# Profiling of open chromatin in developing pig (*Sus scrofa*) muscle to identify regulatory regions

**DOI:** 10.1101/2021.01.21.426812

**Authors:** Mazdak Salavati, Shernae A. Woolley, Yennifer Cortés Araya, Michelle M. Halstead, Claire Stenhouse, Martin Johnsson, Cheryl J. Ashworth, Alan L. Archibald, Francesc X. Donadeu, Musa A. Hassan, Emily L. Clark

## Abstract

There is very little information about how the genome is regulated in domestic pigs (*Sus scrofa*). This lack of knowledge hinders efforts to define and predict the effects of genetic variants in pig breeding programmes. In order to address this knowledge gap, we need to identify regulatory sequences in the pig genome starting with regions of open chromatin. We have optimised the ‘Improved Protocol for the Assay for Transposase-Accessible Chromatin (Omni-ATAC-Seq)’ to profile regions of open chromatin in flash frozen pig muscle tissue samples. This protocol has allowed us to identify putative regulatory regions in semitendinosus muscle from 24 male piglets. We collected samples from the smallest, average, and largest sized male piglets from each litter through five developmental time points. The ATAC-Seq data were mapped to Sscrofa11.1 using Bowtie2 and Genrich was used for post-alignment peak-calling. Of the 4,661 ATAC-Seq peaks identified that represent regions of open chromatin, >50% were within 1 kb of known transcription start sites. Differential read count analysis revealed 377 ATAC-Seq defined genomic regions where chromatin accessibility differed significantly across developmental time points. We found regions of open chromatin associated with down regulation of genes involved in muscle development that were present in small sized foetal piglets but absent in large foetal piglets at day 90 of gestation. The dataset that we have generated provides: i) a resource for studies of genome regulation in pigs, and ii) contributes valuable functional annotation information to filter genetic variants for use in genomic selection in pig breeding programmes.

## Supplementary material for "Profiling of open chromatin in developing pig (*Sus scrofa*) muscle to identify regulatory regions": Supp file 1: D90Average_peak.bed (part 1 of 8)

```
1	12453	12668	peak_0	1000	.	259.328796	4.314647	-1	104
1	21752	22369	peak_1	1000	.	2034.315796	11.271743	-1	499
1	23636	23984	peak_2	1000	.	1196.461914	9.125516	-1	104
1	44543	44699	peak_3	1000	.	252.292130	5.045967	-1	53
1	55882	56096	peak_4	1000	.	226.042465	4.176390	-1	88
1	72935	73104	peak_5	1000	.	226.827454	4.595932	-1	89
1	85436	85711	peak_6	1000	.	313.908203	3.710214	-1	97
1	86301	86593	peak_7	712	.	207.799026	3.490106	-1	164
1	90203	91828	peak_8	793	.	1289.411499	5.104425	-1	407
1	96989	97417	peak_9	637	.	272.461426	3.662321	-1	222
1	97978	98166	peak_10	1000	.	211.506958	4.146738	-1	64
1	98389	98845	peak_11	1000	.	687.220825	5.539624	-1	264
1	124483	124803	peak_12	633	.	202.424957	3.218972	-1	195
1	125952	126094	peak_13	1000	.	220.573639	4.298279	-1	50
1	126690	127062	peak_14	862	.	320.673828	3.765013	-1	313
1	139524	140091	peak_15	670	.	379.924072	3.864429	-1	277
1	140712	140923	peak_16	1000	.	265.049622	4.286403	-1	105
1	141557	141777	peak_17	942	.	207.222412	3.980600	-1	96
1	174223	174708	peak_18	1000	.	1131.682495	7.277410	-1	227
1	186297	187388	peak_19	1000	.	2376.422363	9.006239	-1	478
1	193934	194554	peak_20	1000	.	666.535950	4.447340	-1	407
1	194659	195109	peak_21	528	.	237.739944	3.959803	-1	243
1	198547	199093	peak_22	1000	.	584.097473	3.870023	-1	336
1	199252	199560	peak_23	995	.	306.548676	3.801409	-1	93
1	200500	201088	peak_24	628	.	369.055542	3.578015	-1	522
1	202914	203496	peak_25	1000	.	670.177673	4.944477	-1	483
1	206343	206869	peak_26	669	.	352.022552	3.816978	-1	308
1	207080	207488	peak_27	1000	.	436.924988	4.151802	-1	158
1	218804	219102	peak_28	957	.	285.187714	3.974056	-1	204
1	225587	226463	peak_29	745	.	652.418030	3.627417	-1	697
1	226598	226942	peak_30	776	.	266.926300	4.419615	-1	67
1	231709	233377	peak_31	1000	.	1919.593872	7.141570	-1	1073
1	234028	234247	peak_32	1000	.	347.286591	4.766336	-1	109
1	235307	235892	peak_33	447	.	261.548218	3.659885	-1	251
1	249426	250041	peak_34	924	.	568.195801	4.354669	-1	340
1	251957	252581	peak_35	624	.	389.444275	3.910493	-1	448
1	253135	253718	peak_36	483	.	281.794556	3.521745	-1	325
1	255062	255514	peak_37	695	.	314.152252	3.942182	-1	86
1	284715	285123	peak_38	652	.	266.063660	3.546667	-1	312
1	287935	288894	peak_39	453	.	434.098267	3.811985	-1	62
1	289545	289699	peak_40	1000	.	260.268585	4.498868	-1	54
1	289933	290250	peak_41	836	.	264.985443	4.058105	-1	215
1	293653	294362	peak_42	429	.	304.482117	3.527967	-1	367
1	294804	295180	peak_43	1000	.	386.307831	4.256204	-1	275
1	295894	296599	peak_44	590	.	415.780457	3.558838	-1	296
1	297101	297598	peak_45	712	.	354.079865	3.716519	-1	95
1	298380	299142	peak_46	311	.	237.170670	3.219390	-1	387
1	299580	300265	peak_47	583	.	399.515381	4.220947	-1	144
1	300976	301815	peak_48	396	.	332.188324	3.232469	-1	547
1	302213	302696	peak_49	828	.	399.754272	4.722722	-1	192
1	304931	305149	peak_50	1000	.	231.384125	4.195435	-1	111
1	309837	310099	peak_51	808	.	211.701630	3.713114	-1	106
1	311540	311710	peak_52	1000	.	332.287720	5.405992	-1	87
1	311889	312052	peak_53	1000	.	293.342499	4.697331	-1	128
1	316103	316885	peak_54	340	.	265.949036	3.622863	-1	249
1	319033	319326	peak_55	766	.	224.381775	3.998250	-1	100
1	342182	342496	peak_56	1000	.	385.069733	4.505730	-1	177
1	344779	345898	peak_57	496	.	554.728882	3.701099	-1	581
1	346210	346425	peak_58	1000	.	267.200470	4.210999	-1	102
1	352295	352576	peak_59	887	.	249.138382	3.894585	-1	97
1	354480	355423	peak_60	523	.	493.398804	3.714328	-1	266
1	362897	363343	peak_61	664	.	296.065491	3.421824	-1	196
1	364232	364699	peak_62	482	.	225.193680	3.210149	-1	203
1	369660	370166	peak_63	523	.	264.796783	3.479130	-1	315
1	370292	370615	peak_64	653	.	210.937607	3.548772	-1	61
1	371217	372110	peak_65	567	.	505.895874	3.859555	-1	754
1	373337	374005	peak_66	732	.	488.960571	3.575124	-1	78
1	379437	380521	peak_67	874	.	947.672180	5.189777	-1	149
1	382131	382819	peak_68	531	.	365.053345	3.344384	-1	530
1	383890	385149	peak_69	778	.	978.906372	4.118309	-1	663
1	385393	386039	peak_70	843	.	544.831543	3.916776	-1	356
1	389605	390259	peak_71	442	.	289.269562	3.786538	-1	84
1	390534	391320	peak_72	639	.	502.279022	3.827141	-1	303
1	393912	394316	peak_73	1000	.	456.601349	4.235098	-1	287
1	401150	401487	peak_74	657	.	221.400894	3.776256	-1	275
1	403453	404597	peak_75	548	.	627.196106	3.633693	-1	1058
1	405271	405681	peak_76	767	.	314.289764	3.355193	-1	75
1	406391	407344	peak_77	713	.	679.942322	3.828082	-1	660
1	407540	408202	peak_78	1000	.	1532.602295	7.171571	-1	180
1	410427	411265	peak_79	932	.	781.190308	4.231157	-1	561
1	411400	411975	peak_80	431	.	247.589371	3.483984	-1	56
1	426747	427907	peak_81	931	.	1079.931274	5.350562	-1	722
1	428074	428500	peak_82	537	.	228.751587	3.605632	-1	125
1	429234	431328	peak_83	753	.	1577.588867	4.540522	-1	531
1	431991	432502	peak_84	994	.	508.137726	4.058107	-1	348
1	432608	433027	peak_85	716	.	300.199554	3.812014	-1	328
1	434044	434430	peak_86	932	.	359.834503	4.009219	-1	332
1	434597	434929	peak_87	965	.	320.255981	3.961165	-1	224
1	437585	438554	peak_88	1000	.	1007.823486	5.551411	-1	159
1	438672	438945	peak_89	1000	.	808.210999	6.683615	-1	40
1	439118	439529	peak_90	1000	.	607.629456	5.679327	-1	104
1	440774	441012	peak_91	1000	.	343.879272	5.315774	-1	133
1	447504	447785	peak_92	901	.	253.301178	3.493832	-1	246
1	450895	451143	peak_93	997	.	247.238953	3.879605	-1	132
1	452684	453263	peak_94	621	.	359.549713	4.608082	-1	219
1	454422	455974	peak_95	469	.	727.816833	4.502055	-1	833
1	456160	456796	peak_96	341	.	217.129501	2.935352	-1	558
1	457018	457747	peak_97	1000	.	1380.203735	6.461838	-1	209
1	457927	458329	peak_98	1000	.	450.451538	5.685605	-1	104
1	459155	459379	peak_99	1000	.	231.535233	3.759504	-1	104
1	461702	462172	peak_100	539	.	253.105270	3.828065	-1	373
1	465801	466566	peak_101	340	.	260.204834	3.519474	-1	103
1	468132	468560	peak_102	769	.	329.213501	3.655822	-1	190
1	492719	493170	peak_103	553	.	249.619034	3.662239	-1	370
1	507983	508406	peak_104	582	.	245.981796	3.434601	-1	154
1	508712	509783	peak_105	667	.	714.123718	3.908943	-1	341
1	511953	512522	peak_106	501	.	284.862885	3.666888	-1	98
1	516786	517124	peak_107	1000	.	466.739136	5.380006	-1	223
1	517372	517966	peak_108	557	.	331.152374	3.867433	-1	266
1	527523	527682	peak_109	1000	.	211.678772	4.180832	-1	102
1	540579	541496	peak_110	1000	.	1763.410889	8.923947	-1	321
1	555694	557167	peak_111	1000	.	2545.277832	7.719040	-1	762
1	557516	557738	peak_112	1000	.	233.696396	4.032582	-1	110
1	561870	562038	peak_113	1000	.	233.765976	4.174062	-1	43
1	578016	578876	peak_114	1000	.	2225.578857	9.876184	-1	475
1	579341	579778	peak_115	529	.	231.172302	3.678869	-1	69
1	583197	583571	peak_116	651	.	243.600647	3.661630	-1	58
1	591538	591725	peak_117	1000	.	495.850647	5.888349	-1	96
1	599920	600285	peak_118	556	.	203.061798	3.048964	-1	44
1	609556	610606	peak_119	526	.	552.721252	3.708326	-1	728
1	630192	630893	peak_120	651	.	456.663208	3.576276	-1	622
1	648633	649089	peak_121	460	.	209.949646	3.441604	-1	104
1	657220	657432	peak_122	1000	.	320.403564	4.999891	-1	171
1	662115	662442	peak_123	647	.	211.621307	3.418545	-1	112
1	669421	670139	peak_124	504	.	361.903381	3.902386	-1	599
1	670719	672468	peak_125	1000	.	4127.453613	9.144781	-1	763
1	678872	679395	peak_126	1000	.	1554.288818	8.428228	-1	105
1	682254	682415	peak_127	1000	.	264.128479	4.671077	-1	82
1	683539	683760	peak_128	1000	.	241.755875	3.952513	-1	105
1	686504	686696	peak_129	1000	.	229.084244	4.202672	-1	69
1	686810	687354	peak_130	458	.	248.884659	4.053084	-1	456
1	698170	698340	peak_131	1000	.	205.783752	4.198860	-1	91
1	711267	711561	peak_132	1000	.	294.288757	4.209237	-1	175
1	711718	712270	peak_133	693	.	382.390625	3.574745	-1	95
1	718596	719590	peak_134	379	.	376.603821	3.249077	-1	679
1	720255	721029	peak_135	283	.	218.825699	3.245516	-1	742
1	729523	729697	peak_136	1000	.	231.060867	4.825124	-1	85
1	730580	730778	peak_137	1000	.	201.090439	4.132193	-1	90
1	735107	735342	peak_138	1000	.	306.514587	4.565013	-1	120
1	737843	739199	peak_139	901	.	1221.552856	4.463790	-1	860
1	766226	766885	peak_140	406	.	267.360321	3.272658	-1	459
1	773950	774834	peak_141	947	.	836.816345	4.209879	-1	324
1	778860	779179	peak_142	881	.	280.961823	4.172443	-1	130
1	782378	783156	peak_143	321	.	249.502701	3.604863	-1	61
1	808472	809108	peak_144	377	.	239.889908	3.387883	-1	550
1	826076	826932	peak_145	1000	.	865.914001	5.293027	-1	306
1	827058	827777	peak_146	499	.	358.617035	3.925824	-1	426
1	828220	828642	peak_147	612	.	258.252655	4.046442	-1	95
1	832677	833489	peak_148	551	.	447.742706	3.935405	-1	628
1	848821	849921	peak_149	754	.	829.819458	3.837154	-1	78
1	850111	852724	peak_150	1000	.	2645.814453	5.028024	-1	2043
1	852831	853506	peak_151	1000	.	721.282837	4.646287	-1	262
1	853943	854653	peak_152	1000	.	1038.165039	5.409926	-1	253
1	854876	855648	peak_153	1000	.	956.395813	5.779990	-1	406
1	855780	855998	peak_154	1000	.	344.687561	4.799200	-1	95
1	856838	857276	peak_155	1000	.	675.444214	5.350012	-1	358
1	859242	860582	peak_156	927	.	1241.947510	4.564291	-1	485
1	863205	863835	peak_157	460	.	290.051208	3.516015	-1	314
1	864164	864979	peak_158	1000	.	1567.998291	8.104742	-1	675
1	865117	866422	peak_159	1000	.	1311.919189	4.726228	-1	80
1	867275	868888	peak_160	1000	.	1773.825806	5.100523	-1	125
1	869075	870581	peak_161	829	.	1248.486694	4.646351	-1	1390
1	870774	872553	peak_162	552	.	981.985291	3.610538	-1	372
1	872655	873568	peak_163	954	.	871.363037	4.357739	-1	424
1	874373	874644	peak_164	1000	.	308.817047	4.053400	-1	115
1	879007	880275	peak_165	1000	.	3071.406738	7.455324	-1	905
1	883322	884162	peak_166	413	.	347.029602	3.579662	-1	284
1	890542	891225	peak_167	1000	.	762.850159	5.099750	-1	376
1	892300	892798	peak_168	886	.	441.268402	4.745880	-1	108
1	892910	893339	peak_169	545	.	233.994034	3.940990	-1	95
1	895728	896323	peak_170	716	.	426.063934	3.926508	-1	519
1	896498	896973	peak_171	1000	.	526.047241	4.319991	-1	367
1	897600	897980	peak_172	663	.	251.961273	4.329500	-1	121
1	898189	898384	peak_173	1000	.	216.990509	3.822991	-1	130
1	899204	899736	peak_174	975	.	518.857300	4.235506	-1	383
1	900277	900644	peak_175	1000	.	445.447815	4.640460	-1	218
1	902125	902848	peak_176	632	.	456.789551	3.761568	-1	88
1	903197	903915	peak_177	1000	.	858.638672	4.643675	-1	442
1	905166	905415	peak_178	842	.	209.663086	3.206157	-1	129
1	907519	907989	peak_179	1000	.	619.999023	4.209106	-1	245
1	908423	909666	peak_180	634	.	788.560120	4.227101	-1	143
1	909807	910466	peak_181	688	.	453.452942	4.088364	-1	326
1	910681	911165	peak_182	904	.	437.333527	4.143146	-1	398
1	911396	911953	peak_183	1000	.	584.947327	4.272233	-1	119
1	913685	914214	peak_184	486	.	257.315033	3.375807	-1	265
1	917262	917617	peak_185	681	.	241.637695	3.650882	-1	97
1	919768	920217	peak_186	858	.	385.086060	4.368411	-1	118
1	922862	923317	peak_187	732	.	333.065125	4.547551	-1	391
1	945262	945866	peak_188	351	.	211.774902	3.347070	-1	302
1	950152	950710	peak_189	767	.	428.205597	3.807174	-1	268
1	950946	951875	peak_190	477	.	443.251862	4.195907	-1	815
1	954183	954550	peak_191	1000	.	530.162598	5.232201	-1	269
1	963478	963887	peak_192	614	.	251.222321	3.445914	-1	358
1	1001117	1001516	peak_193	590	.	235.521393	3.731744	-1	75
1	1001815	1005532	peak_194	1000	.	15891.496094	10.403448	-1	915
1	1010052	1010700	peak_195	625	.	404.867554	3.884292	-1	174
1	1028123	1028596	peak_196	804	.	380.070648	4.244437	-1	96
1	1030860	1031307	peak_197	819	.	365.936829	4.313584	-1	373
1	1032370	1032597	peak_198	976	.	221.534851	3.897052	-1	134
1	1034437	1034812	peak_199	654	.	245.069366	3.909617	-1	259
1	1035299	1035617	peak_200	637	.	202.709259	3.283235	-1	99
1	1047016	1047545	peak_201	958	.	506.656586	4.042257	-1	408
1	1056899	1057299	peak_202	557	.	222.708298	3.397121	-1	82
1	1062554	1063269	peak_203	586	.	418.795319	4.204796	-1	220
1	1081505	1081660	peak_204	1000	.	221.079773	4.377278	-1	66
1	1089524	1089724	peak_205	1000	.	219.613922	4.171252	-1	116
1	1105072	1105328	peak_206	920	.	235.590286	3.628556	-1	114
1	1154683	1155077	peak_207	1000	.	399.111633	4.178349	-1	222
1	1157693	1158101	peak_208	535	.	218.249573	3.219187	-1	277
1	1158408	1158705	peak_209	795	.	236.097916	3.430403	-1	92
1	1159733	1160050	peak_210	748	.	237.020844	3.646970	-1	45
1	1162261	1162680	peak_211	760	.	318.578125	3.848637	-1	107
1	1163334	1164248	peak_212	629	.	574.713684	3.729494	-1	483
1	1165383	1165879	peak_213	762	.	377.737091	3.749304	-1	240
1	1171815	1172391	peak_214	695	.	400.056519	3.775225	-1	182
1	1172953	1173330	peak_215	659	.	248.355515	3.776671	-1	110
1	1174666	1175137	peak_216	1000	.	690.310364	4.608535	-1	372
1	1177618	1178006	peak_217	587	.	227.779297	3.442573	-1	175
1	1190938	1191416	peak_218	464	.	221.878967	4.020248	-1	273
1	1201072	1201349	peak_219	805	.	223.114929	3.461894	-1	63
1	1204304	1204638	peak_220	1000	.	341.404510	4.755478	-1	251
1	1209608	1210083	peak_221	429	.	203.844040	3.675142	-1	112
1	1219930	1220416	peak_222	439	.	213.454971	3.267589	-1	124
1	1225118	1225356	peak_223	1000	.	262.191437	4.308562	-1	118
1	1233737	1234069	peak_224	628	.	208.567200	3.774821	-1	217
1	1239123	1239982	peak_225	593	.	509.425781	4.149205	-1	666
1	1258437	1259099	peak_226	764	.	505.930328	3.910517	-1	113
1	1263647	1264059	peak_227	867	.	357.341339	4.392193	-1	89
1	1264586	1265397	peak_228	740	.	599.734924	4.693128	-1	159
1	1265949	1266164	peak_229	1000	.	215.532639	3.692211	-1	47
1	1268986	1269204	peak_230	1000	.	298.824036	4.506642	-1	95
1	1270134	1271141	peak_231	849	.	854.782898	4.402574	-1	130
1	1271891	1272803	peak_232	582	.	531.179871	3.808651	-1	814
1	1279171	1280015	peak_233	706	.	595.917175	3.603757	-1	714
1	1289469	1289767	peak_234	956	.	284.967163	3.971087	-1	212
1	1290785	1291655	peak_235	1000	.	1802.892944	6.247176	-1	117
1	1298137	1298771	peak_236	356	.	225.403549	3.184910	-1	231
1	1299256	1299718	peak_237	786	.	363.301880	4.208135	-1	148
1	1303031	1303439	peak_238	762	.	310.843231	3.955831	-1	301
1	1306067	1306332	peak_239	1000	.	291.234985	4.177549	-1	166
1	1309183	1309398	peak_240	1000	.	225.241364	4.290634	-1	133
1	1311264	1311778	peak_241	1000	.	532.762878	3.966224	-1	177
1	1316601	1317047	peak_242	628	.	280.095215	3.699080	-1	333
1	1326608	1326948	peak_243	819	.	278.548950	3.510208	-1	71
1	1331936	1332700	peak_244	832	.	635.462036	3.821625	-1	118
1	1346694	1346964	peak_245	1000	.	293.899475	3.941050	-1	177
1	1347268	1347611	peak_246	655	.	224.696075	3.834671	-1	253
1	1349082	1349455	peak_247	815	.	303.994324	3.841293	-1	102
1	1350674	1351011	peak_248	646	.	217.665222	3.790898	-1	231
1	1354287	1354615	peak_249	1000	.	387.976257	4.601262	-1	232
1	1354777	1355239	peak_250	942	.	435.313965	4.278953	-1	118
1	1359920	1360731	peak_251	610	.	494.335571	3.988550	-1	711
1	1363097	1363937	peak_252	474	.	397.954865	3.948673	-1	761
1	1367072	1367719	peak_253	491	.	317.632904	3.361449	-1	342
1	1369136	1369495	peak_254	558	.	200.500107	3.807544	-1	282
1	1369882	1370497	peak_255	461	.	283.519135	3.410845	-1	272
1	1372695	1373005	peak_256	802	.	248.695175	3.596344	-1	83
1	1376372	1377160	peak_257	826	.	650.702209	4.161974	-1	168
1	1378058	1378495	peak_258	711	.	310.490234	3.712209	-1	201
1	1381561	1382378	peak_259	323	.	263.651428	3.116908	-1	711
1	1382905	1383137	peak_260	1000	.	436.166901	5.229230	-1	153
1	1384215	1384493	peak_261	1000	.	346.236481	5.186409	-1	208
1	1393232	1393662	peak_262	886	.	380.803314	3.791170	-1	249
1	1399530	1400099	peak_263	813	.	462.755157	3.658659	-1	453
1	1403684	1403840	peak_264	1000	.	212.279678	4.463407	-1	77
1	1413840	1414397	peak_265	410	.	228.502884	4.021318	-1	77
1	1420447	1421101	peak_266	900	.	588.676453	4.209410	-1	568
1	1421499	1422372	peak_267	758	.	661.845459	4.049203	-1	755
1	1422510	1423642	peak_268	843	.	954.613831	4.358931	-1	425
1	1424739	1425168	peak_269	884	.	379.174377	4.213766	-1	155
1	1427157	1427679	peak_270	949	.	495.521301	4.400989	-1	231
1	1437795	1438075	peak_271	1000	.	1115.368774	8.581299	-1	148
1	1438185	1438734	peak_272	572	.	314.009033	3.939920	-1	403
1	1440065	1440704	peak_273	430	.	274.786255	3.537936	-1	110
1	1447173	1447707	peak_274	482	.	257.241058	3.613718	-1	200
1	1450323	1451147	peak_275	649	.	534.386353	3.562021	-1	681
1	1461525	1462766	peak_276	560	.	694.511475	3.949760	-1	636
1	1468147	1468661	peak_277	925	.	475.531372	4.120986	-1	231
1	1469569	1470843	peak_278	444	.	566.097229	3.624772	-1	98
1	1472381	1473229	peak_279	806	.	683.751953	4.295680	-1	627
1	1479739	1480768	peak_280	684	.	703.433105	3.396068	-1	235
1	1495469	1496706	peak_281	1000	.	1880.026245	6.707241	-1	228
1	1497898	1498359	peak_282	610	.	281.226318	4.299237	-1	385
1	1498486	1499364	peak_283	963	.	845.606689	4.276495	-1	234
1	1499476	1500057	peak_284	521	.	302.622406	3.715214	-1	331
1	1501264	1501693	peak_285	899	.	385.468353	4.295878	-1	179
1	1505868	1506357	peak_286	700	.	342.419769	4.405227	-1	392
1	1506488	1507080	peak_287	477	.	282.374390	3.421237	-1	311
1	1507667	1509019	peak_288	786	.	1062.108887	3.869350	-1	423
1	1509193	1510726	peak_289	647	.	992.360291	3.973469	-1	61
1	1514481	1515622	peak_290	784	.	894.888977	3.827027	-1	1021
1	1516258	1516757	peak_291	484	.	241.276581	3.415219	-1	455
1	1516866	1518363	peak_292	558	.	834.700989	3.829952	-1	817
1	1518483	1518959	peak_293	1000	.	540.974182	4.154553	-1	92
1	1519207	1519652	peak_294	810	.	360.540131	4.288755	-1	305
1	1519759	1520574	peak_295	517	.	421.546265	3.667642	-1	305
1	1520695	1521539	peak_296	399	.	336.543518	3.333558	-1	405
1	1521754	1522544	peak_297	897	.	708.846802	5.321429	-1	184
1	1522685	1523481	peak_298	862	.	686.376892	4.260389	-1	478
1	1523882	1524132	peak_299	1000	.	327.515656	4.644584	-1	157
1	1524239	1524924	peak_300	646	.	442.169159	3.860772	-1	333
1	1526543	1526871	peak_301	1000	.	359.814178	4.105436	-1	201
1	1529368	1530335	peak_302	555	.	536.719849	4.143405	-1	841
1	1532138	1533255	peak_303	522	.	583.103088	3.487846	-1	828
1	1533923	1534355	peak_304	808	.	348.991669	3.552675	-1	152
1	1537443	1537874	peak_305	928	.	399.929230	3.954827	-1	124
1	1539240	1539563	peak_306	672	.	216.917252	3.535167	-1	204
1	1546244	1546955	peak_307	873	.	621.013000	5.422939	-1	79
1	1554759	1556229	peak_308	665	.	977.215515	4.244336	-1	1144
1	1566567	1566921	peak_309	847	.	299.996460	3.544419	-1	124
1	1568902	1569579	peak_310	601	.	406.821686	3.444724	-1	151
1	1572799	1573148	peak_311	577	.	201.200531	3.596383	-1	86
1	1573518	1574363	peak_312	797	.	673.359558	4.085431	-1	739
1	1576635	1577540	peak_313	1000	.	1088.263184	5.812747	-1	199
1	1579923	1580250	peak_314	1000	.	414.330261	4.778930	-1	80
1	1584470	1585077	peak_315	331	.	201.137939	3.060048	-1	487
1	1585236	1586006	peak_316	518	.	399.172516	3.514332	-1	185
1	1593252	1594248	peak_317	596	.	593.264343	3.754480	-1	188
1	1595861	1596582	peak_318	723	.	521.462158	4.197526	-1	117
1	1597245	1597719	peak_319	608	.	288.334106	4.108586	-1	365
1	1599528	1599765	peak_320	858	.	203.386490	3.367581	-1	126
1	1604584	1604872	peak_321	846	.	243.791702	3.935822	-1	204
1	1609263	1610164	peak_322	559	.	504.076660	4.221396	-1	475
1	1617270	1617658	peak_323	1000	.	427.787720	3.829964	-1	312
1	1624124	1624766	peak_324	774	.	496.811920	4.076336	-1	428
1	1625579	1625982	peak_325	627	.	252.580963	3.883895	-1	319
1	1626620	1627738	peak_326	574	.	641.620789	4.177636	-1	845
1	1677578	1678125	peak_327	472	.	258.049103	3.407768	-1	251
1	1683684	1683975	peak_328	1000	.	352.439636	4.450691	-1	197
1	1686869	1687064	peak_329	1000	.	349.429779	4.993606	-1	128
1	1697727	1698059	peak_330	909	.	301.793060	4.541957	-1	114
1	1698291	1699541	peak_331	1000	.	1838.321411	5.242723	-1	600
1	1714725	1714992	peak_332	1000	.	976.802795	7.785117	-1	159
1	1744931	1745237	peak_333	749	.	229.209946	3.283813	-1	88
1	1749349	1749542	peak_334	1000	.	204.292023	4.338647	-1	82
1	1752520	1752835	peak_335	713	.	224.648361	3.573502	-1	233
1	1758348	1758944	peak_336	519	.	309.146210	3.180275	-1	71
1	1759176	1760088	peak_337	432	.	393.763489	3.102000	-1	325
1	1765724	1766049	peak_338	705	.	229.154175	3.229752	-1	94
1	1769901	1770608	peak_339	594	.	420.187317	3.904332	-1	513
1	1775311	1776713	peak_340	663	.	929.967957	3.722757	-1	1059
1	1784378	1784563	peak_341	1000	.	206.027924	4.004354	-1	86
1	1785265	1785596	peak_342	716	.	237.105118	3.964954	-1	113
1	1803094	1803327	peak_343	1000	.	253.439468	3.948527	-1	105
1	1817312	1817714	peak_344	717	.	288.416321	3.972315	-1	292
1	1820451	1820776	peak_345	681	.	221.271652	3.938780	-1	261
1	1847058	1847216	peak_346	1000	.	217.866058	4.400654	-1	66
1	1849200	1849855	peak_347	494	.	323.446564	3.579583	-1	77
1	1891282	1891696	peak_348	583	.	241.360718	3.572517	-1	303
1	1913078	1913411	peak_349	692	.	230.371597	3.225659	-1	133
1	1930274	1930602	peak_350	767	.	251.438553	4.009668	-1	123
1	1949550	1949836	peak_351	803	.	229.730804	4.035335	-1	145
1	1952058	1952548	peak_352	650	.	318.288574	4.067238	-1	88
1	1962434	1962723	peak_353	891	.	257.486298	3.704707	-1	181
1	1995934	1996202	peak_354	1000	.	310.879578	4.213871	-1	136
1	2003280	2003799	peak_355	831	.	431.465485	4.518506	-1	335
1	2091400	2091603	peak_356	1000	.	209.117752	3.866746	-1	87
1	2092556	2092925	peak_357	652	.	240.596268	3.831636	-1	107
1	2099843	2100529	peak_358	363	.	249.315048	3.178404	-1	525
1	2103668	2104226	peak_359	431	.	240.759827	3.170151	-1	321
1	2104367	2104617	peak_360	999	.	249.717651	3.911175	-1	129
1	2108037	2108293	peak_361	1000	.	262.839081	4.074334	-1	118
1	2118142	2118610	peak_362	686	.	321.072662	3.431538	-1	102
1	2120162	2121252	peak_363	1000	.	1778.422363	6.578742	-1	572
1	2143375	2143737	peak_364	913	.	330.446655	4.011448	-1	94
1	2146294	2147462	peak_365	1000	.	1248.424194	4.785100	-1	511
1	2148024	2148252	peak_366	1000	.	517.832397	5.838621	-1	117
1	2148471	2148681	peak_367	1000	.	381.761627	5.056448	-1	86
1	2154574	2155033	peak_368	497	.	228.099106	3.440787	-1	344
1	2156798	2157224	peak_369	914	.	389.188721	4.269532	-1	86
1	2159484	2160024	peak_370	975	.	526.386597	4.224863	-1	443
1	2168431	2168818	peak_371	863	.	333.936768	4.185246	-1	148
1	2171905	2172698	peak_372	887	.	703.166687	4.133470	-1	226
1	2178178	2178515	peak_373	708	.	238.754028	3.445505	-1	87
1	2196804	2197183	peak_374	724	.	274.346497	3.834371	-1	321
1	2227919	2228088	peak_375	1000	.	203.849564	4.452005	-1	84
1	2230979	2231624	peak_376	1000	.	5565.829102	14.972293	-1	432
1	2247034	2247513	peak_377	453	.	216.891159	3.058021	-1	283
1	2253527	2253856	peak_378	889	.	292.413513	3.588184	-1	166
1	2257481	2258275	peak_379	604	.	479.319611	4.244527	-1	85
1	2264079	2264700	peak_380	1000	.	2855.832520	10.871681	-1	454
1	2266500	2266879	peak_381	569	.	215.726624	3.936788	-1	275
1	2267212	2268063	peak_382	545	.	463.795868	3.907337	-1	389
1	2269314	2269497	peak_383	1000	.	291.575684	4.927620	-1	88
1	2273629	2274139	peak_384	724	.	369.452820	3.617209	-1	328
1	2276117	2276479	peak_385	729	.	263.904388	4.036079	-1	277
1	2277505	2278159	peak_386	607	.	396.864014	3.978367	-1	404
1	2278328	2279124	peak_387	593	.	472.223663	3.914354	-1	378
1	2283790	2283993	peak_388	1000	.	285.982330	4.442840	-1	96
1	2289606	2290138	peak_389	466	.	247.663467	3.573518	-1	408
1	2291448	2291816	peak_390	760	.	279.625885	3.621240	-1	90
1	2320618	2321160	peak_391	1000	.	582.867126	4.196286	-1	327
1	2326496	2326944	peak_392	580	.	259.756409	3.650573	-1	317
1	2327800	2328583	peak_393	790	.	618.699280	4.037746	-1	357
1	2333283	2333504	peak_394	1000	.	249.375580	3.989641	-1	118
1	2333780	2334240	peak_395	572	.	263.183929	3.853771	-1	192
1	2336360	2336646	peak_396	857	.	245.061584	3.534968	-1	188
1	2337738	2338783	peak_397	229	.	239.116135	3.167461	-1	838
1	2352543	2352740	peak_398	1000	.	1100.630371	10.280236	-1	85
1	2353782	2353966	peak_399	1000	.	308.195160	4.781896	-1	104
1	2362315	2362658	peak_400	774	.	265.438019	4.000165	-1	101
1	2371783	2372121	peak_401	959	.	324.203278	4.506105	-1	78
1	2373154	2373391	peak_402	1000	.	282.801270	4.297394	-1	99
1	2374502	2375480	peak_403	1000	.	6043.730469	17.100368	-1	403
1	2384751	2385120	peak_404	809	.	298.430481	4.479291	-1	272
1	2413515	2413895	peak_405	629	.	239.087997	3.907471	-1	66
1	2418623	2418973	peak_406	617	.	215.975677	3.424946	-1	45
1	2430495	2430794	peak_407	735	.	219.837585	3.813318	-1	113
1	2434916	2435149	peak_408	1000	.	328.461182	4.926187	-1	147
1	2443332	2443502	peak_409	1000	.	279.325745	4.803628	-1	82
1	2447962	2448129	peak_410	1000	.	206.775177	4.295480	-1	95
1	2450291	2450480	peak_411	1000	.	242.067688	4.717804	-1	114
1	2459887	2460280	peak_412	585	.	230.060699	3.218529	-1	294
1	2463798	2464144	peak_413	603	.	208.615768	3.194802	-1	255
1	2466655	2466834	peak_414	1000	.	242.985962	4.278427	-1	73
1	2467315	2467852	peak_415	761	.	408.602112	4.084663	-1	77
1	2469321	2470250	peak_416	564	.	523.813782	4.188747	-1	82
1	2473298	2473918	peak_417	427	.	264.711426	3.217392	-1	301
1	2484920	2485526	peak_418	857	.	519.635498	4.164481	-1	347
1	2486213	2486844	peak_419	939	.	592.303284	4.611694	-1	466
1	2487938	2488293	peak_420	833	.	295.705292	3.791194	-1	96
1	2488990	2489327	peak_421	1000	.	340.632019	4.046503	-1	98
1	2489637	2490194	peak_422	614	.	342.068481	3.693267	-1	465
1	2497170	2497729	peak_423	580	.	324.329590	3.448165	-1	254
1	2504003	2504351	peak_424	912	.	317.427185	3.842922	-1	160
1	2504563	2505072	peak_425	395	.	201.260239	3.200382	-1	416
1	2507129	2507565	peak_426	948	.	413.167725	3.904758	-1	274
1	2508501	2508752	peak_427	1000	.	259.052124	3.974821	-1	135
1	2509471	2510016	peak_428	557	.	303.450195	3.789599	-1	463
1	2519016	2520717	peak_429	533	.	906.071228	4.106799	-1	855
1	2521754	2522441	peak_430	372	.	255.407837	3.315485	-1	211
1	2526420	2526986	peak_431	555	.	314.374756	3.369670	-1	262
1	2540928	2542098	peak_432	1000	.	4965.392090	15.906025	-1	509
1	2549280	2549476	peak_433	1000	.	448.801147	5.618795	-1	87
1	2551656	2552241	peak_434	607	.	355.228363	3.609148	-1	425
1	2557083	2557281	peak_435	1000	.	258.697021	4.143360	-1	104
1	2560796	2561101	peak_436	811	.	247.409958	3.735053	-1	240
1	2576218	2577088	peak_437	1000	.	1539.856201	6.683576	-1	498
1	2580812	2581792	peak_438	491	.	481.252136	3.801481	-1	523
1	2586838	2587182	peak_439	739	.	254.172256	4.300675	-1	117
1	2593673	2594556	peak_440	824	.	727.176270	4.539247	-1	374
1	2594794	2595482	peak_441	330	.	226.966034	2.867785	-1	629
1	2600898	2601568	peak_442	906	.	606.925659	3.929957	-1	426
1	2601713	2602619	peak_443	845	.	765.377197	4.197646	-1	646
1	2618280	2618695	peak_444	924	.	383.411102	4.408209	-1	90
1	2619960	2620310	peak_445	906	.	317.040680	3.521180	-1	254
1	2724568	2724948	peak_446	571	.	217.055237	3.975759	-1	276
1	2782849	2783009	peak_447	1000	.	244.287598	4.445078	-1	72
1	2812101	2812730	peak_448	1000	.	968.464233	6.188722	-1	118
1	2826391	2827465	peak_449	672	.	721.404114	4.249293	-1	527
1	2827577	2827807	peak_450	1000	.	406.996368	5.053574	-1	120
1	2829303	2829804	peak_451	543	.	272.015533	3.445557	-1	96
1	2853637	2854436	peak_452	519	.	414.642365	3.523921	-1	146
1	2855296	2855749	peak_453	1000	.	460.569794	4.448744	-1	374
1	2856058	2856403	peak_454	1000	.	371.687866	3.930987	-1	198
1	2881785	2882340	peak_455	1000	.	629.718811	4.649205	-1	324
1	2891045	2891731	peak_456	537	.	368.623505	3.232658	-1	240
1	2891925	2892319	peak_457	1000	.	617.324280	6.382272	-1	294
1	2894371	2895105	peak_458	1000	.	4858.556152	15.257327	-1	124
1	2895544	2895930	peak_459	1000	.	1553.959595	9.602665	-1	158
1	2986072	2986403	peak_460	615	.	203.659225	3.592338	-1	239
1	3031265	3031412	peak_461	1000	.	207.594864	4.103763	-1	59
1	3038584	3039088	peak_462	823	.	414.825653	4.442548	-1	179
1	3039208	3039493	peak_463	1000	.	290.687439	4.055033	-1	88
1	3057199	3057370	peak_464	1000	.	208.273880	4.111661	-1	68
1	3067826	3068536	peak_465	688	.	488.722595	3.910947	-1	101
1	3119469	3120524	peak_466	1000	.	3199.619873	10.528058	-1	789
1	3120671	3121030	peak_467	1000	.	458.002777	4.022183	-1	260
1	3121184	3122669	peak_468	785	.	1165.096680	3.912798	-1	607
1	3191403	3191761	peak_469	937	.	335.504395	3.743428	-1	258
1	3213036	3213208	peak_470	1000	.	276.187073	4.600399	-1	97
1	3252363	3252515	peak_471	1000	.	231.750732	4.446867	-1	81
1	3288105	3288620	peak_472	603	.	310.393219	3.915547	-1	410
1	3366973	3367150	peak_473	1000	.	295.985626	4.688777	-1	114
1	3384940	3385393	peak_474	619	.	280.587646	4.331383	-1	115
1	3401073	3401380	peak_475	850	.	261.085358	3.465770	-1	118
1	3401616	3402013	peak_476	1000	.	693.700439	5.074428	-1	93
1	3407035	3407584	peak_477	538	.	295.340912	3.698667	-1	102
1	3430628	3431066	peak_478	772	.	338.339050	3.730554	-1	264
1	3570066	3570245	peak_479	1000	.	296.942810	4.742077	-1	66
1	3572265	3572460	peak_480	1000	.	220.432785	4.323959	-1	121
1	3574109	3574414	peak_481	1000	.	748.857239	7.650172	-1	212
1	3644541	3644804	peak_482	1000	.	336.227448	4.656674	-1	64
1	3683019	3683149	peak_483	1000	.	230.581177	4.413827	-1	15
1	3709457	3709626	peak_484	1000	.	240.089554	4.593966	-1	95
1	3769807	3770012	peak_485	1000	.	219.117645	4.040276	-1	102
1	3808692	3808837	peak_486	1000	.	544.851685	6.497726	-1	100
1	4046221	4046403	peak_487	1000	.	268.544830	4.506580	-1	67
1	4199440	4199700	peak_488	1000	.	342.334900	4.603045	-1	144
1	4247002	4247674	peak_489	614	.	412.766815	3.578180	-1	291
1	4258973	4259171	peak_490	1000	.	265.512573	4.600408	-1	108
1	4293880	4294353	peak_491	1000	.	542.829712	4.097299	-1	307
1	4305030	4305188	peak_492	1000	.	225.419601	4.274811	-1	71
1	4318068	4318438	peak_493	735	.	271.929413	3.584435	-1	72
1	4490675	4490976	peak_494	1000	.	335.127136	3.966622	-1	64
1	4524545	4524881	peak_495	1000	.	699.488403	6.659728	-1	223
1	4544926	4546649	peak_496	458	.	789.581665	4.369695	-1	1500
1	4548754	4550807	peak_497	1000	.	2511.352295	5.252164	-1	215
1	4570791	4571320	peak_498	881	.	466.136597	3.739667	-1	221
1	4574458	4574640	peak_499	1000	.	272.916229	4.455025	-1	100
1	4598504	4598771	peak_500	871	.	232.597641	3.915626	-1	137
1	4599227	4599499	peak_501	1000	.	778.327698	6.787657	-1	139
1	4599751	4600288	peak_502	749	.	402.414856	3.969192	-1	84
1	4627799	4627973	peak_503	1000	.	230.925888	4.486320	-1	77
1	4758561	4758749	peak_504	1000	.	259.591248	4.446465	-1	61
1	4770351	4770512	peak_505	1000	.	254.990173	4.592360	-1	82
1	4867280	4867447	peak_506	1000	.	272.857605	4.713370	-1	106
1	4882350	4885101	peak_507	1000	.	7786.866211	8.504944	-1	1340
1	4927927	4928271	peak_508	927	.	319.009216	4.095508	-1	176
1	4932283	4932485	peak_509	1000	.	231.903641	4.071157	-1	74
1	4938371	4938869	peak_510	518	.	257.894958	3.984145	-1	297
1	4940522	4940912	peak_511	568	.	221.522385	4.127396	-1	304
1	4946417	4946893	peak_512	1000	.	967.241211	5.593338	-1	282
1	4947075	4947343	peak_513	790	.	211.609497	4.329659	-1	184
1	4947448	4947783	peak_514	932	.	312.252716	3.999644	-1	95
1	4948139	4948984	peak_515	768	.	649.084290	4.194591	-1	310
1	4949121	4949550	peak_516	558	.	239.181641	3.434876	-1	317
1	4953402	4954215	peak_517	621	.	504.610657	3.681714	-1	702
1	4955586	4955958	peak_518	613	.	228.208282	4.124249	-1	258
1	5012202	5013008	peak_519	458	.	369.387177	3.233477	-1	215
1	5084633	5085008	peak_520	761	.	285.475708	3.672221	-1	261
1	5097947	5098089	peak_521	1000	.	396.269470	5.478943	-1	47
1	5110902	5111283	peak_522	544	.	207.366898	3.493211	-1	117
1	5337220	5337434	peak_523	1000	.	215.198013	4.297652	-1	117
1	5361318	5361493	peak_524	1000	.	251.972107	4.825238	-1	77
1	5397425	5397587	peak_525	1000	.	381.604919	5.500848	-1	90
1	5465065	5466013	peak_526	1000	.	2955.912842	10.319398	-1	219
1	5570585	5570758	peak_527	1000	.	207.854721	4.059104	-1	70
1	5589762	5589968	peak_528	1000	.	327.678589	5.369153	-1	109
1	5661623	5661775	peak_529	1000	.	220.552689	4.282438	-1	57
1	5749236	5749382	peak_530	1000	.	233.995239	4.563850	-1	57
1	5778749	5778933	peak_531	1000	.	221.508102	4.082807	-1	91
1	6124331	6124513	peak_532	1000	.	212.715286	4.526157	-1	97
1	6151293	6151465	peak_533	1000	.	254.004684	4.561553	-1	92
1	6209261	6209424	peak_534	1000	.	220.358780	4.497029	-1	64
1	6275081	6275453	peak_535	679	.	252.646500	3.557195	-1	96
1	6381091	6381314	peak_536	1000	.	259.184570	4.227836	-1	109
1	6401999	6402169	peak_537	1000	.	211.207214	4.347391	-1	94
1	6425002	6425355	peak_538	570	.	201.138138	3.284390	-1	235
1	6470937	6471170	peak_539	1000	.	248.684708	3.875557	-1	92
1	6564577	6565096	peak_540	446	.	231.460358	3.843405	-1	165
1	6625083	6625218	peak_541	1000	.	214.743729	4.143361	-1	89
1	6725469	6726114	peak_542	562	.	362.612976	3.329445	-1	177
1	6761694	6761980	peak_543	1000	.	290.713409	4.372530	-1	137
1	6769133	6769290	peak_544	1000	.	291.565002	5.024768	-1	73
1	6771922	6772380	peak_545	677	.	310.206787	4.203556	-1	366
1	6782463	6782733	peak_546	1000	.	317.038177	4.068402	-1	122
1	6812978	6813300	peak_547	925	.	297.722748	3.620260	-1	202
1	6813504	6813815	peak_548	1000	.	370.337280	4.355014	-1	159
1	6859546	6859896	peak_549	771	.	269.732544	3.707712	-1	208
1	6872550	6873771	peak_550	837	.	1022.468933	4.360101	-1	545
1	6877626	6878535	peak_551	723	.	657.360352	4.226625	-1	783
1	6879931	6880576	peak_552	855	.	551.720337	4.326285	-1	523
1	6881329	6881911	peak_553	346	.	201.535538	3.203684	-1	334
1	6962135	6962407	peak_554	1000	.	276.560150	3.884243	-1	203
1	6972093	6972319	peak_555	1000	.	231.868866	3.760203	-1	116
1	6996180	6997416	peak_556	1000	.	2065.110352	6.501359	-1	798
1	7008993	7009168	peak_557	1000	.	260.056549	4.857138	-1	96
1	7049265	7049920	peak_558	570	.	373.181458	3.718190	-1	231
1	7104330	7104542	peak_559	1000	.	238.418304	4.007470	-1	133
1	7142312	7142651	peak_560	1000	.	457.317841	4.240588	-1	109
1	7143094	7143713	peak_561	549	.	340.010406	3.676861	-1	251
1	7206666	7207999	peak_562	994	.	1325.284180	5.101954	-1	1230
1	7227831	7228000	peak_563	1000	.	223.186417	4.262955	-1	78
1	7260984	7261309	peak_564	805	.	261.682251	3.422307	-1	226
1	7289974	7290263	peak_565	980	.	283.185089	3.784418	-1	168
1	7369474	7369762	peak_566	745	.	214.473282	3.418810	-1	218
1	7369888	7370175	peak_567	842	.	241.664612	3.832557	-1	63
1	7371824	7372624	peak_568	472	.	377.471954	3.747021	-1	415
1	7375558	7376094	peak_569	375	.	201.005447	3.510222	-1	95
1	7379636	7380080	peak_570	746	.	331.320099	4.042183	-1	236
1	7381623	7382190	peak_571	700	.	396.899445	4.027817	-1	166
1	7382373	7382556	peak_572	1000	.	235.175385	4.350276	-1	88
1	7384151	7385021	peak_573	788	.	685.142273	4.055609	-1	67
1	7385956	7386520	peak_574	423	.	238.349182	3.575946	-1	507
1	7390861	7391552	peak_575	394	.	272.536346	3.772332	-1	591
1	7393678	7394382	peak_576	395	.	277.892181	3.855203	-1	112
1	7394570	7395106	peak_577	833	.	446.746582	4.261855	-1	299
1	7404169	7404747	peak_578	528	.	305.403351	3.724975	-1	385
1	7407040	7408450	peak_579	497	.	700.592346	4.150502	-1	1010
1	7408702	7409245	peak_580	851	.	462.144592	3.688276	-1	41
1	7410303	7410695	peak_581	753	.	295.136810	4.429948	-1	108
1	7413384	7413807	peak_582	646	.	273.343109	4.038288	-1	306
1	7420154	7420414	peak_583	835	.	217.120544	3.843079	-1	134
1	7424054	7424594	peak_584	468	.	252.961044	3.877162	-1	278
1	7428026	7428527	peak_585	693	.	347.128845	3.413915	-1	435
1	7428667	7429186	peak_586	661	.	342.992706	3.566686	-1	353
1	7431535	7432126	peak_587	648	.	382.991211	3.850634	-1	144
1	7432892	7433236	peak_588	883	.	303.580811	3.801193	-1	109
1	7436539	7436805	peak_589	909	.	241.761353	3.672410	-1	164
1	7437204	7437807	peak_590	506	.	305.366119	3.777329	-1	333
1	7439082	7439234	peak_591	1000	.	224.840256	4.407269	-1	65
1	7441523	7441873	peak_592	869	.	304.222260	3.543882	-1	276
1	7442438	7442653	peak_593	1000	.	435.529633	5.651497	-1	97
1	7446405	7448775	peak_594	1000	.	4912.076660	5.916511	-1	763
1	7459839	7460236	peak_595	934	.	370.609985	4.920397	-1	280
1	7463246	7463732	peak_596	423	.	205.703033	3.421351	-1	221
1	7464993	7465715	peak_597	1000	.	753.072083	6.125638	-1	386
1	7468858	7469509	peak_598	384	.	249.818512	3.888254	-1	268
1	7471797	7473068	peak_599	1000	.	2633.877441	8.832983	-1	901
1	7504574	7504722	peak_600	1000	.	205.181412	3.927266	-1	93
1	7536945	7537138	peak_601	1000	.	296.351532	4.987723	-1	96
1	7547526	7547737	peak_602	1000	.	233.038269	4.189387	-1	112
1	7554315	7555032	peak_603	663	.	475.484711	3.935690	-1	282
1	7558928	7559562	peak_604	486	.	308.231049	3.471741	-1	550
1	7560822	7561193	peak_605	929	.	344.643921	3.745158	-1	97
1	7578906	7579384	peak_606	815	.	389.655365	3.762705	-1	122
1	7589210	7589711	peak_607	1000	.	2983.208252	13.137881	-1	207
1	7589842	7590872	peak_608	1000	.	3328.401123	10.984849	-1	209
1	7611938	7613052	peak_609	1000	.	3996.637207	13.161681	-1	499
1	7650773	7651904	peak_610	1000	.	3789.521484	10.181359	-1	887
1	7661534	7661727	peak_611	1000	.	200.287506	4.172772	-1	76
1	7679050	7680281	peak_612	1000	.	1886.771362	5.854395	-1	532
1	7682922	7683357	peak_613	592	.	257.553436	3.851813	-1	251
1	7713651	7713804	peak_614	1000	.	216.181259	4.256809	-1	63
1	7768388	7768835	peak_615	671	.	299.828461	3.611715	-1	131
1	7772903	7773076	peak_616	1000	.	257.453094	4.555074	-1	76
1	7810020	7810237	peak_617	998	.	216.469223	3.781983	-1	126
1	7821408	7821679	peak_618	1000	.	296.853363	4.112249	-1	146
1	7821814	7822065	peak_619	879	.	220.544312	3.652587	-1	171
1	7840284	7840461	peak_620	1000	.	258.049377	4.725741	-1	93
1	7841285	7841448	peak_621	1000	.	204.035919	4.371738	-1	84
1	7857826	7857979	peak_622	1000	.	245.012054	4.321811	-1	90
1	7893997	7894167	peak_623	1000	.	247.870422	4.658967	-1	70
1	7915149	7915348	peak_624	1000	.	283.009399	4.598453	-1	75
1	7935469	7935929	peak_625	724	.	333.229248	3.521454	-1	340
1	7995817	8000549	peak_626	1000	.	10355.792969	8.107392	-1	688
1	8000753	8001715	peak_627	1000	.	2932.966553	7.823061	-1	489
1	8046605	8047032	peak_628	474	.	202.313019	3.247320	-1	366
1	8047176	8047874	peak_629	726	.	506.941071	4.010452	-1	355
1	8106367	8107047	peak_630	889	.	604.804199	4.975262	-1	466
1	8122431	8122715	peak_631	1000	.	682.207764	6.632441	-1	79
1	8152385	8152709	peak_632	672	.	217.616501	3.850719	-1	65
1	8199291	8199682	peak_633	1000	.	822.863525	6.939659	-1	327
1	8216738	8217112	peak_634	956	.	357.583160	3.619810	-1	258
1	8243575	8244456	peak_635	1000	.	2667.151123	9.178875	-1	484
1	8332337	8332578	peak_636	924	.	222.719864	3.774736	-1	130
1	8348310	8349172	peak_637	1000	.	1770.716553	9.146134	-1	323
1	8386056	8386550	peak_638	679	.	335.672577	3.723860	-1	109
1	8399831	8399993	peak_639	1000	.	222.296768	4.659922	-1	108
1	8403181	8404104	peak_640	1000	.	1276.584351	6.629612	-1	259
1	8404292	8404512	peak_641	1000	.	748.776367	7.848956	-1	120
1	8407454	8407783	peak_642	928	.	305.156677	4.430623	-1	132
1	8429796	8430342	peak_643	385	.	210.336472	3.247617	-1	114
1	8431666	8432112	peak_644	612	.	272.929169	3.767895	-1	158
1	8447889	8448324	peak_645	490	.	213.184586	3.205941	-1	321
1	8449786	8450137	peak_646	623	.	218.751373	3.825919	-1	48
1	8450250	8450783	peak_647	479	.	255.381607	3.535443	-1	249
1	8452924	8453143	peak_648	1000	.	230.966965	3.968976	-1	94
1	8456987	8457399	peak_649	1000	.	426.864716	4.223069	-1	319
1	8540926	8541125	peak_650	1000	.	212.462936	4.073489	-1	64
1	8555742	8556624	peak_651	1000	.	2589.809082	9.049091	-1	263
1	8597717	8598352	peak_652	558	.	354.573273	3.589785	-1	144
1	8609627	8610402	peak_653	1000	.	1590.644287	5.616603	-1	680
1	8620220	8620745	peak_654	663	.	347.817383	3.389256	-1	250
1	8657343	8659077	peak_655	657	.	1139.834229	4.183020	-1	774
1	8666104	8666633	peak_656	623	.	329.613190	3.570297	-1	93
1	8679335	8679901	peak_657	826	.	467.594208	4.142010	-1	195
1	8686055	8686456	peak_658	523	.	209.905090	3.707497	-1	150
1	8717744	8718159	peak_659	709	.	294.314453	3.752869	-1	344
1	8740256	8740432	peak_660	1000	.	204.352921	3.894842	-1	99
1	8775096	8775616	peak_661	386	.	200.593430	2.912078	-1	172
1	8891209	8892138	peak_662	1000	.	1670.746582	6.395482	-1	386
1	8934745	8935536	peak_663	1000	.	2276.571777	9.398227	-1	359
1	9038260	9038483	peak_664	1000	.	335.851379	4.804461	-1	127
1	9044980	9045932	peak_665	438	.	417.416504	3.658457	-1	275
1	9047565	9047837	peak_666	806	.	219.204285	4.210783	-1	218
1	9047978	9049178	peak_667	934	.	1120.808350	4.171112	-1	421
1	9049331	9049759	peak_668	1000	.	922.589355	6.319659	-1	144
1	9080659	9080940	peak_669	1000	.	387.548492	4.928446	-1	98
1	9084590	9084839	peak_670	904	.	225.194260	3.985875	-1	133
1	9089128	9089360	peak_671	1000	.	235.774078	3.931329	-1	166
1	9090702	9091393	peak_672	429	.	296.688629	3.620453	-1	243
1	9091670	9092175	peak_673	1000	.	722.412170	5.604546	-1	385
1	9108409	9109761	peak_674	1000	.	1395.638428	4.532954	-1	732
1	9126816	9127007	peak_675	1000	.	219.385620	4.161008	-1	133
1	9130728	9130976	peak_676	837	.	207.491394	3.487143	-1	108
1	9132056	9132464	peak_677	539	.	219.960281	3.196782	-1	146
1	9136938	9137136	peak_678	1000	.	308.071991	5.032958	-1	110
1	9191702	9191951	peak_679	1000	.	322.920074	4.584622	-1	123
1	9238238	9239502	peak_680	1000	.	2109.711914	5.514179	-1	758
1	9241667	9241835	peak_681	1000	.	210.080521	3.942984	-1	52
1	9269151	9269328	peak_682	1000	.	270.683411	4.566495	-1	122
1	9308366	9308784	peak_683	1000	.	503.780853	5.316982	-1	62
1	9311615	9311904	peak_684	1000	.	375.145721	4.502584	-1	103
1	9314560	9314727	peak_685	1000	.	288.418915	4.848299	-1	75
1	9320418	9320599	peak_686	1000	.	292.646973	4.456810	-1	93
1	9324928	9325513	peak_687	450	.	263.498352	3.438762	-1	346
1	9423601	9423964	peak_688	691	.	250.912933	3.133104	-1	206
1	9440103	9440385	peak_689	1000	.	642.655090	5.865599	-1	149
1	9471244	9471402	peak_690	1000	.	256.239197	4.510549	-1	83
1	9507542	9508030	peak_691	781	.	381.118744	3.982504	-1	272
1	9515732	9515890	peak_692	1000	.	204.681000	4.140556	-1	97
1	9517562	9517812	peak_693	1000	.	306.176666	4.227797	-1	98
1	9524713	9525251	peak_694	446	.	239.940552	3.328463	-1	110
1	9538627	9538811	peak_695	1000	.	230.874100	4.618176	-1	113
1	9541578	9541749	peak_696	1000	.	321.589355	4.991976	-1	86
1	9551992	9552163	peak_697	1000	.	336.242126	5.259924	-1	77
1	9619358	9621722	peak_698	1000	.	3606.402100	9.863486	-1	1280
1	9626485	9626786	peak_699	777	.	233.921982	4.564978	-1	89
1	9661390	9661569	peak_700	1000	.	235.950058	4.564595	-1	82
1	9667542	9668144	peak_701	1000	.	1150.285156	8.149015	-1	356
1	9674069	9674263	peak_702	1000	.	376.447998	5.171797	-1	96
1	9696313	9696809	peak_703	762	.	378.196075	4.055628	-1	243
1	9730056	9731023	peak_704	1000	.	1172.534180	7.050356	-1	450
1	9738218	9738403	peak_705	1000	.	248.297516	4.651304	-1	92
1	9739119	9739420	peak_706	886	.	266.593567	3.627226	-1	146
1	9741656	9742099	peak_707	699	.	309.455902	4.205375	-1	111
1	9765169	9766255	peak_708	987	.	1072.153564	4.906455	-1	689
1	9777011	9777384	peak_709	905	.	337.488678	4.167638	-1	83
1	9778176	9778587	peak_710	531	.	218.401779	3.500826	-1	318
1	9782773	9783410	peak_711	816	.	519.931396	4.858178	-1	165
1	9817214	9817387	peak_712	1000	.	261.441864	4.503963	-1	96
1	9825304	9825490	peak_713	1000	.	247.830795	4.699108	-1	59
1	9847566	9848112	peak_714	450	.	245.812302	3.722932	-1	497
1	9859033	9859619	peak_715	677	.	396.968201	3.902071	-1	385
1	9867496	9867625	peak_716	1000	.	212.455124	4.366919	-1	85
1	9881279	9881736	peak_717	1000	.	908.218933	6.271195	-1	151
1	9896813	9896990	peak_718	1000	.	286.734283	5.032521	-1	74
1	9931833	9932082	peak_719	1000	.	286.530304	4.343789	-1	179
1	9933466	9933689	peak_720	1000	.	252.430969	4.638218	-1	170
1	9992706	9993241	peak_721	1000	.	2754.955566	12.975255	-1	165
1	9993475	9993822	peak_722	1000	.	1327.347778	8.265711	-1	222
1	9994156	9994315	peak_723	1000	.	351.391357	5.506653	-1	72
1	10026194	10026390	peak_724	1000	.	201.746689	4.081736	-1	94
1	10029290	10029467	peak_725	1000	.	217.660645	4.088102	-1	88
1	10051073	10051352	peak_726	870	.	242.769592	3.827739	-1	56
1	10119378	10119528	peak_727	1000	.	251.868393	4.455271	-1	98
1	10133190	10133346	peak_728	1000	.	238.618774	4.673953	-1	87
1	10140058	10140235	peak_729	1000	.	232.032104	4.338108	-1	108
1	10154069	10154242	peak_730	1000	.	200.003845	4.173020	-1	68
1	10185346	10185815	peak_731	480	.	225.276840	3.104686	-1	114
1	10215420	10215854	peak_732	1000	.	568.811707	4.607319	-1	281
1	10225369	10228042	peak_733	1000	.	5690.539062	7.025312	-1	886
1	10232999	10233370	peak_734	1000	.	1390.097046	8.599619	-1	245
1	10270111	10270284	peak_735	1000	.	329.565491	5.293835	-1	115
1	10311001	10311611	peak_736	1000	.	2017.529541	7.793581	-1	233
1	10463212	10463389	peak_737	1000	.	253.297791	4.490201	-1	91
1	10465430	10465618	peak_738	1000	.	241.629578	4.303071	-1	110
1	10675005	10675240	peak_739	1000	.	444.564697	5.064398	-1	127
1	10714310	10714493	peak_740	1000	.	247.622742	4.468585	-1	85
1	10755996	10756190	peak_741	1000	.	206.138519	3.721586	-1	113
1	10876662	10876847	peak_742	1000	.	221.117752	4.305835	-1	77
1	11027211	11027378	peak_743	1000	.	220.429367	4.041856	-1	91
1	11107907	11108075	peak_744	1000	.	237.692291	4.413400	-1	78
1	11167887	11168056	peak_745	1000	.	251.336884	4.286964	-1	59
1	11187722	11187872	peak_746	1000	.	249.300812	4.606112	-1	79
1	11268496	11268665	peak_747	1000	.	281.863434	5.048996	-1	82
1	11274123	11274276	peak_748	1000	.	215.620804	4.394660	-1	78
1	11366780	11369129	peak_749	1000	.	3546.846924	7.021339	-1	2117
1	11531955	11532375	peak_750	1000	.	828.205383	6.497237	-1	139
1	11565926	11566608	peak_751	1000	.	2891.157471	11.903162	-1	307
1	11598258	11598413	peak_752	1000	.	226.045517	4.299937	-1	81
1	11699318	11699647	peak_753	686	.	225.811371	3.214486	-1	93
1	11764754	11765476	peak_754	635	.	458.308807	3.508930	-1	510
1	11802186	11802600	peak_755	592	.	244.890396	3.401359	-1	70
1	11885926	11887476	peak_756	837	.	1296.972656	4.982807	-1	964
1	11887657	11887833	peak_757	1000	.	254.767029	4.512124	-1	86
1	11888933	11889322	peak_758	1000	.	439.412415	4.651473	-1	284
1	11904122	11904521	peak_759	671	.	267.895081	4.314143	-1	198
1	11915400	11915670	peak_760	1000	.	402.726562	4.736459	-1	184
1	11916179	11916358	peak_761	1000	.	231.045822	4.798176	-1	95
1	11939983	11940138	peak_762	1000	.	246.544510	4.604345	-1	71
1	11995769	11996090	peak_763	670	.	214.968872	3.718341	-1	108
1	12058466	12058645	peak_764	1000	.	315.633179	5.145056	-1	114
1	12121386	12122574	peak_765	1000	.	4205.371094	10.889896	-1	201
1	12160572	12160739	peak_766	1000	.	293.202972	4.956439	-1	58
1	12167831	12168026	peak_767	1000	.	430.700653	5.928682	-1	97
1	12168226	12168394	peak_768	1000	.	339.474243	5.333574	-1	109
1	12182230	12182402	peak_769	1000	.	213.478806	4.049246	-1	77
1	12231914	12232338	peak_770	498	.	211.293884	3.127912	-1	370
1	12232702	12232846	peak_771	1000	.	358.876892	5.099502	-1	50
1	12297253	12298759	peak_772	1000	.	5998.614258	11.241106	-1	372
1	12309551	12309704	peak_773	1000	.	213.318466	4.386881	-1	79
1	12322826	12323263	peak_774	665	.	290.466583	3.785865	-1	346
1	12467357	12467544	peak_775	1000	.	215.998138	4.621353	-1	114
1	12490236	12490394	peak_776	1000	.	284.446808	4.778770	-1	91
1	12610926	12611088	peak_777	1000	.	390.432648	5.281466	-1	60
1	12659950	12660118	peak_778	1000	.	241.418289	4.674556	-1	60
1	12679486	12679934	peak_779	957	.	428.589325	4.390594	-1	305
1	12701813	12702382	peak_780	916	.	521.109070	4.380689	-1	252
1	12750109	12750267	peak_781	1000	.	233.865448	4.751953	-1	59
1	12762168	12762360	peak_782	1000	.	206.938202	3.909275	-1	84
1	12811729	12811890	peak_783	1000	.	229.787018	4.394778	-1	93
1	12920270	12920427	peak_784	1000	.	209.896866	4.244318	-1	60
1	13075859	13076022	peak_785	1000	.	215.271149	4.019226	-1	98
1	13181698	13181860	peak_786	1000	.	237.333252	4.385814	-1	71
1	13315859	13316016	peak_787	1000	.	204.018890	4.169086	-1	59
1	13323747	13323932	peak_788	1000	.	265.965057	4.580572	-1	109
1	13340008	13340919	peak_789	1000	.	1293.388062	6.263175	-1	224
1	13341167	13341726	peak_790	550	.	307.685425	3.486902	-1	510
1	13390492	13390669	peak_791	1000	.	225.094421	4.170913	-1	117
1	13415284	13415925	peak_792	381	.	244.257675	3.352193	-1	592
1	13431769	13431943	peak_793	1000	.	212.121918	4.318596	-1	61
1	13446020	13446843	peak_794	1000	.	3754.594238	15.253603	-1	411
1	13452346	13452602	peak_795	1000	.	326.224182	4.796066	-1	138
1	13466720	13468359	peak_796	1000	.	7495.978516	19.000870	-1	633
1	13553106	13553285	peak_797	1000	.	202.482773	3.929327	-1	79
1	13557388	13557561	peak_798	1000	.	270.128571	4.821932	-1	94
1	13595176	13595326	peak_799	1000	.	226.449829	4.196816	-1	114
1	13715669	13715863	peak_800	1000	.	376.459625	4.977233	-1	81
1	13716018	13716418	peak_801	581	.	232.395859	3.810571	-1	288
1	13729475	13729635	peak_802	1000	.	206.880112	4.063466	-1	98
1	13731067	13731221	peak_803	1000	.	203.184830	4.351142	-1	90
1	13774535	13774767	peak_804	1000	.	356.449463	4.961533	-1	153
1	13955155	13955614	peak_805	1000	.	897.752258	6.770510	-1	128
1	13956737	13956929	peak_806	1000	.	257.045349	4.623454	-1	84
1	13970144	13970359	peak_807	1000	.	277.262512	4.588044	-1	95
1	13970484	13970788	peak_808	1000	.	670.179993	5.828708	-1	157
1	14023465	14023751	peak_809	1000	.	637.673645	5.785518	-1	135
1	14028605	14029284	peak_810	1000	.	2204.613525	9.664395	-1	177
1	14060335	14060513	peak_811	1000	.	308.584198	4.942680	-1	97
1	14160359	14160810	peak_812	1000	.	451.642242	4.605944	-1	213
1	14167273	14167472	peak_813	1000	.	254.039078	4.281585	-1	84
1	14174785	14175088	peak_814	876	.	265.457214	3.625488	-1	218
1	14193564	14193918	peak_815	603	.	213.598618	3.478700	-1	309
1	14221247	14221667	peak_816	755	.	316.980469	4.375139	-1	306
1	14228703	14228874	peak_817	1000	.	254.261490	4.397807	-1	120
1	14230165	14230332	peak_818	1000	.	200.561157	4.276618	-1	95
1	14264265	14264820	peak_819	492	.	273.257538	3.359734	-1	405
1	14264936	14265299	peak_820	958	.	347.863708	3.976806	-1	72
1	14279038	14279202	peak_821	1000	.	312.010559	5.010578	-1	66
1	14315893	14316049	peak_822	1000	.	204.904190	4.075867	-1	97
1	14356370	14356565	peak_823	1000	.	311.940399	4.827173	-1	85
1	14461273	14461427	peak_824	1000	.	222.167404	4.196968	-1	86
1	14490334	14491410	peak_825	1000	.	1303.612061	5.088180	-1	953
1	14629916	14630080	peak_826	1000	.	267.260590	4.772364	-1	103
1	14682745	14682918	peak_827	1000	.	243.370590	4.347927	-1	78
1	14692566	14692743	peak_828	1000	.	231.594269	4.618080	-1	108
1	14712556	14712697	peak_829	1000	.	214.042328	4.519470	-1	80
1	14716286	14716549	peak_830	1000	.	328.599579	4.358187	-1	91
1	14750500	14751141	peak_831	1000	.	1248.258911	5.588201	-1	161
1	14785088	14785307	peak_832	1000	.	301.210449	4.170718	-1	147
1	14794895	14795885	peak_833	1000	.	4277.640625	12.088901	-1	603
1	14865765	14867865	peak_834	1000	.	7967.612793	12.073800	-1	1507
1	14892582	14893080	peak_835	507	.	252.514374	3.213869	-1	166
1	14897990	14898136	peak_836	1000	.	213.694366	4.232523	-1	87
1	14930016	14930567	peak_837	1000	.	565.732544	4.339786	-1	484
1	14952588	14952786	peak_838	1000	.	247.887955	4.450524	-1	123
1	15007419	15007810	peak_839	892	.	348.706726	4.163888	-1	62
1	15016096	15016463	peak_840	1000	.	540.401489	4.321123	-1	95
1	15016575	15016999	peak_841	1000	.	430.735016	4.089333	-1	313
1	15035393	15035855	peak_842	560	.	258.824707	3.135307	-1	418
1	15063151	15063325	peak_843	1000	.	216.239548	4.499412	-1	77
1	15105736	15105879	peak_844	1000	.	232.740280	4.584052	-1	51
1	15148193	15148368	peak_845	1000	.	223.043930	4.378582	-1	105
1	15200234	15200406	peak_846	1000	.	302.912323	4.908176	-1	80
1	15328858	15330167	peak_847	1000	.	3130.277100	9.062521	-1	362
1	15370551	15370727	peak_848	1000	.	216.887482	3.928775	-1	85
1	15372542	15372694	peak_849	1000	.	257.646332	4.540946	-1	55
1	15429585	15429742	peak_850	1000	.	254.014709	4.666303	-1	62
1	15456331	15456517	peak_851	1000	.	245.048599	4.437107	-1	93
1	15478420	15478568	peak_852	1000	.	220.729614	4.641701	-1	57
1	15485748	15485923	peak_853	1000	.	227.956558	4.594615	-1	72
1	15487892	15488108	peak_854	1000	.	235.109634	3.956606	-1	126
1	15544572	15544715	peak_855	1000	.	775.135437	8.435780	-1	99
1	15586879	15587780	peak_856	1000	.	1328.923828	4.800884	-1	786
1	15607995	15608186	peak_857	1000	.	261.920288	4.714759	-1	93
1	15675742	15676120	peak_858	1000	.	397.073425	5.298626	-1	289
1	15692839	15692986	peak_859	1000	.	212.291199	4.247027	-1	35
1	15852321	15852500	peak_860	1000	.	201.965302	3.994201	-1	103
1	15857106	15857306	peak_861	1000	.	279.365417	4.712566	-1	112
1	15949394	15950139	peak_862	383	.	285.641388	3.359601	-1	99
1	15967225	15967723	peak_863	489	.	243.363739	3.629366	-1	93
1	15987147	15987441	peak_864	904	.	265.652649	3.939974	-1	103
1	15987830	15988056	peak_865	1000	.	231.492004	3.889072	-1	115
1	16003008	16003202	peak_866	1000	.	245.833435	4.185285	-1	113
1	16003529	16003891	peak_867	718	.	259.839478	3.554327	-1	70
1	16007587	16007941	peak_868	1000	.	476.304047	5.175969	-1	67
1	16013224	16013409	peak_869	1000	.	243.422775	4.111177	-1	113
1	16022168	16023266	peak_870	343	.	376.523773	3.461629	-1	497
1	16023475	16023809	peak_871	663	.	221.595139	3.687905	-1	282
1	16024018	16024351	peak_872	826	.	275.221649	3.797857	-1	264
1	16025074	16025553	peak_873	579	.	277.569122	3.468831	-1	82
1	16025893	16026121	peak_874	920	.	209.732727	4.334982	-1	117
1	16026263	16026567	peak_875	981	.	298.358734	3.946912	-1	89
1	16031712	16032118	peak_876	827	.	335.689178	4.060519	-1	296
1	16044335	16044480	peak_877	1000	.	208.659668	4.513041	-1	92
1	16045285	16046325	peak_878	1000	.	1091.054932	4.407864	-1	447
1	16046966	16047395	peak_879	828	.	355.076782	4.334126	-1	313
1	16055130	16055458	peak_880	758	.	248.638138	3.517537	-1	207
1	16056961	16057184	peak_881	1000	.	235.091583	4.107135	-1	140
1	16058382	16059201	peak_882	1000	.	881.236328	5.565263	-1	239
1	16097632	16097855	peak_883	1000	.	387.860992	4.826414	-1	87
1	16100041	16100267	peak_884	1000	.	257.966797	4.148295	-1	117
1	16105881	16106079	peak_885	1000	.	217.672455	4.030910	-1	96
1	16106774	16107102	peak_886	716	.	234.870346	4.212520	-1	108
1	16115321	16115784	peak_887	646	.	299.303375	3.786745	-1	84
1	16117331	16117698	peak_888	765	.	280.578827	4.047196	-1	304
1	16138906	16140316	peak_889	1000	.	1872.330811	6.478778	-1	324
1	16178322	16178491	peak_890	1000	.	213.391708	4.277910	-1	53
1	16217259	16217448	peak_891	1000	.	231.561279	4.219245	-1	127
1	16242910	16243089	peak_892	1000	.	262.673401	4.400086	-1	97
1	16248769	16250024	peak_893	1000	.	2636.621826	7.613473	-1	737
1	16251555	16252093	peak_894	1000	.	1271.374390	7.906807	-1	202
1	16274684	16275550	peak_895	1000	.	2375.822021	7.151557	-1	686
1	16330725	16331360	peak_896	1000	.	1523.886963	7.186336	-1	152
1	16358501	16358647	peak_897	1000	.	376.616364	5.441345	-1	42
1	16363905	16364105	peak_898	1000	.	210.963394	4.010073	-1	109
1	16381440	16382044	peak_899	1000	.	1787.195679	8.529153	-1	476
1	16400677	16401573	peak_900	1000	.	2222.260254	10.468674	-1	235
1	16479829	16480018	peak_901	1000	.	211.407867	4.395038	-1	100
1	16494244	16495057	peak_902	1000	.	1269.753174	4.848952	-1	353
1	16495215	16495487	peak_903	988	.	268.687653	3.935669	-1	57
1	16496932	16497901	peak_904	755	.	731.487732	4.513804	-1	714
1	16522549	16522721	peak_905	1000	.	277.085938	4.430898	-1	120
1	16610455	16612079	peak_906	1000	.	4725.600586	10.086457	-1	910
1	16618315	16618473	peak_907	1000	.	213.306839	4.085711	-1	84
1	16837491	16837782	peak_908	1000	.	295.277985	4.293070	-1	193
1	16837991	16838155	peak_909	1000	.	244.954315	4.576261	-1	84
1	17035716	17035879	peak_910	1000	.	216.287109	4.014705	-1	75
1	17124529	17124718	peak_911	1000	.	205.547714	3.933295	-1	110
1	17136929	17138593	peak_912	1000	.	2710.131104	8.065914	-1	1407
1	17230491	17231013	peak_913	581	.	303.464600	3.566139	-1	102
1	17302823	17302968	peak_914	1000	.	226.586349	4.260590	-1	86
1	17313583	17314074	peak_915	983	.	482.643158	4.145226	-1	212
1	17327672	17327934	peak_916	913	.	239.221313	4.165628	-1	112
1	17328240	17328603	peak_917	928	.	336.981506	3.928728	-1	135
1	17340956	17341275	peak_918	873	.	278.491638	4.085749	-1	235
1	17348013	17348295	peak_919	1000	.	573.220093	6.001597	-1	127
1	17350704	17350881	peak_920	1000	.	520.771423	6.436943	-1	88
1	17355464	17355653	peak_921	1000	.	233.054138	4.369986	-1	118
1	17402072	17402565	peak_922	1000	.	544.570740	4.440510	-1	63
1	17403075	17403560	peak_923	1000	.	1036.536133	7.678226	-1	195
1	17478380	17478596	peak_924	1000	.	260.764526	4.075442	-1	125
1	17482995	17483414	peak_925	837	.	350.869690	3.874454	-1	98
1	17499298	17499450	peak_926	1000	.	240.703812	4.365124	-1	51
1	17511430	17512105	peak_927	1000	.	736.742432	5.758116	-1	262
1	17603655	17603890	peak_928	913	.	214.603882	4.202928	-1	96
1	17606954	17607120	peak_929	1000	.	247.932465	4.613978	-1	97
1	17608405	17608561	peak_930	1000	.	301.027283	5.016529	-1	79
1	17671266	17671473	peak_931	1000	.	210.481400	4.431705	-1	115
1	17841718	17841865	peak_932	1000	.	417.918884	5.642522	-1	84
1	17850490	17851044	peak_933	475	.	263.341797	3.254869	-1	162
1	17913151	17913325	peak_934	1000	.	231.396179	4.399384	-1	84
1	17938015	17938182	peak_935	1000	.	288.300110	4.935550	-1	96
1	17989021	17989198	peak_936	1000	.	249.373383	4.320598	-1	103
1	18106391	18106581	peak_937	1000	.	243.255600	4.266774	-1	69
1	18210843	18211089	peak_938	1000	.	374.606964	5.047801	-1	104
1	18289194	18289735	peak_939	836	.	452.091858	3.569177	-1	82
1	18289943	18290313	peak_940	1000	.	573.743103	5.002054	-1	207
1	18290545	18291078	peak_941	790	.	420.947937	3.944144	-1	118
1	18291624	18292006	peak_942	1000	.	446.825623	4.666118	-1	303
1	18512279	18513393	peak_943	1000	.	3914.790039	10.589781	-1	974
1	18513654	18513878	peak_944	1000	.	389.344299	5.300066	-1	103
1	18514181	18514468	peak_945	1000	.	1766.694702	12.240851	-1	148
1	18546244	18546389	peak_946	1000	.	204.788452	4.190450	-1	77
1	18592916	18593079	peak_947	1000	.	294.422119	4.615612	-1	103
1	18710986	18711146	peak_948	1000	.	208.774597	4.103351	-1	85
1	18768233	18768412	peak_949	1000	.	259.531708	4.258270	-1	68
1	18846263	18846702	peak_950	1000	.	1877.123047	12.339287	-1	236
1	18850500	18850714	peak_951	1000	.	407.523865	5.263165	-1	115
1	18859235	18859374	peak_952	1000	.	220.063583	4.457386	-1	78
1	18905893	18906100	peak_953	1000	.	234.244781	4.395061	-1	114
1	18958462	18958629	peak_954	1000	.	252.728104	4.411496	-1	61
1	19011199	19011380	peak_955	1000	.	239.133835	4.202308	-1	102
1	19014405	19014588	peak_956	1000	.	222.173615	4.292553	-1	91
1	19029324	19029591	peak_957	1000	.	452.125610	5.077385	-1	143
1	19058830	19061333	peak_958	1000	.	3457.053467	5.878606	-1	600
1	19097206	19098255	peak_959	1000	.	3654.467773	13.153819	-1	741
1	19157830	19157980	peak_960	1000	.	216.258957	4.508759	-1	85
1	19185809	19186678	peak_961	801	.	695.726440	4.565845	-1	756
1	19194802	19194960	peak_962	1000	.	213.361511	4.431157	-1	53
1	19216388	19216819	peak_963	904	.	389.436249	4.034514	-1	338
1	19337534	19338070	peak_964	1000	.	572.554565	4.218750	-1	102
1	19412977	19413135	peak_965	1000	.	206.798981	4.422550	-1	79
1	19452891	19453058	peak_966	1000	.	206.242767	4.002633	-1	48
1	19571857	19572291	peak_967	613	.	266.141968	3.883524	-1	202
1	19612653	19613638	peak_968	1000	.	4215.697266	14.508348	-1	135
1	19646840	19647004	peak_969	1000	.	203.612076	4.229824	-1	72
1	19692891	19693089	peak_970	1000	.	255.854279	4.555673	-1	107
1	19705216	19705411	peak_971	1000	.	254.685074	4.598831	-1	98
1	19736539	19736755	peak_972	1000	.	216.774033	3.935220	-1	114
1	19745402	19745660	peak_973	1000	.	566.223328	5.857986	-1	138
1	19755999	19756891	peak_974	1000	.	4579.817383	12.717005	-1	238
1	19806491	19807476	peak_975	1000	.	4062.331055	10.994943	-1	463
1	19853508	19853694	peak_976	1000	.	239.006668	4.298496	-1	77
1	19862183	19862344	peak_977	1000	.	202.281845	4.288380	-1	64
1	19890498	19890808	peak_978	1000	.	512.986816	5.518045	-1	125
1	20015554	20015729	peak_979	1000	.	273.325134	4.801500	-1	96
1	20031209	20031381	peak_980	1000	.	246.618225	4.221180	-1	92
1	20161719	20161892	peak_981	1000	.	244.048477	4.424245	-1	92
1	20190472	20190622	peak_982	1000	.	210.325348	4.220452	-1	90
1	20211227	20211840	peak_983	595	.	364.688843	3.893472	-1	246
1	20249148	20249350	peak_984	1000	.	211.052704	4.008209	-1	141
1	20418821	20419005	peak_985	1000	.	408.198883	5.860664	-1	91
1	20419148	20419312	peak_986	1000	.	206.237152	4.567266	-1	83
1	20434875	20435041	peak_987	1000	.	314.220398	4.997302	-1	108
1	20477298	20477455	peak_988	1000	.	274.486755	4.551816	-1	65
1	20506646	20506815	peak_989	1000	.	566.331970	6.484163	-1	87
1	20537895	20538110	peak_990	1000	.	219.094238	4.103769	-1	114
1	20560522	20560708	peak_991	1000	.	202.955261	3.936622	-1	83
1	20589088	20589312	peak_992	1000	.	361.800171	4.838105	-1	97
1	20593046	20593273	peak_993	1000	.	319.311066	5.243556	-1	112
1	20795267	20795438	peak_994	1000	.	250.458435	4.161747	-1	78
1	20914075	20914211	peak_995	1000	.	206.584763	4.170464	-1	69
1	20952594	20952831	peak_996	931	.	220.607162	3.703576	-1	71
1	20974300	20974504	peak_997	1000	.	229.927551	4.412439	-1	97
1	20982483	20982830	peak_998	719	.	249.613220	3.701581	-1	97
1	20983256	20983451	peak_999	1000	.	209.999084	3.931161	-1	153
1	21017689	21017872	peak_1000	1000	.	238.670441	4.531152	-1	85
1	21043169	21043363	peak_1001	1000	.	246.080933	4.535365	-1	96
1	21047033	21047502	peak_1002	1000	.	521.636169	4.083615	-1	146
1	21047732	21048157	peak_1003	1000	.	1068.104614	6.855701	-1	240
1	21048288	21048528	peak_1004	1000	.	464.720093	5.816420	-1	127
1	21048696	21049460	peak_1005	1000	.	3251.181396	9.818106	-1	241
1	21075371	21075533	peak_1006	1000	.	279.179138	4.651993	-1	98
1	21106808	21106998	peak_1007	1000	.	266.229736	4.867071	-1	97
1	21112836	21114596	peak_1008	1000	.	4175.482910	9.083720	-1	471
1	21125388	21125556	peak_1009	1000	.	265.456970	4.477244	-1	77
1	21159414	21160121	peak_1010	1000	.	1224.796875	6.234768	-1	362
1	21165285	21165435	peak_1011	1000	.	200.797348	4.177786	-1	79
1	21209972	21210267	peak_1012	1000	.	452.375336	4.391435	-1	181
1	21230556	21231745	peak_1013	1000	.	3499.916748	13.514748	-1	660
1	21265421	21266455	peak_1014	1000	.	1331.679077	5.676605	-1	552
1	21303710	21304520	peak_1015	1000	.	2064.665283	6.598666	-1	237
1	21387711	21387877	peak_1016	1000	.	244.569641	4.382885	-1	55
1	21429763	21430710	peak_1017	1000	.	2938.479004	12.064520	-1	466
1	21576406	21576975	peak_1018	1000	.	1550.753296	6.970513	-1	99
1	21722191	21723161	peak_1019	1000	.	1285.306274	5.267149	-1	162
1	21742055	21742849	peak_1020	1000	.	1391.262817	7.179752	-1	434
1	21800207	21800384	peak_1021	1000	.	266.766968	4.351766	-1	53
1	21801123	21801938	peak_1022	1000	.	1917.036621	9.454880	-1	538
1	21824516	21824727	peak_1023	1000	.	468.069794	5.786565	-1	112
1	21862249	21862671	peak_1024	1000	.	636.778076	5.371703	-1	248
1	21877863	21878012	peak_1025	1000	.	200.582123	3.976389	-1	69
1	21884421	21884965	peak_1026	520	.	282.758972	4.168331	-1	447
1	21885300	21885624	peak_1027	847	.	274.369690	3.897582	-1	226
1	21972828	21973036	peak_1028	1000	.	265.318115	4.418746	-1	82
1	22164473	22165386	peak_1029	1000	.	1713.107788	6.595500	-1	572
1	22210122	22210291	peak_1030	1000	.	240.358749	4.783835	-1	83
1	22239259	22240032	peak_1031	1000	.	3068.513184	10.701645	-1	231
1	22240328	22242802	peak_1032	1000	.	6523.836426	10.295135	-1	279
1	22260271	22260893	peak_1033	1000	.	1476.892456	6.110354	-1	124
1	22339260	22339449	peak_1034	1000	.	334.831696	5.130773	-1	103
1	22342289	22342565	peak_1035	996	.	274.960083	3.714755	-1	87
1	22450157	22450320	peak_1036	1000	.	248.111923	4.548340	-1	103
1	22473659	22473880	peak_1037	1000	.	290.677856	4.285889	-1	131
1	22575557	22575752	peak_1038	1000	.	203.510620	4.070393	-1	101
1	22598444	22598700	peak_1039	936	.	239.640274	3.855625	-1	127
1	22615127	22615283	peak_1040	1000	.	234.730835	4.643155	-1	78
1	22639322	22639510	peak_1041	1000	.	224.938705	4.152758	-1	68
1	22640269	22640431	peak_1042	1000	.	209.927826	4.264830	-1	92
1	22684998	22685186	peak_1043	1000	.	260.710114	4.544984	-1	125
1	22774290	22774477	peak_1044	1000	.	218.773636	4.179090	-1	72
1	22784629	22784820	peak_1045	1000	.	215.507965	4.021445	-1	118
1	22801434	22802402	peak_1046	1000	.	1369.519409	5.037626	-1	590
1	22824925	22825078	peak_1047	1000	.	203.111877	4.307684	-1	78
1	22838053	22838264	peak_1048	1000	.	234.753143	4.161302	-1	67
1	22875534	22875701	peak_1049	1000	.	242.428864	4.495275	-1	104
1	22890700	22890872	peak_1050	1000	.	254.817307	4.433461	-1	75
1	22900460	22900650	peak_1051	1000	.	226.454269	4.242980	-1	86
1	22923382	22924065	peak_1052	1000	.	2975.365967	12.830698	-1	547
1	22972543	22972708	peak_1053	1000	.	209.036758	4.091172	-1	120
1	22991492	22991645	peak_1054	1000	.	208.613983	4.231450	-1	77
1	23022086	23022261	peak_1055	1000	.	241.234329	4.482285	-1	115
1	23086733	23086896	peak_1056	1000	.	262.751801	4.556121	-1	93
1	23114618	23116245	peak_1057	757	.	1231.270996	4.735248	-1	757
1	23145697	23146837	peak_1058	632	.	719.980286	4.264811	-1	106
1	23185205	23185393	peak_1059	1000	.	227.191162	3.864330	-1	157
1	23201780	23201937	peak_1060	1000	.	211.231995	4.281042	-1	59
1	23213253	23213451	peak_1061	1000	.	278.625336	4.913751	-1	107
1	23219627	23220072	peak_1062	1000	.	456.372894	4.870139	-1	228
1	23268648	23268805	peak_1063	1000	.	216.219116	4.481385	-1	92
1	23294163	23294635	peak_1064	816	.	385.378357	4.295822	-1	343
1	23295399	23295582	peak_1065	1000	.	215.448242	4.443730	-1	86
1	23336825	23337355	peak_1066	1000	.	538.811646	4.501152	-1	388
1	23337494	23338488	peak_1067	648	.	643.707458	4.171918	-1	118
1	23351406	23351576	peak_1068	1000	.	238.310425	4.373726	-1	116
1	23437120	23437295	peak_1069	1000	.	206.894989	4.218780	-1	78
1	23503044	23503228	peak_1070	1000	.	323.929504	5.578648	-1	84
1	23525665	23525836	peak_1071	1000	.	227.113953	4.173483	-1	82
1	23544954	23545850	peak_1072	674	.	603.612854	3.824514	-1	98
1	23561851	23562710	peak_1073	508	.	436.699890	3.824266	-1	613
1	23662981	23663347	peak_1074	550	.	201.127899	3.785874	-1	108
1	23750522	23750697	peak_1075	1000	.	317.743896	5.018713	-1	79
1	23763487	23763656	peak_1076	1000	.	242.021561	4.351942	-1	63
1	24002808	24002983	peak_1077	1000	.	213.018036	4.186379	-1	115
1	24218753	24219108	peak_1078	608	.	215.925827	4.283980	-1	289
1	24287757	24288501	peak_1079	702	.	522.318054	3.656840	-1	80
1	24325372	24326025	peak_1080	612	.	399.464966	3.653682	-1	173
1	24416616	24416791	peak_1081	1000	.	341.244781	5.176678	-1	82
1	24431957	24432136	peak_1082	1000	.	239.667526	4.227665	-1	116
1	24623859	24624393	peak_1083	399	.	213.089157	3.068686	-1	454
1	24695629	24695767	peak_1084	1000	.	220.802567	4.693880	-1	66
1	24731780	24731930	peak_1085	1000	.	207.277222	4.192941	-1	90
1	24867617	24867793	peak_1086	1000	.	273.406128	4.565177	-1	116
1	25051170	25051341	peak_1087	1000	.	204.152130	4.289606	-1	85
1	25154660	25155053	peak_1088	1000	.	992.428711	7.210829	-1	270
1	25155182	25157128	peak_1089	1000	.	4343.628906	9.116672	-1	505
1	25217864	25218024	peak_1090	1000	.	368.192322	5.764948	-1	64
1	25228532	25228799	peak_1091	1000	.	362.176575	4.605559	-1	166
1	25237523	25238025	peak_1092	819	.	411.034424	4.787702	-1	410
1	25296239	25296473	peak_1093	1000	.	389.220428	4.944688	-1	137
1	25329760	25330329	peak_1094	885	.	503.561340	4.593394	-1	487
1	25362891	25363029	peak_1095	1000	.	255.901367	4.699304	-1	48
1	25363156	25364339	peak_1096	1000	.	3516.783447	10.705120	-1	939
1	25392009	25392186	peak_1097	1000	.	222.304474	3.977035	-1	111
1	25393468	25393614	peak_1098	1000	.	206.017578	4.146156	-1	65
1	25418525	25418682	peak_1099	1000	.	233.239761	4.677042	-1	95
1	25443312	25443456	peak_1100	1000	.	209.481384	3.912821	-1	97
1	25446354	25447539	peak_1101	1000	.	1821.147705	5.217553	-1	765
1	25480794	25481970	peak_1102	1000	.	3144.832520	11.560420	-1	215
1	25549071	25549244	peak_1103	1000	.	224.421875	4.312354	-1	86
1	25640141	25640393	peak_1104	886	.	223.361282	3.902433	-1	110
1	25644072	25644524	peak_1105	1000	.	508.351898	4.371638	-1	221
1	25663000	25663717	peak_1106	1000	.	2970.890625	10.983450	-1	573
1	25726796	25726943	peak_1107	1000	.	241.570572	4.667896	-1	60
1	25735627	25737124	peak_1108	1000	.	2821.114014	6.178487	-1	1090
1	25759573	25759788	peak_1109	1000	.	413.591705	5.447852	-1	107
1	25802121	25802294	peak_1110	1000	.	213.504257	4.381314	-1	84
1	25820261	25820571	peak_1111	658	.	203.851349	3.862589	-1	260
1	25831606	25831778	peak_1112	1000	.	303.541412	4.561191	-1	119
1	25851854	25852107	peak_1113	1000	.	365.747620	5.047565	-1	98
1	25878968	25879233	peak_1114	1000	.	629.959412	6.170634	-1	173
1	25908156	25908335	peak_1115	1000	.	226.890808	4.566534	-1	65
1	25933894	25934061	peak_1116	1000	.	283.126801	4.447670	-1	114
1	25979667	25979863	peak_1117	1000	.	314.999115	4.582654	-1	82
1	25986201	25986658	peak_1118	1000	.	501.406097	4.206168	-1	153
1	25995302	25995472	peak_1119	1000	.	218.578918	4.387993	-1	66
1	26010262	26010560	peak_1120	992	.	295.692780	4.220999	-1	171
1	26010792	26011648	peak_1121	1000	.	1957.195557	9.390505	-1	266
1	26024123	26024336	peak_1122	1000	.	307.564484	4.421558	-1	87
1	26051376	26051613	peak_1123	1000	.	413.601227	4.944777	-1	144
1	26079057	26079371	peak_1124	851	.	267.270813	3.636100	-1	124
1	26088487	26088677	peak_1125	1000	.	227.943268	3.810478	-1	124
1	26089248	26089432	peak_1126	1000	.	234.906052	4.172133	-1	120
1	26115929	26116086	peak_1127	1000	.	225.681030	4.651539	-1	87
1	26125751	26126241	peak_1128	831	.	407.120331	3.775700	-1	184
1	26128357	26128546	peak_1129	1000	.	244.323669	4.230114	-1	97
1	26206397	26206574	peak_1130	1000	.	214.422028	4.303254	-1	97
1	26227337	26227489	peak_1131	1000	.	263.067963	4.395013	-1	104
1	26255378	26256005	peak_1132	1000	.	667.570435	4.569792	-1	319
1	26280085	26280255	peak_1133	1000	.	260.493774	4.940373	-1	91
1	26301115	26301528	peak_1134	995	.	411.038086	4.159132	-1	76
1	26390347	26390568	peak_1135	1000	.	653.287231	5.909827	-1	152
1	26421313	26421668	peak_1136	749	.	266.032837	4.234607	-1	86
1	26475916	26476137	peak_1137	987	.	218.182190	4.090923	-1	104
1	26488706	26488985	peak_1138	738	.	206.014954	3.972160	-1	80
1	26489115	26490267	peak_1139	1000	.	2792.102783	7.860925	-1	530
1	26513858	26514021	peak_1140	1000	.	273.240082	4.954424	-1	90
1	26620924	26621563	peak_1141	321	.	204.826752	3.147466	-1	267
1	26796669	26797230	peak_1142	763	.	427.773895	3.743658	-1	360
1	26799232	26799541	peak_1143	731	.	225.912140	3.440495	-1	217
1	26801137	26801584	peak_1144	450	.	201.208588	3.339630	-1	199
1	26805995	26806402	peak_1145	660	.	268.791687	3.772142	-1	347
1	26835513	26835694	peak_1146	1000	.	202.382950	4.127658	-1	98
1	26882729	26882921	peak_1147	1000	.	329.612061	4.934358	-1	120
1	27004669	27004834	peak_1148	1000	.	262.611389	4.520721	-1	86
1	27007986	27008146	peak_1149	1000	.	252.909485	4.486640	-1	67
1	27016123	27016281	peak_1150	1000	.	228.842407	4.248520	-1	80
1	27037050	27037287	peak_1151	1000	.	658.732117	6.886907	-1	108
1	27037395	27037866	peak_1152	1000	.	1480.674072	7.054732	-1	123
1	27042838	27043033	peak_1153	1000	.	267.190582	4.444724	-1	126
1	27107011	27107166	peak_1154	1000	.	222.940964	4.460390	-1	57
1	27121125	27121283	peak_1155	1000	.	202.808289	4.107090	-1	65
1	27137380	27137921	peak_1156	762	.	412.077881	4.048349	-1	256
1	27247838	27248874	peak_1157	326	.	337.334808	3.273982	-1	987
1	27249531	27250490	peak_1158	1000	.	993.246216	5.197694	-1	144
1	27250721	27251288	peak_1159	900	.	510.171234	5.028984	-1	84
1	27345790	27346692	peak_1160	1000	.	2337.002930	8.619340	-1	484
1	27379736	27381219	peak_1161	1000	.	2833.786133	6.276656	-1	105
1	27381467	27381669	peak_1162	1000	.	224.093475	4.064761	-1	95
1	27581839	27581985	peak_1163	1000	.	303.555817	4.866765	-1	49
1	27605623	27606414	peak_1164	1000	.	1003.793884	4.713787	-1	391
1	27692983	27693130	peak_1165	1000	.	223.608154	4.232332	-1	93
1	27737662	27737838	peak_1166	1000	.	281.986664	4.984526	-1	62
1	27769399	27769684	peak_1167	765	.	218.056564	3.450628	-1	123
1	27818568	27818733	peak_1168	1000	.	205.769012	4.128430	-1	62
1	27871525	27872824	peak_1169	1000	.	4397.954102	13.723971	-1	526
1	27894882	27895046	peak_1170	1000	.	209.421936	4.264238	-1	78
1	27908395	27909226	peak_1171	1000	.	3231.746826	12.615848	-1	220
1	27961658	27961871	peak_1172	1000	.	252.648224	4.245145	-1	90
1	28114808	28115234	peak_1173	533	.	227.184204	3.511407	-1	104
1	28222439	28222639	peak_1174	1000	.	320.334930	4.721516	-1	108
1	28302411	28302766	peak_1175	1000	.	764.495117	7.093835	-1	126
1	28359242	28359411	peak_1176	1000	.	211.492065	4.355083	-1	106
1	28412921	28413093	peak_1177	1000	.	246.383026	4.465806	-1	75
1	28474276	28474446	peak_1178	1000	.	227.675049	4.350068	-1	91
1	28548738	28548890	peak_1179	1000	.	270.130737	4.734834	-1	74
1	28565778	28566774	peak_1180	1000	.	4436.532227	11.071712	-1	445
1	28594083	28594250	peak_1181	1000	.	255.561829	4.569142	-1	63
1	28734981	28735116	peak_1182	1000	.	231.328842	4.501695	-1	61
1	28756481	28756663	peak_1183	1000	.	235.882431	4.617299	-1	98
1	28767260	28767424	peak_1184	1000	.	205.764893	4.491673	-1	77
1	28842520	28842680	peak_1185	1000	.	243.251663	4.680673	-1	78
1	28854900	28855302	peak_1186	1000	.	455.087524	4.540983	-1	170
1	28856267	28856746	peak_1187	1000	.	725.984070	5.432362	-1	131
1	28968630	28969004	peak_1188	1000	.	1182.182373	7.403559	-1	118
1	29027475	29027674	peak_1189	1000	.	204.655441	3.927641	-1	105
1	29108894	29109410	peak_1190	1000	.	1378.623535	9.483450	-1	136
1	29152089	29152257	peak_1191	1000	.	450.066833	6.192378	-1	89
1	29250311	29250775	peak_1192	534	.	247.909912	3.500268	-1	81
1	29428503	29428685	peak_1193	1000	.	249.643158	4.756304	-1	100
1	29508416	29508555	peak_1194	1000	.	259.278870	4.470182	-1	58
1	29580211	29580373	peak_1195	1000	.	230.996765	4.475314	-1	100
1	29689810	29689958	peak_1196	1000	.	248.260559	4.484627	-1	95
1	29744301	29744580	peak_1197	897	.	250.266663	3.715461	-1	149
1	29745933	29746560	peak_1198	982	.	615.477539	4.494392	-1	251
1	29746888	29747993	peak_1199	1000	.	2977.351074	9.104642	-1	879
1	29811553	29811717	peak_1200	1000	.	226.551453	4.376803	-1	74
1	29835773	29835990	peak_1201	1000	.	639.367126	7.337646	-1	108
1	29836104	29836430	peak_1202	1000	.	403.435211	4.151307	-1	198
1	29895796	29895969	peak_1203	1000	.	204.147766	4.120213	-1	87
1	29912962	29913102	peak_1204	1000	.	200.319977	4.293644	-1	76
1	29919658	29919859	peak_1205	1000	.	241.355652	4.530247	-1	91
1	29931052	29931226	peak_1206	1000	.	238.547394	4.710799	-1	77
1	29936291	29936963	peak_1207	1000	.	2587.028564	11.461226	-1	465
1	29937395	29937797	peak_1208	855	.	343.647797	4.460441	-1	110
1	29951018	29951163	peak_1209	1000	.	200.155685	4.166389	-1	57
1	29971480	29971868	peak_1210	682	.	264.711151	4.411075	-1	88
1	29975740	29976214	peak_1211	461	.	218.538528	3.584507	-1	153
1	29977415	29978208	peak_1212	261	.	207.148712	3.208884	-1	756
1	30197505	30197682	peak_1213	1000	.	202.898987	4.016878	-1	64
1	30210124	30210261	peak_1214	1000	.	223.422470	4.406642	-1	58
1	30256187	30256344	peak_1215	1000	.	220.217926	4.314475	-1	97
1	30272279	30272438	peak_1216	1000	.	207.345352	4.465134	-1	72
1	30318866	30319018	peak_1217	1000	.	221.831741	4.106889	-1	54
1	30338185	30338330	peak_1218	1000	.	238.026566	4.744416	-1	97
1	30431340	30431504	peak_1219	1000	.	204.292725	4.081139	-1	83
1	30441165	30441317	peak_1220	1000	.	239.165390	4.403393	-1	97
1	30476500	30476641	peak_1221	1000	.	289.158051	4.479650	-1	69
1	30532090	30532520	peak_1222	601	.	258.256836	3.367130	-1	301
1	30532938	30533458	peak_1223	995	.	517.355347	4.193511	-1	438
1	30616223	30616419	peak_1224	1000	.	287.545441	4.748953	-1	86
1	30632807	30633139	peak_1225	1000	.	541.655701	5.092360	-1	166
1	30633602	30633851	peak_1226	884	.	220.164001	4.027600	-1	60
1	30829471	30829657	peak_1227	1000	.	293.731873	4.802188	-1	73
1	30923073	30923813	peak_1228	1000	.	2914.045410	11.673208	-1	446
1	30933983	30934454	peak_1229	1000	.	725.262756	5.486858	-1	53
1	30955793	30955943	peak_1230	1000	.	254.130539	4.634078	-1	59
1	31087839	31088001	peak_1231	1000	.	222.436020	4.520609	-1	87
1	31114215	31114542	peak_1232	696	.	227.435425	3.969216	-1	204
1	31124632	31125194	peak_1233	529	.	297.174866	4.112951	-1	505
1	31184666	31185495	peak_1234	1000	.	2913.552002	10.046629	-1	238
1	31223492	31223632	peak_1235	1000	.	263.388153	4.467366	-1	96
1	31282134	31282972	peak_1236	1000	.	1044.218384	5.702575	-1	299
1	31324444	31324642	peak_1237	1000	.	257.290649	4.524633	-1	74
1	31473178	31473341	peak_1238	1000	.	249.849274	4.408897	-1	103
1	31555681	31555900	peak_1239	1000	.	441.283752	5.651662	-1	102
1	31580144	31580310	peak_1240	1000	.	200.351608	3.858070	-1	89
1	31674231	31675942	peak_1241	1000	.	2575.809814	5.557540	-1	192
1	31779305	31779480	peak_1242	1000	.	276.560547	5.076737	-1	93
1	31796202	31796693	peak_1243	1000	.	974.405518	5.504951	-1	129
1	31796855	31797149	peak_1244	1000	.	462.193756	4.946423	-1	162
1	31803892	31804032	peak_1245	1000	.	200.068970	4.117623	-1	101
1	31956532	31956750	peak_1246	1000	.	245.139832	3.991160	-1	81
1	31959808	31960339	peak_1247	1000	.	1634.595947	7.999425	-1	193
1	32092122	32092333	peak_1248	1000	.	283.479797	4.348351	-1	78
1	32093654	32093825	peak_1249	1000	.	260.086212	4.279183	-1	65
1	32219910	32220070	peak_1250	1000	.	213.226654	4.262292	-1	53
1	32248193	32248619	peak_1251	1000	.	3691.080811	24.855766	-1	116
1	32254201	32254465	peak_1252	1000	.	338.612915	4.552389	-1	126
1	32315745	32315902	peak_1253	1000	.	221.535812	4.087657	-1	65
1	32361495	32362307	peak_1254	1000	.	3718.626953	9.823607	-1	665
1	32418017	32418280	peak_1255	1000	.	308.743469	4.267761	-1	67
1	32418387	32419414	peak_1256	1000	.	2024.226685	5.992699	-1	234
1	32426231	32426410	peak_1257	1000	.	240.254593	4.540976	-1	54
1	32448905	32449038	peak_1258	1000	.	219.910645	4.198923	-1	73
1	32631203	32631378	peak_1259	1000	.	238.529099	4.486372	-1	112
1	32654829	32654994	peak_1260	1000	.	210.445450	4.179792	-1	93
1	32720677	32720977	peak_1261	886	.	265.910645	4.583535	-1	96
1	32816372	32816528	peak_1262	1000	.	219.880707	4.169587	-1	79
1	32901115	32901281	peak_1263	1000	.	203.881042	4.277143	-1	73
1	33031803	33032815	peak_1264	839	.	849.108398	4.746812	-1	528
1	33032950	33033401	peak_1265	803	.	362.128510	4.174990	-1	119
1	33122184	33122368	peak_1266	1000	.	268.765167	4.799215	-1	103
1	33127982	33128183	peak_1267	1000	.	231.281250	4.059603	-1	85
1	33317618	33318130	peak_1268	747	.	382.266602	4.097420	-1	67
1	33318302	33318922	peak_1269	1000	.	858.668701	5.307829	-1	71
1	33319342	33319530	peak_1270	1000	.	603.984497	7.397075	-1	91
1	33345931	33346094	peak_1271	1000	.	201.381989	4.180682	-1	97
1	33364331	33364541	peak_1272	1000	.	234.926422	4.705484	-1	101
1	33474044	33474289	peak_1273	1000	.	282.659241	4.275493	-1	92
1	33515263	33515522	peak_1274	865	.	223.953476	3.943291	-1	192
1	33527672	33528100	peak_1275	1000	.	661.755127	5.163125	-1	189
1	33583221	33583851	peak_1276	1000	.	1738.334229	11.231733	-1	120
1	33631521	33632008	peak_1277	1000	.	496.088959	4.337934	-1	321
1	33688986	33689149	peak_1278	1000	.	208.835770	4.128771	-1	77
1	33795828	33796024	peak_1279	1000	.	392.679199	5.151128	-1	77
1	33843069	33843212	peak_1280	1000	.	249.550522	4.495445	-1	80
1	34359519	34359888	peak_1281	1000	.	1260.264893	8.297777	-1	247
1	34383024	34383177	peak_1282	1000	.	211.735474	4.340977	-1	83
1	34465670	34465833	peak_1283	1000	.	247.020538	4.244570	-1	114
1	34493757	34493951	peak_1284	1000	.	229.201721	4.162611	-1	116
1	34572847	34573008	peak_1285	1000	.	215.693481	4.088136	-1	81
1	34692933	34694104	peak_1286	1000	.	3189.481934	12.133458	-1	408
1	34694289	34694622	peak_1287	1000	.	637.327759	4.912391	-1	243
1	34694743	34695047	peak_1288	1000	.	803.260010	6.389151	-1	187
1	34774991	34775156	peak_1289	1000	.	285.785065	4.756906	-1	74
1	34912307	34912482	peak_1290	1000	.	388.486877	5.750714	-1	77
1	34929192	34929413	peak_1291	1000	.	309.300690	4.587712	-1	117
1	34993305	34994166	peak_1292	506	.	435.647034	3.836051	-1	596
1	34994267	34995448	peak_1293	958	.	1131.553101	5.694002	-1	817
1	35052281	35052445	peak_1294	1000	.	233.711151	4.307661	-1	62
1	35055048	35055207	peak_1295	1000	.	300.927551	5.068741	-1	86
1	35121612	35121805	peak_1296	1000	.	267.467316	4.562450	-1	84
1	35165368	35165542	peak_1297	1000	.	249.443756	4.646153	-1	68
1	35172175	35172331	peak_1298	1000	.	215.708206	4.282552	-1	101
1	35176182	35176355	peak_1299	1000	.	249.199478	4.372557	-1	63
1	35231552	35231706	peak_1300	1000	.	218.081451	4.192911	-1	64
1	35295293	35295521	peak_1301	1000	.	291.596741	4.506622	-1	74
1	35295814	35296095	peak_1302	1000	.	281.480377	4.521237	-1	193
1	35322374	35322541	peak_1303	1000	.	315.507935	5.032689	-1	68
1	35361486	35361707	peak_1304	1000	.	567.659302	6.673960	-1	104
1	35377891	35378619	peak_1305	1000	.	901.594666	5.187357	-1	421
1	35509196	35509341	peak_1306	1000	.	223.835754	4.513512	-1	75
1	35585619	35585927	peak_1307	1000	.	326.460968	3.938231	-1	245
1	35598816	35598980	peak_1308	1000	.	231.006653	4.567039	-1	78
1	35601178	35601350	peak_1309	1000	.	249.580124	4.383305	-1	90
1	35628422	35628597	peak_1310	1000	.	288.436218	5.154610	-1	116
1	35668533	35668687	peak_1311	1000	.	217.159683	4.404502	-1	69
1	35684031	35684242	peak_1312	1000	.	220.308304	4.058515	-1	119
1	35689070	35689258	peak_1313	1000	.	224.800873	4.343306	-1	83
1	35696552	35697716	peak_1314	1000	.	1320.904419	6.225799	-1	262
1	35726589	35726750	peak_1315	1000	.	207.920349	4.059315	-1	75
1	35732233	35732432	peak_1316	1000	.	315.434784	4.983698	-1	110
1	35742124	35742954	peak_1317	820	.	680.786438	4.622583	-1	734
1	35756615	35756869	peak_1318	1000	.	1063.023071	9.052316	-1	124
1	35758377	35758603	peak_1319	1000	.	306.728546	5.029497	-1	106
1	35795393	35795540	peak_1320	1000	.	204.518402	4.289168	-1	75
1	35801796	35801955	peak_1321	1000	.	288.323212	4.926088	-1	60
1	35805689	35805863	peak_1322	1000	.	228.478943	4.661614	-1	93
1	35806292	35806465	peak_1323	1000	.	224.419769	4.097009	-1	124
1	35813913	35814060	peak_1324	1000	.	600.552002	7.051724	-1	81
1	35820792	35820971	peak_1325	1000	.	283.278564	4.708694	-1	108
1	35853042	35853325	peak_1326	1000	.	292.639832	4.820423	-1	62
1	35861088	35861382	peak_1327	929	.	273.132141	3.848144	-1	248
1	35864440	35864608	peak_1328	1000	.	218.116135	4.396487	-1	83
1	35914069	35914227	peak_1329	1000	.	229.639099	4.321627	-1	103
1	35926072	35927361	peak_1330	1000	.	4059.076416	9.473438	-1	683
1	35941697	35941880	peak_1331	1000	.	242.222321	4.401162	-1	116
1	35952585	35952750	peak_1332	1000	.	232.427292	4.407077	-1	88
1	35980792	35980970	peak_1333	1000	.	264.393768	4.517549	-1	73
1	36038978	36039141	peak_1334	1000	.	263.332245	4.610564	-1	95
1	36063957	36064317	peak_1335	880	.	316.971649	4.610136	-1	78
1	36065331	36066307	peak_1336	859	.	837.909851	4.048310	-1	382
1	36066575	36066958	peak_1337	1000	.	497.312592	4.644170	-1	302
1	36067098	36067912	peak_1338	1000	.	1062.780518	5.642746	-1	123
1	36140769	36140995	peak_1339	1000	.	312.274658	4.612942	-1	98
1	36153985	36154323	peak_1340	813	.	274.920166	4.222806	-1	44
1	36161649	36161805	peak_1341	1000	.	209.600433	4.267822	-1	77
1	36192075	36192239	peak_1342	1000	.	247.039139	4.505161	-1	84
1	36193392	36193845	peak_1343	513	.	232.279404	3.541906	-1	146
1	36227526	36227722	peak_1344	1000	.	301.943604	4.693984	-1	99
1	36241145	36241312	peak_1345	1000	.	229.457993	4.434424	-1	59
1	36274329	36274500	peak_1346	1000	.	270.784241	4.676103	-1	98
1	36304725	36304890	peak_1347	1000	.	251.065460	4.713005	-1	107
1	36326116	36326280	peak_1348	1000	.	282.951874	4.972504	-1	82
1	36368283	36368453	peak_1349	1000	.	261.245972	4.688153	-1	97
1	36439184	36439565	peak_1350	606	.	230.731308	4.067748	-1	282
1	36464504	36464663	peak_1351	1000	.	203.326233	4.178843	-1	55
1	36490802	36490966	peak_1352	1000	.	224.244431	4.007655	-1	129
1	36508834	36509029	peak_1353	1000	.	274.614563	4.611722	-1	126
1	36510163	36510617	peak_1354	480	.	217.733627	3.403250	-1	51
1	36513749	36513935	peak_1355	1000	.	305.668274	4.806314	-1	69
1	36518122	36518374	peak_1356	1000	.	382.792267	4.361409	-1	128
1	36591988	36592170	peak_1357	1000	.	235.956528	4.570764	-1	96
1	36619568	36619738	peak_1358	1000	.	221.183655	4.525206	-1	91
1	36637741	36637903	peak_1359	1000	.	224.119980	4.346402	-1	81
1	36695589	36696137	peak_1360	1000	.	1070.629395	6.585267	-1	334
1	36731569	36731762	peak_1361	1000	.	272.514160	4.472387	-1	121
1	36736195	36736353	peak_1362	1000	.	210.266708	4.495619	-1	109
1	36763242	36763410	peak_1363	1000	.	256.790649	4.612085	-1	102
1	36778071	36778334	peak_1364	858	.	225.610214	3.541462	-1	178
1	36799296	36799480	peak_1365	1000	.	263.808197	4.583535	-1	92
1	36799640	36799869	peak_1366	1000	.	375.145020	4.936394	-1	130
1	36827221	36827404	peak_1367	1000	.	218.908875	4.067481	-1	119
1	36838944	36839123	peak_1368	1000	.	220.602631	4.187747	-1	98
1	36913368	36913531	peak_1369	1000	.	339.874695	5.508167	-1	90
1	36928057	36928278	peak_1370	940	.	207.651764	4.233205	-1	95
1	36974223	36974368	peak_1371	1000	.	228.187576	4.411170	-1	81
1	36986581	36986786	peak_1372	996	.	204.177521	3.770517	-1	97
1	37001710	37002177	peak_1373	1000	.	1605.925049	10.390399	-1	344
1	37022945	37023126	peak_1374	1000	.	323.911987	5.065230	-1	73
1	37023505	37024397	peak_1375	1000	.	5559.813477	14.561983	-1	748
1	37072221	37072375	peak_1376	1000	.	327.329926	5.036239	-1	76
1	37077935	37078111	peak_1377	1000	.	219.809158	4.237187	-1	84
1	37145198	37145349	peak_1378	1000	.	303.846558	4.929071	-1	66
1	37181556	37181731	peak_1379	1000	.	226.386200	4.039328	-1	86
1	37193241	37194951	peak_1380	1000	.	5356.396484	9.044866	-1	931
1	37202843	37203244	peak_1381	1000	.	763.839417	7.657673	-1	312
1	37203452	37203750	peak_1382	1000	.	896.969849	7.601059	-1	162
1	37204595	37204768	peak_1383	1000	.	237.473007	4.590394	-1	90
1	37211133	37211346	peak_1384	1000	.	256.240692	4.746060	-1	86
1	37211698	37212093	peak_1385	1000	.	459.989838	5.025162	-1	318
1	37221655	37221893	peak_1386	953	.	226.791260	3.811763	-1	91
1	37230813	37231867	peak_1387	1000	.	3864.992188	12.512665	-1	622
1	37232704	37233357	peak_1388	737	.	481.468994	4.429831	-1	353
1	37251145	37251290	peak_1389	1000	.	226.185410	4.380863	-1	60
1	37258324	37258466	peak_1390	1000	.	219.016037	4.309625	-1	55
1	37325238	37325417	peak_1391	1000	.	215.337463	4.114256	-1	80
1	37372725	37372907	peak_1392	1000	.	250.143723	4.490261	-1	79
1	37380467	37380697	peak_1393	1000	.	296.815643	4.297559	-1	129
1	37414732	37414915	peak_1394	1000	.	309.565887	4.867251	-1	85
1	37430113	37430348	peak_1395	1000	.	307.204926	4.441344	-1	124
1	37452083	37452541	peak_1396	740	.	338.839691	3.913626	-1	57
1	37453429	37454137	peak_1397	485	.	343.061890	3.785906	-1	233
1	37513401	37513571	peak_1398	1000	.	203.985275	4.235439	-1	55
1	37520162	37520509	peak_1399	1000	.	419.980347	4.161288	-1	166
1	37520659	37520857	peak_1400	1000	.	319.805206	4.716902	-1	90
1	37521005	37521255	peak_1401	1000	.	284.980865	3.712712	-1	138
1	37536792	37537181	peak_1402	517	.	200.946625	3.583347	-1	297
1	37586548	37586987	peak_1403	1000	.	547.181152	4.532722	-1	150
1	37602392	37602610	peak_1404	1000	.	361.013367	5.090881	-1	158
1	37615075	37615620	peak_1405	1000	.	1375.817749	6.662608	-1	125
1	37640442	37641227	peak_1406	1000	.	1834.061035	6.048105	-1	249
1	37667954	37668158	peak_1407	1000	.	288.611420	4.677658	-1	107
1	37728902	37729059	peak_1408	1000	.	242.908463	4.493203	-1	70
1	37760848	37761886	peak_1409	1000	.	1281.230591	5.889960	-1	942
1	37781241	37781628	peak_1410	910	.	351.999847	4.195751	-1	304
1	37911001	37912804	peak_1411	1000	.	4696.880859	8.249875	-1	1653
1	38033427	38033594	peak_1412	1000	.	465.346527	6.089468	-1	83
1	38189110	38189289	peak_1413	1000	.	222.592514	4.060537	-1	104
1	38190550	38190694	peak_1414	1000	.	221.443192	4.553889	-1	61
1	38194796	38194946	peak_1415	1000	.	277.814056	4.595201	-1	68
1	38329463	38329845	peak_1416	570	.	217.818558	3.861538	-1	324
1	38358195	38358408	peak_1417	1000	.	216.812393	3.576838	-1	97
1	38365326	38365552	peak_1418	1000	.	347.887299	4.875005	-1	146
1	38381692	38382065	peak_1419	665	.	248.145447	3.976974	-1	309
1	38439994	38441175	peak_1420	500	.	590.727173	3.387280	-1	597
1	38441279	38441558	peak_1421	810	.	225.968811	3.639241	-1	212
1	38629340	38629509	peak_1422	1000	.	250.232849	4.766045	-1	65
1	38649260	38649417	peak_1423	1000	.	241.905014	4.468039	-1	106
1	38665541	38665711	peak_1424	1000	.	289.855896	4.695709	-1	51
1	38790695	38790928	peak_1425	1000	.	340.934906	5.007272	-1	103
1	38994281	38994460	peak_1426	1000	.	376.716431	5.451419	-1	81
1	39039826	39041416	peak_1427	1000	.	2153.815430	6.592776	-1	1472
1	39093334	39093520	peak_1428	1000	.	207.266373	4.183735	-1	67
1	39135804	39137134	peak_1429	768	.	1021.269897	4.272738	-1	385
1	39288093	39288399	peak_1430	1000	.	748.753784	5.898681	-1	187
1	39354937	39355118	peak_1431	1000	.	284.497009	4.988288	-1	115
1	39429588	39429795	peak_1432	1000	.	315.340271	4.996713	-1	91
1	39447880	39448308	peak_1433	693	.	296.623413	3.618566	-1	123
1	39474470	39474701	peak_1434	1000	.	270.665833	4.363447	-1	115
1	39518413	39518568	peak_1435	1000	.	239.762283	4.433279	-1	60
1	39681189	39681399	peak_1436	1000	.	269.746368	4.641647	-1	129
1	39712344	39712547	peak_1437	1000	.	238.626587	4.608780	-1	118
1	39752188	39752984	peak_1438	1000	.	993.556641	4.782816	-1	454
1	39805866	39806016	peak_1439	1000	.	217.538132	4.298758	-1	65
1	39813849	39814023	peak_1440	1000	.	207.344986	4.135595	-1	95
1	39845243	39845405	peak_1441	1000	.	272.216339	4.592378	-1	65
1	39868276	39869100	peak_1442	1000	.	2000.252563	7.473569	-1	387
1	39906751	39906932	peak_1443	1000	.	224.800781	4.470129	-1	115
1	39932948	39933296	peak_1444	1000	.	642.518005	5.819305	-1	262
1	39990550	39990713	peak_1445	1000	.	240.698090	4.494972	-1	60
1	40022503	40023108	peak_1446	1000	.	1646.760376	9.338073	-1	129
1	40038941	40039122	peak_1447	1000	.	290.802979	5.084851	-1	115
1	40043147	40043319	peak_1448	1000	.	217.891052	4.188619	-1	80
1	40090360	40090520	peak_1449	1000	.	223.799072	4.318310	-1	74
1	40099218	40099944	peak_1450	1000	.	1989.536255	11.022426	-1	141
1	40179558	40180629	peak_1451	1000	.	5089.708496	17.020151	-1	830
1	40246735	40247470	peak_1452	510	.	375.092407	3.643930	-1	122
1	40262653	40263071	peak_1453	668	.	279.377411	4.307004	-1	317
1	40263208	40263779	peak_1454	1000	.	571.075439	4.162927	-1	484
1	40327390	40327543	peak_1455	1000	.	201.798035	4.353989	-1	84
1	40341101	40342055	peak_1456	446	.	425.554565	3.439873	-1	695
1	40357659	40357810	peak_1457	1000	.	225.883209	4.337766	-1	106
1	40443633	40443801	peak_1458	1000	.	297.427582	4.893076	-1	66
1	40619512	40619684	peak_1459	1000	.	215.762680	4.305365	-1	93
1	40690285	40690455	peak_1460	1000	.	223.436981	4.346275	-1	91
1	40935835	40936002	peak_1461	1000	.	200.982971	4.031496	-1	83
1	41000983	41001124	peak_1462	1000	.	208.382446	4.158327	-1	75
1	41002142	41002340	peak_1463	1000	.	675.449585	7.485003	-1	91
1	41017394	41017555	peak_1464	1000	.	218.485397	4.396310	-1	91
1	41020374	41020520	peak_1465	1000	.	237.023529	4.498240	-1	85
1	41057554	41058219	peak_1466	1000	.	2483.812256	9.877097	-1	221
1	41084280	41084439	peak_1467	1000	.	208.181656	4.305768	-1	73
1	41087541	41087937	peak_1468	559	.	221.527328	3.615998	-1	298
1	41099698	41099850	peak_1469	1000	.	208.665939	4.191951	-1	98
1	41106210	41106386	peak_1470	1000	.	292.467133	5.135785	-1	90
1	41196066	41196234	peak_1471	1000	.	218.778290	4.143275	-1	82
1	41216067	41216267	peak_1472	1000	.	273.335266	4.286002	-1	126
1	41232580	41232740	peak_1473	1000	.	272.028046	4.610680	-1	105
1	41241748	41241944	peak_1474	1000	.	320.980164	5.126767	-1	107
1	41252040	41252222	peak_1475	1000	.	218.279755	3.829671	-1	73
1	41259531	41259691	peak_1476	1000	.	217.615570	4.048720	-1	74
1	41267840	41268036	peak_1477	1000	.	283.647583	4.783315	-1	115
1	41326686	41326867	peak_1478	1000	.	353.327271	5.385915	-1	88
1	41328474	41328678	peak_1479	1000	.	335.097992	5.008563	-1	100
1	41388679	41389196	peak_1480	831	.	429.874603	4.269129	-1	87
1	41389307	41390049	peak_1481	1000	.	908.290466	5.365578	-1	632
1	41430280	41430959	peak_1482	750	.	509.437225	3.954368	-1	535
1	41440295	41440452	peak_1483	1000	.	214.596298	4.231138	-1	78
1	41479550	41479801	peak_1484	803	.	201.476547	3.710415	-1	76
1	41549818	41550033	peak_1485	1000	.	314.688965	4.868187	-1	138
1	41601696	41602312	peak_1486	662	.	408.020935	3.545362	-1	393
1	41612120	41612283	peak_1487	1000	.	205.882950	4.292731	-1	67
1	41654545	41654778	peak_1488	972	.	226.362732	4.185632	-1	106
1	41671195	41671384	peak_1489	1000	.	281.816772	4.923795	-1	82
1	41691619	41691793	peak_1490	1000	.	294.913757	4.472031	-1	84
1	41960070	41960244	peak_1491	1000	.	214.898331	4.380501	-1	103
1	41987126	41987278	peak_1492	1000	.	202.120682	4.186219	-1	92
1	42062039	42062211	peak_1493	1000	.	202.711807	4.011272	-1	111
1	42094640	42095123	peak_1494	904	.	436.590729	4.317062	-1	426
1	42123500	42123647	peak_1495	1000	.	242.139786	4.458715	-1	87
1	42137332	42137502	peak_1496	1000	.	223.320358	4.463964	-1	96
1	42141482	42142330	peak_1497	585	.	495.771454	3.775234	-1	122
1	42142858	42143304	peak_1498	449	.	200.449661	3.255649	-1	105
1	42191783	42192098	peak_1499	1000	.	412.381256	4.922007	-1	189
1	42192557	42193459	peak_1500	454	.	409.940735	3.361531	-1	75
1	42210487	42210665	peak_1501	1000	.	218.725677	4.210458	-1	60
1	42246503	42246675	peak_1502	1000	.	248.956131	4.381417	-1	63
1	42317321	42319171	peak_1503	1000	.	1944.412598	7.525603	-1	1467
1	42420929	42421096	peak_1504	1000	.	220.056625	4.007275	-1	115
1	42455186	42455356	peak_1505	1000	.	204.805099	4.185190	-1	101
1	42457580	42457761	peak_1506	1000	.	203.476852	4.240128	-1	68
1	42552646	42552813	peak_1507	1000	.	242.304382	4.409506	-1	82
1	42571502	42571706	peak_1508	999	.	203.893326	4.459696	-1	86
1	42637431	42637603	peak_1509	1000	.	225.098053	4.313136	-1	83
1	42729272	42731070	peak_1510	1000	.	6517.695312	16.691460	-1	439
1	42888725	42888949	peak_1511	1000	.	295.609406	4.436407	-1	98
1	42923703	42923956	peak_1512	1000	.	315.665192	4.754076	-1	128
1	42944907	42945093	peak_1513	1000	.	248.914322	4.422521	-1	112
1	42969998	42970137	peak_1514	1000	.	214.696289	4.332219	-1	76
1	43003374	43004283	peak_1515	1000	.	1311.951294	5.048087	-1	711
1	43132293	43132481	peak_1516	1000	.	262.479767	4.718979	-1	105
1	43164485	43164652	peak_1517	1000	.	256.282928	4.520622	-1	81
1	43171670	43172655	peak_1518	1000	.	4162.209473	9.980603	-1	378
1	43213603	43214507	peak_1519	1000	.	1592.986694	7.569447	-1	199
1	43214610	43215334	peak_1520	1000	.	3365.640625	11.737802	-1	254
1	43285010	43285367	peak_1521	1000	.	469.473816	4.898947	-1	243
1	43304901	43305174	peak_1522	1000	.	329.845642	4.430865	-1	102
1	43312068	43312373	peak_1523	1000	.	396.812073	4.525612	-1	121
1	43312564	43312700	peak_1524	1000	.	242.150452	4.303398	-1	23
1	43392299	43393673	peak_1525	1000	.	4544.316406	10.248761	-1	372
1	43479649	43479936	peak_1526	1000	.	5917.111328	33.273064	-1	133
1	43482202	43484056	peak_1527	1000	.	2389.437256	6.141653	-1	154
1	43511484	43511938	peak_1528	442	.	200.844193	3.176241	-1	108
1	43601046	43601522	peak_1529	1000	.	807.746704	4.725447	-1	82
1	43644678	43644826	peak_1530	1000	.	216.511353	4.157917	-1	111
1	43652238	43652402	peak_1531	1000	.	249.045929	4.437633	-1	72
1	43749509	43749685	peak_1532	1000	.	224.393951	4.159853	-1	110
1	43803170	43803359	peak_1533	1000	.	271.031616	4.566623	-1	78
1	43812226	43812396	peak_1534	1000	.	323.016083	5.190566	-1	84
1	43841235	43841412	peak_1535	1000	.	208.507263	4.169324	-1	59
1	43865897	43866089	peak_1536	1000	.	229.593689	4.195090	-1	116
1	43929998	43930422	peak_1537	537	.	227.651169	3.321237	-1	174
1	43931762	43932139	peak_1538	533	.	200.921860	3.456321	-1	58
1	43937514	43937689	peak_1539	1000	.	244.824112	4.335082	-1	65
1	43964652	43964829	peak_1540	1000	.	204.076218	4.503637	-1	97
1	43976845	43976997	peak_1541	1000	.	219.656952	4.525232	-1	68
1	44027706	44027895	peak_1542	1000	.	210.318680	4.113371	-1	104
1	44056698	44058299	peak_1543	1000	.	2827.105469	6.346577	-1	1216
1	44177348	44177495	peak_1544	1000	.	206.989273	4.320859	-1	84
1	44185472	44186469	peak_1545	1000	.	4755.349609	17.445438	-1	776
1	44197648	44197836	peak_1546	1000	.	329.070465	5.167045	-1	92
1	44238911	44240071	peak_1547	1000	.	4249.814941	11.687327	-1	355
1	44253058	44253215	peak_1548	1000	.	204.984055	4.205071	-1	78
1	44273280	44273620	peak_1549	705	.	239.827606	4.076980	-1	65
1	44289751	44289914	peak_1550	1000	.	210.354370	4.095922	-1	56
1	44302520	44303346	peak_1551	1000	.	2680.163818	9.035450	-1	530
1	44309626	44309798	peak_1552	1000	.	217.599579	4.608403	-1	66
1	44372904	44374088	peak_1553	1000	.	3467.464355	11.724257	-1	823
1	44456226	44456397	peak_1554	1000	.	249.516235	4.421600	-1	90
1	44551678	44552554	peak_1555	1000	.	998.777588	5.174624	-1	396
1	44554656	44555135	peak_1556	607	.	290.719879	3.329361	-1	313
1	44557159	44558625	peak_1557	1000	.	2635.205322	7.732537	-1	631
1	44566929	44567114	peak_1558	1000	.	209.842728	4.136009	-1	78
1	44577835	44578180	peak_1559	1000	.	586.015503	4.871680	-1	161
1	44587503	44587691	peak_1560	1000	.	220.542999	4.630858	-1	115
1	44602163	44602384	peak_1561	1000	.	495.170319	5.882045	-1	98
1	44620600	44620727	peak_1562	1000	.	204.380554	4.364189	-1	81
1	44673741	44674165	peak_1563	944	.	400.156006	4.730726	-1	332
1	44770670	44771037	peak_1564	911	.	334.443146	3.972573	-1	114
1	44777685	44777832	peak_1565	1000	.	250.183075	4.814594	-1	98
1	44796433	44796603	peak_1566	1000	.	276.169983	4.557128	-1	77
1	44823250	44823982	peak_1567	634	.	464.372681	4.122553	-1	451
1	44835234	44835417	peak_1568	1000	.	200.952255	4.147837	-1	85
1	44889572	44890408	peak_1569	1000	.	1443.550049	5.508696	-1	197
1	44890522	44890904	peak_1570	1000	.	395.251068	4.120214	-1	307
1	44904379	44904545	peak_1571	1000	.	316.971100	4.957191	-1	67
1	44938379	44939037	peak_1572	1000	.	2027.169678	9.174129	-1	473
1	44939754	44940481	peak_1573	1000	.	1408.691528	6.149896	-1	179
1	44963583	44963783	peak_1574	1000	.	213.564728	4.141304	-1	102
1	44985096	44985519	peak_1575	1000	.	2226.235352	11.543050	-1	159
1	45018948	45019143	peak_1576	1000	.	214.746826	4.575946	-1	98
1	45020302	45020455	peak_1577	1000	.	235.512787	4.848111	-1	98
1	45060267	45060449	peak_1578	1000	.	219.986572	4.146718	-1	70
1	45112058	45112215	peak_1579	1000	.	220.581543	4.366567	-1	125
1	45169756	45171341	peak_1580	1000	.	6973.642090	13.432107	-1	582
1	45204612	45204774	peak_1581	1000	.	235.923965	4.401389	-1	74
1	45212764	45212938	peak_1582	1000	.	253.545807	4.243147	-1	78
1	45219073	45220269	peak_1583	1000	.	3974.866699	8.921778	-1	314
1	45249529	45249871	peak_1584	667	.	228.193283	4.112019	-1	52
1	45304278	45304495	peak_1585	1000	.	304.423737	4.583281	-1	113
1	45318171	45318345	peak_1586	1000	.	212.871964	4.189349	-1	77
1	45338379	45338552	peak_1587	1000	.	255.123856	4.583994	-1	75
1	45370753	45370941	peak_1588	1000	.	346.031708	5.877864	-1	98
1	45408062	45408308	peak_1589	1000	.	249.614594	3.761245	-1	103
1	45425000	45425173	peak_1590	1000	.	207.648697	3.957723	-1	100
1	45429239	45429401	peak_1591	1000	.	217.895325	4.381050	-1	64
1	45511257	45511420	peak_1592	1000	.	258.477173	4.632944	-1	96
1	45562161	45562422	peak_1593	1000	.	261.155640	3.880180	-1	99
1	45589561	45589726	peak_1594	1000	.	279.572449	4.858045	-1	88
1	45607836	45608041	peak_1595	1000	.	338.840576	5.086110	-1	123
1	45663750	45663923	peak_1596	1000	.	269.658997	4.722618	-1	88
1	45699674	45699821	peak_1597	1000	.	217.709061	4.509899	-1	67
1	45711388	45711567	peak_1598	1000	.	242.771729	4.672151	-1	80
1	45720809	45722237	peak_1599	746	.	1064.600952	4.619480	-1	495
1	45735447	45735637	peak_1600	1000	.	356.606720	5.185270	-1	87
1	45766878	45767949	peak_1601	694	.	742.819214	3.974586	-1	584
1	45768088	45768824	peak_1602	700	.	515.259155	4.874740	-1	440
1	45788474	45788618	peak_1603	1000	.	287.665466	5.031471	-1	79
1	45796742	45796910	peak_1604	1000	.	226.864807	3.948366	-1	53
1	45797898	45798075	peak_1605	1000	.	270.724213	4.475724	-1	106
1	45821500	45821669	peak_1606	1000	.	237.745956	4.276568	-1	108
1	45824130	45824278	peak_1607	1000	.	237.540070	4.514486	-1	80
1	45884853	45885133	peak_1608	1000	.	288.006836	4.314843	-1	192
1	45951936	45952137	peak_1609	1000	.	225.594513	3.810445	-1	125
1	46015886	46016101	peak_1610	1000	.	313.394470	4.495850	-1	138
1	46059104	46059272	peak_1611	1000	.	219.114563	4.159154	-1	79
1	46084603	46084776	peak_1612	1000	.	218.754547	4.087657	-1	118
1	46203851	46204205	peak_1613	1000	.	353.833008	4.324998	-1	264
1	46264524	46265203	peak_1614	1000	.	917.251953	5.379250	-1	131
1	46265325	46265859	peak_1615	1000	.	769.608582	4.924381	-1	430
1	46276320	46276494	peak_1616	1000	.	244.139633	4.411472	-1	102
1	46377306	46377476	peak_1617	1000	.	252.801788	4.560152	-1	97
1	46385470	46385640	peak_1618	1000	.	295.017792	4.746215	-1	71
1	46433065	46433215	peak_1619	1000	.	206.509552	4.374543	-1	84
1	46453663	46454205	peak_1620	400	.	216.997986	3.432454	-1	299
1	46537668	46537866	peak_1621	1000	.	356.799469	5.258706	-1	97
1	46550939	46551116	peak_1622	1000	.	266.919464	4.701210	-1	100
1	46566089	46566254	peak_1623	1000	.	239.701385	4.298877	-1	54
1	46603416	46603578	peak_1624	1000	.	303.866669	5.167444	-1	68
1	46824433	46824849	peak_1625	735	.	305.702576	4.215570	-1	331
1	46913153	46913330	peak_1626	1000	.	220.833893	4.238492	-1	97
1	46932748	46932923	peak_1627	1000	.	227.760788	4.188952	-1	81
1	47056279	47056437	peak_1628	1000	.	210.659805	4.298573	-1	84
1	47062305	47062520	peak_1629	1000	.	274.159668	4.251118	-1	108
1	47081033	47082504	peak_1630	791	.	1164.096558	4.212724	-1	489
1	47106351	47106600	peak_1631	1000	.	281.839905	4.035797	-1	107
1	47145062	47145256	peak_1632	1000	.	217.763275	4.063548	-1	120
1	47169048	47169219	peak_1633	1000	.	203.237457	4.238720	-1	88
1	47208810	47208993	peak_1634	1000	.	210.837906	4.209497	-1	95
1	47218401	47218608	peak_1635	1000	.	221.275818	4.476737	-1	108
1	47239088	47239251	peak_1636	1000	.	233.511688	4.485816	-1	78
1	47309402	47309622	peak_1637	1000	.	236.218170	4.499820	-1	104
1	47337307	47337462	peak_1638	1000	.	212.974136	4.165032	-1	81
1	47421113	47421272	peak_1639	1000	.	227.343918	4.227364	-1	68
1	47453185	47453371	peak_1640	1000	.	205.217941	4.225818	-1	69
1	47533810	47534849	peak_1641	862	.	895.330627	4.503719	-1	811
1	47557962	47558113	peak_1642	1000	.	205.359940	4.634707	-1	85
1	47737472	47737665	peak_1643	1000	.	255.121597	4.268907	-1	59
1	47831181	47831359	peak_1644	1000	.	216.136169	4.081264	-1	108
1	47864627	47864852	peak_1645	1000	.	405.589874	5.533225	-1	122
1	47918002	47918148	peak_1646	1000	.	256.824280	4.666361	-1	74
1	47928575	47928735	peak_1647	1000	.	219.028702	4.466510	-1	88
1	47932053	47932206	peak_1648	1000	.	210.336548	4.426049	-1	74
1	47943220	47943394	peak_1649	1000	.	223.847107	4.419669	-1	97
1	47962904	47963087	peak_1650	1000	.	201.382416	3.906439	-1	129
1	47968437	47968593	peak_1651	1000	.	249.574951	4.816309	-1	64
1	47985965	47986128	peak_1652	1000	.	224.797668	4.514052	-1	65
1	48030289	48030479	peak_1653	1000	.	301.171570	4.684641	-1	80
1	48089488	48089665	peak_1654	1000	.	269.459351	4.716626	-1	68
1	48092418	48092580	peak_1655	1000	.	276.607117	4.907504	-1	81
1	48101590	48101764	peak_1656	1000	.	244.765045	4.463721	-1	113
1	48186265	48186427	peak_1657	1000	.	220.416626	4.404151	-1	57
1	48304502	48304664	peak_1658	1000	.	241.402008	4.576266	-1	89
1	48338038	48338237	peak_1659	1000	.	333.537292	5.024335	-1	78
1	48511338	48511483	peak_1660	1000	.	212.248047	4.533521	-1	61
1	48545190	48545404	peak_1661	1000	.	388.509003	5.478530	-1	92
1	48606621	48606774	peak_1662	1000	.	239.414825	4.676388	-1	88
1	48616861	48617926	peak_1663	746	.	794.021118	4.674788	-1	950
1	48618394	48618670	peak_1664	923	.	254.764694	4.166625	-1	102
1	48646732	48646909	peak_1665	1000	.	227.795517	4.222013	-1	111
1	48743752	48744531	peak_1666	534	.	416.086182	3.844892	-1	369
1	48850971	48852005	peak_1667	266	.	275.552399	3.186566	-1	177
1	48885273	48886219	peak_1668	1000	.	2396.731934	8.510539	-1	437
1	48886334	48886742	peak_1669	695	.	283.595795	3.992208	-1	260
1	48928922	48929268	peak_1670	597	.	206.609741	3.862731	-1	73
1	48966003	48966139	peak_1671	1000	.	225.932327	4.690591	-1	69
1	48966276	48966503	peak_1672	1000	.	408.064575	4.970010	-1	129
1	48966614	48966780	peak_1673	1000	.	259.830048	5.243496	-1	80
1	49031277	49031476	peak_1674	1000	.	225.355469	4.332345	-1	76
1	49065279	49065481	peak_1675	1000	.	306.933807	4.879436	-1	83
1	49089427	49089609	peak_1676	1000	.	258.083801	4.715483	-1	108
1	49182584	49182762	peak_1677	1000	.	310.427368	4.908710	-1	122
1	49227024	49227175	peak_1678	1000	.	317.438141	5.052772	-1	56
1	49470263	49470487	peak_1679	1000	.	731.988525	7.477535	-1	124
1	49584138	49584469	peak_1680	632	.	209.336243	4.004466	-1	262
1	49599468	49599692	peak_1681	1000	.	252.075378	4.320986	-1	78
1	49612466	49612665	peak_1682	1000	.	201.294525	4.505807	-1	114
1	49629815	49629963	peak_1683	1000	.	251.057602	4.665791	-1	51
1	49711107	49711409	peak_1684	1000	.	331.516998	3.804112	-1	209
1	49746325	49747229	peak_1685	633	.	572.464050	4.234587	-1	447
1	49819509	49819716	peak_1686	1000	.	229.079407	4.146156	-1	60
1	49833129	49833312	peak_1687	1000	.	294.239227	4.677303	-1	105
1	49904378	49904553	peak_1688	1000	.	244.255661	4.540856	-1	108
1	49942443	49942638	peak_1689	1000	.	319.745972	4.847202	-1	70
1	49977174	49978165	peak_1690	1000	.	4860.515137	11.644352	-1	820
1	49990135	49990297	peak_1691	1000	.	234.619690	4.455318	-1	102
1	50044898	50045278	peak_1692	1000	.	511.474945	5.163977	-1	159
1	50045598	50046203	peak_1693	1000	.	1058.543945	5.261106	-1	147
1	50084434	50084603	peak_1694	1000	.	220.170425	4.558207	-1	83
1	50215247	50216132	peak_1695	394	.	348.651642	3.511217	-1	799
1	50233159	50233592	peak_1696	565	.	244.589432	3.762674	-1	320
1	50335469	50335655	peak_1697	1000	.	240.705307	4.171898	-1	97
1	50347022	50347203	peak_1698	1000	.	304.204803	4.843513	-1	75
1	50377263	50377500	peak_1699	1000	.	325.908905	4.347237	-1	124
1	50437092	50437355	peak_1700	1000	.	294.205261	3.975816	-1	136
1	50471634	50472236	peak_1701	580	.	348.977814	3.564027	-1	93
1	50472932	50474082	peak_1702	567	.	651.658386	4.354537	-1	692
1	50491905	50492124	peak_1703	1000	.	260.730896	4.266508	-1	98
1	50497053	50497282	peak_1704	1000	.	265.589874	4.426461	-1	77
1	50539949	50540163	peak_1705	1000	.	248.692734	4.475495	-1	98
1	50546726	50546867	peak_1706	1000	.	259.335754	4.529238	-1	85
1	50556190	50556364	peak_1707	1000	.	318.066864	5.285718	-1	112
1	50579224	50580455	peak_1708	1000	.	4509.351074	11.859547	-1	401
1	50606757	50606928	peak_1709	1000	.	216.022491	4.202038	-1	59
1	50632752	50632922	peak_1710	1000	.	300.081329	4.806886	-1	79
1	50658029	50658191	peak_1711	1000	.	204.137421	4.286564	-1	100
1	50675649	50675818	peak_1712	1000	.	276.115479	4.735085	-1	71
1	50698277	50698460	peak_1713	1000	.	320.969727	4.685838	-1	86
1	50720881	50721231	peak_1714	803	.	281.139740	3.529851	-1	97
1	50721494	50722090	peak_1715	1000	.	2417.120117	11.158368	-1	150
1	50726919	50727094	peak_1716	1000	.	208.063934	4.351532	-1	78
1	50736619	50736805	peak_1717	1000	.	222.625000	4.354435	-1	69
1	50781403	50782199	peak_1718	1000	.	3325.238525	11.101515	-1	211
1	50796710	50796892	peak_1719	1000	.	204.710419	4.473436	-1	95
1	50819192	50819344	peak_1720	1000	.	203.612610	4.331610	-1	84
1	50825221	50825723	peak_1721	542	.	272.239471	3.412684	-1	198
1	50869694	50869850	peak_1722	1000	.	206.470490	4.099856	-1	52
1	50876253	50876519	peak_1723	829	.	220.561508	3.505775	-1	85
1	50919654	50919806	peak_1724	1000	.	249.290253	4.598481	-1	62
1	50931204	50931351	peak_1725	1000	.	209.644272	4.040941	-1	55
1	50942499	50942840	peak_1726	1000	.	419.005402	4.196467	-1	111
1	50952217	50952380	peak_1727	1000	.	265.423767	4.803137	-1	72
1	50967536	50968147	peak_1728	1000	.	629.320435	4.259973	-1	139
1	50968249	50969314	peak_1729	404	.	430.611115	3.755904	-1	97
1	50982080	50982471	peak_1730	709	.	277.084991	3.681767	-1	330
1	50983130	50983406	peak_1731	731	.	201.740677	3.387058	-1	95
1	50984093	50984688	peak_1732	516	.	307.180878	3.468053	-1	484
1	51000290	51000483	peak_1733	1000	.	339.260101	4.887798	-1	89
1	51039545	51039818	peak_1734	1000	.	304.913055	4.078551	-1	90
1	51040032	51041828	peak_1735	1000	.	2340.421143	6.014710	-1	634
1	51075735	51075926	peak_1736	1000	.	287.322906	4.858618	-1	85
1	51083640	51083954	peak_1737	644	.	202.329391	3.735459	-1	75
1	51160572	51160848	peak_1738	1000	.	381.481323	4.719392	-1	119
1	51191214	51191489	peak_1739	800	.	220.022812	3.855608	-1	69
1	51197046	51197239	peak_1740	1000	.	201.683533	4.299004	-1	96
1	51200638	51200807	peak_1741	1000	.	227.103485	4.469605	-1	71
1	51225781	51225944	peak_1742	1000	.	204.013733	4.332130	-1	98
1	51238647	51238825	peak_1743	1000	.	261.911591	4.733328	-1	87
1	51269538	51269684	peak_1744	1000	.	209.300354	4.404864	-1	78
1	51278236	51278549	peak_1745	707	.	221.416946	4.089058	-1	199
1	51278729	51279298	peak_1746	1000	.	608.801086	4.419354	-1	225
1	51279399	51279730	peak_1747	821	.	271.804993	3.590678	-1	116
1	51287787	51288087	peak_1748	768	.	230.483475	3.418437	-1	113
1	51312500	51313729	peak_1749	1000	.	4695.864746	10.716185	-1	273
1	51335425	51335653	peak_1750	1000	.	378.110321	4.994392	-1	64
1	51352281	51352431	peak_1751	1000	.	257.315521	4.414299	-1	84
1	51397629	51398010	peak_1752	652	.	248.430328	3.510993	-1	319
1	51398264	51398458	peak_1753	1000	.	217.807007	4.209564	-1	96
1	51425792	51426055	peak_1754	877	.	230.746628	3.609261	-1	110
1	51427800	51428954	peak_1755	1000	.	3905.517334	13.921456	-1	958
1	51436486	51436676	peak_1756	1000	.	340.282837	5.088750	-1	91
1	51457211	51457403	peak_1757	1000	.	328.203796	4.821681	-1	81
1	51517674	51517831	peak_1758	1000	.	272.979919	4.645224	-1	86
1	51547180	51547330	peak_1759	1000	.	232.782166	4.289314	-1	65
1	51572743	51572908	peak_1760	1000	.	239.372116	4.158920	-1	63
1	51707948	51708122	peak_1761	1000	.	259.606567	4.846939	-1	102
1	51734888	51735070	peak_1762	1000	.	276.590607	4.659051	-1	103
1	51741305	51741451	peak_1763	1000	.	234.367279	4.657707	-1	67
1	51784883	51786112	peak_1764	1000	.	2140.658691	5.468412	-1	990
1	51816707	51816911	peak_1765	1000	.	216.315109	4.394574	-1	106
1	51853823	51854003	peak_1766	1000	.	310.146942	5.230015	-1	92
1	52035814	52036004	peak_1767	1000	.	210.742844	3.871374	-1	75
1	52041080	52042059	peak_1768	1000	.	2481.384766	8.464079	-1	663
1	52186445	52186726	peak_1769	1000	.	320.696014	3.887270	-1	108
1	52204459	52204640	peak_1770	1000	.	202.628540	3.905908	-1	105
1	52229240	52229423	peak_1771	1000	.	254.816452	4.463025	-1	94
1	52257183	52257344	peak_1772	1000	.	243.458832	4.602143	-1	72
1	52282583	52282724	peak_1773	1000	.	221.006454	4.305837	-1	87
1	52284106	52284288	peak_1774	1000	.	216.864136	4.661189	-1	95
1	52291735	52291920	peak_1775	1000	.	218.771332	4.519484	-1	85
1	52356300	52356452	peak_1776	1000	.	311.538940	4.916502	-1	77
1	52433477	52433786	peak_1777	899	.	277.935333	3.805827	-1	104
1	52434216	52436602	peak_1778	1000	.	2555.272949	6.673176	-1	1289
1	52502315	52502626	peak_1779	990	.	308.007690	4.393387	-1	229
1	52612663	52613019	peak_1780	917	.	326.428436	3.909987	-1	185
1	52878229	52878476	peak_1781	1000	.	301.799103	4.409452	-1	164
1	52904905	52905215	peak_1782	759	.	235.152466	3.799915	-1	215
1	52944302	52945118	peak_1783	474	.	386.603424	3.432212	-1	726
1	52960469	52960797	peak_1784	825	.	270.641510	3.704029	-1	115
1	52965081	52965321	peak_1785	1000	.	263.933075	4.087862	-1	117
1	52966023	52966681	peak_1786	633	.	416.232910	4.481993	-1	110
1	52990823	52991378	peak_1787	384	.	213.351227	3.170432	-1	178
1	52997587	52998997	peak_1788	1000	.	5205.707031	10.539823	-1	926
1	53002530	53002702	peak_1789	1000	.	255.432022	4.499453	-1	66
1	53007847	53008062	peak_1790	1000	.	215.959473	3.849738	-1	108
1	53009717	53009887	peak_1791	1000	.	239.653961	4.644194	-1	94
1	53020957	53021557	peak_1792	811	.	486.570923	3.980999	-1	171
1	53091938	53092387	peak_1793	604	.	271.282959	3.773325	-1	93
1	53097412	53098018	peak_1794	1000	.	3280.051025	12.709275	-1	185
1	53220280	53220502	peak_1795	1000	.	222.689926	4.350529	-1	97
1	53251194	53251352	peak_1796	1000	.	230.390274	4.369695	-1	95
1	53253852	53254027	peak_1797	1000	.	229.630524	4.382522	-1	77
1	53254909	53255084	peak_1798	1000	.	482.669037	6.302851	-1	82
1	53256017	53256427	peak_1799	1000	.	701.680359	5.032036	-1	214
1	53256552	53256833	peak_1800	1000	.	366.496185	4.098068	-1	157
1	53257207	53257377	peak_1801	1000	.	269.531677	4.644949	-1	88
1	53281119	53282940	peak_1802	1000	.	2237.696289	5.780574	-1	108
1	53288814	53288957	peak_1803	1000	.	212.924667	4.187067	-1	57
1	53323362	53323540	peak_1804	1000	.	360.914337	5.441814	-1	77
1	53360763	53360944	peak_1805	1000	.	252.920395	4.226622	-1	113
1	53380233	53380424	peak_1806	1000	.	221.269836	4.451389	-1	98
1	53441780	53442841	peak_1807	1000	.	2056.197266	8.929958	-1	644
1	53527916	53528092	peak_1808	1000	.	206.953720	3.992650	-1	48
1	53636229	53636458	peak_1809	922	.	211.235626	4.006253	-1	130
1	53650674	53650851	peak_1810	1000	.	287.041229	5.084085	-1	79
1	53717576	53717743	peak_1811	1000	.	220.849884	4.229788	-1	104
1	53753677	53753824	peak_1812	1000	.	258.538025	4.746105	-1	78
1	53762137	53762302	peak_1813	1000	.	200.539505	3.966467	-1	86
1	53799995	53800140	peak_1814	1000	.	220.139893	4.461401	-1	96
1	53839531	53839832	peak_1815	937	.	282.004120	4.170380	-1	77
1	53866488	53867751	peak_1816	1000	.	2051.757568	8.189299	-1	1064
1	53868911	53869382	peak_1817	630	.	296.740417	3.448280	-1	344
1	53877155	53877556	peak_1818	1000	.	509.978394	4.485300	-1	238
1	53951931	53952100	peak_1819	1000	.	236.878113	4.438917	-1	104
1	53974701	53974873	peak_1820	1000	.	203.843475	4.003356	-1	75
1	54066630	54066969	peak_1821	1000	.	378.933044	3.948055	-1	81
1	54196934	54197093	peak_1822	1000	.	475.506226	6.205770	-1	100
1	54236897	54237097	peak_1823	1000	.	274.865570	4.945201	-1	97
1	54287293	54287463	peak_1824	1000	.	255.838257	4.741961	-1	76
1	54319796	54320037	peak_1825	1000	.	369.526306	4.727392	-1	118
1	54355877	54356035	peak_1826	1000	.	211.899872	3.950395	-1	79
1	54376653	54377186	peak_1827	1000	.	2608.800049	14.372727	-1	214
1	54386476	54386664	peak_1828	1000	.	224.090683	4.056690	-1	84
1	54400203	54401532	peak_1829	1000	.	2522.094482	7.826115	-1	494
1	54446134	54446299	peak_1830	1000	.	270.094818	4.625839	-1	66
1	54476635	54476802	peak_1831	1000	.	216.035141	4.209701	-1	86
1	54504826	54504983	peak_1832	1000	.	202.299408	4.073706	-1	84
1	54525667	54526051	peak_1833	909	.	349.024902	4.520197	-1	268
1	54536652	54536793	peak_1834	1000	.	240.500183	4.393077	-1	78
1	54546431	54547817	peak_1835	1000	.	4050.605957	10.631568	-1	1098
1	54596488	54598854	peak_1836	1000	.	8569.010742	12.078341	-1	1431
1	54633131	54634392	peak_1837	1000	.	4467.471191	12.004904	-1	612
1	54677571	54678158	peak_1838	537	.	315.340271	3.655064	-1	464
1	54762053	54763254	peak_1839	861	.	1034.419922	5.090459	-1	1062
1	54790392	54790588	peak_1840	1000	.	213.562469	3.824148	-1	55
1	54803089	54803277	peak_1841	1000	.	295.641174	4.923806	-1	97
1	54826923	54827086	peak_1842	1000	.	214.185547	4.311638	-1	95
1	54829610	54829770	peak_1843	1000	.	221.555130	4.443983	-1	73
1	54832152	54832341	peak_1844	1000	.	223.684433	3.901308	-1	102
1	54857848	54858022	peak_1845	1000	.	261.484039	4.595165	-1	60
1	54864402	54865594	peak_1846	1000	.	1363.502808	4.721137	-1	750
1	54875222	54875406	peak_1847	1000	.	224.811295	4.335761	-1	65
1	54964611	54964758	peak_1848	1000	.	239.665756	4.381437	-1	58
1	54991726	54993282	peak_1849	1000	.	2263.945312	6.834080	-1	76
1	55008106	55008264	peak_1850	1000	.	244.354477	4.216241	-1	93
1	55009166	55009343	peak_1851	1000	.	315.530304	4.717704	-1	93
1	55025211	55025401	peak_1852	1000	.	285.810669	4.596042	-1	93
1	55079387	55079551	peak_1853	1000	.	268.635010	4.791526	-1	60
1	55152927	55153128	peak_1854	1000	.	211.572556	4.155048	-1	78
1	55199268	55199459	peak_1855	1000	.	256.871887	4.335291	-1	117
1	55218031	55218183	peak_1856	1000	.	202.358536	4.423946	-1	96
1	55236034	55236228	peak_1857	1000	.	219.369690	4.098616	-1	118
1	55311837	55312664	peak_1858	968	.	800.504272	5.095272	-1	153
1	55384385	55384559	peak_1859	1000	.	213.991455	4.120245	-1	70
1	55407625	55407839	peak_1860	1000	.	301.345367	4.631366	-1	106
1	55407985	55408580	peak_1861	758	.	450.851013	3.960077	-1	55
1	55459583	55459744	peak_1862	1000	.	232.057755	4.638882	-1	73
1	55491616	55491790	peak_1863	1000	.	201.179993	4.177733	-1	95
1	55492979	55493377	peak_1864	711	.	283.167877	3.670449	-1	112
1	55585686	55585848	peak_1865	1000	.	207.335754	4.170045	-1	46
1	55593455	55593878	peak_1866	783	.	331.232208	4.190091	-1	307
1	55614509	55615236	peak_1867	978	.	711.228455	4.438138	-1	645
1	55617857	55619378	peak_1868	1000	.	3657.955078	8.314432	-1	581
1	55714008	55714171	peak_1869	1000	.	346.067780	5.319932	-1	85
1	55723905	55724076	peak_1870	1000	.	213.976334	4.297409	-1	55
1	55749252	55749416	peak_1871	1000	.	226.251068	4.615242	-1	89
1	55753784	55754297	peak_1872	1000	.	1568.479614	7.944175	-1	131
1	55812712	55812868	peak_1873	1000	.	240.065323	4.642541	-1	69
1	55821520	55822007	peak_1874	1000	.	745.272034	5.043203	-1	208
1	55833662	55833857	peak_1875	1000	.	217.244324	4.041311	-1	101
1	55859500	55860424	peak_1876	1000	.	3431.478516	12.625970	-1	361
1	55981766	55982398	peak_1877	1000	.	2733.942383	13.201783	-1	332
1	56068798	56069062	peak_1878	1000	.	317.989807	4.063074	-1	137
1	56069166	56070405	peak_1879	1000	.	3408.175781	9.510901	-1	1081
1	56081273	56081451	peak_1880	1000	.	236.070450	4.305035	-1	54
1	56144280	56144434	peak_1881	1000	.	227.742981	4.628623	-1	81
1	56193486	56193631	peak_1882	1000	.	271.484100	5.068744	-1	64
1	56394685	56394835	peak_1883	1000	.	454.645203	5.939474	-1	120
1	56429157	56429339	peak_1884	1000	.	259.459717	4.513776	-1	78
1	56478581	56478768	peak_1885	1000	.	366.479858	5.301636	-1	104
1	56491678	56493288	peak_1886	1000	.	2619.801025	6.452395	-1	425
1	56599613	56599789	peak_1887	1000	.	247.967621	4.355783	-1	84
1	56716515	56716667	peak_1888	1000	.	206.912415	4.314301	-1	79
1	56837584	56837721	peak_1889	1000	.	215.483139	4.442286	-1	54
1	56966001	56966167	peak_1890	1000	.	219.260422	4.328559	-1	103
1	56986167	56986337	peak_1891	1000	.	308.566833	5.222368	-1	97
1	57059889	57060056	peak_1892	1000	.	212.956146	4.217925	-1	81
1	57061423	57062300	peak_1893	1000	.	3273.524170	12.548684	-1	657
1	57085585	57085730	peak_1894	1000	.	245.914215	4.649835	-1	79
1	57099201	57099632	peak_1895	479	.	206.314896	3.880534	-1	316
1	57127849	57129719	peak_1896	1000	.	8592.317383	13.644450	-1	360
1	57165195	57166196	peak_1897	1000	.	1370.440186	5.032986	-1	187
1	57188504	57189355	peak_1898	1000	.	2187.175293	7.270479	-1	206
1	57224977	57225290	peak_1899	1000	.	412.981079	4.848758	-1	176
1	57270720	57270933	peak_1900	1000	.	282.712677	4.714822	-1	107
1	57275126	57275764	peak_1901	757	.	482.734283	4.278976	-1	153
1	57316158	57316602	peak_1902	802	.	356.016205	3.702221	-1	211
1	57338847	57339059	peak_1903	1000	.	449.788788	6.139673	-1	97
1	57363922	57364952	peak_1904	1000	.	3920.296875	11.323049	-1	515
1	57386460	57386633	peak_1905	1000	.	249.428391	4.549634	-1	99
1	57387266	57387430	peak_1906	1000	.	262.723999	4.485565	-1	71
1	57409826	57409968	peak_1907	1000	.	210.882874	4.431502	-1	63
1	57422941	57424535	peak_1908	1000	.	3032.976318	6.763284	-1	1064
1	57437722	57438403	peak_1909	1000	.	973.171326	4.997799	-1	181
1	57438553	57438839	peak_1910	734	.	209.888580	3.545224	-1	165
1	57441146	57441348	peak_1911	1000	.	326.491333	4.759220	-1	118
1	57464259	57464410	peak_1912	1000	.	215.844559	4.353934	-1	60
1	57476466	57476629	peak_1913	1000	.	214.615433	4.190611	-1	90
1	57506767	57506925	peak_1914	1000	.	216.102951	4.137098	-1	58
1	57561658	57561818	peak_1915	1000	.	220.144562	4.381925	-1	83
1	57565048	57565284	peak_1916	966	.	227.974655	4.015147	-1	81
1	57583855	57584036	peak_1917	1000	.	242.253799	4.622828	-1	98
1	57615287	57615741	peak_1918	997	.	452.675873	3.879100	-1	393
1	57654454	57654990	peak_1919	1000	.	2370.504883	9.715021	-1	176
1	57677227	57677422	peak_1920	1000	.	310.773224	5.407764	-1	92
1	57711010	57711197	peak_1921	1000	.	235.167572	4.288720	-1	67
1	57751786	57751953	peak_1922	1000	.	263.996063	4.577937	-1	80
1	57761568	57761717	peak_1923	1000	.	235.710373	4.567760	-1	59
1	57812930	57813126	peak_1924	1000	.	279.533112	4.349263	-1	85
1	57822163	57822352	peak_1925	1000	.	236.076233	4.579899	-1	101
1	57825954	57826597	peak_1926	1000	.	1366.877197	6.922147	-1	408
1	57826865	57827038	peak_1927	1000	.	227.159424	4.328840	-1	111
1	57828030	57828204	peak_1928	1000	.	219.094208	4.044501	-1	64
1	57833855	57834638	peak_1929	1000	.	3157.627686	14.123012	-1	399
1	57842653	57842801	peak_1930	1000	.	250.443710	4.402313	-1	95
1	57850319	57850451	peak_1931	1000	.	206.560150	4.394771	-1	54
1	57878112	57878298	peak_1932	1000	.	319.352753	4.776036	-1	104
1	57880669	57880861	peak_1933	1000	.	335.322021	5.148445	-1	103
1	57888890	57889252	peak_1934	640	.	231.631454	4.337004	-1	74
1	57904855	57905011	peak_1935	1000	.	220.520859	4.459557	-1	82
1	57979526	57979701	peak_1936	1000	.	200.490463	4.184266	-1	78
1	58146839	58147012	peak_1937	1000	.	250.018448	4.687768	-1	78
1	58200778	58201734	peak_1938	1000	.	984.412292	5.359549	-1	447
1	58203332	58204053	peak_1939	1000	.	1175.295898	8.188790	-1	250
1	58204263	58204633	peak_1940	1000	.	867.055115	5.672422	-1	256
1	58204739	58205076	peak_1941	1000	.	357.557617	3.781137	-1	220
1	58270677	58270845	peak_1942	1000	.	264.336700	4.398551	-1	67
1	58280084	58282375	peak_1943	1000	.	3518.302246	7.058266	-1	1600
1	58318868	58319011	peak_1944	1000	.	467.350403	6.152755	-1	78
1	58329774	58329943	peak_1945	1000	.	235.461761	4.778671	-1	83
1	58344355	58344549	peak_1946	1000	.	336.798370	5.340368	-1	109
1	58414469	58414738	peak_1947	770	.	207.119598	3.470486	-1	99
1	58456094	58456278	peak_1948	1000	.	450.024689	5.898263	-1	98
1	58547389	58548243	peak_1949	1000	.	3062.264893	10.632997	-1	569
1	58569963	58570419	peak_1950	1000	.	718.200806	4.950146	-1	177
1	58576773	58576947	peak_1951	1000	.	295.786560	4.579268	-1	62
1	58654224	58654680	peak_1952	974	.	444.135925	4.072623	-1	189
1	58701554	58701711	peak_1953	1000	.	205.840439	4.559381	-1	78
1	58703088	58704551	peak_1954	1000	.	1893.796631	5.839223	-1	1363
1	58713707	58713898	peak_1955	1000	.	282.018768	4.820427	-1	75
1	58743436	58744263	peak_1956	817	.	675.590759	3.939377	-1	120
1	58772411	58772565	peak_1957	1000	.	203.237823	4.096933	-1	79
1	58836087	58836232	peak_1958	1000	.	215.157196	4.327553	-1	87
1	58865289	58865454	peak_1959	1000	.	219.448975	4.568592	-1	98
1	59035753	59036010	peak_1960	815	.	209.542709	3.423418	-1	167
1	59101888	59102074	peak_1961	1000	.	378.024139	5.181224	-1	59
1	59116765	59116914	peak_1962	1000	.	221.244064	4.132657	-1	62
1	59234047	59234223	peak_1963	1000	.	292.557617	4.566312	-1	85
1	59327459	59327665	peak_1964	1000	.	209.934570	3.857121	-1	135
1	59359301	59359478	peak_1965	1000	.	201.721710	4.113372	-1	84
1	59389312	59389507	peak_1966	1000	.	304.585419	4.925527	-1	80
1	59604638	59604902	peak_1967	1000	.	276.824951	4.371818	-1	178
1	59674134	59674284	peak_1968	1000	.	203.747070	4.234015	-1	92
1	59721357	59721546	peak_1969	1000	.	300.794006	5.154011	-1	104
1	59793345	59793491	peak_1970	1000	.	201.512924	4.245553	-1	67
1	59845658	59845834	peak_1971	1000	.	216.060455	4.203061	-1	60
1	59966508	59966689	peak_1972	1000	.	319.418884	4.906926	-1	101
1	59991680	59991883	peak_1973	1000	.	340.354309	5.006210	-1	74
1	60153666	60153829	peak_1974	1000	.	235.314056	4.433020	-1	97
1	60234122	60234374	peak_1975	845	.	212.859818	4.122194	-1	39
1	60260377	60261060	peak_1976	1000	.	885.580444	5.051984	-1	107
1	60263093	60263283	peak_1977	1000	.	233.381912	4.524556	-1	111
1	60292595	60293047	peak_1978	453	.	204.900681	3.439677	-1	320
1	60327616	60328481	peak_1979	1000	.	961.140015	4.229032	-1	277
1	60337282	60337453	peak_1980	1000	.	302.731995	4.841180	-1	97
1	60403079	60403614	peak_1981	561	.	300.177307	3.951051	-1	240
1	60440959	60441530	peak_1982	446	.	254.502213	3.736332	-1	505
1	60452687	60452829	peak_1983	1000	.	218.733948	4.808181	-1	74
1	60497292	60497468	peak_1984	1000	.	273.881042	4.680516	-1	60
1	60530252	60530432	peak_1985	1000	.	288.485504	4.892898	-1	78
1	60562076	60562960	peak_1986	1000	.	934.232788	4.668846	-1	292
1	60605843	60607789	peak_1987	1000	.	2735.643799	6.203557	-1	1584
1	60622120	60622349	peak_1988	1000	.	291.741882	4.257041	-1	92
1	60858456	60858625	peak_1989	1000	.	288.668427	4.930871	-1	90
1	60941120	60941593	peak_1990	1000	.	1062.445190	5.797438	-1	281
1	60942807	60943689	peak_1991	1000	.	945.674072	5.542930	-1	730
1	60943932	60944525	peak_1992	1000	.	2687.311279	12.978515	-1	214
1	61046512	61047063	peak_1993	568	.	312.801666	3.914026	-1	477
1	61056764	61056996	peak_1994	940	.	218.052002	3.722744	-1	110
1	61073296	61073443	peak_1995	1000	.	230.215179	4.557820	-1	72
1	61075011	61075212	peak_1996	1000	.	315.790192	4.929940	-1	109
1	61136084	61136244	peak_1997	1000	.	230.357651	4.483919	-1	89
1	61139319	61139516	peak_1998	1000	.	233.172668	4.096836	-1	78
1	61164761	61164934	peak_1999	1000	.	238.074448	4.612728	-1	81
1	61165776	61165965	peak_2000	1000	.	291.166290	4.657145	-1	118
1	61186885	61187057	peak_2001	1000	.	212.672958	4.006069	-1	71
1	61188081	61188265	peak_2002	1000	.	233.165329	4.110606	-1	113
1	61343870	61344802	peak_2003	430	.	400.434998	3.335652	-1	532
1	61419265	61419484	peak_2004	1000	.	298.387909	4.717909	-1	111
1	61488033	61488216	peak_2005	1000	.	242.729446	4.473042	-1	86
1	61587523	61587666	peak_2006	1000	.	235.659332	4.487999	-1	88
1	61701238	61701386	peak_2007	1000	.	214.594086	4.218500	-1	74
1	61708405	61708580	peak_2008	1000	.	286.736176	4.659307	-1	97
1	61740691	61742472	peak_2009	693	.	1234.812988	4.006151	-1	1686
1	61755726	61755892	peak_2010	1000	.	212.418594	4.408137	-1	83
1	61783304	61783855	peak_2011	1000	.	744.362061	5.960880	-1	79
1	61834317	61834496	peak_2012	1000	.	255.365967	4.453584	-1	85
1	61837304	61837484	peak_2013	1000	.	263.708405	4.645369	-1	89
1	61929112	61929526	peak_2014	802	.	332.131561	4.531445	-1	106
1	61956059	61956233	peak_2015	1000	.	274.594055	4.559665	-1	69
1	61963361	61963522	peak_2016	1000	.	251.443588	4.691485	-1	83
1	62157368	62159010	peak_2017	755	.	1239.021362	4.182799	-1	1416
1	62160624	62160838	peak_2018	1000	.	394.070770	5.361152	-1	118
1	62164844	62165006	peak_2019	1000	.	247.745102	4.555505	-1	66
1	62235642	62235789	peak_2020	1000	.	213.234192	4.108907	-1	91
1	62280614	62281146	peak_2021	679	.	361.309784	4.151828	-1	272
1	62292827	62292968	peak_2022	1000	.	207.508102	4.270216	-1	76
1	62312945	62313089	peak_2023	1000	.	214.737488	4.438426	-1	68
1	62318945	62319115	peak_2024	1000	.	258.325928	4.615242	-1	115
1	62337843	62338391	peak_2025	522	.	286.245239	3.627928	-1	266
1	62340767	62341270	peak_2026	1000	.	771.012024	5.108639	-1	126
1	62341371	62342487	peak_2027	935	.	1043.900635	4.566926	-1	905
1	62419713	62419878	peak_2028	1000	.	214.573380	4.063877	-1	71
1	62490177	62490354	peak_2029	1000	.	208.537262	4.200541	-1	106
1	62504928	62505158	peak_2030	1000	.	459.023468	5.521284	-1	134
1	62654269	62654444	peak_2031	1000	.	270.784882	4.779873	-1	90
1	62661683	62662197	peak_2032	1000	.	1051.316895	6.597702	-1	428
1	62762107	62762277	peak_2033	1000	.	239.686081	4.278165	-1	92
1	62788979	62789176	peak_2034	1000	.	386.201080	5.853595	-1	115
1	62811353	62811850	peak_2035	741	.	368.073181	4.751932	-1	182
1	62822666	62822840	peak_2036	1000	.	313.165710	5.170327	-1	78
1	62887724	62888508	peak_2037	1000	.	1788.910767	8.407254	-1	126
1	62927848	62928031	peak_2038	1000	.	345.826263	4.922609	-1	86
1	62946246	62946664	peak_2039	740	.	309.240112	3.797974	-1	92
1	62999700	63000484	peak_2040	920	.	721.384521	4.996298	-1	480
1	63023669	63024114	peak_2041	796	.	354.060120	4.825694	-1	348
1	63075098	63075273	peak_2042	1000	.	226.658096	4.346808	-1	86
1	63294088	63295409	peak_2043	804	.	1061.941406	4.386388	-1	806
1	63405523	63405697	peak_2044	1000	.	208.702240	4.225391	-1	76
1	63424900	63425031	peak_2045	1000	.	376.847076	5.186321	-1	74
1	63475558	63475723	peak_2046	1000	.	236.957047	4.468358	-1	98
1	63476316	63476499	peak_2047	1000	.	334.888062	5.187148	-1	86
1	63489348	63489525	peak_2048	1000	.	225.020996	4.070260	-1	86
1	63505380	63505549	peak_2049	1000	.	312.564148	4.957830	-1	67
1	63510078	63510268	peak_2050	1000	.	237.219666	4.289491	-1	103
1	63574383	63574539	peak_2051	1000	.	216.853668	4.433343	-1	99
1	63574709	63574881	peak_2052	1000	.	224.358932	4.430722	-1	75
1	63591537	63591901	peak_2053	789	.	287.265137	3.866033	-1	112
1	63602561	63603469	peak_2054	731	.	663.886475	4.293096	-1	277
1	63638400	63639070	peak_2055	1000	.	2745.306885	11.851679	-1	178
1	63732934	63733084	peak_2056	1000	.	213.505524	4.088144	-1	67
1	63747282	63747431	peak_2057	1000	.	203.096268	4.334441	-1	95
1	63791675	63791868	peak_2058	1000	.	369.151184	5.204898	-1	97
1	63973055	63974415	peak_2059	1000	.	2979.754395	7.761940	-1	647
1	63997963	63998114	peak_2060	1000	.	287.049347	4.892189	-1	71
1	64019037	64019221	peak_2061	1000	.	254.455597	4.261143	-1	55
1	64023422	64023568	peak_2062	1000	.	230.261597	4.208356	-1	97
1	64044385	64045076	peak_2063	1000	.	2163.101807	9.975566	-1	540
1	64078271	64079218	peak_2064	1000	.	2948.930420	9.696223	-1	415
1	64114526	64114687	peak_2065	1000	.	223.136383	4.361919	-1	105
1	64145222	64145384	peak_2066	1000	.	239.657486	4.497681	-1	98
1	64159707	64159864	peak_2067	1000	.	221.694458	4.500966	-1	97
1	64193034	64193217	peak_2068	1000	.	255.086548	4.647128	-1	105
1	64252265	64252429	peak_2069	1000	.	248.402878	4.625058	-1	85
1	64264425	64265196	peak_2070	960	.	740.176331	4.185494	-1	213
1	64295341	64296017	peak_2071	962	.	650.014709	4.130200	-1	221
1	64298830	64299012	peak_2072	1000	.	257.161316	4.494154	-1	78
1	64328644	64328802	peak_2073	1000	.	231.308685	4.304496	-1	79
1	64349249	64349416	peak_2074	1000	.	286.791870	4.585848	-1	50
1	64373895	64374054	peak_2075	1000	.	251.089096	4.537877	-1	55
1	64394446	64394623	peak_2076	1000	.	289.423004	5.212693	-1	78
1	64409326	64409496	peak_2077	1000	.	264.582123	4.670363	-1	89
1	64428800	64428999	peak_2078	1000	.	361.868835	5.461821	-1	112
1	64456630	64456787	peak_2079	1000	.	235.502655	4.650759	-1	59
1	64459471	64460360	peak_2080	1000	.	3604.044189	13.940195	-1	503
1	64526476	64526627	peak_2081	1000	.	203.357071	4.348885	-1	96
1	64588615	64589331	peak_2082	578	.	414.021606	3.517426	-1	139
1	64638912	64640235	peak_2083	1000	.	1501.605103	4.711030	-1	725
1	64737147	64737318	peak_2084	1000	.	305.935181	4.882856	-1	116
1	64777244	64777417	peak_2085	1000	.	200.325104	3.908319	-1	115
1	64792314	64792492	peak_2086	1000	.	323.830200	4.872779	-1	86
1	64817875	64818205	peak_2087	1000	.	452.631470	5.608559	-1	115
1	64838536	64838720	peak_2088	1000	.	302.221130	4.881874	-1	87
1	64839340	64839514	peak_2089	1000	.	227.494080	4.259902	-1	69
1	64860472	64860643	peak_2090	1000	.	289.828156	4.812863	-1	116
1	64882263	64882737	peak_2091	483	.	228.783142	3.229806	-1	131
1	64963865	64964017	peak_2092	1000	.	228.251053	4.270916	-1	71
1	65012306	65012473	peak_2093	1000	.	229.132339	4.173676	-1	105
1	65019481	65019617	peak_2094	1000	.	204.886780	4.079380	-1	97
1	65022497	65022673	peak_2095	1000	.	292.667969	4.682300	-1	93
1	65023306	65023487	peak_2096	1000	.	234.530548	4.351627	-1	61
1	65080279	65080442	peak_2097	1000	.	211.359772	4.602643	-1	74
1	65082655	65082830	peak_2098	1000	.	202.144073	4.033265	-1	96
1	65089357	65089526	peak_2099	1000	.	229.013443	4.653986	-1	61
1	65099906	65100100	peak_2100	1000	.	241.693756	4.635943	-1	83
1	65217307	65217496	peak_2101	1000	.	275.954590	4.875775	-1	96
1	65313064	65313236	peak_2102	1000	.	248.460648	4.495571	-1	88
1	65464019	65464196	peak_2103	1000	.	212.276443	4.212002	-1	110
1	65499166	65499341	peak_2104	1000	.	259.123138	4.609055	-1	79
1	65505585	65505731	peak_2105	1000	.	212.659744	4.285604	-1	86
1	65525473	65525643	peak_2106	1000	.	323.709686	5.061426	-1	93
1	65643411	65643577	peak_2107	1000	.	236.577591	4.826021	-1	68
1	65825631	65826181	peak_2108	507	.	278.748260	3.875370	-1	322
1	65833331	65833854	peak_2109	470	.	245.612213	3.617296	-1	236
1	65835292	65835848	peak_2110	1000	.	917.015076	6.120745	-1	268
1	65836009	65836850	peak_2111	1000	.	858.965515	4.436925	-1	658
1	65843616	65844179	peak_2112	506	.	284.956970	3.258775	-1	484
1	65848801	65849620	peak_2113	770	.	630.731323	4.328774	-1	508
1	65864085	65864238	peak_2114	1000	.	207.106888	4.439165	-1	65
1	65935200	65935952	peak_2115	1000	.	2737.093262	12.821460	-1	509
1	65970548	65970766	peak_2116	1000	.	412.474365	5.874635	-1	109
1	66040538	66040684	peak_2117	1000	.	215.044098	4.503708	-1	60
1	66082319	66082651	peak_2118	615	.	204.051590	4.180902	-1	223
1	66234541	66234950	peak_2119	1000	.	471.405334	5.257101	-1	123
1	66244767	66244924	peak_2120	1000	.	205.257599	4.107852	-1	79
1	66247670	66248043	peak_2121	547	.	203.849747	3.577270	-1	147
1	66267871	66268032	peak_2122	1000	.	218.024124	4.163976	-1	72
1	66271167	66271315	peak_2123	1000	.	243.719864	4.329033	-1	55
1	66290119	66290342	peak_2124	1000	.	457.737976	5.699431	-1	120
1	66308611	66309763	peak_2125	1000	.	2212.647705	6.091307	-1	415
1	66328257	66328429	peak_2126	1000	.	200.689911	3.924234	-1	97
1	66343813	66344009	peak_2127	1000	.	309.137146	4.829432	-1	91
1	66346159	66346682	peak_2128	1000	.	1015.121399	5.808630	-1	225
1	66347811	66348001	peak_2129	1000	.	233.746597	4.223810	-1	85
1	66380926	66381689	peak_2130	1000	.	1960.973511	9.303988	-1	627
1	66381796	66382150	peak_2131	1000	.	372.175568	3.911727	-1	225
1	66404829	66404974	peak_2132	1000	.	264.984650	4.698174	-1	72
1	66443020	66443197	peak_2133	1000	.	226.357346	4.216241	-1	66
1	66454407	66454976	peak_2134	1000	.	1854.825439	8.834851	-1	434
1	66459878	66460182	peak_2135	1000	.	807.040955	6.961509	-1	125
1	66498511	66499403	peak_2136	1000	.	2908.090088	11.743558	-1	687
1	66513662	66514226	peak_2137	744	.	419.688812	4.164398	-1	74
1	66515543	66516266	peak_2138	1000	.	841.553955	4.314171	-1	505
1	66520545	66520713	peak_2139	1000	.	212.062958	4.203907	-1	60
1	66522242	66522399	peak_2140	1000	.	260.954224	4.830919	-1	82
1	66535332	66535611	peak_2141	1000	.	344.534729	4.318110	-1	127
1	66544711	66546483	peak_2142	656	.	1163.283081	4.117158	-1	665
1	66550155	66550417	peak_2143	1000	.	444.017914	5.027350	-1	98
1	66556131	66556322	peak_2144	1000	.	286.246338	4.837564	-1	64
1	66579059	66579702	peak_2145	404	.	259.536041	3.165490	-1	552
1	66580653	66580912	peak_2146	1000	.	353.215851	4.664538	-1	178
1	66591906	66592056	peak_2147	1000	.	263.877380	4.868038	-1	73
1	66593862	66594038	peak_2148	1000	.	345.943665	5.153008	-1	104
1	66595777	66595943	peak_2149	1000	.	207.451248	4.221545	-1	101
1	66602623	66602785	peak_2150	1000	.	248.042480	4.701453	-1	97
1	66651095	66651241	peak_2151	1000	.	238.197174	4.688186	-1	86
1	66667744	66667962	peak_2152	1000	.	277.170868	4.533526	-1	89
1	66681163	66682547	peak_2153	899	.	1244.576294	5.731759	-1	1251
1	66684019	66684618	peak_2154	576	.	345.106720	3.632426	-1	110
1	66741447	66741643	peak_2155	1000	.	335.148132	4.997246	-1	116
1	66786333	66786511	peak_2156	1000	.	211.342667	4.260391	-1	51
1	66822683	66822821	peak_2157	1000	.	202.967041	4.342131	-1	91
1	66835835	66836011	peak_2158	1000	.	230.219101	4.856583	-1	84
1	66842036	66842205	peak_2159	1000	.	226.578751	4.182452	-1	104
1	66869630	66869784	peak_2160	1000	.	212.311020	4.302459	-1	64
1	66876857	66877232	peak_2161	963	.	360.943298	4.107707	-1	95
1	66887703	66887866	peak_2162	1000	.	207.156601	3.852926	-1	86
1	66893035	66893202	peak_2163	1000	.	250.287781	4.443266	-1	62
1	66898809	66898960	peak_2164	1000	.	211.685349	4.459030	-1	88
1	66931831	66931999	peak_2165	1000	.	200.688049	4.520069	-1	85
1	66936739	66936915	peak_2166	1000	.	314.561737	4.971999	-1	91
1	66990536	66990801	peak_2167	1000	.	639.907898	6.237951	-1	120
1	67052423	67052570	peak_2168	1000	.	254.110092	4.554546	-1	59
1	67066447	67066616	peak_2169	1000	.	209.275436	4.281929	-1	76
1	67100515	67101456	peak_2170	588	.	553.375061	3.595229	-1	126
1	67101898	67102060	peak_2171	1000	.	298.807617	5.198523	-1	74
1	67141667	67141812	peak_2172	1000	.	354.055481	5.286883	-1	112
1	67222421	67222606	peak_2173	1000	.	201.762482	4.331097	-1	103
1	67222712	67223097	peak_2174	1000	.	528.253601	4.530423	-1	285
1	67276988	67277264	peak_2175	1000	.	410.119415	4.832206	-1	160
1	67287312	67288249	peak_2176	820	.	768.731323	4.407861	-1	714
1	67293895	67294256	peak_2177	590	.	212.881241	3.773239	-1	61
1	67294392	67294933	peak_2178	1000	.	2108.652832	11.147859	-1	100
1	67429171	67429333	peak_2179	1000	.	200.049072	4.168644	-1	62
1	67443970	67444165	peak_2180	1000	.	405.719940	5.588696	-1	71
1	67446547	67446780	peak_2181	1000	.	246.030884	4.562438	-1	127
1	67462210	67462373	peak_2182	1000	.	222.763748	4.292209	-1	68
1	67465548	67465715	peak_2183	1000	.	233.061798	4.202329	-1	99
1	67472017	67472214	peak_2184	1000	.	236.934525	4.447453	-1	125
1	67481796	67481959	peak_2185	1000	.	218.223511	4.317125	-1	93
1	67519063	67519258	peak_2186	1000	.	282.918610	4.876903	-1	91
1	67541990	67542144	peak_2187	1000	.	220.671799	4.388633	-1	75
1	67558373	67558711	peak_2188	1000	.	467.321045	4.106894	-1	65
1	67656579	67657347	peak_2189	1000	.	3191.753418	13.312828	-1	486
1	67705008	67705166	peak_2190	1000	.	248.453949	4.457778	-1	88
1	67828207	67828466	peak_2191	860	.	222.796982	3.392876	-1	67
1	67858278	67859054	peak_2192	372	.	288.304474	3.326476	-1	658
1	67959617	67959794	peak_2193	1000	.	263.994781	4.540164	-1	90
1	67973357	67973531	peak_2194	1000	.	225.764435	4.528702	-1	89
1	67974641	67974786	peak_2195	1000	.	252.878906	4.574259	-1	77
1	68051768	68052501	peak_2196	1000	.	1187.772095	5.743634	-1	372
1	68060170	68061353	peak_2197	673	.	796.405273	4.224383	-1	733
1	68105465	68105646	peak_2198	1000	.	205.498535	4.161430	-1	66
1	68161229	68161436	peak_2199	1000	.	277.890015	4.454566	-1	109
1	68254538	68254921	peak_2200	597	.	228.615173	4.057294	-1	90
1	68269102	68269277	peak_2201	1000	.	229.709030	4.583180	-1	50
1	68364725	68364886	peak_2202	1000	.	210.139481	4.173148	-1	112
1	68370877	68371057	peak_2203	1000	.	261.970612	4.494969	-1	114
1	68425405	68425603	peak_2204	1000	.	245.410645	4.447981	-1	126
1	68620926	68621114	peak_2205	1000	.	291.499420	4.980555	-1	84
1	68622072	68622237	peak_2206	1000	.	215.675507	4.416717	-1	60
1	68676983	68677169	peak_2207	1000	.	273.744385	4.687135	-1	79
1	68711290	68711449	peak_2208	1000	.	224.370911	4.199483	-1	50
1	68850794	68850969	peak_2209	1000	.	271.921509	4.713324	-1	116
1	68873009	68873200	peak_2210	1000	.	217.644592	3.979337	-1	93
1	68903407	68903569	peak_2211	1000	.	200.409851	4.131736	-1	109
1	68917171	68918765	peak_2212	1000	.	1635.246704	5.329274	-1	381
1	68950368	68951379	peak_2213	896	.	906.311096	4.286250	-1	494
1	68998955	68999507	peak_2214	917	.	506.243683	3.773562	-1	294
1	68999653	69000408	peak_2215	451	.	340.302856	3.810324	-1	266
1	69069818	69070194	peak_2216	950	.	357.380798	3.922018	-1	64
1	69109021	69109240	peak_2217	1000	.	262.768585	4.557506	-1	89
1	69111679	69111862	peak_2218	1000	.	288.591705	4.582350	-1	81
1	69141948	69143271	peak_2219	790	.	1045.108887	4.419299	-1	984
1	69160815	69162560	peak_2220	829	.	1447.397827	5.095574	-1	972
1	69168967	69169206	peak_2221	1000	.	362.275604	4.608857	-1	133
1	69213278	69213494	peak_2222	936	.	202.171860	3.592182	-1	126
1	69251275	69251455	peak_2223	1000	.	206.965729	4.098717	-1	78
1	69267058	69267225	peak_2224	1000	.	233.920914	4.618475	-1	76
1	69297624	69297777	peak_2225	1000	.	204.402283	4.114984	-1	79
1	69321325	69321509	peak_2226	1000	.	317.993866	4.831346	-1	86
1	69371297	69371965	peak_2227	622	.	415.322540	4.763400	-1	472
1	69383942	69384882	peak_2228	629	.	591.180542	4.034197	-1	151
1	69401965	69402112	peak_2229	1000	.	202.087128	4.348391	-1	76
1	69420744	69420944	peak_2230	1000	.	242.395584	4.377573	-1	103
1	69426865	69427722	peak_2231	536	.	459.502838	3.866754	-1	721
1	69500857	69501034	peak_2232	1000	.	359.131317	5.489817	-1	85
1	69535107	69536104	peak_2233	867	.	864.791748	5.188161	-1	700
1	69585704	69587147	peak_2234	392	.	564.983215	4.368508	-1	88
1	69624888	69625066	peak_2235	1000	.	271.689789	4.543285	-1	68
1	69653769	69654009	peak_2236	1000	.	337.411743	4.447698	-1	167
1	69657378	69657553	peak_2237	1000	.	244.183426	4.456856	-1	74
1	69664885	69665059	peak_2238	1000	.	226.594971	4.176876	-1	88
1	69691389	69691552	peak_2239	1000	.	201.435776	4.113547	-1	66
1	69785816	69786070	peak_2240	1000	.	335.566010	4.461585	-1	145
1	69789880	69790458	peak_2241	364	.	210.331024	3.125390	-1	214
1	69791207	69791591	peak_2242	934	.	358.497498	3.777640	-1	116
1	69900689	69900888	peak_2243	1000	.	205.011108	4.215067	-1	100
1	69926990	69928428	peak_2244	500	.	719.303101	3.642418	-1	475
1	69962552	69962734	peak_2245	1000	.	257.975891	4.323528	-1	106
1	70000762	70001345	peak_2246	1000	.	595.490479	5.092789	-1	112
1	70004167	70004335	peak_2247	1000	.	253.916916	4.675022	-1	85
1	70039199	70040699	peak_2248	608	.	911.699036	3.950910	-1	384
1	70052658	70052836	peak_2249	1000	.	270.052429	4.504103	-1	58
1	70184105	70184323	peak_2250	1000	.	231.742004	4.091323	-1	127
1	70252036	70252237	peak_2251	1000	.	282.692139	4.735960	-1	115
1	70253648	70253836	peak_2252	1000	.	202.003082	3.929990	-1	69
1	70264184	70264911	peak_2253	371	.	269.641815	3.422535	-1	452
1	70323240	70323391	peak_2254	1000	.	207.345444	4.201436	-1	67
1	70361289	70361432	peak_2255	1000	.	205.888168	4.218091	-1	58
1	70369003	70370054	peak_2256	1000	.	1092.504883	5.285713	-1	117
1	70392248	70392418	peak_2257	1000	.	225.152664	4.231227	-1	47
1	70405548	70406021	peak_2258	683	.	323.157318	4.091581	-1	114
1	70421865	70422060	peak_2259	1000	.	302.211365	4.725782	-1	96
1	70458343	70458532	peak_2260	1000	.	299.985901	5.115364	-1	109
1	70476854	70477827	peak_2261	778	.	756.751953	4.540977	-1	499
1	70506217	70506377	peak_2262	1000	.	203.066925	4.265595	-1	98
1	70601961	70602651	peak_2263	797	.	549.875122	5.343065	-1	158
1	70602804	70603281	peak_2264	792	.	377.905701	4.768959	-1	373
1	70689866	70690039	peak_2265	1000	.	201.643768	3.971086	-1	119
1	70815414	70815666	peak_2266	1000	.	376.874634	4.971743	-1	89
1	70819182	70819350	peak_2267	1000	.	241.695892	4.451962	-1	91
1	70941336	70941500	peak_2268	1000	.	236.056396	4.449870	-1	81
1	70974357	70974568	peak_2269	1000	.	263.618469	4.636190	-1	109
1	70976735	70977061	peak_2270	1000	.	412.262848	4.168754	-1	219
1	70977169	70978157	peak_2271	439	.	433.387878	3.438388	-1	576
1	70978305	70978994	peak_2272	382	.	263.092285	4.027817	-1	467
1	71001443	71001587	peak_2273	1000	.	222.178894	4.312829	-1	75
1	71078052	71078227	peak_2274	1000	.	250.542542	4.534484	-1	94
1	71087703	71087856	peak_2275	1000	.	235.570099	4.356549	-1	98
1	71104430	71105227	peak_2276	1000	.	2627.114990	10.751432	-1	607
1	71120653	71120835	peak_2277	1000	.	257.956635	4.514322	-1	57
1	71154209	71154364	peak_2278	1000	.	200.628326	4.026665	-1	113
1	71157779	71159081	peak_2279	1000	.	1685.158447	4.996089	-1	352
1	71221773	71221921	peak_2280	1000	.	207.187195	4.217917	-1	98
1	71226010	71226177	peak_2281	1000	.	250.772980	4.793244	-1	65
1	71272981	71273196	peak_2282	1000	.	281.942719	4.518615	-1	114
1	71359433	71360531	peak_2283	1000	.	1750.427368	6.429648	-1	233
1	71387006	71387285	peak_2284	905	.	252.540207	3.891967	-1	95
1	71399455	71400319	peak_2285	1000	.	1654.575562	6.714680	-1	389
1	71413205	71413548	peak_2286	617	.	211.670242	4.002731	-1	54
1	71457566	71457987	peak_2287	1000	.	422.413788	4.874696	-1	332
1	71458122	71458829	peak_2288	999	.	705.962524	4.745633	-1	610
1	71475487	71475632	peak_2289	1000	.	218.642319	4.269269	-1	83
1	71491799	71491976	peak_2290	1000	.	337.379791	5.205162	-1	65
1	71635642	71636821	peak_2291	1000	.	3486.228271	10.533078	-1	574
1	71658101	71658299	peak_2292	1000	.	210.762329	4.025964	-1	104
1	71662873	71663011	peak_2293	1000	.	349.574554	5.025644	-1	77
1	71666674	71666857	peak_2294	1000	.	209.840378	3.942332	-1	67
1	71680617	71680795	peak_2295	1000	.	239.438431	4.716536	-1	60
1	71745790	71745965	peak_2296	1000	.	235.939011	4.102230	-1	84
1	71811582	71811742	peak_2297	1000	.	215.358292	4.403404	-1	75
1	71817888	71818046	peak_2298	1000	.	212.855179	4.547233	-1	88
1	71849103	71849265	peak_2299	1000	.	202.821152	4.341942	-1	54
1	72028885	72029182	peak_2300	1000	.	362.656219	3.966691	-1	197
1	72067537	72067711	peak_2301	1000	.	200.714767	4.237443	-1	103
1	72082642	72082852	peak_2302	1000	.	299.035919	4.703290	-1	121
1	72088475	72088652	peak_2303	1000	.	219.407761	4.319499	-1	86
1	72143141	72143301	peak_2304	1000	.	214.513367	4.508525	-1	72
1	72146642	72146821	peak_2305	1000	.	212.829163	4.524612	-1	91
1	72155594	72155748	peak_2306	1000	.	206.795273	4.063194	-1	78
1	72209681	72209900	peak_2307	1000	.	460.609070	5.783469	-1	112
1	72213151	72213516	peak_2308	1000	.	409.092133	4.179613	-1	93
1	72220002	72220549	peak_2309	1000	.	869.199463	7.832633	-1	285
1	72258245	72258405	peak_2310	1000	.	251.277573	4.682549	-1	70
1	72269233	72269403	peak_2311	1000	.	240.057495	4.517071	-1	72
1	72285190	72285445	peak_2312	1000	.	272.130554	4.032912	-1	169
1	72301322	72301676	peak_2313	666	.	235.649338	3.366306	-1	309
1	72311665	72312042	peak_2314	1000	.	504.818207	4.963735	-1	255
1	72330711	72331487	peak_2315	998	.	774.575256	4.452563	-1	119
1	72434656	72434799	peak_2316	1000	.	216.205444	4.156913	-1	86
1	72492021	72492166	peak_2317	1000	.	204.794266	4.356238	-1	86
1	72495819	72496011	peak_2318	1000	.	207.234909	4.188416	-1	97
1	72499569	72499731	peak_2319	1000	.	202.305496	4.154436	-1	78
1	72504451	72504931	peak_2320	1000	.	661.866150	4.660828	-1	364
1	72508818	72508999	peak_2321	1000	.	220.849121	4.334736	-1	110
1	72519836	72520619	peak_2322	1000	.	2973.959229	9.493611	-1	564
1	72548786	72549000	peak_2323	1000	.	253.782837	4.199296	-1	132
1	72552532	72553015	peak_2324	1000	.	711.110291	5.067661	-1	311
1	72561957	72562146	peak_2325	1000	.	242.681641	4.132391	-1	91
1	72649780	72649921	peak_2326	1000	.	212.610397	4.389218	-1	80
1	72698365	72699002	peak_2327	694	.	442.367737	3.645182	-1	353
1	72699785	72701159	peak_2328	1000	.	2313.239258	5.617805	-1	833
1	72711189	72711371	peak_2329	1000	.	411.536102	6.318900	-1	81
1	72743320	72743508	peak_2330	1000	.	286.263763	4.659642	-1	107
1	72760552	72760733	peak_2331	1000	.	205.057480	4.058015	-1	96
1	72766749	72766901	peak_2332	1000	.	203.419174	4.246638	-1	89
1	72769829	72770114	peak_2333	798	.	227.421890	4.195916	-1	89
1	72815312	72815984	peak_2334	1000	.	2132.777100	11.268629	-1	263
1	72820925	72821099	peak_2335	1000	.	262.873260	4.765683	-1	96
1	72824885	72825084	peak_2336	1000	.	245.665649	4.649627	-1	112
1	72839909	72840093	peak_2337	1000	.	216.544754	4.403757	-1	79
1	72842635	72842788	peak_2338	1000	.	211.390961	4.103756	-1	98
1	72857062	72857232	peak_2339	1000	.	215.281982	4.233450	-1	96
1	72887061	72887215	peak_2340	1000	.	226.476593	4.308657	-1	63
1	72890277	72890447	peak_2341	1000	.	272.599731	4.703218	-1	76
1	72906237	72906626	peak_2342	1000	.	1025.459839	6.270199	-1	133
1	72941828	72941990	peak_2343	1000	.	284.982056	4.770285	-1	50
1	72953718	72953951	peak_2344	1000	.	242.378555	3.852213	-1	113
1	72959433	72959658	peak_2345	898	.	202.034256	3.909673	-1	85
1	72998338	72998502	peak_2346	1000	.	207.212372	4.376153	-1	60
1	73006916	73007570	peak_2347	1000	.	661.675903	4.209418	-1	334
1	73008726	73008905	peak_2348	1000	.	210.317276	4.152656	-1	70
1	73027144	73027335	peak_2349	1000	.	281.126984	4.684271	-1	107
1	73051782	73051946	peak_2350	1000	.	201.232498	4.465037	-1	83
1	73062804	73063552	peak_2351	1000	.	1289.444824	7.253453	-1	105
1	73072905	73073064	peak_2352	1000	.	222.286484	4.653331	-1	88
1	73092832	73093009	peak_2353	1000	.	277.330597	4.541234	-1	73
1	73093609	73093771	peak_2354	1000	.	297.800659	5.004415	-1	90
1	73108910	73109098	peak_2355	1000	.	312.238159	4.823306	-1	99
1	73113387	73113581	peak_2356	1000	.	361.796875	5.182042	-1	96
1	73124130	73125173	peak_2357	1000	.	1044.676025	4.950207	-1	811
1	73130452	73130620	peak_2358	1000	.	232.766678	4.360588	-1	78
1	73130731	73131136	peak_2359	763	.	309.126068	4.784946	-1	112
1	73162135	73162824	peak_2360	1000	.	2546.074463	8.762180	-1	120
1	73182595	73182752	peak_2361	1000	.	258.304626	4.538789	-1	102
1	73188264	73189715	peak_2362	365	.	529.082275	3.637254	-1	650
1	73220318	73221811	peak_2363	1000	.	3531.379395	7.219363	-1	379
1	73221959	73222204	peak_2364	1000	.	378.876068	4.799805	-1	130
1	73225550	73225717	peak_2365	1000	.	269.140686	4.468620	-1	64
1	73240415	73240588	peak_2366	1000	.	236.256317	4.620988	-1	75
1	73264023	73264191	peak_2367	1000	.	339.756439	5.489841	-1	81
1	73307382	73307571	peak_2368	1000	.	261.550293	4.541454	-1	99
1	73326861	73327021	peak_2369	1000	.	237.728439	4.573522	-1	84
1	73509940	73510293	peak_2370	605	.	213.553528	3.278176	-1	201
1	73510406	73511211	peak_2371	1000	.	1935.806763	7.386360	-1	247
1	73548018	73548441	peak_2372	979	.	414.119385	4.511111	-1	235
1	73548589	73549771	peak_2373	1000	.	2317.120850	8.357859	-1	519
1	73550266	73550786	peak_2374	1000	.	768.595276	4.905261	-1	279
1	73560887	73561054	peak_2375	1000	.	202.224747	4.345609	-1	95
1	73670702	73671092	peak_2376	912	.	355.667664	4.815114	-1	272
1	73700166	73701689	peak_2377	1000	.	2179.645996	5.229321	-1	149
1	73708948	73709098	peak_2378	1000	.	205.467957	4.270310	-1	79
1	73720236	73720928	peak_2379	927	.	641.202637	5.044051	-1	334
1	73745756	73745951	peak_2380	1000	.	211.132339	3.788383	-1	129
1	73778801	73778979	peak_2381	1000	.	280.659760	4.507747	-1	117
1	73820612	73821753	peak_2382	1000	.	2168.047607	9.963513	-1	429
1	73827413	73827837	peak_2383	591	.	250.782639	3.762087	-1	156
1	73853281	73853727	peak_2384	592	.	263.935669	3.627911	-1	316
1	73868727	73870924	peak_2385	1000	.	2808.605225	6.155081	-1	1440
1	73884022	73884295	peak_2386	873	.	238.235397	4.157073	-1	195
1	73966035	73966297	peak_2387	1000	.	346.822815	4.350377	-1	165
1	73982414	73982947	peak_2388	1000	.	1051.942993	5.901851	-1	330
1	74004892	74005040	peak_2389	1000	.	205.316681	4.157773	-1	98
1	74044554	74044717	peak_2390	1000	.	214.218292	4.360414	-1	72
1	74077715	74078987	peak_2391	1000	.	4460.081543	11.096272	-1	979
1	74079662	74079940	peak_2392	1000	.	483.335876	4.908114	-1	179
1	74180532	74181424	peak_2393	1000	.	2340.433350	10.144775	-1	619
1	74197112	74197404	peak_2394	1000	.	427.616364	5.047631	-1	211
1	74238079	74238220	peak_2395	1000	.	203.719269	4.054995	-1	65
1	74298690	74298839	peak_2396	1000	.	226.726334	4.168274	-1	78
1	74348604	74349591	peak_2397	1000	.	3129.020020	10.140121	-1	820
1	74367290	74368190	peak_2398	1000	.	2472.922852	9.552949	-1	132
1	74386752	74386945	peak_2399	1000	.	259.628601	4.514425	-1	92
1	74402175	74402356	peak_2400	1000	.	275.006165	4.806403	-1	92
1	74403590	74403760	peak_2401	1000	.	224.097672	3.926452	-1	86
1	74431880	74432049	peak_2402	1000	.	219.982620	4.403644	-1	80
1	74432176	74432324	peak_2403	1000	.	221.321533	4.691652	-1	49
1	74498480	74498637	peak_2404	1000	.	292.544586	4.679958	-1	77
1	74527984	74528131	peak_2405	1000	.	379.677765	5.584087	-1	39
1	74626103	74627331	peak_2406	1000	.	5922.822754	12.897077	-1	905
1	74627692	74628629	peak_2407	1000	.	3000.181396	9.142423	-1	562
1	74628762	74630713	peak_2408	1000	.	3137.683838	7.930033	-1	588
1	74651603	74651824	peak_2409	914	.	201.969025	3.816865	-1	87
1	74657248	74657656	peak_2410	1000	.	901.257019	6.575765	-1	150
1	74696028	74696203	peak_2411	1000	.	318.769440	4.979180	-1	78
1	74727366	74727541	peak_2412	1000	.	377.506256	5.442434	-1	99
1	74737270	74737939	peak_2413	471	.	314.809143	3.917727	-1	254
1	74764724	74764926	peak_2414	1000	.	273.210815	4.443646	-1	114
1	74769482	74769639	peak_2415	1000	.	205.040207	3.999031	-1	49
1	74772928	74773155	peak_2416	906	.	205.676025	3.784234	-1	83
1	74773472	74773933	peak_2417	748	.	344.843262	3.974475	-1	363
1	74774094	74774553	peak_2418	633	.	290.344238	3.880366	-1	67
1	74774701	74774900	peak_2419	1000	.	280.508667	4.218526	-1	111
1	74809240	74809392	peak_2420	1000	.	214.271393	4.147321	-1	94
1	74942318	74942468	peak_2421	1000	.	211.904251	4.734742	-1	72
1	74960032	74960201	peak_2422	1000	.	222.747437	4.321817	-1	98
1	75012177	75012781	peak_2423	1000	.	882.049255	5.999445	-1	315
1	75030014	75030263	peak_2424	1000	.	392.112000	4.871322	-1	163
1	75049685	75050390	peak_2425	637	.	448.937256	3.649518	-1	134
1	75078217	75079240	peak_2426	1000	.	3607.882080	10.664495	-1	777
1	75169763	75170661	peak_2427	1000	.	4817.192871	13.334080	-1	650
1	75170859	75171397	peak_2428	1000	.	1335.135742	9.076713	-1	129
1	75178790	75178948	peak_2429	1000	.	228.301254	4.367721	-1	59
1	75316454	75316636	peak_2430	1000	.	247.102829	4.640191	-1	117
1	75360456	75360631	peak_2431	1000	.	277.323364	4.640672	-1	84
1	75409635	75410061	peak_2432	1000	.	494.000671	5.739387	-1	93
1	75417571	75417792	peak_2433	1000	.	335.655701	4.678362	-1	88
1	75457291	75458806	peak_2434	1000	.	3515.790039	10.787238	-1	922
1	75486518	75486692	peak_2435	1000	.	248.196609	4.767576	-1	96
1	75507902	75509387	peak_2436	1000	.	3327.279785	8.223594	-1	370
1	75511009	75511500	peak_2437	702	.	344.849457	4.115289	-1	117
1	75513509	75513937	peak_2438	793	.	339.308990	4.139904	-1	157
1	75515040	75515774	peak_2439	873	.	641.033752	3.916816	-1	384
1	75515947	75516477	peak_2440	921	.	488.082092	3.880548	-1	337
1	75516770	75517041	peak_2441	777	.	210.497833	3.365426	-1	58
1	75517233	75517943	peak_2442	494	.	350.740509	3.979193	-1	427
1	75520120	75521500	peak_2443	1000	.	1423.748047	5.507374	-1	195
1	75521651	75523361	peak_2444	1000	.	2891.702881	7.015127	-1	1131
1	75524126	75524475	peak_2445	826	.	288.384460	4.141180	-1	280
1	75532368	75532912	peak_2446	1000	.	579.502869	5.182794	-1	316
1	75548396	75549149	peak_2447	1000	.	2084.598633	9.860534	-1	445
1	75565425	75565605	peak_2448	1000	.	294.147797	4.978488	-1	115
1	75584957	75585113	peak_2449	1000	.	214.945969	4.312122	-1	65
1	75585287	75585470	peak_2450	1000	.	267.851868	4.492105	-1	85
1	75627868	75628058	peak_2451	1000	.	256.516815	4.282598	-1	84
1	75650660	75650861	peak_2452	1000	.	246.337265	4.067189	-1	56
1	75652665	75652833	peak_2453	1000	.	205.619186	4.621602	-1	96
1	75694019	75694602	peak_2454	1000	.	1330.173950	9.661452	-1	125
1	75821375	75822950	peak_2455	959	.	1511.154663	5.138907	-1	119
1	75834427	75834729	peak_2456	1000	.	331.484039	4.856198	-1	204
1	75845278	75845668	peak_2457	681	.	265.488617	3.395826	-1	153
1	75880782	75880954	peak_2458	1000	.	266.539917	4.872803	-1	83
1	75893465	75894732	peak_2459	795	.	1007.437500	4.374276	-1	863
1	76178947	76179635	peak_2460	1000	.	695.887695	4.293345	-1	512
1	76179753	76180530	peak_2461	1000	.	2372.826172	11.961029	-1	651
1	76180648	76180944	peak_2462	1000	.	479.849121	4.829764	-1	83
1	76186030	76186203	peak_2463	1000	.	229.149551	4.088253	-1	90
1	76223746	76223905	peak_2464	1000	.	287.706909	4.951648	-1	79
1	76224406	76224603	peak_2465	1000	.	424.404633	5.813327	-1	86
1	76270425	76271037	peak_2466	854	.	522.862122	3.800446	-1	320
1	76286451	76286630	peak_2467	1000	.	216.361603	4.415644	-1	105
1	76345250	76345424	peak_2468	1000	.	233.984711	4.736227	-1	98
1	76367174	76368029	peak_2469	1000	.	1302.246948	6.014578	-1	474
1	76412442	76412617	peak_2470	1000	.	290.006104	4.541544	-1	118
1	76457333	76457967	peak_2471	795	.	503.894867	3.902061	-1	185
1	76466910	76467892	peak_2472	1000	.	995.908447	4.640410	-1	821
1	76549902	76550405	peak_2473	458	.	230.406296	3.266799	-1	97
1	76558837	76559120	peak_2474	1000	.	298.314392	4.270216	-1	187
1	76605369	76605513	peak_2475	1000	.	250.256195	4.686065	-1	82
1	76710171	76710342	peak_2476	1000	.	214.728455	4.360061	-1	97
1	76714389	76714534	peak_2477	1000	.	239.343292	4.284945	-1	56
1	76792224	76794066	peak_2478	1000	.	5139.561523	12.849430	-1	1350
1	76839243	76839852	peak_2479	1000	.	2611.016846	10.228212	-1	452
1	76840115	76841493	peak_2480	1000	.	3676.976807	10.608800	-1	1241
1	76896615	76897189	peak_2481	1000	.	2026.506958	10.086282	-1	184
1	76911313	76911468	peak_2482	1000	.	228.158615	4.476841	-1	76
1	76917056	76917548	peak_2483	1000	.	1428.571411	8.894833	-1	122
1	76924058	76924233	peak_2484	1000	.	269.629456	4.402890	-1	50
1	76947004	76947189	peak_2485	1000	.	213.103989	4.079329	-1	64
1	76962633	76962786	peak_2486	1000	.	209.342178	4.261635	-1	63
1	76974724	76974953	peak_2487	1000	.	288.261200	4.413024	-1	164
1	76998048	76999081	peak_2488	1000	.	1973.304688	6.103109	-1	215
1	77037497	77037954	peak_2489	670	.	305.999207	3.701545	-1	132
1	77087514	77087679	peak_2490	1000	.	208.454727	3.975801	-1	97
1	77089134	77089312	peak_2491	1000	.	269.205902	5.024625	-1	91
1	77096563	77096759	peak_2492	1000	.	263.058441	4.650028	-1	92
1	77097269	77097422	peak_2493	1000	.	231.992264	4.436495	-1	84
1	77111792	77111958	peak_2494	1000	.	204.632645	4.025391	-1	81
1	77113593	77113767	peak_2495	1000	.	306.407318	4.875158	-1	64
1	77159032	77159825	peak_2496	1000	.	4266.854492	13.484163	-1	146
1	77228404	77228578	peak_2497	1000	.	289.002411	5.075727	-1	79
1	77290023	77290199	peak_2498	1000	.	255.229568	4.655618	-1	96
1	77399334	77401441	peak_2499	1000	.	7043.335449	10.621673	-1	1706
1	77486212	77486401	peak_2500	1000	.	272.896027	4.787350	-1	105
1	77523136	77523643	peak_2501	459	.	232.593048	3.110115	-1	424
1	77540923	77541108	peak_2502	1000	.	257.517792	4.562641	-1	112
1	77588898	77589140	peak_2503	1000	.	298.478180	4.155315	-1	104
1	77605530	77605835	peak_2504	667	.	203.422134	3.578517	-1	209
1	77614732	77615089	peak_2505	1000	.	410.572815	4.451524	-1	80
1	77615203	77615511	peak_2506	1000	.	320.220276	4.304451	-1	195
1	77631493	77631921	peak_2507	549	.	235.052505	4.037101	-1	324
1	77681167	77681346	peak_2508	1000	.	238.277939	4.673934	-1	100
1	77720011	77720417	peak_2509	797	.	323.633911	4.283143	-1	127
1	77778228	77778380	peak_2510	1000	.	218.837418	4.095319	-1	35
1	77809131	77810847	peak_2511	1000	.	3592.740234	13.821837	-1	1476
1	77882078	77882445	peak_2512	1000	.	573.507019	5.269370	-1	78
1	77887923	77888075	peak_2513	1000	.	201.332184	4.529057	-1	85
1	77940010	77940148	peak_2514	1000	.	209.109650	4.465577	-1	60
1	77947195	77947343	peak_2515	1000	.	211.923050	4.297800	-1	52
1	78048292	78048624	peak_2516	1000	.	1073.298462	7.013755	-1	123
1	78065472	78065668	peak_2517	1000	.	210.244858	4.236043	-1	135
1	78103367	78103529	peak_2518	1000	.	226.516510	4.498919	-1	77
1	78126100	78126262	peak_2519	1000	.	213.600418	3.999937	-1	123
1	78223702	78224416	peak_2520	1000	.	928.180847	5.574932	-1	595
1	78242716	78242856	peak_2521	1000	.	205.687866	4.571596	-1	63
1	78256754	78257267	peak_2522	1000	.	942.828064	6.996208	-1	188
1	78294547	78294746	peak_2523	1000	.	215.855682	4.110343	-1	84
1	78430972	78431144	peak_2524	1000	.	330.082550	5.014456	-1	73
1	78476387	78476521	peak_2525	1000	.	218.295425	4.217753	-1	37
1	78569610	78569784	peak_2526	1000	.	265.418060	4.454499	-1	105
1	78583255	78583388	peak_2527	1000	.	344.624786	4.895446	-1	48
1	78591995	78593338	peak_2528	979	.	1314.795654	5.452205	-1	1260
1	78635974	78636107	peak_2529	1000	.	209.436111	4.315692	-1	54
1	78925178	78926132	peak_2530	577	.	550.122620	4.015469	-1	394
1	78958912	78959064	peak_2531	1000	.	201.385651	4.565842	-1	74
1	79498617	79499179	peak_2532	1000	.	652.428711	5.174285	-1	473
1	79578938	79579275	peak_2533	1000	.	511.794464	4.996517	-1	108
1	79700401	79700608	peak_2534	1000	.	214.816193	4.068402	-1	89
1	79725826	79725990	peak_2535	1000	.	266.276825	4.818592	-1	87
1	79787211	79787759	peak_2536	1000	.	1052.635254	8.416893	-1	391
1	79789660	79789874	peak_2537	1000	.	916.560547	8.793323	-1	95
1	79791035	79791264	peak_2538	1000	.	364.586517	4.777089	-1	106
1	79791393	79791783	peak_2539	1000	.	1091.022095	7.613977	-1	117
1	79792607	79792989	peak_2540	668	.	255.338928	3.744899	-1	308
1	79842961	79844029	peak_2541	470	.	501.545349	3.658240	-1	1019
1	79866393	79866562	peak_2542	1000	.	204.963470	4.344563	-1	65
1	79900642	79902039	peak_2543	1000	.	3258.915283	8.353096	-1	1253
1	79993628	79993841	peak_2544	1000	.	246.079681	4.254388	-1	122
1	80243503	80245982	peak_2545	1000	.	2564.015625	4.497026	-1	2316
1	80359731	80359898	peak_2546	1000	.	259.489563	4.876905	-1	75
1	80397081	80397248	peak_2547	1000	.	242.365021	4.579313	-1	97
1	80492841	80494124	peak_2548	916	.	1175.177734	5.338657	-1	984
1	80522572	80523089	peak_2549	442	.	228.526230	3.527967	-1	264
1	80525526	80525892	peak_2550	1000	.	775.385498	6.840261	-1	129
1	80547437	80547584	peak_2551	1000	.	220.375427	4.311445	-1	60
1	80716842	80717181	peak_2552	1000	.	471.818512	4.565936	-1	186
1	80779428	80779825	peak_2553	509	.	202.162201	3.493412	-1	342
1	80797138	80797539	peak_2554	950	.	380.968567	4.404996	-1	99
1	80909285	80909439	peak_2555	1000	.	212.459610	4.417303	-1	81
1	80932510	80932694	peak_2556	1000	.	287.118958	4.622302	-1	118
1	81012003	81012161	peak_2557	1000	.	276.121246	5.153700	-1	77
1	81014041	81014394	peak_2558	599	.	211.316513	3.631885	-1	227
1	81074360	81074594	peak_2559	909	.	212.703659	3.817031	-1	152
1	81224655	81225262	peak_2560	635	.	385.217865	4.465943	-1	514
1	81227705	81228257	peak_2561	845	.	466.381836	4.253551	-1	83
1	81268287	81268798	peak_2562	1000	.	544.436035	4.083414	-1	119
1	81361982	81362272	peak_2563	1000	.	379.551300	5.021358	-1	179
1	81400008	81400742	peak_2564	457	.	335.743652	3.763972	-1	679
1	81503802	81504408	peak_2565	1000	.	744.048401	5.602756	-1	92
1	81504845	81505545	peak_2566	851	.	595.359070	4.161666	-1	224
1	81543376	81544131	peak_2567	328	.	247.375153	3.258021	-1	391
1	81580434	81580975	peak_2568	825	.	446.569061	4.210709	-1	439
1	81620158	81620326	peak_2569	1000	.	218.262100	4.262064	-1	66
1	81708443	81708597	peak_2570	1000	.	258.306427	5.145881	-1	79
1	81716555	81716727	peak_2571	1000	.	313.104492	4.677851	-1	64
1	81719826	81720015	peak_2572	1000	.	278.510986	4.764891	-1	102
1	81738407	81738571	peak_2573	1000	.	213.053436	4.166102	-1	124
1	81745744	81746572	peak_2574	1000	.	2670.784668	10.673050	-1	227
1	81779490	81779671	peak_2575	1000	.	212.501389	4.282981	-1	86
1	81892442	81893093	peak_2576	1000	.	1925.466064	9.684066	-1	524
1	81908064	81909716	peak_2577	1000	.	3478.265869	9.220332	-1	1438
1	81924554	81924719	peak_2578	1000	.	202.336761	4.021224	-1	79
1	81996770	81998096	peak_2579	1000	.	3437.992432	8.442546	-1	224
1	82014881	82015105	peak_2580	1000	.	306.710907	4.813124	-1	108
1	82055224	82055382	peak_2581	1000	.	234.855209	4.760529	-1	72
1	82078785	82078997	peak_2582	1000	.	243.838181	4.086360	-1	127
1	82086147	82086945	peak_2583	746	.	595.687866	4.593596	-1	127
1	82161288	82162164	peak_2584	1000	.	3937.943604	11.970837	-1	306
1	82182473	82182620	peak_2585	1000	.	1212.489502	11.432972	-1	67
1	82216201	82216397	peak_2586	1000	.	292.624786	4.840094	-1	98
1	82221990	82222142	peak_2587	1000	.	213.441879	4.139937	-1	60
1	82233212	82233406	peak_2588	1000	.	249.724777	4.373414	-1	114
1	82258113	82258282	peak_2589	1000	.	300.153778	5.097904	-1	98
1	82264391	82264587	peak_2590	1000	.	201.692932	3.841278	-1	121
1	82315992	82316156	peak_2591	1000	.	220.051376	4.172612	-1	73
1	82367659	82367822	peak_2592	1000	.	231.735046	4.511253	-1	103
1	82425045	82425520	peak_2593	588	.	279.322357	3.678535	-1	352
1	82432045	82432737	peak_2594	1000	.	1198.875854	4.898865	-1	490
1	82540942	82542812	peak_2595	1000	.	3152.785645	6.016740	-1	829
1	82663462	82663776	peak_2596	969	.	304.276947	4.293012	-1	220
1	82689717	82689880	peak_2597	1000	.	252.079941	4.588402	-1	85
1	82734492	82734799	peak_2598	1000	.	389.829437	4.164063	-1	86
1	82734968	82735171	peak_2599	1000	.	304.974945	4.960177	-1	106
1	82735623	82735982	peak_2600	869	.	312.063782	4.252059	-1	104
1	82760137	82760291	peak_2601	1000	.	240.634445	4.521604	-1	93
1	82799607	82800864	peak_2602	1000	.	2085.909180	5.713383	-1	595
1	82812270	82812437	peak_2603	1000	.	225.696701	4.482821	-1	87
1	82912782	82912999	peak_2604	1000	.	280.715637	4.497623	-1	96
1	83002785	83003087	peak_2605	1000	.	610.019897	5.907498	-1	199
1	83003239	83003975	peak_2606	1000	.	3399.333008	12.812165	-1	358
1	83136913	83137557	peak_2607	1000	.	2543.638672	10.877789	-1	479
1	83140401	83141002	peak_2608	1000	.	1810.411621	8.141708	-1	301
1	83186068	83186231	peak_2609	1000	.	226.788040	4.520786	-1	80
1	83187327	83187497	peak_2610	1000	.	287.856415	4.996439	-1	72
1	83272930	83273146	peak_2611	1000	.	268.969818	4.494205	-1	83
1	83288138	83288319	peak_2612	1000	.	227.458633	4.648054	-1	108
1	83397432	83397614	peak_2613	1000	.	246.395142	4.208735	-1	76
1	83398270	83398439	peak_2614	1000	.	272.867065	4.947519	-1	86
1	83507842	83508003	peak_2615	1000	.	216.891907	4.425345	-1	87
1	83526780	83527307	peak_2616	511	.	269.426819	4.003439	-1	88
1	83529882	83530887	peak_2617	890	.	894.791626	5.019190	-1	460
1	83667221	83667397	peak_2618	1000	.	207.032532	4.228811	-1	80
1	83675267	83675464	peak_2619	1000	.	211.448837	3.804112	-1	76
1	83848979	83851078	peak_2620	1000	.	3259.865967	6.553107	-1	1090
1	83877601	83877763	peak_2621	1000	.	279.711365	4.814585	-1	58
1	83895561	83896220	peak_2622	791	.	521.337952	3.865029	-1	421
1	83904691	83904873	peak_2623	1000	.	288.068268	4.554305	-1	118
1	83968988	83969166	peak_2624	1000	.	247.175613	4.439744	-1	92
1	83972891	83974076	peak_2625	1000	.	4472.340820	13.069291	-1	646
1	83995835	83996002	peak_2626	1000	.	231.090958	4.444035	-1	68
1	83996114	83996312	peak_2627	1000	.	303.495056	4.695331	-1	70
1	84076624	84076921	peak_2628	735	.	218.288086	4.097070	-1	75
1	84088075	84088253	peak_2629	1000	.	222.408890	4.252579	-1	106
1	84154611	84154766	peak_2630	1000	.	201.148590	4.503944	-1	91
1	84213050	84213214	peak_2631	1000	.	284.788605	5.126180	-1	67
1	84244179	84244331	peak_2632	1000	.	216.523727	4.288789	-1	72
1	84368026	84370113	peak_2633	1000	.	2141.736084	6.240519	-1	594
1	84372204	84372566	peak_2634	664	.	240.237793	3.614619	-1	288
1	84444777	84445717	peak_2635	1000	.	954.458801	4.354460	-1	325
1	84452266	84452464	peak_2636	1000	.	261.125610	4.379679	-1	99
1	84543496	84546500	peak_2637	1000	.	8014.298340	11.004627	-1	466
1	84628953	84629101	peak_2638	1000	.	261.160980	4.574852	-1	69
1	84695989	84696753	peak_2639	394	.	301.109863	3.430066	-1	573
1	84888520	84889977	peak_2640	1000	.	1709.490356	5.794410	-1	1129
1	84894491	84894665	peak_2641	1000	.	347.087067	5.072721	-1	95
1	84961174	84961327	peak_2642	1000	.	456.623993	6.199787	-1	104
1	84997548	84997695	peak_2643	1000	.	210.863998	4.214293	-1	90
1	85182232	85183671	peak_2644	1000	.	2017.360474	7.346266	-1	322
1	85290553	85290832	peak_2645	1000	.	692.294434	5.975301	-1	121
1	85290938	85292663	peak_2646	882	.	1522.215088	4.821611	-1	687
1	85355092	85355324	peak_2647	1000	.	241.014664	4.019088	-1	137
1	85417772	85419565	peak_2648	1000	.	2147.260742	5.346693	-1	1465
1	85488823	85489290	peak_2649	494	.	230.910568	3.581247	-1	115
1	85522661	85522867	peak_2650	1000	.	209.494186	3.953813	-1	92
1	85674620	85674795	peak_2651	1000	.	273.240417	4.473032	-1	118
1	85682591	85682917	peak_2652	1000	.	512.833130	4.930266	-1	209
1	85757548	85757732	peak_2653	1000	.	293.611847	4.892332	-1	76
1	85933906	85935002	peak_2654	493	.	540.407410	4.347785	-1	610
1	86004112	86004258	peak_2655	1000	.	201.919205	4.502194	-1	98
1	86016987	86017931	peak_2656	1000	.	3096.375488	12.011744	-1	697
1	86119701	86119858	peak_2657	1000	.	251.073212	4.798310	-1	73
1	86124831	86126000	peak_2658	1000	.	3253.332764	13.395909	-1	490
1	86163569	86164672	peak_2659	1000	.	2572.878418	9.680486	-1	288
1	86179007	86179152	peak_2660	1000	.	323.302063	4.991834	-1	80
1	86230863	86231137	peak_2661	865	.	236.991760	3.883167	-1	59
1	86316651	86317156	peak_2662	709	.	357.846893	3.771194	-1	266
1	86334248	86334455	peak_2663	1000	.	273.351990	4.319637	-1	109
1	86351660	86351877	peak_2664	932	.	202.233597	3.822311	-1	115
1	86357665	86357873	peak_2665	1000	.	212.351471	4.381677	-1	117
1	86360622	86360785	peak_2666	1000	.	230.043625	4.310613	-1	79
1	86373109	86373276	peak_2667	1000	.	210.949738	4.079656	-1	85
1	86404242	86404402	peak_2668	1000	.	304.717468	5.192017	-1	98
1	86481026	86482016	peak_2669	1000	.	1941.404663	8.778937	-1	609
1	86523463	86523623	peak_2670	1000	.	235.617905	4.603843	-1	68
1	86532808	86533200	peak_2671	514	.	201.530121	3.297086	-1	115
1	86537949	86538121	peak_2672	1000	.	216.718109	4.293712	-1	56
1	86569686	86569845	peak_2673	1000	.	224.681015	4.363342	-1	93
1	86607655	86608301	peak_2674	1000	.	4807.505371	16.974590	-1	273
1	86652540	86653336	peak_2675	769	.	611.776672	3.655243	-1	339
1	86653463	86653929	peak_2676	681	.	317.554565	3.764140	-1	390
1	86671013	86671181	peak_2677	1000	.	202.128204	4.362947	-1	80
1	86683555	86683762	peak_2678	1000	.	211.822357	3.959116	-1	108
1	86692152	86692830	peak_2679	454	.	307.624237	3.559703	-1	552
1	86692993	86693494	peak_2680	821	.	411.462219	4.720950	-1	235
1	86699003	86699175	peak_2681	1000	.	226.966309	4.211321	-1	99
1	86707966	86708675	peak_2682	393	.	278.503235	3.354048	-1	392
1	86859563	86860436	peak_2683	845	.	737.450562	4.209053	-1	724
1	86926001	86926206	peak_2684	1000	.	282.729034	4.527502	-1	129
1	86954253	86954633	peak_2685	1000	.	2507.532715	13.744561	-1	209
1	86954996	86955588	peak_2686	1000	.	1694.453003	6.241898	-1	459
1	87023836	87024381	peak_2687	1000	.	2361.921875	8.140083	-1	275
1	87116367	87118342	peak_2688	1000	.	5105.556152	10.046091	-1	357
1	87145387	87145557	peak_2689	1000	.	210.123322	4.508628	-1	95
1	87154794	87154971	peak_2690	1000	.	268.034424	4.563176	-1	85
1	87270790	87271292	peak_2691	1000	.	1560.619019	7.389272	-1	200
1	87271617	87271828	peak_2692	1000	.	390.383972	5.643754	-1	110
1	87287413	87288285	peak_2693	1000	.	1262.680176	5.270372	-1	591
1	87288523	87289464	peak_2694	1000	.	1646.033813	6.307858	-1	787
1	87297134	87297265	peak_2695	1000	.	314.948456	5.005569	-1	110
1	87302747	87302913	peak_2696	1000	.	213.219238	4.126391	-1	80
1	87329242	87330045	peak_2697	1000	.	2110.058594	8.692205	-1	523
1	87336999	87337615	peak_2698	661	.	407.006317	4.239518	-1	514
1	87387312	87387512	peak_2699	1000	.	274.380188	4.384381	-1	110
1	87519002	87519793	peak_2700	281	.	222.109131	3.245407	-1	96
1	87524946	87525116	peak_2701	1000	.	220.612030	4.416920	-1	74
1	87539709	87540889	peak_2702	755	.	891.062561	4.448164	-1	454
1	87599198	87599892	peak_2703	628	.	436.166473	3.629065	-1	501
1	87660891	87661066	peak_2704	1000	.	226.754044	4.591055	-1	92
1	87703037	87703455	peak_2705	563	.	235.256439	3.398591	-1	119
1	87791075	87791233	peak_2706	1000	.	201.404449	4.469863	-1	93
1	87799584	87800230	peak_2707	970	.	626.820801	4.628480	-1	432
1	87808326	87808853	peak_2708	1000	.	795.344971	5.949944	-1	123
1	87808967	87810032	peak_2709	1000	.	1098.621338	4.848248	-1	445
1	87819055	87819216	peak_2710	1000	.	284.058044	4.824682	-1	88
1	87905266	87906327	peak_2711	1000	.	1765.857178	6.379672	-1	582
1	87906595	87907315	peak_2712	1000	.	1041.293213	7.100025	-1	425
1	87935429	87936039	peak_2713	427	.	260.540314	4.070434	-1	514
1	87936288	87936739	peak_2714	951	.	428.999664	3.513003	-1	193
1	87990006	87990168	peak_2715	1000	.	257.826843	4.536449	-1	80
1	88007231	88007382	peak_2716	1000	.	229.227676	4.246915	-1	100
1	88070742	88071465	peak_2717	542	.	391.686554	3.827896	-1	128
1	88140547	88140942	peak_2718	922	.	364.132019	3.919798	-1	173
1	88145795	88146007	peak_2719	1000	.	231.337738	4.306968	-1	91
1	88166456	88166650	peak_2720	1000	.	209.321732	4.088073	-1	95
1	88233628	88233788	peak_2721	1000	.	2093.716797	17.324432	-1	80
1	88244246	88244760	peak_2722	1000	.	543.745850	4.708039	-1	91
1	88276284	88276484	peak_2723	1000	.	369.166016	5.948671	-1	115
1	88285613	88285923	peak_2724	1000	.	2921.591309	20.062122	-1	181
1	88468722	88468882	peak_2725	1000	.	215.902405	4.287097	-1	90
1	88484067	88485165	peak_2726	1000	.	1202.548096	5.326296	-1	399
1	88596169	88597305	peak_2727	917	.	1041.172363	4.346061	-1	598
1	88597422	88598341	peak_2728	849	.	780.069031	4.372771	-1	373
1	88671407	88671582	peak_2729	1000	.	200.531601	4.230119	-1	91
1	88699237	88699588	peak_2730	627	.	220.050446	3.937863	-1	272
1	88707672	88707839	peak_2731	1000	.	200.434860	4.029874	-1	74
1	88850612	88850941	peak_2732	655	.	215.617126	3.826590	-1	248
1	88864702	88864868	peak_2733	1000	.	237.620102	4.384725	-1	115
1	88904368	88904861	peak_2734	866	.	427.064240	4.633152	-1	376
1	88921187	88923410	peak_2735	1000	.	2601.283936	6.457154	-1	828
1	88942179	88942898	peak_2736	581	.	418.008575	4.144073	-1	636
1	89117875	89118404	peak_2737	406	.	214.796005	3.269425	-1	351
1	89266852	89267562	peak_2738	640	.	454.569458	3.746191	-1	353
1	89445953	89446570	peak_2739	408	.	252.023666	3.404579	-1	82
1	89474009	89474775	peak_2740	553	.	423.400940	3.937411	-1	364
1	89552884	89553063	peak_2741	1000	.	311.084045	5.089113	-1	87
1	89603509	89603786	peak_2742	1000	.	8663.527344	44.652748	-1	128
1	89614993	89615218	peak_2743	928	.	208.860992	3.841714	-1	138
1	89616479	89616888	peak_2744	499	.	204.265350	3.194638	-1	152
1	89619553	89619720	peak_2745	1000	.	217.492386	4.090832	-1	110
1	89619936	89620142	peak_2746	1000	.	224.096909	3.925143	-1	168
1	89704003	89704488	peak_2747	715	.	346.978607	3.740716	-1	96
1	89882001	89882196	peak_2748	1000	.	269.187317	4.423977	-1	108
1	89948263	89948430	peak_2749	1000	.	235.797241	4.414355	-1	70
1	89973239	89973901	peak_2750	431	.	285.160431	3.581997	-1	117
1	89988376	89988549	peak_2751	1000	.	207.237915	4.312976	-1	86
1	90013403	90013657	peak_2752	1000	.	295.907684	4.116897	-1	77
1	90079633	90079789	peak_2753	1000	.	215.019669	4.385323	-1	90
1	90118183	90118470	peak_2754	701	.	201.213409	3.564738	-1	57
1	90137275	90138281	peak_2755	1000	.	2951.791504	9.094720	-1	538
1	90274343	90274497	peak_2756	1000	.	231.099289	4.447735	-1	78
1	90299362	90300755	peak_2757	1000	.	3602.910400	8.217286	-1	1020
1	90357674	90357831	peak_2758	1000	.	201.832504	3.930148	-1	88
1	90385314	90385491	peak_2759	1000	.	208.865677	4.176705	-1	102
1	90427481	90428029	peak_2760	802	.	439.428253	5.159239	-1	92
1	90620526	90620703	peak_2761	1000	.	220.923096	4.196435	-1	67
1	90631327	90631499	peak_2762	1000	.	255.465347	4.890078	-1	87
1	90650382	90651642	peak_2763	1000	.	5313.537598	12.054306	-1	473
1	90696486	90697104	peak_2764	1000	.	1769.396851	9.059276	-1	218
1	90697679	90697842	peak_2765	1000	.	267.365967	4.476964	-1	63
1	90742694	90743171	peak_2766	1000	.	521.411682	4.618685	-1	176
1	90743422	90743733	peak_2767	646	.	201.025284	4.085584	-1	197
1	90744091	90744957	peak_2768	1000	.	1052.468262	5.262192	-1	373
1	90747723	90747904	peak_2769	1000	.	234.728622	4.247305	-1	119
1	90748122	90748743	peak_2770	577	.	358.134460	3.519667	-1	123
1	90860621	90860813	peak_2771	1000	.	250.716522	4.740514	-1	99
1	90874085	90874332	peak_2772	1000	.	359.177643	4.536405	-1	100
1	90974952	90975115	peak_2773	1000	.	252.765503	4.664787	-1	78
1	90987073	90987598	peak_2774	507	.	266.070618	3.890365	-1	282
1	91051981	91053056	peak_2775	1000	.	1500.683594	5.791907	-1	476
1	91161544	91161697	peak_2776	1000	.	226.424393	4.477307	-1	69
1	91178766	91178984	peak_2777	1000	.	285.711731	4.403281	-1	115
1	91185456	91185623	peak_2778	1000	.	248.478607	4.480859	-1	59
1	91431989	91432166	peak_2779	1000	.	268.225037	4.949703	-1	88
1	91468734	91468935	peak_2780	1000	.	494.324341	5.988228	-1	103
1	91553798	91553976	peak_2781	1000	.	368.111542	5.353613	-1	103
1	91613163	91613676	peak_2782	631	.	323.479645	4.601126	-1	160
1	91624220	91626089	peak_2783	1000	.	2597.487305	6.026867	-1	1234
1	91697300	91697647	peak_2784	1000	.	538.797974	4.815934	-1	254
1	91755259	91755815	peak_2785	401	.	223.165131	3.398819	-1	131
1	92027898	92028320	peak_2786	916	.	386.397766	4.485354	-1	83
1	92049354	92049511	peak_2787	1000	.	206.443649	4.101851	-1	78
1	92147682	92148243	peak_2788	478	.	268.404144	3.397455	-1	312
1	92183281	92183458	peak_2789	1000	.	210.526611	4.499496	-1	97
1	92240508	92241138	peak_2790	1000	.	1276.051636	5.942636	-1	302
1	92270516	92270694	peak_2791	1000	.	259.329620	4.723177	-1	118
1	92286511	92287352	peak_2792	1000	.	2651.112305	10.886447	-1	287
1	92289726	92289863	peak_2793	1000	.	562.782715	6.693256	-1	93
1	92339143	92339319	peak_2794	1000	.	211.069199	4.219182	-1	78
1	92345847	92346079	peak_2795	1000	.	384.021332	5.578107	-1	107
1	92418219	92418591	peak_2796	1000	.	1022.380920	6.506269	-1	224
1	92420132	92420311	peak_2797	1000	.	315.057281	4.868755	-1	115
1	92421218	92422625	peak_2798	1000	.	6260.942383	14.511639	-1	576
1	92472081	92472595	peak_2799	1000	.	647.634705	4.843523	-1	439
1	92483205	92483993	peak_2800	1000	.	1036.183228	4.317304	-1	325
1	92538940	92539419	peak_2801	443	.	212.104965	3.907007	-1	95
1	92552902	92553134	peak_2802	996	.	231.055374	3.938696	-1	108
1	92568621	92570946	peak_2803	646	.	1501.879272	3.878439	-1	1479
1	92574786	92576032	peak_2804	1000	.	1460.227417	5.333137	-1	123
1	92581103	92581271	peak_2805	1000	.	353.501343	5.088559	-1	95
1	92601821	92602031	peak_2806	1000	.	546.034546	6.545806	-1	120
1	92602388	92602584	peak_2807	1000	.	465.402313	5.894119	-1	119
1	92602993	92603562	peak_2808	827	.	470.658905	3.915513	-1	479
1	92603684	92603985	peak_2809	1000	.	657.690674	5.568732	-1	131
1	92604086	92604525	peak_2810	1000	.	693.178955	5.670189	-1	373
1	92607817	92608532	peak_2811	848	.	606.631836	4.759209	-1	529
1	92663834	92664240	peak_2812	722	.	293.049591	4.181071	-1	82
1	92664551	92664866	peak_2813	1000	.	426.671356	4.147974	-1	222
1	92672616	92672896	peak_2814	1000	.	294.429688	3.826719	-1	84
1	92676245	92676972	peak_2815	451	.	327.600433	3.449969	-1	645
1	92701754	92702147	peak_2816	811	.	318.635773	4.215508	-1	80
1	92725725	92725909	peak_2817	1000	.	214.140900	4.136371	-1	97
1	92727016	92727918	peak_2818	995	.	897.936829	5.846596	-1	180
1	92728064	92729151	peak_2819	1000	.	1728.261719	7.153938	-1	264
1	92838616	92860624	peak_2820	1000	.	225057.437500	28.034943	-1	2877
1	92860902	92862846	peak_2821	1000	.	17029.736328	19.956724	-1	358
1	92863189	92863742	peak_2822	1000	.	2381.422607	13.690160	-1	430
1	92864034	92864643	peak_2823	1000	.	1488.896606	7.460711	-1	226
1	92865703	92866082	peak_2824	1000	.	864.609009	8.356699	-1	286
1	92866600	92867319	peak_2825	1000	.	3699.701660	13.169271	-1	346
1	92867861	92868210	peak_2826	1000	.	2067.046875	11.389081	-1	229
1	92869816	92870261	peak_2827	1000	.	3456.826416	14.855068	-1	338
1	92871002	92871142	peak_2828	1000	.	1273.824219	11.937682	-1	66
1	92871282	92871428	peak_2829	1000	.	794.518616	8.696068	-1	119
1	92871691	92871875	peak_2830	1000	.	565.594666	7.331668	-1	71
1	92872714	92874149	peak_2831	1000	.	15675.353516	22.257868	-1	980
1	92874524	92874964	peak_2832	1000	.	3104.283447	13.815045	-1	320
1	92875146	92878576	peak_2833	1000	.	34951.457031	23.736298	-1	325
1	92878733	92880303	peak_2834	1000	.	7430.410645	12.329300	-1	1206
1	92880406	92881114	peak_2835	1000	.	3944.765381	17.706629	-1	584
1	92920070	92920435	peak_2836	740	.	269.978760	3.689306	-1	245
1	92924935	92925130	peak_2837	1000	.	358.030884	5.524862	-1	115
1	92933427	92933616	peak_2838	1000	.	473.882874	5.987948	-1	98
1	92938662	92938849	peak_2839	1000	.	364.415619	5.291337	-1	106
1	92941054	92941254	peak_2840	1000	.	328.732300	5.142345	-1	90
1	92942516	92942732	peak_2841	1000	.	354.236420	4.855192	-1	108
1	92948442	92948765	peak_2842	1000	.	452.159882	5.541607	-1	219
1	92951205	92951750	peak_2843	824	.	449.162842	3.643908	-1	108
1	92952254	92952391	peak_2844	1000	.	204.376572	4.317719	-1	63
1	93016181	93016352	peak_2845	1000	.	243.524506	4.260401	-1	80
1	93065068	93065391	peak_2846	1000	.	544.789001	5.605520	-1	123
1	93070054	93070323	peak_2847	1000	.	479.363586	5.702422	-1	123
1	93077970	93078201	peak_2848	1000	.	579.278687	6.502186	-1	123
1	93111778	93112696	peak_2849	775	.	711.814575	4.782727	-1	381
1	93125867	93126544	peak_2850	1000	.	824.458313	4.329747	-1	77
1	93176121	93178368	peak_2851	617	.	1385.755493	4.636760	-1	1462
1	93181445	93183710	peak_2852	806	.	1826.159424	4.487881	-1	1507
1	93188808	93189022	peak_2853	1000	.	248.957809	4.096340	-1	102
1	93196503	93196644	peak_2854	1000	.	347.829132	5.027374	-1	33
1	93240929	93241057	peak_2855	1000	.	209.945526	3.937875	-1	54
1	93249360	93249707	peak_2856	758	.	262.924255	3.531464	-1	66
1	93249861	93250663	peak_2857	443	.	355.455078	3.653978	-1	451
1	93269714	93269928	peak_2858	1000	.	252.025177	4.170172	-1	125
1	93323331	93324020	peak_2859	733	.	505.052826	4.550590	-1	620
1	93324139	93324756	peak_2860	1000	.	809.224731	4.740847	-1	421
1	93367050	93367275	peak_2861	1000	.	228.565506	3.905664	-1	62
1	93462055	93463936	peak_2862	552	.	1038.762573	4.535389	-1	394
1	93489141	93489944	peak_2863	589	.	472.637177	4.623564	-1	88
1	93495430	93496335	peak_2864	829	.	749.809082	3.945750	-1	507
1	93505445	93506718	peak_2865	1000	.	1540.862671	4.997587	-1	285
1	93529234	93530519	peak_2866	944	.	1212.816650	4.711338	-1	343
1	93539567	93540661	peak_2867	869	.	951.106995	4.353464	-1	133
1	93586830	93587198	peak_2868	1000	.	1376.332275	12.106754	-1	263
1	93590310	93590493	peak_2869	1000	.	241.954681	4.425875	-1	110
1	93594838	93595648	peak_2870	257	.	208.535461	3.149911	-1	430
1	93665371	93665590	peak_2871	1000	.	258.206421	4.070274	-1	83
1	93681023	93681239	peak_2872	1000	.	1009.916626	9.900702	-1	93
1	93709742	93709938	peak_2873	1000	.	250.245148	4.238963	-1	122
1	93775702	93775875	peak_2874	1000	.	253.751755	4.953835	-1	80
1	93832106	93832936	peak_2875	606	.	503.249634	4.090554	-1	723
1	93834397	93834560	peak_2876	1000	.	206.123428	4.093156	-1	49
1	93877374	93878531	peak_2877	470	.	543.311890	3.260768	-1	451
1	93910498	93910665	peak_2878	1000	.	224.701935	4.626238	-1	71
1	93962361	93962536	peak_2879	1000	.	251.668350	4.389600	-1	103
1	93973028	93974565	peak_2880	1000	.	1905.005493	5.154399	-1	460
1	94005753	94006280	peak_2881	811	.	427.311584	3.700113	-1	369
1	94173907	94175498	peak_2882	1000	.	2547.879150	6.176063	-1	1175
1	94175599	94176285	peak_2883	900	.	617.294373	5.252450	-1	548
1	94213604	94213765	peak_2884	1000	.	214.229507	4.636675	-1	75
1	94294634	94296442	peak_2885	1000	.	2882.196289	8.265388	-1	118
1	94343385	94343702	peak_2886	1000	.	464.596741	5.608629	-1	113
1	94358996	94359366	peak_2887	775	.	286.681030	3.850681	-1	232
1	94436284	94436558	peak_2888	1000	.	415.587921	4.511610	-1	96
1	94602697	94602854	peak_2889	1000	.	316.878052	4.992166	-1	70
1	94858122	94859705	peak_2890	1000	.	2236.855225	5.768492	-1	347
1	94859819	94860471	peak_2891	844	.	550.528625	5.191127	-1	343
1	94897000	94897237	peak_2892	916	.	217.078644	3.774221	-1	144
1	95026634	95026823	peak_2893	1000	.	217.640366	4.129207	-1	94
1	95206788	95207015	peak_2894	1000	.	409.807190	5.307612	-1	130
1	95254314	95255053	peak_2895	627	.	463.574463	4.052614	-1	123
1	95255787	95256396	peak_2896	1000	.	727.402771	5.382123	-1	529
1	95258629	95258779	peak_2897	1000	.	214.598572	4.244574	-1	106
1	95312180	95312701	peak_2898	405	.	210.985168	3.328694	-1	467
1	95313130	95313402	peak_2899	1000	.	310.035797	4.319369	-1	199
1	95315237	95315466	peak_2900	906	.	207.450287	3.884523	-1	89
1	95413643	95413780	peak_2901	1000	.	215.606308	4.615905	-1	49
1	95452831	95452996	peak_2902	1000	.	263.836884	4.535256	-1	69
1	95475282	95475491	peak_2903	1000	.	227.841476	4.044766	-1	89
1	95484095	95484707	peak_2904	691	.	422.828094	3.975991	-1	546
1	95485875	95486336	peak_2905	1000	.	470.899139	4.026493	-1	247
1	95492259	95492477	peak_2906	1000	.	243.029236	4.318545	-1	96
1	95533565	95533749	peak_2907	1000	.	265.991119	4.677907	-1	99
1	95597230	95597393	peak_2908	1000	.	258.051117	4.731064	-1	54
1	95606718	95606898	peak_2909	1000	.	205.228241	4.073800	-1	96
1	95616522	95617293	peak_2910	1000	.	1924.630371	9.238539	-1	276
1	95727084	95728133	peak_2911	1000	.	1523.198364	7.059234	-1	737
1	95750339	95751324	peak_2912	1000	.	2732.342041	10.124005	-1	541
1	95754848	95755049	peak_2913	1000	.	319.481781	5.048599	-1	83
1	95756081	95756674	peak_2914	1000	.	1345.801758	8.526345	-1	128
1	95758471	95758635	peak_2915	1000	.	243.904892	4.597001	-1	97
1	95807669	95807865	peak_2916	1000	.	267.961914	4.865279	-1	115
1	95808469	95810083	peak_2917	1000	.	2653.458252	9.510531	-1	683
1	95811795	95811971	peak_2918	1000	.	212.668121	4.512888	-1	79
1	95882149	95882299	peak_2919	1000	.	215.256882	4.442608	-1	77
1	95926189	95926347	peak_2920	1000	.	257.001984	4.802225	-1	89
1	95950653	95951434	peak_2921	1000	.	918.141174	4.765200	-1	527
1	95961587	95961806	peak_2922	954	.	209.035400	4.194275	-1	108
1	95961998	95962527	peak_2923	547	.	289.254395	3.656875	-1	459
1	95962687	95963186	peak_2924	481	.	239.795319	3.323041	-1	426
1	95971005	95971296	peak_2925	702	.	204.157211	3.435213	-1	148
1	95980913	95981043	peak_2926	1000	.	212.327377	4.412874	-1	81
1	96001065	96001396	peak_2927	715	.	236.666916	3.462291	-1	273
1	96020613	96021442	peak_2928	359	.	298.004517	3.510514	-1	608
1	96027477	96028352	peak_2929	333	.	291.582245	3.128372	-1	745
1	96041443	96041730	peak_2930	1000	.	374.760040	4.428551	-1	232
1	96048595	96048994	peak_2931	1000	.	502.853485	4.381147	-1	313
1	96051425	96052223	peak_2932	348	.	277.431915	3.863572	-1	57
1	96053279	96053441	peak_2933	1000	.	208.957321	4.098982	-1	98
1	96057557	96058024	peak_2934	1000	.	526.578430	4.136024	-1	287
1	96069247	96069710	peak_2935	467	.	216.261765	3.167611	-1	94
1	96071645	96072148	peak_2936	731	.	367.737823	4.031529	-1	195
1	96132226	96132458	peak_2937	1000	.	286.995483	4.272880	-1	156
1	96155354	96155604	peak_2938	1000	.	371.370117	4.879201	-1	135
1	96169309	96169519	peak_2939	1000	.	248.718674	4.021078	-1	87
1	96169655	96169921	peak_2940	1000	.	280.145447	3.858455	-1	155
1	96245840	96246065	peak_2941	1000	.	299.410156	4.285909	-1	112
1	96302459	96303088	peak_2942	641	.	403.421753	3.669873	-1	190
1	96336068	96336242	peak_2943	1000	.	288.073792	4.733192	-1	104
1	96375580	96376123	peak_2944	1000	.	676.817322	5.699060	-1	406
1	96388208	96388413	peak_2945	1000	.	580.689331	7.074196	-1	117
1	96395563	96395960	peak_2946	692	.	274.606812	3.990268	-1	158
1	96410688	96410859	peak_2947	1000	.	309.498657	5.169191	-1	98
1	96482678	96482859	peak_2948	1000	.	209.067688	4.471492	-1	79
1	96508308	96508472	peak_2949	1000	.	218.268280	4.474954	-1	89
1	96513653	96513825	peak_2950	1000	.	239.337051	4.089922	-1	79
1	96522915	96523074	peak_2951	1000	.	243.130875	4.600804	-1	97
1	96545230	96546169	peak_2952	1000	.	2507.550781	8.218564	-1	620
1	96548680	96548849	peak_2953	1000	.	226.749832	4.355748	-1	73
1	96566617	96566934	peak_2954	1000	.	1686.386963	11.115030	-1	201
1	96567039	96567331	peak_2955	1000	.	303.832092	4.462538	-1	102
1	96605407	96606700	peak_2956	1000	.	1825.786499	5.127001	-1	982
1	96644998	96645175	peak_2957	1000	.	237.642349	4.374839	-1	69
1	96712245	96712427	peak_2958	1000	.	279.875916	4.702022	-1	76
1	96728915	96729616	peak_2959	1000	.	3236.935059	12.194728	-1	271
1	96732725	96732929	peak_2960	1000	.	251.261215	4.372999	-1	101
1	96753558	96753778	peak_2961	1000	.	447.732117	5.446404	-1	91
1	96763374	96764005	peak_2962	1000	.	2312.581787	9.729387	-1	509
1	96765385	96765556	peak_2963	1000	.	241.441147	4.642607	-1	51
1	96769590	96769745	peak_2964	1000	.	216.626160	4.427859	-1	79
1	96807421	96807607	peak_2965	1000	.	280.187561	4.688109	-1	77
1	96810691	96810830	peak_2966	1000	.	224.714890	4.381618	-1	52
1	96828063	96828229	peak_2967	1000	.	256.945038	4.540301	-1	78
1	96839620	96840291	peak_2968	420	.	281.634460	3.518852	-1	219
1	96886190	96886422	peak_2969	1000	.	422.202545	5.286010	-1	93
1	96888691	96888859	peak_2970	1000	.	246.084976	4.786223	-1	95
1	96954301	96954911	peak_2971	902	.	550.452454	4.396907	-1	267
1	97007695	97007973	peak_2972	1000	.	330.983368	4.361828	-1	196
1	97119090	97119322	peak_2973	949	.	220.200668	4.192429	-1	144
1	97316479	97317091	peak_2974	421	.	257.374573	3.921537	-1	472
1	97343121	97343528	peak_2975	1000	.	418.720734	5.202633	-1	341
1	97437042	97437217	peak_2976	1000	.	210.801514	4.295450	-1	98
1	97443855	97444020	peak_2977	1000	.	229.355972	4.445868	-1	68
1	97510156	97511977	peak_2978	1000	.	7788.456055	11.921840	-1	1306
1	97591057	97591242	peak_2979	1000	.	280.151672	4.309713	-1	78
1	97601276	97601614	peak_2980	652	.	220.421234	4.150831	-1	98
1	97601721	97602217	peak_2981	1000	.	988.453247	6.297208	-1	223
1	97612576	97613188	peak_2982	885	.	541.678284	4.136204	-1	143
1	97614406	97614873	peak_2983	566	.	264.199158	3.853869	-1	363
1	97642111	97642404	peak_2984	1000	.	301.900818	4.205843	-1	153
1	97649459	97649625	peak_2985	1000	.	238.934845	4.487050	-1	81
1	97651386	97651542	peak_2986	1000	.	240.137207	4.413905	-1	59
1	97663397	97663917	peak_2987	970	.	504.558411	4.005189	-1	60
1	97718273	97718788	peak_2988	764	.	393.487915	3.808664	-1	76
1	97722772	97723101	peak_2989	762	.	250.805847	3.610831	-1	254
1	97734376	97734700	peak_2990	1000	.	402.031433	4.137599	-1	141
1	97735105	97735497	peak_2991	1000	.	393.472595	4.037477	-1	215
1	97737416	97738656	peak_2992	700	.	868.363037	5.742188	-1	479
1	97742212	97742737	peak_2993	570	.	299.024506	3.454026	-1	397
1	97757957	97758997	peak_2994	841	.	874.155823	4.084953	-1	684
1	97801192	97801588	peak_2995	732	.	289.852631	3.952264	-1	280
1	97824653	97824868	peak_2996	1000	.	237.578583	4.214307	-1	82
1	97834932	97835112	peak_2997	1000	.	229.746506	4.320706	-1	66
1	97850212	97850356	peak_2998	1000	.	207.277679	4.248356	-1	70
1	97893625	97893835	peak_2999	1000	.	228.586716	4.014123	-1	97
1	97935267	97935518	peak_3000	889	.	223.029968	3.726720	-1	122
1	97943269	97943712	peak_3001	645	.	285.770782	3.562038	-1	125
1	98014492	98015440	peak_3002	1000	.	1196.034180	6.451087	-1	619
1	98015571	98015760	peak_3003	1000	.	496.185608	5.933291	-1	100
1	98015913	98016328	peak_3004	1000	.	953.991455	6.634844	-1	230
1	98044264	98044422	peak_3005	1000	.	287.873840	4.865663	-1	103
1	98057578	98057791	peak_3006	1000	.	239.428452	4.506720	-1	123
1	98095028	98095288	peak_3007	933	.	242.699677	4.325672	-1	171
1	98133074	98134400	peak_3008	1000	.	3086.918213	10.035473	-1	207
1	98134546	98135853	peak_3009	984	.	1285.754395	4.806227	-1	746
1	98145048	98145230	peak_3010	1000	.	239.397980	4.859517	-1	69
1	98154069	98154445	peak_3011	861	.	323.738098	4.003652	-1	64
1	98163776	98163936	peak_3012	1000	.	306.319153	4.848216	-1	60
1	98168214	98168382	peak_3013	1000	.	238.954102	4.711634	-1	103
1	98175821	98176245	peak_3014	1000	.	968.419556	6.455907	-1	243
1	98189956	98190329	peak_3015	988	.	368.492889	4.208600	-1	285
1	98194037	98194476	peak_3016	742	.	325.734039	3.985611	-1	383
1	98198591	98198837	peak_3017	856	.	210.580383	3.713544	-1	100
1	98208889	98209422	peak_3018	731	.	389.599609	3.707188	-1	202
1	98274183	98274746	peak_3019	497	.	279.943726	3.934528	-1	260
1	98325611	98325756	peak_3020	1000	.	1237.113892	11.691526	-1	39
1	98342029	98342183	peak_3021	1000	.	244.187592	4.390328	-1	71
1	98359660	98360314	peak_3022	634	.	414.426849	4.298298	-1	85
1	98367070	98367712	peak_3023	908	.	582.990723	4.574901	-1	401
1	98375116	98375546	peak_3024	561	.	241.090881	3.432750	-1	44
1	98375723	98376249	peak_3025	428	.	224.888657	3.212848	-1	122
1	98377018	98377489	peak_3026	899	.	423.408325	4.289049	-1	198
1	98440082	98440276	peak_3027	1000	.	236.990692	4.015295	-1	121
1	98450992	98452080	peak_3028	507	.	551.432312	3.840303	-1	462
1	98479526	98479702	peak_3029	1000	.	313.071106	4.716906	-1	97
1	98480374	98480715	peak_3030	875	.	298.315826	3.936565	-1	244
1	98496103	98496557	peak_3031	612	.	277.676605	4.525595	-1	341
1	98522891	98523393	peak_3032	664	.	333.276276	4.239512	-1	278
1	98528336	98528662	peak_3033	869	.	283.344879	3.455344	-1	123
1	98531486	98532603	peak_3034	744	.	831.606079	4.398620	-1	752
1	98540522	98541112	peak_3035	510	.	300.683624	3.548086	-1	274
1	98541858	98542268	peak_3036	553	.	226.627960	3.928726	-1	331
1	98542390	98542708	peak_3037	746	.	237.243347	3.864763	-1	223
1	98543353	98544132	peak_3038	1000	.	1792.233032	6.716240	-1	500
1	98544487	98544988	peak_3039	1000	.	849.402283	6.802116	-1	123
1	98557512	98557701	peak_3040	1000	.	295.315308	5.025311	-1	97
1	98558862	98559082	peak_3041	1000	.	379.395935	5.004182	-1	134
1	98568313	98569445	peak_3042	945	.	1069.393433	4.463545	-1	146
1	98592025	98592782	peak_3043	285	.	215.932556	3.391935	-1	602
1	98605792	98605988	peak_3044	1000	.	356.788055	5.251503	-1	114
1	98606336	98606764	peak_3045	571	.	244.558701	3.364687	-1	226
1	98613841	98614643	peak_3046	489	.	392.310486	3.809198	-1	176
1	98627037	98627213	peak_3047	1000	.	270.611206	4.811883	-1	97
1	98643405	98643758	peak_3048	743	.	262.355865	3.761261	-1	57
1	98653980	98654135	peak_3049	1000	.	212.926575	4.051986	-1	54
1	98861134	98861302	peak_3050	1000	.	255.696503	4.671297	-1	107
1	98907710	98907920	peak_3051	1000	.	277.370667	4.572794	-1	88
1	98956049	98956192	peak_3052	1000	.	296.218567	4.845406	-1	69
1	98997032	98997223	peak_3053	1000	.	250.578522	4.507172	-1	119
1	99024024	99024779	peak_3054	1000	.	1580.978638	7.323001	-1	586
1	99042806	99043383	peak_3055	1000	.	1410.624146	6.857926	-1	426
1	99048060	99048570	peak_3056	1000	.	775.819763	6.479023	-1	409
1	99070083	99070229	peak_3057	1000	.	204.743027	4.237598	-1	74
1	99088783	99088954	peak_3058	1000	.	204.622604	3.862583	-1	116
1	99135926	99136078	peak_3059	1000	.	215.057098	4.587292	-1	77
1	99149582	99149994	peak_3060	605	.	249.332458	3.979642	-1	152
1	99227704	99228000	peak_3061	1000	.	378.498413	4.390470	-1	97
1	99246320	99246511	peak_3062	1000	.	226.347153	4.461365	-1	90
1	99262227	99262505	peak_3063	866	.	240.857269	3.915498	-1	85
1	99271168	99271735	peak_3064	470	.	266.735962	4.099660	-1	505
1	99272226	99272666	peak_3065	1000	.	553.900330	4.958220	-1	322
1	99310374	99311959	peak_3066	1000	.	3132.446777	7.988462	-1	397
1	99315542	99315717	peak_3067	1000	.	213.039307	4.289089	-1	98
1	99356077	99356746	peak_3068	451	.	301.864166	4.287984	-1	281
1	99410851	99411270	peak_3069	1000	.	421.880096	4.404177	-1	296
1	99411454	99411659	peak_3070	1000	.	352.543640	5.328119	-1	112
1	99430808	99431725	peak_3071	1000	.	1215.472412	6.739493	-1	277
1	99434269	99434512	peak_3072	978	.	237.745560	4.166664	-1	180
1	99501563	99501737	peak_3073	1000	.	211.600510	4.229310	-1	96
1	99525121	99525376	peak_3074	1000	.	280.790100	4.148276	-1	169
1	99598167	99598357	peak_3075	1000	.	297.988342	4.770069	-1	78
1	99696209	99696367	peak_3076	1000	.	290.687042	5.038244	-1	78
1	99696688	99696992	peak_3077	658	.	200.126312	3.383333	-1	91
1	99710464	99710633	peak_3078	1000	.	288.276978	4.842198	-1	92
1	99719035	99719197	peak_3079	1000	.	223.515091	4.498050	-1	65
1	99726936	99727792	peak_3080	1000	.	946.380981	5.316013	-1	149
1	99727967	99729211	peak_3081	1000	.	2122.791260	7.218863	-1	475
1	99743300	99743513	peak_3082	981	.	208.995010	4.205237	-1	98
1	99809157	99810319	peak_3083	1000	.	1165.885254	4.839736	-1	484
1	99826809	99827029	peak_3084	923	.	203.090927	4.122252	-1	123
1	99861163	99861792	peak_3085	716	.	450.446442	3.639867	-1	530
1	99899759	99900234	peak_3086	1000	.	1054.408081	7.253826	-1	366
1	99917116	99917723	peak_3087	1000	.	1250.170288	6.114697	-1	255
1	99937154	99937842	peak_3088	843	.	579.689453	3.948531	-1	577
1	99939391	99940519	peak_3089	1000	.	4289.924316	13.336337	-1	795
1	99943805	99943968	peak_3090	1000	.	246.849045	4.584144	-1	51
1	99976169	99976748	peak_3091	1000	.	1199.462891	7.125852	-1	294
1	99998796	99998943	peak_3092	1000	.	267.111908	4.860220	-1	65
1	100000572	100000717	peak_3093	1000	.	238.075668	4.486076	-1	73
1	100016012	100016169	peak_3094	1000	.	272.890991	5.028515	-1	76
1	100107312	100108140	peak_3095	1000	.	1796.190063	7.216993	-1	473
1	100108345	100108840	peak_3096	458	.	226.939774	3.125715	-1	115
1	100219932	100220373	peak_3097	744	.	328.098419	3.663326	-1	117
1	100233646	100233939	peak_3098	799	.	234.048294	3.535865	-1	123
1	100275830	100276037	peak_3099	1000	.	311.833466	4.983403	-1	104
1	100283845	100284226	peak_3100	535	.	204.003159	3.711934	-1	321
1	100287777	100288155	peak_3101	577	.	217.957443	3.486401	-1	86
1	100288910	100289533	peak_3102	1000	.	638.148132	3.826191	-1	127
1	100296263	100296510	peak_3103	1000	.	427.359161	5.248203	-1	146
1	100362555	100362809	peak_3104	953	.	242.046890	3.745695	-1	128
1	100419230	100420309	peak_3105	1000	.	3938.560547	13.859873	-1	480
1	100426179	100426315	peak_3106	1000	.	211.846390	4.246032	-1	53
1	100454011	100454205	peak_3107	1000	.	263.296570	4.399453	-1	66
1	100485410	100485567	peak_3108	1000	.	241.190979	4.772907	-1	60
1	100514192	100514337	peak_3109	1000	.	270.826050	4.668607	-1	86
1	100514564	100515267	peak_3110	1000	.	1749.758057	8.210365	-1	214
1	100516258	100516441	peak_3111	1000	.	277.798828	4.341983	-1	110
1	100556984	100557160	peak_3112	1000	.	340.001587	5.475655	-1	92
1	100566434	100566596	peak_3113	1000	.	201.274811	4.103626	-1	70
1	100573826	100574866	peak_3114	1000	.	4299.178223	10.545444	-1	178
1	100639236	100639963	peak_3115	1000	.	1015.203857	6.725652	-1	626
1	100656424	100656645	peak_3116	1000	.	328.535217	4.487881	-1	86
1	100698372	100700324	peak_3117	1000	.	9613.128906	15.271532	-1	1395
1	100710796	100710987	peak_3118	1000	.	205.298615	4.292263	-1	103
1	100726953	100727154	peak_3119	1000	.	262.799194	4.363235	-1	72
1	100731774	100731936	peak_3120	1000	.	241.247482	4.394859	-1	84
1	100775383	100775727	peak_3121	629	.	216.462524	4.139458	-1	81
1	100782087	100782302	peak_3122	1000	.	334.816986	5.003686	-1	112
1	100794986	100795168	peak_3123	1000	.	289.420197	5.085112	-1	87
1	100934801	100935104	peak_3124	862	.	261.174438	3.643250	-1	250
1	100941760	100941929	peak_3125	1000	.	212.254288	4.289606	-1	77
1	100969744	100970415	peak_3126	1000	.	985.302917	5.864430	-1	254
1	100970530	100971673	peak_3127	1000	.	1297.312744	4.779891	-1	408
1	100984034	100984295	peak_3128	856	.	223.428070	3.832706	-1	83
1	101006822	101006989	peak_3129	1000	.	224.752136	4.306843	-1	70
1	101008134	101008306	peak_3130	1000	.	223.229599	4.299828	-1	80
1	101034955	101035216	peak_3131	1000	.	273.253571	4.558420	-1	89
1	101041969	101042169	peak_3132	1000	.	306.023315	4.835403	-1	102
1	101099009	101099148	peak_3133	1000	.	259.783386	4.573038	-1	43
1	101203353	101203559	peak_3134	1000	.	413.737549	5.811324	-1	94
1	101215815	101215960	peak_3135	1000	.	270.582764	4.694627	-1	48
1	101222238	101222647	peak_3136	498	.	203.881653	3.591407	-1	54
1	101231332	101231955	peak_3137	955	.	594.950867	4.399700	-1	100
1	101264729	101264914	peak_3138	1000	.	203.868423	4.341533	-1	65
1	101273786	101275075	peak_3139	821	.	1058.489624	4.646120	-1	1015
1	101275191	101275611	peak_3140	688	.	288.907867	3.480759	-1	238
1	101288310	101288474	peak_3141	1000	.	212.628540	4.415508	-1	84
1	101373236	101373388	peak_3142	1000	.	263.408508	4.909894	-1	77
1	101433135	101433688	peak_3143	917	.	507.083252	3.893543	-1	480
1	101434098	101434596	peak_3144	661	.	329.263214	4.024239	-1	378
1	101469652	101469815	peak_3145	1000	.	215.772644	4.144268	-1	50
1	101469931	101470095	peak_3146	1000	.	236.805008	4.496392	-1	41
1	101581526	101581677	peak_3147	1000	.	231.710754	4.782424	-1	83
1	101585102	101585297	peak_3148	1000	.	347.497650	5.049885	-1	103
1	101597849	101597998	peak_3149	1000	.	220.300018	4.369804	-1	61
1	101637849	101638037	peak_3150	1000	.	239.869095	4.410278	-1	67
1	101665377	101665543	peak_3151	1000	.	215.176880	4.162958	-1	111
1	101698210	101698365	peak_3152	1000	.	200.060318	4.407594	-1	85
1	101945254	101945938	peak_3153	801	.	548.036987	4.823852	-1	610
1	101946102	101946372	peak_3154	1000	.	334.909149	4.343763	-1	138
1	101960275	101960432	peak_3155	1000	.	201.209930	4.417667	-1	78
1	101978726	101978968	peak_3156	1000	.	259.170715	3.747858	-1	130
1	101985127	101985326	peak_3157	1000	.	279.773010	4.310081	-1	112
1	102033238	102033403	peak_3158	1000	.	1269.190552	11.915301	-1	80
1	102046465	102046636	peak_3159	1000	.	243.246445	4.558342	-1	90
1	102053244	102053422	peak_3160	1000	.	202.633911	3.991197	-1	70
1	102275304	102275464	peak_3161	1000	.	296.351929	4.856775	-1	91
1	102342971	102343133	peak_3162	1000	.	234.540283	4.416340	-1	57
1	102364489	102364659	peak_3163	1000	.	261.957672	4.494350	-1	81
1	102460558	102461181	peak_3164	530	.	330.404877	3.401684	-1	403
1	102461321	102461901	peak_3165	955	.	553.627991	4.536443	-1	268
1	102462024	102462324	peak_3166	692	.	207.453461	4.208586	-1	247
1	102534198	102534367	peak_3167	1000	.	255.735962	4.528176	-1	71
1	102769324	102771001	peak_3168	1000	.	2422.065186	6.636830	-1	630
1	102848446	102849214	peak_3169	635	.	487.641449	3.521944	-1	640
1	102911630	102911792	peak_3170	1000	.	239.892792	4.454782	-1	79
1	102987318	102987482	peak_3171	1000	.	224.835495	4.210212	-1	106
1	103009138	103009307	peak_3172	1000	.	200.663300	4.426108	-1	78
1	103024327	103024824	peak_3173	1000	.	945.425232	5.118321	-1	224
1	103046601	103047985	peak_3174	1000	.	1960.433960	7.011547	-1	247
1	103069093	103069445	peak_3175	739	.	260.010773	3.839541	-1	240
1	103074544	103074735	peak_3176	1000	.	247.880737	4.306251	-1	66
1	103175369	103175527	peak_3177	1000	.	240.009201	4.257782	-1	102
1	103207194	103207384	peak_3178	1000	.	321.835358	4.872050	-1	86
1	103208884	103209197	peak_3179	754	.	235.949753	3.719378	-1	123
1	103236772	103237484	peak_3180	1000	.	868.309265	4.625901	-1	229
1	103269560	103269733	peak_3181	1000	.	206.444794	4.199800	-1	99
1	103270706	103270949	peak_3182	1000	.	270.066833	4.418342	-1	118
1	103271130	103271642	peak_3183	533	.	273.016388	3.719434	-1	343
1	103279101	103279320	peak_3184	1000	.	279.676727	4.462167	-1	94
1	103313276	103313454	peak_3185	1000	.	246.467148	4.443314	-1	81
1	103338081	103339557	peak_3186	861	.	1270.640015	4.901141	-1	97
1	103456636	103457179	peak_3187	969	.	526.323608	4.678781	-1	262
1	103505285	103506736	peak_3188	644	.	934.493103	4.613134	-1	498
1	103549170	103549337	peak_3189	1000	.	236.474442	4.244541	-1	83
1	103584283	103584672	peak_3190	566	.	220.136963	3.439496	-1	329
1	103656979	103657141	peak_3191	1000	.	292.088348	5.221946	-1	88
1	103751409	103752536	peak_3192	1000	.	4744.393555	13.314055	-1	955
1	103793457	103793639	peak_3193	1000	.	269.709869	4.570883	-1	102
1	103793933	103794886	peak_3194	1000	.	4067.404297	14.635482	-1	303
1	103861050	103862024	peak_3195	1000	.	3331.846924	13.691618	-1	444
1	103869115	103869290	peak_3196	1000	.	300.415131	4.897911	-1	97
1	103899727	103899905	peak_3197	1000	.	324.884674	5.127488	-1	78
1	103941680	103942028	peak_3198	706	.	245.709457	3.656694	-1	87
1	103948495	103949245	peak_3199	460	.	344.965088	3.805549	-1	677
1	103949349	103949760	peak_3200	820	.	337.052704	4.262742	-1	128
1	104000908	104001639	peak_3201	791	.	578.038269	4.531739	-1	433
1	104009984	104010152	peak_3202	1000	.	278.655365	4.993183	-1	103
1	104035679	104036370	peak_3203	1000	.	993.282288	4.219890	-1	211
1	104093904	104094051	peak_3204	1000	.	250.932175	4.693524	-1	54
1	104107042	104107188	peak_3205	1000	.	238.861603	4.373590	-1	54
1	104143655	104143901	peak_3206	931	.	228.991913	4.071551	-1	96
1	104159321	104160684	peak_3207	1000	.	1525.543701	5.171414	-1	889
1	104182467	104183503	peak_3208	709	.	734.958130	4.294445	-1	113
1	104187505	104187675	peak_3209	1000	.	245.528320	4.401071	-1	65
1	104202648	104202840	peak_3210	1000	.	202.610962	4.163218	-1	110
1	104203065	104203530	peak_3211	826	.	384.176208	3.736916	-1	153
1	104271978	104272146	peak_3212	1000	.	322.754395	5.101279	-1	80
1	104298355	104298507	peak_3213	1000	.	220.313324	4.385772	-1	95
1	104352433	104353086	peak_3214	1000	.	1525.912598	5.593542	-1	357
1	104378018	104378175	peak_3215	1000	.	216.491043	4.537496	-1	95
1	104383200	104383345	peak_3216	1000	.	233.858017	4.578122	-1	85
1	104474351	104474711	peak_3217	1000	.	670.583191	5.320091	-1	233
1	104656934	104657186	peak_3218	1000	.	359.955475	4.466142	-1	124
1	104685482	104685626	peak_3219	1000	.	206.075043	4.504354	-1	90
1	104709524	104709710	peak_3220	1000	.	276.975494	4.697708	-1	82
1	104747224	104747434	peak_3221	1000	.	338.195343	5.067631	-1	111
1	104765316	104765547	peak_3222	1000	.	527.956482	6.562261	-1	113
1	104816464	104816628	peak_3223	1000	.	263.211945	4.853723	-1	98
1	104817206	104817498	peak_3224	776	.	226.522598	3.950287	-1	38
1	105040052	105040235	peak_3225	1000	.	307.572174	4.930302	-1	72
1	105041030	105041189	peak_3226	1000	.	249.828461	4.616618	-1	58
1	105077524	105078441	peak_3227	1000	.	1733.930054	6.632164	-1	544
1	105079817	105080131	peak_3228	1000	.	992.417480	7.781568	-1	189
1	105085683	105085860	peak_3229	1000	.	241.467026	4.396312	-1	122
1	105118783	105118957	peak_3230	1000	.	205.339645	4.154436	-1	88
1	105237673	105238176	peak_3231	1000	.	579.070862	4.388310	-1	408
1	105477106	105477299	peak_3232	1000	.	354.785767	5.310574	-1	79
1	105618006	105618152	peak_3233	1000	.	313.452362	4.972518	-1	59
1	105723093	105723391	peak_3234	768	.	228.981369	3.758241	-1	86
1	105725288	105725473	peak_3235	1000	.	300.451599	5.357246	-1	112
1	105760635	105760816	peak_3236	1000	.	267.923645	4.756638	-1	71
1	105772725	105772900	peak_3237	1000	.	278.955017	4.796322	-1	97
1	105890092	105890278	peak_3238	1000	.	223.046570	4.220945	-1	115
1	105909695	105909834	peak_3239	1000	.	213.816498	4.278482	-1	36
1	105972762	105972910	peak_3240	1000	.	208.361908	4.047756	-1	108
1	105997097	105997298	peak_3241	1000	.	264.326141	4.242283	-1	102
1	106012718	106013637	peak_3242	1000	.	3432.858398	12.256226	-1	750
1	106017101	106017458	peak_3243	571	.	203.988770	3.772266	-1	316
1	106022924	106023062	peak_3244	1000	.	210.348923	4.217321	-1	57
1	106035470	106036413	peak_3245	1000	.	2133.672363	12.258078	-1	414
1	106092715	106092879	peak_3246	1000	.	239.984299	4.484092	-1	85
1	106139202	106139390	peak_3247	1000	.	219.064270	4.475147	-1	82
1	106149533	106149734	peak_3248	1000	.	359.628143	5.322467	-1	105
1	106162977	106163143	peak_3249	1000	.	293.569336	4.666512	-1	56
1	106169840	106170001	peak_3250	1000	.	258.243225	4.822099	-1	65
1	106192774	106192946	peak_3251	1000	.	224.840149	4.166676	-1	104
1	106255267	106255423	peak_3252	1000	.	214.092224	4.133259	-1	59
1	106344751	106344892	peak_3253	1000	.	205.100708	4.238916	-1	78
1	106402054	106402279	peak_3254	1000	.	274.941132	4.554457	-1	116
1	106432536	106432941	peak_3255	563	.	228.141785	3.897073	-1	307
1	106438062	106438406	peak_3256	1000	.	355.589935	3.809736	-1	285
1	106509120	106509308	peak_3257	1000	.	253.355667	4.656349	-1	116
1	106584858	106585059	peak_3258	1000	.	384.388062	5.543395	-1	107
1	106596714	106596880	peak_3259	1000	.	228.000793	4.759307	-1	98
1	106609105	106609563	peak_3260	587	.	268.832031	3.596197	-1	380
1	106684592	106685401	peak_3261	457	.	369.967529	4.533121	-1	727
1	106743394	106743977	peak_3262	571	.	332.696991	3.483462	-1	482
1	106751060	106751802	peak_3263	1000	.	2447.470215	13.831190	-1	257
1	106752065	106752628	peak_3264	747	.	420.447083	3.802472	-1	167
1	106895876	106896028	peak_3265	1000	.	224.935425	4.581886	-1	84
1	106897631	106898557	peak_3266	1000	.	3289.588135	12.070961	-1	693
1	106927699	106928511	peak_3267	1000	.	2684.965332	10.583130	-1	499
1	106932954	106933361	peak_3268	1000	.	1653.082397	8.143443	-1	109
1	106960503	106960677	peak_3269	1000	.	273.747009	4.440960	-1	53
1	106967714	106968072	peak_3270	1000	.	503.339050	4.235260	-1	75
1	106970501	106971158	peak_3271	1000	.	1519.722290	7.838916	-1	126
1	106997145	106997309	peak_3272	1000	.	386.032227	5.503360	-1	54
1	107009172	107009323	peak_3273	1000	.	248.618576	4.591593	-1	75
1	107011523	107012394	peak_3274	1000	.	2597.762695	10.646687	-1	234
1	107070982	107071148	peak_3275	1000	.	255.310028	4.451746	-1	79
1	107138670	107139262	peak_3276	1000	.	849.572205	4.476500	-1	280
1	107153947	107154485	peak_3277	1000	.	989.942261	6.211201	-1	272
1	107157682	107157838	peak_3278	1000	.	277.433929	4.853488	-1	76
1	107160619	107160869	peak_3279	881	.	220.138077	3.889650	-1	193
1	107164013	107164363	peak_3280	714	.	250.064575	3.352021	-1	270
1	107168002	107168273	peak_3281	753	.	204.103317	3.539197	-1	182
1	107169418	107169913	peak_3282	731	.	361.686981	4.489140	-1	67
1	107179600	107180049	peak_3283	1000	.	548.202454	5.787658	-1	327
1	107182953	107183458	peak_3284	1000	.	881.043945	5.348907	-1	246
1	107184139	107184447	peak_3285	658	.	202.787918	3.321285	-1	239
1	107187942	107188306	peak_3286	703	.	255.763535	3.673844	-1	70
1	107189472	107190269	peak_3287	1000	.	1490.034790	6.738479	-1	375
1	107190678	107191436	peak_3288	386	.	292.838318	3.831116	-1	185
1	107192197	107192553	peak_3289	646	.	229.948425	3.428877	-1	278
1	107194607	107194990	peak_3290	782	.	299.648071	4.069416	-1	83
1	107196115	107196739	peak_3291	406	.	253.197571	3.354159	-1	520
1	107196844	107197552	peak_3292	1000	.	1211.607910	6.617330	-1	228
1	107198438	107198872	peak_3293	504	.	218.579910	3.620088	-1	130
1	107199720	107200318	peak_3294	954	.	570.773926	4.122117	-1	358
1	107205093	107205498	peak_3295	620	.	251.272720	4.078940	-1	314
1	107208373	107210015	peak_3296	1000	.	2888.169678	8.027007	-1	702
1	107215781	107216099	peak_3297	1000	.	1028.012695	8.333127	-1	195
1	107217774	107218957	peak_3298	1000	.	2423.446045	10.053957	-1	703
1	107219325	107220022	peak_3299	602	.	419.390015	4.374077	-1	432
1	107221860	107222074	peak_3300	942	.	201.672028	3.740153	-1	89
1	107239365	107239564	peak_3301	1000	.	240.988159	4.418154	-1	102
1	107248540	107248697	peak_3302	1000	.	293.804810	4.890461	-1	95
1	107258705	107260257	peak_3303	982	.	1523.914185	5.763900	-1	542
1	107324943	107325680	peak_3304	1000	.	3821.650879	12.109529	-1	238
1	107325883	107326058	peak_3305	1000	.	208.679199	3.882771	-1	113
1	107425912	107426076	peak_3306	1000	.	201.214279	4.539433	-1	109
1	107446933	107447094	peak_3307	1000	.	425.402618	5.616823	-1	99
1	107489304	107489452	peak_3308	1000	.	243.589172	4.454820	-1	83
1	107531457	107531622	peak_3309	1000	.	263.360657	4.698265	-1	113
1	107541681	107541878	peak_3310	1000	.	284.116577	5.180226	-1	105
1	107582494	107583703	peak_3311	1000	.	2637.674805	7.786920	-1	1082
1	107595037	107595206	peak_3312	1000	.	258.748169	4.721758	-1	89
1	107613617	107613780	peak_3313	1000	.	205.469971	4.239750	-1	91
1	107639639	107639799	peak_3314	1000	.	225.429932	4.831516	-1	82
1	107654467	107654856	peak_3315	1000	.	1474.021118	10.497416	-1	220
1	107659275	107659883	peak_3316	1000	.	1725.718384	11.676968	-1	153
1	107676065	107676252	peak_3317	1000	.	333.347107	5.280245	-1	76
1	107677549	107677837	peak_3318	766	.	220.699875	3.496262	-1	181
1	107683896	107684059	peak_3319	1000	.	203.467758	4.412172	-1	77
1	107689625	107690422	peak_3320	1000	.	3550.468018	15.387770	-1	390
1	107707036	107707237	peak_3321	1000	.	237.259628	4.877828	-1	112
1	107727550	107727722	peak_3322	1000	.	224.247681	4.146831	-1	96
1	107741457	107741672	peak_3323	1000	.	375.683350	5.005469	-1	128
1	107743522	107743687	peak_3324	1000	.	273.739380	5.255458	-1	87
1	107766948	107767125	peak_3325	1000	.	310.191711	5.076235	-1	81
1	107886261	107887233	peak_3326	1000	.	4220.498047	13.349477	-1	286
1	107892615	107892837	peak_3327	1000	.	259.703796	4.220723	-1	102
1	107894265	107894897	peak_3328	595	.	375.796997	4.197067	-1	207
1	107896654	107897866	peak_3329	1000	.	1300.662964	5.658621	-1	972
1	107900369	107900671	peak_3330	1000	.	409.048340	4.393716	-1	129
1	107902289	107902824	peak_3331	568	.	303.714172	3.585317	-1	250
1	107934008	107934362	peak_3332	639	.	226.333954	3.905690	-1	89
1	107946246	107946403	peak_3333	1000	.	259.214600	4.448084	-1	59
1	107949388	107950131	peak_3334	1000	.	2520.367676	9.540935	-1	569
1	107951389	107951946	peak_3335	1000	.	1824.972900	10.088461	-1	242
1	107967887	107968083	peak_3336	1000	.	218.028748	3.836344	-1	84
1	107997063	107997522	peak_3337	911	.	418.065491	3.792227	-1	241
1	108185800	108186014	peak_3338	1000	.	283.099335	4.455461	-1	126
1	108192290	108192467	peak_3339	1000	.	229.995819	4.186543	-1	104
1	108205642	108206814	peak_3340	1000	.	1857.402100	7.345289	-1	525
1	108327429	108327620	peak_3341	1000	.	259.735291	4.701162	-1	87
1	108389589	108389741	peak_3342	1000	.	241.170441	4.638815	-1	85
1	108408531	108409466	peak_3343	1000	.	2205.479736	7.667779	-1	704
1	108411549	108411965	peak_3344	955	.	397.286835	4.670906	-1	248
1	108443045	108443222	peak_3345	1000	.	251.616470	4.709044	-1	92
1	108481090	108481288	peak_3346	1000	.	203.275360	3.692767	-1	148
1	108514613	108516046	peak_3347	1000	.	3483.197266	9.079364	-1	969
1	108516580	108516836	peak_3348	1000	.	304.102783	4.316916	-1	101
1	108527505	108527626	peak_3349	1000	.	313.354675	4.939461	-1	23
1	108565749	108565926	peak_3350	1000	.	227.508865	4.416225	-1	84
1	108566625	108566764	peak_3351	1000	.	208.284515	4.246738	-1	85
1	108628504	108628637	peak_3352	1000	.	294.186584	4.843456	-1	78
1	108659789	108660050	peak_3353	853	.	222.564163	4.246644	-1	183
1	108682212	108682401	peak_3354	1000	.	200.908722	4.044158	-1	84
1	108704054	108704654	peak_3355	432	.	259.228546	3.974459	-1	520
1	108704806	108705231	peak_3356	724	.	307.488831	4.447738	-1	362
1	108708969	108709364	peak_3357	895	.	353.635651	4.161360	-1	98
1	108762830	108763531	peak_3358	1000	.	1454.681641	8.341180	-1	400
1	108807876	108808028	peak_3359	1000	.	224.831589	4.664958	-1	59
1	108839737	108840460	peak_3360	1000	.	2601.775146	10.734356	-1	544
1	108871597	108871785	peak_3361	1000	.	315.322784	5.068303	-1	86
1	108881180	108881963	peak_3362	1000	.	2844.139893	12.162116	-1	354
1	108914985	108915137	peak_3363	1000	.	230.874710	4.617115	-1	83
1	108918555	108918780	peak_3364	1000	.	421.168335	5.304778	-1	121
1	108923637	108924698	peak_3365	1000	.	2853.750000	7.894011	-1	181
1	108927762	108927996	peak_3366	1000	.	412.176941	5.276372	-1	112
1	109008202	109008374	peak_3367	1000	.	261.716736	4.436703	-1	75
1	109009780	109010999	peak_3368	1000	.	2202.571045	8.442959	-1	810
1	109011777	109011996	peak_3369	1000	.	411.745087	5.314329	-1	108
1	109014788	109015138	peak_3370	1000	.	364.756104	4.545984	-1	132
1	109015588	109016514	peak_3371	1000	.	1661.421753	7.415633	-1	555
1	109100283	109100685	peak_3372	1000	.	524.289001	5.203655	-1	113
1	109112713	109113209	peak_3373	610	.	302.332642	4.764951	-1	100
1	109267997	109268590	peak_3374	664	.	393.858246	3.601641	-1	340
1	109374495	109374761	peak_3375	874	.	232.471848	3.515354	-1	137
1	109398243	109398419	peak_3376	1000	.	263.554413	4.350855	-1	102
1	109413214	109413399	peak_3377	1000	.	233.955780	4.521855	-1	112
1	109416270	109416590	peak_3378	1000	.	747.440857	5.658662	-1	204
1	109442736	109443138	peak_3379	1000	.	412.565979	4.014264	-1	113
1	109578419	109578763	peak_3380	1000	.	740.578979	6.185665	-1	116
1	109587497	109587974	peak_3381	1000	.	884.669006	5.757885	-1	127
1	109601113	109601299	peak_3382	1000	.	203.327713	3.907590	-1	137
1	109602983	109603207	peak_3383	958	.	214.589447	3.968753	-1	108
1	109623834	109623994	peak_3384	1000	.	268.519409	4.739154	-1	77
1	109653531	109653706	peak_3385	1000	.	296.869720	4.594318	-1	94
1	109674903	109675068	peak_3386	1000	.	206.294754	3.975767	-1	114
1	109678678	109679285	peak_3387	1000	.	990.394714	4.800320	-1	206
1	109680069	109680600	peak_3388	1000	.	1317.087280	8.348504	-1	216
1	109719208	109719380	peak_3389	1000	.	254.606583	4.602360	-1	74
1	109746361	109746692	peak_3390	1000	.	707.841248	6.517912	-1	178
1	109754126	109754299	peak_3391	1000	.	267.807098	4.516503	-1	106
1	109760332	109760495	peak_3392	1000	.	257.687225	4.744316	-1	72
1	109771005	109771308	peak_3393	967	.	292.995422	3.894066	-1	92
1	109771979	109772323	peak_3394	1000	.	425.292297	4.703609	-1	252
1	109825408	109825680	peak_3395	1000	.	527.471863	5.061912	-1	154
1	109826028	109827118	peak_3396	758	.	826.527405	4.595436	-1	737
1	109891869	109892044	peak_3397	1000	.	272.679077	4.793607	-1	63
1	109919299	109919473	peak_3398	1000	.	230.184311	4.263115	-1	54
1	109921402	109922680	peak_3399	1000	.	1365.817017	4.526109	-1	367
1	109930863	109931909	peak_3400	1000	.	2941.488281	8.326095	-1	449
1	110106506	110106664	peak_3401	1000	.	212.410538	4.180149	-1	64
1	110128091	110128266	peak_3402	1000	.	271.371124	4.496522	-1	116
1	110161427	110161594	peak_3403	1000	.	207.167023	4.316201	-1	67
1	110179270	110179449	peak_3404	1000	.	303.989075	4.789839	-1	122
1	110234840	110235025	peak_3405	1000	.	218.593475	4.457776	-1	85
1	110248919	110249104	peak_3406	1000	.	257.995117	4.220150	-1	99
1	110314366	110314531	peak_3407	1000	.	211.338028	4.269661	-1	73
1	110591537	110591705	peak_3408	1000	.	218.899780	4.207748	-1	78
1	110609352	110609557	peak_3409	1000	.	293.640717	4.333585	-1	131
1	110718857	110719499	peak_3410	1000	.	1035.201416	5.231592	-1	123
1	110722529	110722685	peak_3411	1000	.	206.896591	4.110569	-1	109
1	110839012	110839176	peak_3412	1000	.	212.553543	4.349483	-1	86
1	110983195	110983509	peak_3413	894	.	280.768829	3.720220	-1	63
1	111152776	111152960	peak_3414	1000	.	241.281967	4.317732	-1	92
1	111208982	111209137	peak_3415	1000	.	200.898041	4.135441	-1	82
1	111216607	111216935	peak_3416	724	.	237.503647	3.780036	-1	93
1	111217295	111217806	peak_3417	553	.	282.836639	4.526996	-1	120
1	111318961	111319162	peak_3418	1000	.	307.469635	4.780059	-1	97
1	111340955	111341111	peak_3419	1000	.	220.372253	4.440766	-1	70
1	111375125	111376462	peak_3420	1000	.	2474.457520	8.576987	-1	279
1	111485345	111485531	peak_3421	1000	.	342.121124	4.749073	-1	82
1	111489549	111490317	peak_3422	1000	.	2237.217529	8.500649	-1	224
1	111588335	111588781	peak_3423	1000	.	1359.320557	6.401464	-1	308
1	111588904	111589722	peak_3424	1000	.	2353.626465	8.187557	-1	226
1	111685345	111685517	peak_3425	1000	.	233.495438	4.194674	-1	63
1	111720977	111721191	peak_3426	940	.	201.108536	4.023920	-1	98
1	111725095	111725272	peak_3427	1000	.	249.460785	4.595400	-1	97
1	111802304	111802474	peak_3428	1000	.	209.268066	4.208651	-1	98
1	111860850	111861027	peak_3429	1000	.	269.652618	4.705122	-1	86
1	111868400	111868676	peak_3430	1000	.	320.588074	3.978905	-1	180
1	111925900	111926034	peak_3431	1000	.	257.558441	4.227866	-1	103
1	111956276	111956482	peak_3432	1000	.	301.977325	4.983303	-1	116
1	111999035	112000305	peak_3433	467	.	592.697388	3.679959	-1	485
1	112019387	112019555	peak_3434	1000	.	206.736649	4.267425	-1	66
1	112020802	112020958	peak_3435	1000	.	258.517548	4.371756	-1	70
1	112065004	112065186	peak_3436	1000	.	304.951355	5.242690	-1	93
1	112107488	112107677	peak_3437	1000	.	224.084702	4.158458	-1	96
1	112142738	112143103	peak_3438	556	.	202.935181	3.211613	-1	293
1	112143329	112143743	peak_3439	610	.	252.572479	3.408277	-1	308
1	112207370	112208055	peak_3440	398	.	272.376251	3.824403	-1	154
1	112293274	112293454	peak_3441	1000	.	232.945450	4.416290	-1	91
1	112317012	112317180	peak_3442	1000	.	206.179672	4.115113	-1	112
1	112343896	112344769	peak_3443	1000	.	3823.471436	12.623641	-1	214
1	112351386	112351587	peak_3444	1000	.	401.105927	5.900461	-1	84
1	112371105	112371634	peak_3445	1000	.	2207.527832	11.444051	-1	131
1	112541613	112541776	peak_3446	1000	.	245.291000	4.531426	-1	57
1	112548337	112548748	peak_3447	769	.	315.960236	3.534240	-1	63
1	112585610	112585768	peak_3448	1000	.	233.693985	4.589277	-1	87
1	112611913	112612068	peak_3449	1000	.	257.820892	4.799903	-1	107
1	112620232	112621062	peak_3450	1000	.	1428.962402	6.056266	-1	712
1	112653677	112653863	peak_3451	1000	.	214.713379	4.184886	-1	75
1	112677556	112678343	peak_3452	1000	.	3507.935547	12.083062	-1	138
1	112678478	112678847	peak_3453	1000	.	369.269714	3.971879	-1	203
1	112738272	112738650	peak_3454	926	.	349.933289	5.065091	-1	60
1	112766658	112766870	peak_3455	1000	.	261.589539	4.616947	-1	115
1	112917714	112917879	peak_3456	1000	.	286.476227	4.991976	-1	99
1	112941716	112942383	peak_3457	1000	.	2056.401123	10.331134	-1	543
1	112992531	112992708	peak_3458	1000	.	270.509979	4.468676	-1	54
1	112998765	112998942	peak_3459	1000	.	215.666443	3.940345	-1	61
1	113058795	113059754	peak_3460	1000	.	2055.465576	8.016374	-1	776
1	113082879	113083056	peak_3461	1000	.	336.721863	5.426517	-1	97
1	113084816	113085866	peak_3462	1000	.	3336.989990	11.157096	-1	373
1	113132085	113132255	peak_3463	1000	.	226.649551	4.235676	-1	60
1	113148185	113148361	peak_3464	1000	.	250.271530	4.630396	-1	60
1	113164900	113165431	peak_3465	450	.	238.903839	3.420828	-1	251
1	113257703	113259064	peak_3466	1000	.	3842.008301	9.014038	-1	1008
1	113288864	113290309	peak_3467	1000	.	5319.555176	12.584651	-1	160
1	113314077	113314345	peak_3468	1000	.	282.772797	3.959218	-1	96
1	113347670	113347839	peak_3469	1000	.	251.273209	4.610267	-1	77
1	113452414	113453236	peak_3470	413	.	339.403625	3.182829	-1	64
1	113479336	113479543	peak_3471	1000	.	221.699417	4.077217	-1	96
1	113540566	113540840	peak_3472	1000	.	361.944611	4.299118	-1	167
1	113550489	113550658	peak_3473	1000	.	236.047226	4.342121	-1	97
1	113559035	113559256	peak_3474	1000	.	418.573059	5.100967	-1	122
1	113561693	113562035	peak_3475	1000	.	416.296967	4.824049	-1	76
1	113562477	113563248	peak_3476	542	.	418.061066	4.279145	-1	517
1	113569715	113570258	peak_3477	1000	.	1110.542847	7.980447	-1	232
1	113574075	113574533	peak_3478	505	.	231.414780	3.208094	-1	190
1	113604145	113604331	peak_3479	1000	.	372.761200	5.442308	-1	88
1	113641166	113641436	peak_3480	769	.	207.724243	3.473338	-1	81
1	113657877	113658036	peak_3481	1000	.	230.616104	4.511003	-1	68
1	113692875	113693053	peak_3482	1000	.	259.610229	4.907421	-1	99
1	113703551	113703739	peak_3483	1000	.	206.979126	3.837851	-1	92
1	113713267	113713452	peak_3484	1000	.	379.264587	5.344293	-1	74
1	113762253	113762527	peak_3485	1000	.	348.792938	4.532068	-1	79
1	113783780	113784040	peak_3486	793	.	206.057220	3.909284	-1	87
1	113800214	113801258	peak_3487	680	.	709.882568	4.139896	-1	222
1	113802073	113802208	peak_3488	1000	.	242.363113	4.269614	-1	93
1	113802453	113802707	peak_3489	1000	.	282.659058	3.968203	-1	156
1	113838403	113838585	peak_3490	1000	.	264.412354	4.479043	-1	54
1	113888401	113888620	peak_3491	1000	.	258.543823	4.379860	-1	108
1	113932487	113933561	peak_3492	1000	.	1188.805664	5.899433	-1	99
1	114005814	114006456	peak_3493	583	.	374.082153	3.569405	-1	539
1	114011689	114011845	peak_3494	1000	.	324.734375	5.000548	-1	65
1	114113439	114113623	peak_3495	1000	.	220.660095	3.937070	-1	123
1	114170912	114171175	peak_3496	1000	.	568.566101	5.687964	-1	112
1	114236412	114236602	peak_3497	1000	.	372.540466	5.389753	-1	91
1	114266348	114267032	peak_3498	1000	.	1433.848267	7.913547	-1	585
1	114308850	114309074	peak_3499	1000	.	231.841309	3.863873	-1	138
1	114353181	114353338	peak_3500	1000	.	286.622864	4.912748	-1	90
1	114373919	114374348	peak_3501	1000	.	524.420227	4.832883	-1	274
1	114386137	114386615	peak_3502	1000	.	590.065369	5.125780	-1	250
1	114405249	114405385	peak_3503	1000	.	210.748306	4.051986	-1	38
1	114429210	114429431	peak_3504	1000	.	223.741608	3.678370	-1	114
1	114433488	114433893	peak_3505	514	.	208.137589	3.384972	-1	276
1	114434674	114435081	peak_3506	811	.	330.120056	3.815637	-1	228
1	114435212	114435410	peak_3507	1000	.	457.720337	5.967873	-1	74
1	114552359	114552524	peak_3508	1000	.	209.621307	4.146113	-1	85
1	114584465	114584668	peak_3509	1000	.	247.673508	4.620544	-1	89
1	114598551	114599255	peak_3510	1000	.	2059.135010	7.451017	-1	295
1	114605958	114606170	peak_3511	1000	.	326.262421	5.111818	-1	83
1	114648211	114648463	peak_3512	1000	.	276.100739	3.872405	-1	81
1	114648639	114649071	peak_3513	865	.	373.782562	3.648329	-1	324
1	114761392	114761557	peak_3514	1000	.	239.872253	4.735871	-1	86
1	114975742	114975918	peak_3515	1000	.	229.855988	4.332693	-1	103
1	115027397	115027567	peak_3516	1000	.	206.999985	4.154436	-1	62
1	115054954	115055488	peak_3517	1000	.	545.955811	4.151042	-1	408
1	115055649	115056848	peak_3518	1000	.	3566.583008	9.132308	-1	772
1	115078068	115079209	peak_3519	1000	.	2856.551514	11.256864	-1	580
1	115088042	115088226	peak_3520	1000	.	257.351593	4.316683	-1	65
1	115219810	115220793	peak_3521	1000	.	3757.698486	10.642740	-1	248
1	115342292	115342463	peak_3522	1000	.	210.494675	4.082494	-1	105
1	115471736	115472054	peak_3523	1000	.	2143.324219	13.920125	-1	129
1	115492776	115492953	peak_3524	1000	.	215.415894	4.184050	-1	62
1	115501553	115501726	peak_3525	1000	.	203.788208	4.382289	-1	79
1	115558941	115559144	peak_3526	1000	.	235.429886	4.624750	-1	116
1	115578290	115578447	peak_3527	1000	.	216.489410	4.491855	-1	68
1	115607776	115608112	peak_3528	1000	.	1449.580566	9.552240	-1	160
1	115646959	115647164	peak_3529	1000	.	223.288681	4.079606	-1	105
1	115733105	115733279	peak_3530	1000	.	239.706024	4.621127	-1	94
1	115733428	115733741	peak_3531	1000	.	388.947449	4.187469	-1	111
1	115734050	115735090	peak_3532	1000	.	2602.114746	6.738603	-1	224
1	115753059	115753293	peak_3533	929	.	217.395355	3.600246	-1	130
1	115774161	115774324	peak_3534	1000	.	271.865875	4.537549	-1	78
1	115805066	115805247	peak_3535	1000	.	233.774033	4.614307	-1	106
1	115828095	115828264	peak_3536	1000	.	209.680801	4.345623	-1	75
1	115909057	115909250	peak_3537	1000	.	373.628510	5.191763	-1	93
1	115941677	115942611	peak_3538	1000	.	3029.617676	10.319650	-1	167
1	115952344	115952533	peak_3539	1000	.	231.004044	4.189177	-1	122
1	115978504	115978640	peak_3540	1000	.	203.698792	4.055797	-1	92
1	116005107	116005274	peak_3541	1000	.	228.843079	4.445971	-1	67
1	116052490	116052643	peak_3542	1000	.	225.423065	4.599870	-1	55
1	116077142	116077343	peak_3543	1000	.	259.814301	4.325058	-1	132
1	116092815	116093009	peak_3544	1000	.	248.498062	4.126234	-1	97
1	116131517	116133100	peak_3545	1000	.	2213.829346	6.247267	-1	587
1	116139126	116139281	peak_3546	1000	.	244.173935	4.534748	-1	84
1	116182807	116183020	peak_3547	1000	.	275.804871	4.796168	-1	110
1	116283643	116283989	peak_3548	828	.	286.423584	4.434608	-1	267
1	116292590	116293965	peak_3549	1000	.	3391.657471	6.947195	-1	391
1	116332473	116332856	peak_3550	1000	.	786.982910	7.249545	-1	108
1	116351159	116351594	peak_3551	747	.	324.922028	3.899187	-1	240
1	116381783	116383033	peak_3552	606	.	757.783691	4.500933	-1	289
1	116394800	116394972	peak_3553	1000	.	258.429352	4.572986	-1	73
1	116422775	116422942	peak_3554	1000	.	208.469711	4.194926	-1	86
1	116448542	116449594	peak_3555	1000	.	4032.979004	13.657333	-1	404
1	116514386	116514561	peak_3556	1000	.	206.768524	4.365874	-1	60
1	116519431	116520001	peak_3557	1000	.	2093.177979	11.114629	-1	295
1	116532832	116533531	peak_3558	1000	.	999.944702	5.385455	-1	127
1	116541080	116541496	peak_3559	570	.	237.297287	3.832064	-1	218
1	116572339	116572548	peak_3560	1000	.	214.043945	4.292481	-1	87
1	116608010	116608188	peak_3561	1000	.	272.052856	4.688426	-1	75
1	116611852	116612751	peak_3562	1000	.	3298.026367	11.664380	-1	448
1	116709831	116710014	peak_3563	1000	.	202.902115	3.968316	-1	56
1	116736085	116736282	peak_3564	1000	.	283.167816	4.625885	-1	75
1	116763261	116763460	peak_3565	1000	.	392.893188	5.660435	-1	80
1	116799883	116800219	peak_3566	986	.	331.179321	3.843012	-1	279
1	116826230	116826383	peak_3567	1000	.	284.206787	4.835022	-1	55
1	116889549	116889690	peak_3568	1000	.	256.964081	4.558731	-1	91
1	116951781	116952267	peak_3569	935	.	454.325317	4.627667	-1	247
1	116952437	116952774	peak_3570	828	.	278.932220	3.868573	-1	108
1	117045242	117045413	peak_3571	1000	.	224.838516	4.548353	-1	88
1	117138377	117140195	peak_3572	1000	.	1968.354858	10.480815	-1	1278
1	117201019	117201197	peak_3573	1000	.	343.199432	5.420484	-1	108
1	117326078	117326236	peak_3574	1000	.	268.761719	5.017872	-1	84
1	117506586	117506770	peak_3575	1000	.	291.367218	4.684092	-1	97
1	117526260	117526433	peak_3576	1000	.	249.986343	4.484777	-1	74
1	117532376	117532550	peak_3577	1000	.	241.165817	4.356606	-1	123
1	117616390	117616542	peak_3578	1000	.	215.757843	4.231980	-1	90
1	117637936	117638385	peak_3579	816	.	366.562439	3.711973	-1	166
1	117653046	117653230	peak_3580	1000	.	271.228271	4.754745	-1	87
1	117764578	117764886	peak_3581	1000	.	355.683411	4.290891	-1	120
1	117790696	117790834	peak_3582	1000	.	239.447510	4.437494	-1	65
1	117809769	117809995	peak_3583	1000	.	269.388336	4.167126	-1	122
1	117855601	117856486	peak_3584	310	.	274.096710	3.038796	-1	411
1	117862872	117863029	peak_3585	1000	.	250.334259	4.544835	-1	65
1	117865088	117865345	peak_3586	1000	.	303.789551	4.102066	-1	120
1	117865509	117866305	peak_3587	324	.	257.755493	3.512642	-1	592
1	117868594	117868762	peak_3588	1000	.	219.527100	4.294508	-1	92
1	117871331	117871470	peak_3589	1000	.	283.745270	4.631289	-1	83
1	117913514	117913723	peak_3590	1000	.	230.966324	3.708166	-1	53
1	117927857	117928013	peak_3591	1000	.	241.169220	4.784428	-1	77
1	117945653	117946177	peak_3592	1000	.	535.660400	3.971140	-1	173
1	117959500	117959673	peak_3593	1000	.	201.110077	4.334421	-1	93
1	117994915	117995066	peak_3594	1000	.	214.830215	4.325779	-1	104
1	118014961	118015114	peak_3595	1000	.	212.268799	4.027075	-1	97
1	118025227	118025443	peak_3596	1000	.	329.193237	4.623653	-1	97
1	118037948	118038130	peak_3597	1000	.	225.130615	4.052566	-1	81
1	118124797	118124974	peak_3598	1000	.	247.611694	4.777455	-1	102
1	118211604	118213124	peak_3599	726	.	1103.878052	4.052290	-1	1225
1	118243905	118244136	peak_3600	1000	.	286.097107	4.604699	-1	138
1	118280325	118280476	peak_3601	1000	.	203.158249	4.276857	-1	97
1	118290531	118290726	peak_3602	1000	.	237.311432	4.189535	-1	92
1	118300100	118300321	peak_3603	1000	.	238.987442	4.375215	-1	123
1	118334372	118334541	peak_3604	1000	.	211.877747	4.414014	-1	73
1	118339980	118340133	peak_3605	1000	.	214.223236	4.307230	-1	78
1	118360051	118360597	peak_3606	924	.	504.663483	4.232510	-1	102
1	118376871	118377047	peak_3607	1000	.	212.845856	4.021155	-1	109
1	118378255	118378443	peak_3608	1000	.	208.944778	4.040389	-1	60
1	118401766	118402265	peak_3609	946	.	472.055328	4.146380	-1	112
1	118420668	118420858	peak_3610	1000	.	201.957489	3.981019	-1	111
1	118450411	118450598	peak_3611	1000	.	227.226700	4.217951	-1	97
1	118481124	118481295	peak_3612	1000	.	298.511108	4.585780	-1	63
1	118531841	118531998	peak_3613	1000	.	250.466064	4.555403	-1	91
1	118575159	118576622	peak_3614	972	.	1422.056641	5.145914	-1	712
1	118578015	118579496	peak_3615	962	.	1424.730103	4.581849	-1	131
1	118618979	118619129	peak_3616	1000	.	231.984024	4.472406	-1	78
1	118650633	118650807	peak_3617	1000	.	259.225433	4.895436	-1	83
1	118684735	118685018	peak_3618	1000	.	575.710205	5.503687	-1	162
1	118704492	118704653	peak_3619	1000	.	248.247696	4.520749	-1	91
1	118716576	118716796	peak_3620	1000	.	226.406693	4.242898	-1	85
1	118734755	118734955	peak_3621	1000	.	300.760620	4.950025	-1	109
1	118756543	118757218	peak_3622	437	.	295.135895	3.347039	-1	126
1	118759838	118760038	peak_3623	1000	.	268.045380	4.363502	-1	70
1	118817778	118818057	peak_3624	731	.	203.986588	3.396498	-1	189
1	118855404	118855564	peak_3625	1000	.	263.902710	4.662824	-1	84
1	118866504	118866696	peak_3626	1000	.	234.923157	4.630322	-1	87
1	118875638	118875784	peak_3627	1000	.	206.682358	4.235977	-1	49
1	118898201	118898743	peak_3628	674	.	365.140472	3.503712	-1	253
1	118900236	118900596	peak_3629	1000	.	450.299622	4.404280	-1	128
1	118912979	118913576	peak_3630	1000	.	723.221924	4.812350	-1	460
1	118913748	118914689	peak_3631	1000	.	1080.915405	4.536952	-1	394
1	118920288	118920451	peak_3632	1000	.	310.173218	4.734919	-1	67
1	118946621	118946929	peak_3633	892	.	274.768158	3.727620	-1	230
1	118980572	118980731	peak_3634	1000	.	205.735580	3.840512	-1	62
1	118984454	118984616	peak_3635	1000	.	256.965088	4.512627	-1	108
1	118988031	118988200	peak_3636	1000	.	310.133759	5.092750	-1	54
1	118999015	118999166	peak_3637	1000	.	212.812012	4.397716	-1	76
1	119020537	119021925	peak_3638	1000	.	4372.137207	9.867458	-1	445
1	119022074	119022262	peak_3639	1000	.	379.466400	5.450323	-1	98
1	119051987	119052276	peak_3640	1000	.	1406.984741	11.275478	-1	118
1	119094270	119094448	peak_3641	1000	.	247.404129	4.444793	-1	71
1	119118229	119118423	peak_3642	1000	.	210.021439	4.287227	-1	103
1	119134343	119135197	peak_3643	1000	.	2118.157959	8.233616	-1	221
1	119142189	119142373	peak_3644	1000	.	273.772430	4.843200	-1	93
1	119165324	119166253	peak_3645	1000	.	1805.153076	6.254251	-1	262
1	119191868	119192048	peak_3646	1000	.	310.138306	4.853854	-1	114
1	119234914	119235103	peak_3647	1000	.	345.437744	5.095749	-1	88
1	119266136	119266334	peak_3648	1000	.	310.023376	4.847987	-1	64
1	119288776	119289005	peak_3649	1000	.	343.821503	4.833194	-1	110
1	119358982	119359157	peak_3650	1000	.	225.485550	4.466586	-1	60
1	119369287	119369467	peak_3651	1000	.	223.361786	4.484935	-1	79
1	119382084	119382262	peak_3652	1000	.	211.312515	4.418571	-1	87
1	119382426	119382585	peak_3653	1000	.	213.117508	4.021028	-1	93
1	119407343	119408004	peak_3654	779	.	515.138428	3.941797	-1	256
1	119410112	119410598	peak_3655	424	.	206.037430	3.587047	-1	428
1	119430468	119430613	peak_3656	1000	.	205.634033	4.376012	-1	61
1	119445796	119446751	peak_3657	317	.	302.419281	3.340000	-1	265
1	119469988	119470208	peak_3658	951	.	209.302872	3.722140	-1	70
1	119490066	119490251	peak_3659	1000	.	216.396271	4.150865	-1	116
1	119545335	119546511	peak_3660	1000	.	1778.593262	5.397365	-1	696
1	119559093	119559234	peak_3661	1000	.	203.807297	4.071998	-1	92
1	119592094	119592267	peak_3662	1000	.	206.569931	3.921223	-1	65
1	119596762	119597613	peak_3663	794	.	675.333252	4.406079	-1	384
1	119626274	119626470	peak_3664	1000	.	218.570282	3.887575	-1	79
1	119653841	119654198	peak_3665	597	.	212.988800	3.297758	-1	280
1	119655841	119656271	peak_3666	493	.	212.046890	3.754939	-1	114
1	119662658	119662816	peak_3667	1000	.	231.241913	4.617681	-1	85
1	119702092	119702243	peak_3668	1000	.	203.068649	3.989212	-1	71
1	119758695	119759950	peak_3669	1000	.	4881.887207	10.340104	-1	1015
1	119800933	119801106	peak_3670	1000	.	935.897827	9.776038	-1	68
1	119804721	119805535	peak_3671	1000	.	1670.377808	6.345847	-1	345
1	119839500	119839652	peak_3672	1000	.	205.473831	4.161150	-1	69
1	119912805	119912994	peak_3673	1000	.	333.862427	4.850919	-1	117
1	119916687	119916887	peak_3674	1000	.	235.943314	4.581131	-1	84
1	119948294	119948996	peak_3675	1000	.	2161.343506	9.248399	-1	586
1	119953349	119953493	peak_3676	1000	.	226.052567	4.233269	-1	66
1	120008739	120009601	peak_3677	1000	.	1438.515991	5.655953	-1	269
1	120013621	120013802	peak_3678	1000	.	247.321472	4.424267	-1	107
1	120025837	120027100	peak_3679	1000	.	2031.222168	5.872046	-1	884
1	120034951	120035102	peak_3680	1000	.	208.030792	4.458905	-1	97
1	120049096	120049258	peak_3681	1000	.	213.875244	4.624970	-1	97
1	120088359	120088533	peak_3682	1000	.	270.640839	4.754909	-1	59
1	120089807	120090163	peak_3683	1000	.	480.615570	4.434857	-1	119
1	120109350	120109502	peak_3684	1000	.	205.003967	4.166515	-1	71
1	120124991	120125218	peak_3685	1000	.	506.392181	6.464102	-1	116
1	120125386	120125575	peak_3686	1000	.	441.586029	5.771052	-1	91
1	120137701	120138931	peak_3687	1000	.	2107.339600	7.405990	-1	595
1	120162105	120162263	peak_3688	1000	.	260.767090	4.770420	-1	60
1	120177724	120177924	peak_3689	1000	.	326.722778	5.013088	-1	94
1	120221849	120222055	peak_3690	1000	.	290.484955	4.462862	-1	119
1	120302290	120302628	peak_3691	1000	.	363.458832	3.694466	-1	266
1	120304004	120304169	peak_3692	1000	.	260.091766	4.985269	-1	62
1	120354919	120355077	peak_3693	1000	.	217.600571	4.424392	-1	60
1	120398448	120399381	peak_3694	558	.	521.024841	3.728801	-1	638
1	120401049	120401388	peak_3695	725	.	245.817764	3.513869	-1	121
1	120425579	120425774	peak_3696	1000	.	243.556122	4.166484	-1	98
1	120431297	120431481	peak_3697	1000	.	318.409851	5.152078	-1	88
1	120447086	120447248	peak_3698	1000	.	214.527390	4.316288	-1	84
1	120532542	120532710	peak_3699	1000	.	337.408386	5.416687	-1	70
1	120533440	120533739	peak_3700	995	.	297.375244	4.333144	-1	105
1	120534770	120534966	peak_3701	1000	.	225.755249	4.008300	-1	98
1	120539469	120539628	peak_3702	1000	.	211.492462	4.154891	-1	59
1	120540494	120541342	peak_3703	632	.	535.698914	3.561830	-1	86
1	120542567	120542823	peak_3704	1000	.	259.686035	4.211558	-1	129
1	120544257	120544512	peak_3705	1000	.	402.882965	4.607865	-1	106
1	120545107	120545274	peak_3706	1000	.	238.132629	4.362751	-1	75
1	120545764	120546344	peak_3707	681	.	394.927917	3.598434	-1	393
1	120592155	120592798	peak_3708	1000	.	657.690430	4.061638	-1	462
1	120598338	120599545	peak_3709	724	.	874.276367	3.995664	-1	572
1	120603469	120603751	peak_3710	822	.	231.869675	3.765072	-1	101
1	120608840	120609045	peak_3711	1000	.	313.616180	5.133725	-1	120
1	120610502	120611078	peak_3712	919	.	529.398560	4.405351	-1	357
1	120615211	120615424	peak_3713	1000	.	231.630249	3.829125	-1	86
1	120616876	120617145	peak_3714	1000	.	468.354248	5.017145	-1	107
1	120618098	120618816	peak_3715	394	.	282.562805	3.381131	-1	211
1	120648632	120649175	peak_3716	1000	.	569.444946	4.121274	-1	181
1	120651221	120651404	peak_3717	1000	.	208.363159	4.135805	-1	69
1	120652436	120654130	peak_3718	751	.	1271.394043	3.957257	-1	591
1	120659177	120659602	peak_3719	523	.	222.217087	3.672129	-1	154
1	120666427	120666760	peak_3720	1000	.	581.273010	5.486968	-1	118
1	120671325	120671521	peak_3721	1000	.	257.911804	4.533541	-1	113
1	120671690	120672118	peak_3722	802	.	343.266541	3.789736	-1	254
1	120673002	120673527	peak_3723	806	.	423.082825	4.550138	-1	328
1	120674734	120674951	peak_3724	1000	.	267.323608	4.231826	-1	101
1	120676637	120676797	peak_3725	1000	.	256.896210	4.858225	-1	75
1	120677026	120677274	peak_3726	1000	.	448.895203	5.021870	-1	108
1	120678506	120679034	peak_3727	688	.	363.074890	4.180382	-1	87
1	120736063	120736225	peak_3728	1000	.	206.479599	3.918299	-1	118
1	120747112	120747285	peak_3729	1000	.	226.176834	4.084816	-1	112
1	120807169	120807855	peak_3730	1000	.	1712.993896	7.224213	-1	301
1	120807989	120808718	peak_3731	1000	.	776.315857	4.709731	-1	206
1	120819482	120819658	peak_3732	1000	.	207.932266	4.415509	-1	82
1	120825764	120825947	peak_3733	1000	.	252.646957	4.619302	-1	110
1	120828601	120828976	peak_3734	616	.	230.892944	3.469937	-1	46
1	120945675	120946722	peak_3735	1000	.	2560.431152	7.224544	-1	307
1	120994318	120994464	peak_3736	1000	.	213.249496	4.315150	-1	53
1	120999091	120999249	peak_3737	1000	.	244.773834	4.299068	-1	91
1	121010370	121010535	peak_3738	1000	.	252.352570	4.450050	-1	92
1	121025048	121025232	peak_3739	1000	.	247.439926	4.312608	-1	118
1	121067675	121068294	peak_3740	1000	.	2441.717041	8.795615	-1	177
1	121069436	121069583	peak_3741	1000	.	277.424683	4.613433	-1	85
1	121077942	121078796	peak_3742	458	.	391.544067	3.597630	-1	480
1	121124316	121124494	peak_3743	1000	.	230.618515	4.341031	-1	116
1	121128994	121129182	peak_3744	1000	.	446.761383	5.960143	-1	79
1	121129315	121129528	peak_3745	1000	.	450.359070	5.498233	-1	118
1	121145739	121146859	peak_3746	1000	.	4106.048828	12.860506	-1	350
1	121205304	121205489	peak_3747	1000	.	225.900360	4.481369	-1	75
1	121262482	121262650	peak_3748	1000	.	251.303909	4.555092	-1	95
1	121278753	121278925	peak_3749	1000	.	240.449341	4.226276	-1	80
1	121305107	121305271	peak_3750	1000	.	228.825180	4.434289	-1	73
1	121366138	121366339	peak_3751	1000	.	295.463379	4.595308	-1	90
1	121375759	121376406	peak_3752	1000	.	2841.529541	13.390050	-1	472
1	121413050	121414776	peak_3753	1000	.	3993.794922	9.803576	-1	139
1	121426675	121426841	peak_3754	1000	.	207.585007	4.534631	-1	91
1	121461899	121462042	peak_3755	1000	.	200.015778	4.316620	-1	51
1	121489610	121489775	peak_3756	1000	.	276.115814	4.715701	-1	77
1	121578668	121579235	peak_3757	1000	.	580.796265	4.563987	-1	286
1	121583502	121583674	peak_3758	1000	.	214.182083	4.477907	-1	86
1	121604390	121604864	peak_3759	647	.	306.884369	3.779339	-1	129
1	121610231	121610382	peak_3760	1000	.	202.375977	4.353200	-1	94
1	121611865	121612016	peak_3761	1000	.	1018.622131	9.647070	-1	86
1	121652257	121652432	peak_3762	1000	.	202.382645	4.435503	-1	102
1	121708174	121708347	peak_3763	1000	.	212.182968	4.344438	-1	89
1	121718372	121719738	peak_3764	956	.	1306.320801	5.168816	-1	913
1	121774139	121774308	peak_3765	1000	.	287.355255	4.392645	-1	106
1	121815373	121815556	peak_3766	1000	.	242.097336	4.349549	-1	62
1	121858119	121858556	peak_3767	640	.	279.698303	3.727253	-1	126
1	121940825	121941018	peak_3768	1000	.	245.566345	4.350107	-1	107
1	121948731	121949139	peak_3769	1000	.	727.184265	5.255177	-1	81
1	122048506	122048666	peak_3770	1000	.	246.768127	4.586671	-1	88
1	122138989	122139580	peak_3771	1000	.	4091.115234	14.048551	-1	393
1	122165080	122165489	peak_3772	1000	.	1185.076660	7.226245	-1	109
1	122165612	122166431	peak_3773	869	.	711.913330	3.837876	-1	223
1	122201863	122202103	peak_3774	912	.	218.883575	3.819933	-1	119
1	122302093	122302513	peak_3775	543	.	228.249512	3.771034	-1	324
1	122306580	122306904	peak_3776	727	.	235.616196	3.425537	-1	237
1	122313007	122313389	peak_3777	1000	.	698.036438	6.881710	-1	256
1	122313491	122314073	peak_3778	647	.	376.498505	3.954310	-1	382
1	122314176	122314657	peak_3779	686	.	329.852051	4.093558	-1	52
1	122320537	122320699	peak_3780	1000	.	207.840164	4.194623	-1	76
1	122333674	122334522	peak_3781	578	.	490.307526	3.781113	-1	552
1	122416558	122416701	peak_3782	1000	.	208.281876	4.410707	-1	82
1	122440532	122440705	peak_3783	1000	.	251.886612	4.442923	-1	99
1	122466623	122466776	peak_3784	1000	.	206.755508	4.279037	-1	88
1	122511683	122511853	peak_3785	1000	.	219.931122	4.475177	-1	115
1	122526402	122526888	peak_3786	1000	.	1109.050781	8.926674	-1	364
1	122542124	122543019	peak_3787	1000	.	1949.606201	9.742237	-1	183
1	122567498	122567662	peak_3788	1000	.	202.776779	4.207236	-1	96
1	122594278	122594469	peak_3789	1000	.	266.954010	4.692378	-1	74
1	122633453	122634233	peak_3790	1000	.	3500.880127	11.433355	-1	270
1	122646255	122646408	peak_3791	1000	.	200.595581	4.249669	-1	86
1	122701993	122702429	peak_3792	572	.	249.404739	3.365685	-1	355
1	122726265	122727280	peak_3793	1000	.	1232.580688	5.063428	-1	121
1	122811707	122812544	peak_3794	1000	.	2221.519775	8.823995	-1	222
1	122843943	122844149	peak_3795	1000	.	264.459930	4.528831	-1	71
1	122875863	122876765	peak_3796	1000	.	4571.389648	14.050143	-1	339
1	122952413	122952585	peak_3797	1000	.	252.109726	4.379387	-1	123
1	123066333	123066508	peak_3798	1000	.	242.878036	4.378578	-1	78
1	123101096	123102869	peak_3799	1000	.	3703.513184	8.825241	-1	811
1	123200354	123200580	peak_3800	1000	.	253.460876	4.355713	-1	110
1	123375262	123375417	peak_3801	1000	.	201.465790	4.292533	-1	86
1	123456399	123456652	peak_3802	1000	.	298.020081	3.697335	-1	152
1	123460556	123460724	peak_3803	1000	.	228.762451	4.454551	-1	88
1	123460870	123461229	peak_3804	1000	.	490.044556	4.359214	-1	232
1	123461372	123462415	peak_3805	1000	.	4530.800781	13.501198	-1	583
1	123496445	123496627	peak_3806	1000	.	262.368164	4.314075	-1	90
1	123562101	123562289	peak_3807	1000	.	225.176575	4.126506	-1	129
1	123597726	123597890	peak_3808	1000	.	217.743042	4.511314	-1	67
1	123600623	123601558	peak_3809	1000	.	2045.161743	8.436463	-1	231
1	123688499	123689415	peak_3810	663	.	607.428467	3.614148	-1	76
1	123768877	123769065	peak_3811	1000	.	272.835449	4.482692	-1	97
1	123772825	123773003	peak_3812	1000	.	469.544708	6.140522	-1	91
1	123833790	123833974	peak_3813	1000	.	284.293915	4.611960	-1	103
1	123981487	123982087	peak_3814	462	.	277.475983	3.365246	-1	486
1	124017586	124017762	peak_3815	1000	.	270.796082	4.617852	-1	98
1	124042029	124042986	peak_3816	1000	.	1620.588013	6.996834	-1	271
1	124043111	124043645	peak_3817	1000	.	2176.860840	10.767231	-1	249
1	124091605	124091752	peak_3818	1000	.	318.440338	4.988752	-1	70
1	124191949	124192126	peak_3819	1000	.	255.795319	4.553484	-1	78
1	124321525	124321673	peak_3820	1000	.	202.475830	4.122550	-1	73
1	124442498	124442821	peak_3821	1000	.	526.813843	4.842320	-1	232
1	124442945	124443246	peak_3822	1000	.	407.677155	4.311556	-1	210
1	124443464	124443629	peak_3823	1000	.	212.252304	4.126357	-1	76
1	124484715	124484902	peak_3824	1000	.	253.245422	4.398138	-1	74
1	124560434	124560652	peak_3825	1000	.	459.236389	5.833779	-1	124
1	124560808	124562680	peak_3826	1000	.	2062.623291	7.029458	-1	1091
1	124574051	124574429	peak_3827	1000	.	400.504822	4.898029	-1	87
1	124584774	124584972	peak_3828	1000	.	211.859970	4.163054	-1	86
1	124585151	124585535	peak_3829	981	.	376.545319	4.595597	-1	303
1	124585687	124586112	peak_3830	990	.	420.584900	3.935565	-1	142
1	124609827	124609986	peak_3831	1000	.	209.801880	4.028655	-1	72
1	124621689	124622089	peak_3832	666	.	266.263611	4.172235	-1	108
1	124625510	124625677	peak_3833	1000	.	207.843643	4.368848	-1	69
1	124631907	124632054	peak_3834	1000	.	203.138748	4.135533	-1	44
1	124638339	124638497	peak_3835	1000	.	213.100311	4.314077	-1	95
1	124744906	124746086	peak_3836	911	.	1075.087402	5.013880	-1	647
1	124856072	124856228	peak_3837	1000	.	211.312958	4.102344	-1	45
1	124951098	124951286	peak_3838	1000	.	209.825836	4.345786	-1	96
1	124963726	124963874	peak_3839	1000	.	319.565216	4.863698	-1	55
1	125093402	125094880	peak_3840	1000	.	1986.704346	5.408187	-1	1308
1	125102072	125102222	peak_3841	1000	.	219.123337	4.468253	-1	55
1	125126673	125126821	peak_3842	1000	.	202.129883	4.366123	-1	82
1	125151606	125151761	peak_3843	1000	.	238.040726	4.432964	-1	58
1	125259547	125261863	peak_3844	1000	.	3555.392090	5.719183	-1	873
1	125440421	125440970	peak_3845	547	.	300.122314	3.645164	-1	441
1	125480516	125481044	peak_3846	782	.	412.847534	3.982318	-1	403
1	125489912	125490509	peak_3847	1000	.	693.376038	4.813587	-1	45
1	125589353	125589529	peak_3848	1000	.	260.742706	4.347802	-1	60
1	125604294	125604480	peak_3849	1000	.	243.583862	4.488544	-1	107
1	125618165	125618368	peak_3850	1000	.	238.386429	4.186564	-1	118
1	125638717	125639980	peak_3851	852	.	1075.870239	4.981609	-1	300
1	125725875	125726132	peak_3852	817	.	210.035492	3.629545	-1	127
1	125740090	125740273	peak_3853	1000	.	217.316238	4.006536	-1	114
1	125772943	125773102	peak_3854	1000	.	203.768250	4.311876	-1	78
1	125783867	125784086	peak_3855	1000	.	486.725677	5.739714	-1	128
1	125790490	125790998	peak_3856	1000	.	899.921021	6.650209	-1	388
1	125791128	125792791	peak_3857	1000	.	1669.847412	4.668334	-1	1419
1	125864053	125864242	peak_3858	1000	.	263.376923	4.560029	-1	86
1	125867200	125867359	peak_3859	1000	.	238.599213	4.466565	-1	70
1	125885114	125885274	peak_3860	1000	.	209.359909	3.973341	-1	101
1	125905967	125906615	peak_3861	398	.	258.060974	3.421811	-1	474
1	125922654	125922811	peak_3862	1000	.	207.698257	4.389229	-1	82
1	125947627	125948172	peak_3863	638	.	347.822479	3.607769	-1	306
1	126024107	126024492	peak_3864	690	.	265.696136	3.484343	-1	54
1	126092347	126093129	peak_3865	842	.	658.420471	4.492453	-1	263
1	126093243	126093750	peak_3866	794	.	402.386902	3.980319	-1	120
1	126114050	126114397	peak_3867	676	.	234.460037	3.377834	-1	277
1	126136889	126137576	peak_3868	1000	.	1045.089233	5.081333	-1	397
1	126156255	126156541	peak_3869	910	.	260.380157	3.683125	-1	189
1	126174578	126174727	peak_3870	1000	.	222.520111	4.282986	-1	93
1	126184473	126185204	peak_3871	1000	.	4001.063721	13.566439	-1	480
1	126210958	126211171	peak_3872	954	.	203.234467	3.899301	-1	134
1	126236584	126237474	peak_3873	1000	.	3456.409424	10.463318	-1	362
1	126291601	126292087	peak_3874	436	.	211.957947	3.279089	-1	79
1	126307689	126308109	peak_3875	1000	.	775.761414	5.099151	-1	206
1	126314152	126314297	peak_3876	1000	.	221.646851	3.966519	-1	47
1	126334055	126335395	peak_3877	1000	.	2738.325928	9.098912	-1	1229
1	126361391	126362921	peak_3878	1000	.	3255.557861	7.588511	-1	480
1	126423719	126423854	peak_3879	1000	.	236.314224	4.496230	-1	62
1	126425274	126425474	peak_3880	1000	.	312.627777	4.670252	-1	90
1	126454749	126454898	peak_3881	1000	.	213.183167	4.477152	-1	61
1	126461177	126461334	peak_3882	1000	.	285.690826	5.109055	-1	59
1	126471475	126471743	peak_3883	1000	.	462.263885	5.596235	-1	112
1	126498260	126498412	peak_3884	1000	.	223.318710	4.631193	-1	73
1	126535345	126535522	peak_3885	1000	.	209.634796	4.374474	-1	80
1	126541230	126542104	peak_3886	1000	.	2627.291016	7.923259	-1	712
1	126542712	126543642	peak_3887	1000	.	2037.355225	9.155606	-1	783
1	126549350	126550422	peak_3888	1000	.	2135.743408	8.535239	-1	427
1	126552718	126552969	peak_3889	982	.	246.599258	3.774937	-1	130
1	126557639	126558033	peak_3890	598	.	235.462143	3.485862	-1	68
1	126568478	126569049	peak_3891	908	.	518.385681	3.967681	-1	79
1	126569309	126570089	peak_3892	1000	.	819.879700	4.975188	-1	636
1	126570302	126571463	peak_3893	1000	.	3685.081787	11.096549	-1	988
1	126573817	126574317	peak_3894	650	.	325.086151	3.473366	-1	104
1	126575806	126576066	peak_3895	938	.	243.861038	3.907695	-1	152
1	126589466	126589804	peak_3896	1000	.	367.877350	4.194140	-1	104
1	126596928	126597136	peak_3897	1000	.	535.586426	6.273183	-1	73
1	126597296	126597449	peak_3898	1000	.	202.347961	3.965468	-1	82
1	126598366	126599245	peak_3899	1000	.	1478.908691	5.887509	-1	543
1	126599766	126600155	peak_3900	531	.	206.488342	3.590444	-1	276
1	126602436	126602625	peak_3901	1000	.	311.636169	4.821827	-1	97
1	126609350	126609502	peak_3902	1000	.	292.817017	4.889719	-1	71
1	126617348	126618179	peak_3903	770	.	639.968384	3.792234	-1	124
1	126622728	126623596	peak_3904	1000	.	1652.737061	5.036092	-1	681
1	126628377	126629107	peak_3905	439	.	320.210083	3.602352	-1	62
1	126639024	126639761	peak_3906	769	.	566.902039	4.101679	-1	428
1	126700277	126701206	peak_3907	1000	.	1038.728149	6.342817	-1	800
1	126727653	126727820	peak_3908	1000	.	200.745956	4.246161	-1	74
1	126745723	126745900	peak_3909	1000	.	302.015594	4.755836	-1	78
1	126746516	126746701	peak_3910	1000	.	273.714661	4.824670	-1	104
1	126753190	126753347	peak_3911	1000	.	222.579697	4.478156	-1	88
1	126767667	126768126	peak_3912	589	.	270.501495	4.082438	-1	316
1	126780950	126781158	peak_3913	1000	.	266.194000	4.468367	-1	90
1	126824804	126825243	peak_3914	699	.	306.786346	3.289792	-1	326
1	126827534	126827692	peak_3915	1000	.	205.250748	3.947044	-1	43
1	126843294	126844216	peak_3916	1000	.	3384.961914	10.374186	-1	664
1	126870442	126870754	peak_3917	655	.	204.453339	3.404788	-1	191
1	126870924	126871841	peak_3918	1000	.	3628.895508	10.807572	-1	664
1	126881371	126881659	peak_3919	725	.	208.683228	3.852525	-1	115
1	126888618	126888779	peak_3920	1000	.	202.713303	4.084481	-1	78
1	126901782	126902694	peak_3921	1000	.	1294.736938	6.692065	-1	447
1	126938804	126938961	peak_3922	1000	.	201.999924	4.050440	-1	61
1	126975093	126975275	peak_3923	1000	.	203.798950	4.154241	-1	72
1	126990348	126990622	peak_3924	749	.	205.168442	3.796294	-1	187
1	127018477	127019793	peak_3925	1000	.	4302.632324	11.534678	-1	741
1	127125018	127126086	peak_3926	1000	.	3512.772461	9.950884	-1	827
1	127136456	127136610	peak_3927	1000	.	215.593140	4.249251	-1	102
1	127169217	127169392	peak_3928	1000	.	275.891022	4.824375	-1	96
1	127183753	127183941	peak_3929	1000	.	238.943222	4.186446	-1	87
1	127186924	127187082	peak_3930	1000	.	227.981949	4.316677	-1	64
1	127187808	127187973	peak_3931	1000	.	221.732788	4.131065	-1	75
1	127237977	127238788	peak_3932	1000	.	2895.114014	10.021554	-1	521
1	127317186	127318581	peak_3933	1000	.	4451.694336	14.989687	-1	432
1	127342613	127342778	peak_3934	1000	.	247.513367	4.643977	-1	91
1	127376328	127376506	peak_3935	1000	.	249.675369	4.717685	-1	85
1	127383208	127383420	peak_3936	1000	.	446.822327	5.723862	-1	118
1	127426257	127426421	peak_3937	1000	.	224.025223	4.286322	-1	78
1	127591265	127591652	peak_3938	672	.	260.021210	4.287713	-1	85
1	127620230	127620515	peak_3939	1000	.	289.714508	4.594610	-1	74
1	127628037	127628320	peak_3940	1000	.	332.835632	4.355057	-1	124
1	127628678	127629128	peak_3941	780	.	350.930145	4.065260	-1	341
1	127629369	127629579	peak_3942	1000	.	224.168518	3.999225	-1	122
1	127651014	127651196	peak_3943	1000	.	222.050766	4.562556	-1	108
1	127735729	127735889	peak_3944	1000	.	259.508606	4.612167	-1	88
1	127741259	127741847	peak_3945	1000	.	957.186218	6.909254	-1	126
1	127746100	127746256	peak_3946	1000	.	218.563293	4.188129	-1	60
1	127758031	127758195	peak_3947	1000	.	205.182205	4.303023	-1	91
1	127759545	127760065	peak_3948	1000	.	1236.804810	9.413831	-1	336
1	127766848	127768032	peak_3949	1000	.	4614.823242	15.894482	-1	783
1	127773258	127773452	peak_3950	1000	.	212.199509	4.247294	-1	84
1	127781319	127781970	peak_3951	875	.	569.728271	3.645565	-1	154
1	127799787	127800021	peak_3952	1000	.	389.336578	5.138886	-1	109
1	127800238	127800405	peak_3953	1000	.	226.273376	4.586948	-1	83
1	127813591	127814821	peak_3954	1000	.	4190.598633	13.264843	-1	704
1	127826339	127826493	peak_3955	1000	.	203.360825	3.998807	-1	97
1	127865323	127866044	peak_3956	1000	.	2254.616943	10.382276	-1	197
1	127900795	127900983	peak_3957	1000	.	276.245483	4.905570	-1	88
1	127906929	127907089	peak_3958	1000	.	202.793365	4.098193	-1	86
1	127916622	127917174	peak_3959	1000	.	1143.541626	7.582216	-1	96
1	127918833	127919917	peak_3960	434	.	470.099518	3.560610	-1	562
1	127930234	127930478	peak_3961	1000	.	269.648956	4.402889	-1	125
1	127930600	127930822	peak_3962	933	.	207.123886	4.078452	-1	113
1	127936475	127937606	peak_3963	1000	.	2381.706055	9.830110	-1	555
1	127941226	127941397	peak_3964	1000	.	1093.091064	10.572603	-1	114
1	127958294	127958859	peak_3965	1000	.	2443.022461	12.600764	-1	186
1	127974498	127974661	peak_3966	1000	.	211.136490	4.204324	-1	60
1	128042219	128042396	peak_3967	1000	.	313.419678	5.118802	-1	92
1	128047673	128047856	peak_3968	1000	.	411.193512	5.767172	-1	106
1	128083390	128083743	peak_3969	1000	.	736.859741	5.379285	-1	185
1	128083866	128084459	peak_3970	1000	.	1788.155762	10.146515	-1	139
1	128125550	128126424	peak_3971	1000	.	2233.155029	8.056448	-1	105
1	128145131	128145263	peak_3972	1000	.	318.126373	4.668599	-1	24
1	128213064	128213320	peak_3973	838	.	214.541336	3.968414	-1	196
1	128217842	128218015	peak_3974	1000	.	220.502029	3.975375	-1	118
1	128269069	128269816	peak_3975	1000	.	1290.874512	7.730121	-1	433
1	128305590	128305943	peak_3976	987	.	348.306335	4.329463	-1	263
1	128331884	128332249	peak_3977	1000	.	425.132843	4.526753	-1	107
1	128425191	128425382	peak_3978	1000	.	284.593689	4.962176	-1	78
1	128440864	128441040	peak_3979	1000	.	253.617767	4.684507	-1	97
1	128489356	128490259	peak_3980	1000	.	3741.956787	13.383859	-1	281
1	128533877	128534023	peak_3981	1000	.	210.952240	4.466873	-1	59
1	128549763	128549905	peak_3982	1000	.	207.875931	4.244468	-1	53
1	128628865	128629028	peak_3983	1000	.	207.481888	4.079789	-1	66
1	128641088	128642303	peak_3984	1000	.	2298.146240	9.133764	-1	253
1	128651474	128651650	peak_3985	1000	.	205.500198	4.019185	-1	68
1	128693407	128693595	peak_3986	1000	.	227.443665	4.654059	-1	116
1	128744757	128744938	peak_3987	1000	.	466.736725	5.950596	-1	109
1	128805846	128806034	peak_3988	1000	.	331.006531	5.120042	-1	79
1	128808608	128809254	peak_3989	1000	.	3291.358154	12.003394	-1	462
1	128816831	128817386	peak_3990	690	.	383.154297	3.699960	-1	436
1	128838749	128839488	peak_3991	1000	.	1689.832642	7.372179	-1	317
1	128888633	128889131	peak_3992	1000	.	1014.374573	6.972705	-1	327
1	128893809	128894454	peak_3993	1000	.	998.431946	6.514334	-1	179
1	129053010	129053187	peak_3994	1000	.	372.699066	5.134332	-1	93
1	129098101	129098863	peak_3995	1000	.	2328.184326	9.634915	-1	263
1	129144267	129144711	peak_3996	1000	.	559.518188	5.147522	-1	108
1	129175685	129175868	peak_3997	1000	.	264.537994	4.712145	-1	115
1	129180191	129180372	peak_3998	1000	.	279.828125	4.715107	-1	81
1	129181599	129181933	peak_3999	805	.	268.918304	4.043544	-1	90
1	129191967	129192140	peak_4000	1000	.	229.169266	4.276340	-1	80
1	129267863	129268281	peak_4001	585	.	244.679657	3.804458	-1	335
1	129301954	129302156	peak_4002	1000	.	353.519775	5.239177	-1	98
1	129327898	129328053	peak_4003	1000	.	201.034500	4.220405	-1	76
1	129372329	129372532	peak_4004	1000	.	247.410629	4.841399	-1	98
1	129374228	129374939	peak_4005	1000	.	2156.383057	9.652020	-1	324
1	129375508	129375701	peak_4006	1000	.	324.273468	5.219441	-1	98
1	129384916	129385075	peak_4007	1000	.	215.647369	4.288212	-1	66
1	129448432	129449042	peak_4008	371	.	226.429123	3.657228	-1	536
1	129463578	129463858	peak_4009	860	.	240.691605	4.122730	-1	209
1	129470996	129471696	peak_4010	431	.	301.858643	3.305479	-1	378
1	129473118	129474050	peak_4011	722	.	672.988342	4.223521	-1	383
1	129493393	129493756	peak_4012	929	.	337.363281	3.867948	-1	264
1	129497199	129497730	peak_4013	707	.	375.676025	3.891268	-1	132
1	129500677	129501011	peak_4014	676	.	225.679672	4.027391	-1	96
1	129504313	129505056	peak_4015	847	.	629.221191	4.370957	-1	365
1	129509830	129510099	peak_4016	1000	.	269.595581	3.931915	-1	166
1	129522734	129523231	peak_4017	704	.	349.825348	4.073590	-1	424
1	129533012	129533552	peak_4018	1000	.	2361.560303	10.956170	-1	385
1	129537920	129538443	peak_4019	616	.	322.068298	3.408277	-1	327
1	129539206	129539527	peak_4020	696	.	223.355377	3.350447	-1	110
1	129547481	129547965	peak_4021	425	.	205.741684	3.753988	-1	423
1	129550838	129550987	peak_4022	1000	.	222.902832	4.250220	-1	96
1	129587708	129588233	peak_4023	1000	.	1616.239868	9.723284	-1	400
1	129604076	129604288	peak_4024	1000	.	306.866699	4.802296	-1	97
1	129606706	129606902	peak_4025	1000	.	219.356125	4.097529	-1	112
1	129647222	129647398	peak_4026	1000	.	287.177704	5.095450	-1	98
1	129692315	129692495	peak_4027	1000	.	312.069244	5.270729	-1	96
1	129695887	129696096	peak_4028	1000	.	496.332642	6.075722	-1	80
1	129696869	129697616	peak_4029	1000	.	2156.983154	7.525289	-1	497
1	129703914	129704080	peak_4030	1000	.	252.388550	4.697201	-1	118
1	129762217	129762949	peak_4031	1000	.	1223.528076	5.954962	-1	368
1	129784010	129784388	peak_4032	1000	.	641.834473	5.978962	-1	243
1	129800545	129800794	peak_4033	1000	.	284.910492	4.856031	-1	108
1	129811880	129813002	peak_4034	875	.	982.242615	5.438155	-1	471
1	129814062	129814491	peak_4035	765	.	328.150085	3.571078	-1	286
1	129828139	129829267	peak_4036	1000	.	1191.794434	5.847425	-1	663
1	129838489	129838794	peak_4037	1000	.	381.103088	4.641856	-1	83
1	129842278	129842468	peak_4038	1000	.	245.661850	4.179292	-1	92
1	129873340	129873986	peak_4039	1000	.	703.266113	5.437006	-1	302
1	129874862	129876121	peak_4040	1000	.	1394.134766	7.416844	-1	879
1	129938325	129938488	peak_4041	1000	.	282.671173	4.919536	-1	96
1	129942164	129943235	peak_4042	1000	.	2247.732910	7.445800	-1	748
1	129959077	129959260	peak_4043	1000	.	346.457703	5.252922	-1	68
1	129968377	129968693	peak_4044	1000	.	594.900818	5.872227	-1	155
1	130014702	130014877	peak_4045	1000	.	264.166992	4.704921	-1	102
1	130035905	130036853	peak_4046	1000	.	3194.354492	13.905262	-1	473
1	130064478	130064631	peak_4047	1000	.	222.211029	4.319394	-1	93
1	130065271	130065833	peak_4048	1000	.	2079.510498	9.925472	-1	432
1	130081440	130081618	peak_4049	1000	.	211.188583	3.906420	-1	66
1	130111962	130112637	peak_4050	1000	.	2301.840332	11.172662	-1	440
1	130112747	130112955	peak_4051	1000	.	475.665955	6.035103	-1	96
1	130133531	130133689	peak_4052	1000	.	409.993164	5.905589	-1	66
1	130141085	130141252	peak_4053	1000	.	201.204224	4.100071	-1	56
1	130150809	130150986	peak_4054	1000	.	298.300232	4.940240	-1	83
1	130201216	130202608	peak_4055	1000	.	3957.419189	9.357414	-1	275
1	130221838	130221991	peak_4056	1000	.	1269.785767	11.722126	-1	52
1	130230898	130231074	peak_4057	1000	.	237.193451	4.143347	-1	61
1	130244429	130244601	peak_4058	1000	.	302.102966	4.854203	-1	79
1	130263411	130263554	peak_4059	1000	.	205.796249	4.280155	-1	64
1	130277489	130277663	peak_4060	1000	.	221.564407	4.086347	-1	98
1	130295219	130295403	peak_4061	1000	.	266.365936	4.391958	-1	64
1	130362884	130363798	peak_4062	921	.	842.105957	5.832673	-1	569
1	130372278	130372452	peak_4063	1000	.	328.267761	5.114207	-1	88
1	130373897	130375489	peak_4064	1000	.	1857.774048	6.711778	-1	208
1	130377891	130378204	peak_4065	887	.	277.594604	3.910435	-1	257
1	130382709	130383035	peak_4066	701	.	228.631607	3.665930	-1	245
1	130385655	130386685	peak_4067	1000	.	1277.110474	5.249823	-1	873
1	130386923	130387836	peak_4068	918	.	837.745789	5.325369	-1	307
1	130389054	130389541	peak_4069	510	.	248.386902	3.382198	-1	405
1	130405981	130406646	peak_4070	947	.	629.992188	4.518676	-1	424
1	130406967	130407642	peak_4071	735	.	496.451996	4.190361	-1	423
1	130409630	130410048	peak_4072	520	.	217.462509	3.500023	-1	179
1	130411062	130411217	peak_4073	1000	.	202.952271	4.129690	-1	72
1	130413039	130414417	peak_4074	445	.	613.531372	4.007787	-1	47
1	130417971	130418426	peak_4075	607	.	276.308411	4.016123	-1	352
1	130418544	130419239	peak_4076	1000	.	2439.662354	9.706454	-1	220
1	130443586	130443802	peak_4077	1000	.	254.823029	4.430124	-1	99
1	130472003	130472256	peak_4078	947	.	239.500885	4.110343	-1	91
1	130472959	130474074	peak_4079	582	.	648.785950	3.947135	-1	950
1	130516378	130516940	peak_4080	1000	.	2485.567139	10.546266	-1	235
1	130517053	130517306	peak_4081	1000	.	304.431427	4.493909	-1	129
1	130556391	130556727	peak_4082	711	.	239.040894	3.592559	-1	105
1	130562949	130564067	peak_4083	1000	.	2842.184326	11.393762	-1	715
1	130574209	130575073	peak_4084	1000	.	1505.639282	6.880534	-1	96
1	130619985	130620141	peak_4085	1000	.	244.415070	4.669661	-1	90
1	130624824	130624990	peak_4086	1000	.	202.166870	3.808925	-1	47
1	130639673	130640573	peak_4087	1000	.	1317.706665	6.268502	-1	676
1	130650042	130650204	peak_4088	1000	.	212.679245	4.196192	-1	100
1	130656932	130657084	peak_4089	1000	.	294.154541	4.799197	-1	73
1	130672507	130672702	peak_4090	1000	.	313.185608	4.810006	-1	73
1	130673251	130673422	peak_4091	1000	.	205.976151	4.173225	-1	103
1	130677003	130677217	peak_4092	1000	.	310.418884	4.746191	-1	133
1	130736751	130737127	peak_4093	636	.	239.303101	3.451493	-1	273
1	130746627	130747122	peak_4094	1000	.	982.203674	7.986160	-1	376
1	130752948	130753524	peak_4095	1000	.	2217.045166	12.254403	-1	155
1	130763804	130764154	peak_4096	1000	.	610.562439	4.965583	-1	104
1	130778139	130778616	peak_4097	1000	.	679.599976	4.148731	-1	253
1	130782279	130782472	peak_4098	1000	.	241.112671	4.755861	-1	86
1	130804579	130805148	peak_4099	961	.	546.725464	4.915569	-1	98
1	130846398	130847627	peak_4100	1000	.	2185.728027	6.762383	-1	656
1	130850355	130850788	peak_4101	639	.	276.740723	3.761163	-1	152
1	130857377	130858016	peak_4102	361	.	230.629059	3.094175	-1	128
1	130863304	130863782	peak_4103	587	.	280.604797	3.915296	-1	56
1	130872106	130874010	peak_4104	1000	.	6037.005371	12.909149	-1	1694
1	130874514	130874888	peak_4105	1000	.	496.747559	4.181933	-1	98
1	130877787	130878657	peak_4106	752	.	654.356873	4.386730	-1	642
1	130891605	130891887	peak_4107	1000	.	443.259949	5.037278	-1	111
1	130892842	130893308	peak_4108	1000	.	1110.761475	7.470115	-1	130
1	130895673	130895823	peak_4109	1000	.	253.830368	4.441163	-1	76
1	130897391	130898251	peak_4110	599	.	515.195740	4.479656	-1	204
1	130910470	130910862	peak_4111	1000	.	1666.155396	10.187201	-1	198
1	130929242	130929938	peak_4112	1000	.	1339.327271	8.363089	-1	534
1	130938308	130939205	peak_4113	545	.	488.696472	3.806748	-1	804
1	130939349	130940911	peak_4114	739	.	1154.575806	4.374072	-1	716
1	130941233	130942180	peak_4115	645	.	610.700867	4.756635	-1	244
1	130948379	130948611	peak_4116	1000	.	358.641235	4.715516	-1	99
1	130951747	130952328	peak_4117	1000	.	787.553650	4.971769	-1	260
1	130953751	130953996	peak_4118	1000	.	759.090576	7.375429	-1	132
1	130959708	130959884	peak_4119	1000	.	224.392349	4.771281	-1	108
1	130974351	130976203	peak_4120	1000	.	2557.138428	5.952923	-1	182
1	130976382	130976968	peak_4121	423	.	247.662369	3.946022	-1	148
1	130977649	130978243	peak_4122	889	.	528.109985	4.034443	-1	298
1	130980826	130981169	peak_4123	717	.	245.981918	3.792194	-1	240
1	130988759	130988943	peak_4124	1000	.	245.699219	4.505726	-1	98
1	130991526	130993626	peak_4125	1000	.	2430.269043	5.068309	-1	1325
1	131005215	131005695	peak_4126	928	.	445.592316	3.809886	-1	271
1	131019919	131020230	peak_4127	683	.	212.463120	3.460995	-1	57
1	131025337	131025902	peak_4128	517	.	292.118713	3.866792	-1	399
1	131033636	131035431	peak_4129	874	.	1568.970825	3.918624	-1	1514
1	131043286	131044008	peak_4130	646	.	466.178894	3.492017	-1	87
1	131044195	131044619	peak_4131	569	.	241.110199	3.520630	-1	62
1	131049931	131050679	peak_4132	376	.	281.071838	4.011179	-1	473
1	131051055	131052365	peak_4133	584	.	764.751099	3.699824	-1	1023
1	131066052	131066525	peak_4134	739	.	349.411499	3.575496	-1	245
1	131074846	131075193	peak_4135	746	.	258.883179	3.913135	-1	219
1	131076366	131076609	peak_4136	1000	.	338.024933	4.407189	-1	141
1	131077030	131077398	peak_4137	858	.	315.924438	4.004470	-1	131
1	131086568	131086729	peak_4138	1000	.	212.336563	4.278549	-1	85
1	131087772	131088011	peak_4139	1000	.	381.860138	4.830609	-1	129
1	131123814	131123971	peak_4140	1000	.	211.968933	4.454795	-1	78
1	131143336	131144209	peak_4141	916	.	800.030457	5.658815	-1	521
1	131177686	131179304	peak_4142	1000	.	2031.993652	8.190391	-1	631
1	131180195	131180868	peak_4143	684	.	460.019287	4.081820	-1	257
1	131181015	131181362	peak_4144	728	.	252.493301	3.775133	-1	84
1	131182036	131182336	peak_4145	1000	.	478.110992	5.415114	-1	201
1	131182701	131183995	peak_4146	977	.	1264.361328	5.762876	-1	848
1	131187792	131188108	peak_4147	1000	.	485.070007	4.924943	-1	250
1	131188235	131188777	peak_4148	395	.	214.287811	3.223719	-1	93
1	131194997	131195155	peak_4149	1000	.	290.661560	4.887447	-1	63
1	131196186	131196357	peak_4150	1000	.	273.734314	4.488673	-1	123
1	131205822	131206094	peak_4151	1000	.	750.483887	6.739194	-1	127
1	131211498	131211919	peak_4152	763	.	321.166962	4.337192	-1	325
1	131212059	131213101	peak_4153	1000	.	1954.155640	8.794549	-1	625
1	131224271	131224584	peak_4154	1000	.	373.825348	4.145304	-1	205
1	131233909	131234132	peak_4155	1000	.	316.473267	5.026119	-1	102
1	131240819	131241206	peak_4156	808	.	312.860931	4.121388	-1	328
1	131241395	131242125	peak_4157	1000	.	2046.584717	9.215824	-1	216
1	131354756	131355654	peak_4158	1000	.	3207.138916	10.415435	-1	554
1	131364793	131365365	peak_4159	1000	.	1901.362549	9.681630	-1	163
1	131365546	131366453	peak_4160	1000	.	908.199890	4.195941	-1	120
1	131410067	131410220	peak_4161	1000	.	205.867157	4.510365	-1	61
1	131510287	131510922	peak_4162	1000	.	2446.513428	11.314960	-1	445
1	131596155	131596330	peak_4163	1000	.	303.983795	4.953730	-1	77
1	131726226	131726680	peak_4164	1000	.	519.713989	5.204598	-1	233
1	131726786	131728082	peak_4165	896	.	1160.840576	4.929940	-1	1037
1	131745860	131746492	peak_4166	1000	.	1603.508667	7.347665	-1	296
1	131746622	131746846	peak_4167	1000	.	311.018585	4.331788	-1	95
1	131779996	131780148	peak_4168	1000	.	207.427353	4.188112	-1	88
1	131807429	131807736	peak_4169	1000	.	409.639923	5.094462	-1	82
1	131922887	131923057	peak_4170	1000	.	235.631271	4.566858	-1	88
1	132021875	132022085	peak_4171	1000	.	317.781799	5.173221	-1	119
1	132023720	132024458	peak_4172	307	.	226.458344	3.578599	-1	274
1	132193254	132193452	peak_4173	1000	.	216.807068	4.524663	-1	106
1	132278143	132278301	peak_4174	1000	.	267.886688	4.699804	-1	84
1	132342941	132343376	peak_4175	499	.	217.092560	3.718642	-1	335
1	132343502	132344632	peak_4176	619	.	699.602478	4.253070	-1	266
1	132497596	132497762	peak_4177	1000	.	215.660843	4.691935	-1	82
1	132652016	132652185	peak_4178	1000	.	205.440781	4.171626	-1	78
1	132702206	132703292	peak_4179	777	.	843.451843	4.745386	-1	468
1	132810491	132810627	peak_4180	1000	.	204.295807	4.163772	-1	49
1	132818711	132819361	peak_4181	1000	.	1456.231079	6.465743	-1	538
1	133015625	133017473	peak_4182	1000	.	5337.003418	9.172440	-1	1224
1	133102390	133102584	peak_4183	1000	.	339.006805	5.099554	-1	94
1	133104765	133104946	peak_4184	1000	.	228.731735	3.924131	-1	78
1	133203604	133204374	peak_4185	1000	.	1443.400146	6.733869	-1	348
1	133327218	133327383	peak_4186	1000	.	223.745880	4.416312	-1	75
1	133340906	133341151	peak_4187	1000	.	422.147308	4.956690	-1	138
1	133434505	133434678	peak_4188	1000	.	229.390381	4.125757	-1	86
1	133477262	133477487	peak_4189	894	.	201.215912	4.123197	-1	96
1	133512120	133512339	peak_4190	963	.	210.795059	3.921604	-1	109
1	133654793	133655001	peak_4191	1000	.	268.200226	4.405797	-1	109
1	133681660	133681808	peak_4192	1000	.	220.690094	4.624996	-1	62
1	133701106	133702242	peak_4193	636	.	722.459778	3.507070	-1	802
1	133722031	133722178	peak_4194	1000	.	221.609528	4.237864	-1	83
1	133905318	133905493	peak_4195	1000	.	270.890625	4.816642	-1	60
1	133933043	133933226	peak_4196	1000	.	200.960571	3.775326	-1	116
1	134012214	134012413	peak_4197	1000	.	226.318756	4.162965	-1	85
1	134012581	134012975	peak_4198	772	.	304.284851	3.769015	-1	303
1	134013339	134013878	peak_4199	1000	.	1514.535889	7.917304	-1	332
1	134014929	134015253	peak_4200	1000	.	339.846039	4.359310	-1	236
1	134015952	134016534	peak_4201	1000	.	710.801331	5.252251	-1	133
1	134018704	134019044	peak_4202	1000	.	350.753418	3.933949	-1	223
1	134127363	134127510	peak_4203	1000	.	233.551712	4.447190	-1	55
1	134210549	134210852	peak_4204	1000	.	329.142120	4.192246	-1	206
1	134225161	134225832	peak_4205	724	.	485.816010	3.927024	-1	445
1	134233272	134233901	peak_4206	619	.	389.578918	4.291720	-1	113
1	134244974	134245155	peak_4207	1000	.	334.718994	5.107954	-1	96
1	134316822	134317032	peak_4208	1000	.	220.102005	3.989928	-1	112
1	134435413	134435578	peak_4209	1000	.	258.875305	4.755982	-1	106
1	134483707	134483860	peak_4210	1000	.	253.781143	4.664454	-1	84
1	134521893	134523887	peak_4211	973	.	1939.881592	6.201965	-1	355
1	134537727	134538739	peak_4212	1000	.	3195.351562	11.380412	-1	488
1	134725107	134725258	peak_4213	1000	.	214.127609	4.134067	-1	92
1	134895827	134896005	peak_4214	1000	.	432.450989	5.903135	-1	59
1	135051357	135051529	peak_4215	1000	.	223.873108	4.109799	-1	74
1	135115003	135115177	peak_4216	1000	.	240.596542	4.668214	-1	76
1	135225416	135225588	peak_4217	1000	.	243.310135	4.327406	-1	79
1	135285697	135285849	peak_4218	1000	.	207.244858	4.334846	-1	75
1	135338389	135338570	peak_4219	1000	.	226.391754	4.508416	-1	89
1	135490834	135491035	peak_4220	1000	.	307.354584	4.661857	-1	124
1	135537800	135537988	peak_4221	1000	.	213.464447	4.176286	-1	103
1	135577652	135578556	peak_4222	1000	.	2396.335938	7.932904	-1	529
1	135652978	135653149	peak_4223	1000	.	293.018219	4.667184	-1	88
1	135719805	135720113	peak_4224	1000	.	468.856934	4.904961	-1	150
1	135720317	135721034	peak_4225	1000	.	1085.444336	5.778096	-1	422
1	135729115	135729397	peak_4226	890	.	251.028900	3.916420	-1	179
1	135792195	135792351	peak_4227	1000	.	216.583832	4.416621	-1	75
1	135794821	135794983	peak_4228	1000	.	224.078491	4.245077	-1	87
1	135826779	135826972	peak_4229	1000	.	309.339172	4.854141	-1	112
1	135881211	135881401	peak_4230	1000	.	276.291595	4.693065	-1	67
1	135899277	135899424	peak_4231	1000	.	207.244171	4.129142	-1	49
1	135963616	135963787	peak_4232	1000	.	256.739960	4.641096	-1	105
1	136004116	136004287	peak_4233	1000	.	269.247772	4.775352	-1	82
1	136024142	136024321	peak_4234	1000	.	294.464355	4.877745	-1	87
1	136051560	136051766	peak_4235	1000	.	296.630402	4.342390	-1	70
1	136061235	136061549	peak_4236	721	.	226.406357	3.871005	-1	120
1	136120892	136121356	peak_4237	1000	.	1066.543945	7.302499	-1	201
1	136135740	136136167	peak_4238	1000	.	925.761841	8.346836	-1	99
1	136231568	136231711	peak_4239	1000	.	227.447952	4.668170	-1	70
1	136245244	136245395	peak_4240	1000	.	239.890045	4.314108	-1	78
1	136249200	136249539	peak_4241	815	.	276.277954	4.348764	-1	117
1	136276688	136277482	peak_4242	1000	.	853.790222	5.330775	-1	511
1	136280666	136281403	peak_4243	1000	.	2164.427734	7.113207	-1	607
1	136281515	136282019	peak_4244	535	.	269.865570	3.601582	-1	195
1	136299370	136299554	peak_4245	1000	.	284.233704	4.593607	-1	97
1	136319177	136319353	peak_4246	1000	.	363.957001	5.446431	-1	90
1	136323609	136324156	peak_4247	676	.	369.851593	3.742575	-1	479
1	136339042	136339291	peak_4248	1000	.	280.072449	4.390440	-1	86
1	136365974	136366274	peak_4249	711	.	213.406647	3.914356	-1	70
1	136409147	136409342	peak_4250	1000	.	261.282623	4.749407	-1	90
1	136417926	136418067	peak_4251	1000	.	477.618286	6.178650	-1	63
1	136461960	136462104	peak_4252	1000	.	205.367630	4.330385	-1	62
1	136497321	136498318	peak_4253	1000	.	1501.412109	7.899942	-1	124
1	136538785	136538941	peak_4254	1000	.	217.406830	4.210276	-1	55
1	136539606	136539758	peak_4255	1000	.	247.630447	4.771480	-1	87
1	136562377	136562676	peak_4256	1000	.	308.373444	3.659306	-1	219
1	136616436	136617478	peak_4257	1000	.	1068.024292	4.297066	-1	715
1	136631941	136632205	peak_4258	919	.	242.486145	3.682562	-1	83
1	136666041	136666189	peak_4259	1000	.	225.682526	4.542994	-1	86
1	136671558	136671756	peak_4260	1000	.	271.889374	4.295695	-1	93
1	136673558	136673752	peak_4261	1000	.	321.226562	5.036975	-1	79
1	136677559	136678611	peak_4262	893	.	939.362183	5.298859	-1	265
1	136679118	136679267	peak_4263	1000	.	202.459457	4.131831	-1	93
1	136681346	136681510	peak_4264	1000	.	254.112152	4.808230	-1	85
1	136686192	136686433	peak_4265	1000	.	299.113678	4.175870	-1	91
1	136692299	136692432	peak_4266	1000	.	393.247131	5.409754	-1	12
1	136884200	136884370	peak_4267	1000	.	223.278046	4.054969	-1	109
1	136921610	136921854	peak_4268	1000	.	286.769104	4.314077	-1	65
1	137008618	137009064	peak_4269	1000	.	627.492859	4.827621	-1	345
1	137027158	137027296	peak_4270	1000	.	200.199829	4.060587	-1	89
1	137043593	137044152	peak_4271	725	.	405.415192	3.850284	-1	504
1	137079044	137079238	peak_4272	1000	.	366.552002	4.717025	-1	88
1	137163465	137164070	peak_4273	1000	.	1306.222534	6.615288	-1	222
1	137189319	137189546	peak_4274	1000	.	266.122894	4.350029	-1	115
1	137291507	137291771	peak_4275	1000	.	283.038300	4.069617	-1	178
1	137296403	137297418	peak_4276	1000	.	1037.391113	4.963087	-1	697
1	137329120	137329309	peak_4277	1000	.	255.817581	4.508351	-1	102
1	137368648	137368818	peak_4278	1000	.	236.039871	4.344510	-1	118
1	137390973	137391124	peak_4279	1000	.	212.964371	4.401540	-1	61
1	137394068	137394560	peak_4280	458	.	225.259399	3.779867	-1	403
1	137412135	137412282	peak_4281	1000	.	221.979980	4.585885	-1	91
1	137451314	137451476	peak_4282	1000	.	259.078888	4.770450	-1	102
1	137452310	137452837	peak_4283	384	.	202.144608	3.163866	-1	45
1	137477722	137477973	peak_4284	1000	.	569.765930	5.801908	-1	154
1	137490090	137490302	peak_4285	1000	.	335.520905	4.620322	-1	67
1	137490766	137491358	peak_4286	1000	.	3238.372314	12.776793	-1	330
1	137492365	137492709	peak_4287	1000	.	427.663879	5.265852	-1	108
1	137542107	137542359	peak_4288	1000	.	472.282410	6.083081	-1	98
1	137544518	137544737	peak_4289	1000	.	245.240005	3.785151	-1	104
1	137571010	137571211	peak_4290	1000	.	350.926788	4.963222	-1	84
1	137629295	137629599	peak_4291	1000	.	372.276306	4.507383	-1	124
1	137632578	137632769	peak_4292	1000	.	236.191605	4.193319	-1	114
1	137689274	137690354	peak_4293	906	.	978.636230	4.743124	-1	577
1	137690531	137691803	peak_4294	1000	.	3371.003906	9.900626	-1	953
1	137691984	137692657	peak_4295	1000	.	1281.691040	5.045149	-1	494
1	137782196	137782906	peak_4296	735	.	521.855713	4.453299	-1	528
1	137795178	137795362	peak_4297	1000	.	233.478455	4.504106	-1	98
1	137825767	137826469	peak_4298	1000	.	1593.269653	5.990533	-1	310
1	137855193	137856703	peak_4299	1000	.	2343.387207	6.575612	-1	403
1	137873345	137873614	peak_4300	968	.	260.459656	3.851328	-1	126
1	137879406	137879810	peak_4301	705	.	284.985229	3.823094	-1	93
1	137903346	137903603	peak_4302	1000	.	457.008453	4.832376	-1	132
1	137934057	137934291	peak_4303	966	.	225.927292	3.849972	-1	166
1	137957594	137957795	peak_4304	1000	.	242.924438	4.382414	-1	103
1	137998195	137998866	peak_4305	1000	.	3343.237549	12.092269	-1	201
1	138032322	138032473	peak_4306	1000	.	205.448517	4.258058	-1	67
1	138046056	138046668	peak_4307	1000	.	676.329590	4.913804	-1	60
1	138055867	138056026	peak_4308	1000	.	302.331665	4.931311	-1	91
1	138141002	138141159	peak_4309	1000	.	226.025024	4.366572	-1	87
1	138143898	138144453	peak_4310	380	.	210.645599	3.311249	-1	479
1	138144642	138144838	peak_4311	1000	.	207.662766	3.771962	-1	108
1	138213517	138213787	peak_4312	778	.	209.931458	3.964663	-1	51
1	138221034	138221207	peak_4313	1000	.	254.276215	4.337640	-1	87
1	138223897	138224783	peak_4314	305	.	269.953278	3.238891	-1	339
1	138238844	138239757	peak_4315	254	.	231.501266	2.854756	-1	206
1	138244193	138244893	peak_4316	418	.	292.907471	3.133016	-1	344
1	138255536	138255830	peak_4317	683	.	200.680939	3.788657	-1	198
1	138256143	138256603	peak_4318	1000	.	1112.665161	6.035234	-1	213
1	138257737	138258432	peak_4319	1000	.	809.731140	5.095722	-1	93
1	138284343	138284547	peak_4320	1000	.	344.312805	5.184896	-1	106
1	138309801	138309979	peak_4321	1000	.	220.553268	4.179951	-1	100
1	138338857	138339031	peak_4322	1000	.	241.022110	4.315522	-1	69
1	138340711	138342633	peak_4323	1000	.	5323.684570	9.839626	-1	456
1	138366186	138366353	peak_4324	1000	.	207.503159	4.135607	-1	113
1	138455899	138456090	peak_4325	1000	.	250.250992	4.263495	-1	114
1	138524575	138524942	peak_4326	734	.	269.276428	3.854969	-1	65
1	138566975	138567992	peak_4327	1000	.	3189.473633	12.032080	-1	652
1	138593869	138594423	peak_4328	1000	.	982.180786	5.697311	-1	138
1	138599352	138599575	peak_4329	1000	.	314.627563	4.366369	-1	77
1	138630733	138631154	peak_4330	634	.	266.882416	3.581192	-1	90
1	138633604	138634110	peak_4331	514	.	260.086426	3.671278	-1	235
1	138661463	138661829	peak_4332	821	.	300.359955	4.397816	-1	93
1	138744897	138745169	peak_4333	796	.	216.587570	3.594559	-1	169
1	138751403	138751651	peak_4334	1000	.	442.057098	5.221437	-1	69
1	138760730	138760986	peak_4335	1000	.	311.223450	4.440435	-1	167
1	138761141	138761408	peak_4336	822	.	219.581223	3.863511	-1	88
1	138828372	138828530	peak_4337	1000	.	221.902161	4.391009	-1	48
1	138858029	138860001	peak_4338	1000	.	2408.060791	5.759984	-1	1228
1	138904205	138904394	peak_4339	1000	.	302.939056	4.742690	-1	61
1	138907839	138908245	peak_4340	1000	.	422.897491	4.361049	-1	170
1	138945670	138945885	peak_4341	1000	.	215.569916	4.052093	-1	115
1	138950194	138950420	peak_4342	1000	.	483.203217	5.830445	-1	118
1	138952937	138953083	peak_4343	1000	.	211.735550	4.293820	-1	70
1	138983913	138984444	peak_4344	1000	.	532.648010	5.143772	-1	232
1	139014136	139015777	peak_4345	1000	.	3010.295898	11.325353	-1	1446
1	139035329	139035479	peak_4346	1000	.	218.186111	4.198647	-1	65
1	139045418	139045575	peak_4347	1000	.	264.449524	4.973436	-1	65
1	139126251	139126488	peak_4348	1000	.	539.661987	6.106451	-1	118
1	139143733	139143905	peak_4349	1000	.	247.869293	4.585863	-1	93
1	139144569	139144716	peak_4350	1000	.	338.237640	5.024821	-1	87
1	139174386	139174601	peak_4351	1000	.	352.786285	5.325412	-1	104
1	139190847	139192246	peak_4352	1000	.	4922.682129	11.277670	-1	455
1	139242983	139243145	peak_4353	1000	.	278.129700	5.001301	-1	115
1	139261553	139261936	peak_4354	819	.	313.487701	3.761520	-1	50
1	139277000	139277190	peak_4355	1000	.	340.134888	5.253431	-1	80
1	139435881	139436064	peak_4356	1000	.	237.017929	4.206582	-1	79
1	139450836	139452114	peak_4357	1000	.	1517.792725	5.489128	-1	572
1	139467750	139467951	peak_4358	1000	.	213.762177	4.317187	-1	103
1	139494025	139494914	peak_4359	1000	.	1423.649902	5.928946	-1	319
1	139541804	139542160	peak_4360	822	.	292.490234	4.817406	-1	113
1	139619880	139620328	peak_4361	587	.	263.134735	3.448361	-1	171
1	139621574	139621991	peak_4362	588	.	245.392960	3.629511	-1	205
1	139647324	139647637	peak_4363	1000	.	343.294800	4.152988	-1	184
1	139658626	139658834	peak_4364	1000	.	214.767395	3.712276	-1	92
1	139659024	139659178	peak_4365	1000	.	260.796265	4.794780	-1	71
1	139659309	139659497	peak_4366	1000	.	483.937195	5.923904	-1	65
1	139663094	139663991	peak_4367	1000	.	903.693665	4.405598	-1	670
1	139697210	139697393	peak_4368	1000	.	333.023315	5.336148	-1	97
1	139711268	139711503	peak_4369	966	.	226.955322	3.948506	-1	110
1	139727905	139728519	peak_4370	340	.	209.006821	3.315875	-1	217
1	139758798	139759254	peak_4371	586	.	267.083527	3.460583	-1	325
1	139803890	139805549	peak_4372	1000	.	2657.369141	7.626230	-1	1079
1	139832398	139832569	peak_4373	1000	.	240.533890	4.309318	-1	77
1	139836318	139837744	peak_4374	1000	.	4531.846191	12.053825	-1	591
1	139867802	139867987	peak_4375	1000	.	225.235687	4.378891	-1	61
1	139954720	139955093	peak_4376	661	.	246.567856	3.753383	-1	77
1	140113423	140113714	peak_4377	750	.	218.207657	3.897582	-1	84
1	140115214	140115506	peak_4378	1000	.	335.262512	4.213052	-1	135
1	140119424	140119640	peak_4379	1000	.	250.880585	4.262339	-1	129
1	140160424	140160571	peak_4380	1000	.	202.235611	4.234431	-1	90
1	140161299	140161467	peak_4381	1000	.	211.839600	4.123789	-1	75
1	140229892	140230436	peak_4382	420	.	228.659576	3.282250	-1	62
1	140230552	140231306	peak_4383	813	.	612.821533	4.463862	-1	248
1	140269731	140270052	peak_4384	926	.	297.396149	3.829167	-1	208
1	140299541	140299687	peak_4385	1000	.	231.128052	4.178016	-1	55
1	140313064	140313355	peak_4386	812	.	236.215378	3.948660	-1	200
1	140317952	140318130	peak_4387	1000	.	229.747604	4.159216	-1	110
1	140322233	140322408	peak_4388	1000	.	251.308533	4.409810	-1	97
1	140333005	140333320	peak_4389	1000	.	351.974304	4.017735	-1	97
1	140333656	140334241	peak_4390	439	.	256.973358	3.529206	-1	106
1	140371042	140371288	peak_4391	1000	.	335.326324	4.270730	-1	110
1	140401870	140402137	peak_4392	775	.	206.800186	3.643049	-1	82
1	140420075	140420212	peak_4393	1000	.	223.665268	4.408808	-1	87
1	140421898	140422079	peak_4394	1000	.	259.909729	4.902377	-1	108
1	140464076	140465168	peak_4395	1000	.	1197.959595	4.855437	-1	650
1	140482271	140482442	peak_4396	1000	.	209.824142	4.280805	-1	73
1	140489569	140490036	peak_4397	559	.	260.922821	3.700000	-1	62
1	140496381	140496782	peak_4398	1000	.	469.094666	4.042063	-1	334
1	140497907	140498130	peak_4399	1000	.	264.095581	4.144576	-1	126
1	140503115	140503427	peak_4400	676	.	210.809906	3.380181	-1	98
1	140566819	140568306	peak_4401	893	.	1328.299316	4.214588	-1	282
1	140580279	140580528	peak_4402	943	.	234.854263	3.559331	-1	183
1	140671690	140672075	peak_4403	592	.	227.938065	3.970765	-1	275
1	140675759	140676461	peak_4404	999	.	701.584900	4.696503	-1	431
1	140676825	140677399	peak_4405	800	.	458.929840	3.904215	-1	85
1	140702106	140702253	peak_4406	1000	.	211.456375	4.162795	-1	73
1	140721683	140721827	peak_4407	1000	.	220.516479	4.421089	-1	77
1	140726291	140726619	peak_4408	701	.	229.827225	4.470275	-1	243
1	140730624	140730765	peak_4409	1000	.	219.601227	4.423744	-1	71
1	141028767	141028943	peak_4410	1000	.	224.251389	4.227750	-1	106
1	141310226	141310752	peak_4411	1000	.	1465.550537	6.699142	-1	261
1	141367032	141367220	peak_4412	1000	.	278.257629	4.521605	-1	79
1	141494229	141495382	peak_4413	1000	.	1577.520264	5.052818	-1	330
1	141497549	141497984	peak_4414	463	.	201.581558	3.333693	-1	97
1	141518815	141519116	peak_4415	961	.	289.233124	4.200227	-1	124
1	141542753	141542902	peak_4416	1000	.	214.556488	4.040106	-1	63
1	141552412	141553028	peak_4417	360	.	221.880692	3.440875	-1	499
1	141582998	141583352	peak_4418	647	.	228.933929	3.610561	-1	301
1	141619484	141619736	peak_4419	1000	.	262.803375	3.875229	-1	100
1	141634386	141634542	peak_4420	1000	.	211.360382	3.988989	-1	106
1	141636647	141637210	peak_4421	543	.	305.540192	3.450586	-1	305
1	141739852	141740131	peak_4422	745	.	207.867615	3.426325	-1	181
1	141884281	141884486	peak_4423	1000	.	226.634567	4.517277	-1	102
1	141886579	141888163	peak_4424	1000	.	5230.689453	14.151759	-1	549
1	141939858	141940024	peak_4425	1000	.	211.082108	4.218664	-1	71
1	141948394	141948542	peak_4426	1000	.	229.527420	4.355018	-1	71
1	142016806	142017028	peak_4427	1000	.	251.988388	4.524459	-1	113
1	142046161	142046532	peak_4428	726	.	269.308624	3.775645	-1	62
1	142049231	142049389	peak_4429	1000	.	260.312347	4.860970	-1	79
1	142119500	142120068	peak_4430	589	.	334.625916	4.683675	-1	123
1	142182129	142182296	peak_4431	1000	.	271.135101	4.767839	-1	60
1	142182411	142184113	peak_4432	785	.	1336.489746	4.186598	-1	567
1	142184305	142185824	peak_4433	1000	.	1719.908936	5.050167	-1	78
1	142186463	142187526	peak_4434	1000	.	1624.610840	5.217855	-1	379
1	142187657	142187908	peak_4435	1000	.	285.571808	4.369864	-1	102
1	142188644	142189368	peak_4436	1000	.	1206.360107	6.741444	-1	110
1	142189537	142190216	peak_4437	742	.	503.574310	5.135797	-1	391
1	142190789	142192361	peak_4438	1000	.	2184.950928	6.605173	-1	121
1	142192513	142192793	peak_4439	982	.	275.018250	4.331782	-1	185
1	142193003	142193234	peak_4440	1000	.	579.294678	6.538347	-1	110
1	142193340	142193715	peak_4441	1000	.	505.638367	4.670253	-1	246
1	142194193	142194543	peak_4442	673	.	235.454376	3.591781	-1	71
1	142194668	142195037	peak_4443	849	.	313.330383	3.752946	-1	222
1	142195152	142195368	peak_4444	1000	.	418.774139	5.481038	-1	118
1	142195528	142196232	peak_4445	1000	.	1293.204590	5.107348	-1	565
1	142196938	142197160	peak_4446	1000	.	233.949249	4.365665	-1	119
1	142197350	142198382	peak_4447	1000	.	1187.702148	4.749544	-1	399
1	142199875	142200599	peak_4448	1000	.	1022.608887	4.777146	-1	221
1	142202018	142202794	peak_4449	1000	.	790.827515	5.182860	-1	315
1	142204217	142204934	peak_4450	1000	.	848.135132	4.964979	-1	331
1	142206082	142207149	peak_4451	1000	.	1206.132935	5.095578	-1	117
1	142208278	142209361	peak_4452	967	.	1047.210938	4.740596	-1	116
1	142210430	142210639	peak_4453	1000	.	323.147217	4.676292	-1	111
1	142210756	142211537	peak_4454	1000	.	930.000305	4.570764	-1	296
1	142212641	142212839	peak_4455	1000	.	302.458008	4.588736	-1	117
1	142212941	142213702	peak_4456	1000	.	859.244507	4.403859	-1	346
1	142215137	142215896	peak_4457	1000	.	832.514709	4.799159	-1	284
1	142217016	142217219	peak_4458	1000	.	317.046844	4.834582	-1	106
1	142217321	142217761	peak_4459	1000	.	605.884827	4.839568	-1	297
1	142219194	142220270	peak_4460	966	.	1038.962524	4.352965	-1	398
1	142221381	142222464	peak_4461	1000	.	1476.166382	5.070668	-1	667
1	142222579	142223084	peak_4462	628	.	317.312897	3.894476	-1	407
1	142248769	142248944	peak_4463	1000	.	213.586716	4.264690	-1	85
1	142256719	142257062	peak_4464	1000	.	1142.581543	7.601302	-1	170
1	142295824	142296237	peak_4465	1000	.	1272.262573	7.106768	-1	107
1	142356331	142356496	peak_4466	1000	.	242.578094	4.347551	-1	67
1	142385759	142385924	peak_4467	1000	.	253.790863	4.440510	-1	86
1	142409006	142409278	peak_4468	1000	.	534.717957	5.846567	-1	148
1	142412349	142413399	peak_4469	1000	.	1685.115601	5.721451	-1	566
1	142421319	142421456	peak_4470	1000	.	268.571655	4.478294	-1	48
1	142450280	142452500	peak_4471	1000	.	2701.317627	6.207825	-1	162
1	142500386	142501193	peak_4472	1000	.	1307.838013	6.294923	-1	300
1	142504943	142505132	peak_4473	1000	.	370.985931	5.468609	-1	79
1	142525305	142525585	peak_4474	783	.	219.319016	4.418517	-1	196
1	142536423	142536590	peak_4475	1000	.	208.374741	4.158617	-1	108
1	142566866	142567377	peak_4476	1000	.	2445.679199	11.885730	-1	383
1	142608970	142609752	peak_4477	608	.	475.714172	4.308902	-1	521
1	142610525	142610695	peak_4478	1000	.	220.518524	3.966518	-1	88
1	142667827	142668010	peak_4479	1000	.	377.684113	5.457216	-1	96
1	142690574	142690966	peak_4480	950	.	372.365295	4.349907	-1	295
1	142693974	142694339	peak_4481	1000	.	556.668030	5.586488	-1	245
1	142752075	142754250	peak_4482	1000	.	2191.793213	6.822814	-1	372
1	142763528	142763699	peak_4483	1000	.	280.202972	4.815382	-1	116
1	142771746	142772329	peak_4484	814	.	474.679382	4.407182	-1	96
1	142802188	142802353	peak_4485	1000	.	211.395752	4.093948	-1	117
1	142807492	142808071	peak_4486	637	.	368.685638	3.759081	-1	295
1	142813010	142813264	peak_4487	921	.	233.847473	3.659062	-1	77
1	142833855	142834012	peak_4488	1000	.	264.988922	4.761547	-1	100
1	142864475	142864865	peak_4489	888	.	346.338226	3.696986	-1	254
1	142891138	142891304	peak_4490	1000	.	282.292053	4.874850	-1	102
1	142898962	142899137	peak_4491	1000	.	216.297180	4.470048	-1	82
1	142936414	142937620	peak_4492	1000	.	1582.502930	5.488123	-1	907
1	142954087	142954241	peak_4493	1000	.	227.279724	4.410764	-1	69
1	143021359	143021524	peak_4494	1000	.	238.222031	4.788225	-1	66
1	143108839	143109916	peak_4495	1000	.	2068.073730	7.057770	-1	318
1	143119529	143119991	peak_4496	439	.	202.700378	3.246408	-1	334
1	143128028	143129180	peak_4497	500	.	576.317139	3.912027	-1	575
1	143132730	143133091	peak_4498	815	.	294.068848	3.692483	-1	244
1	143138467	143138650	peak_4499	1000	.	218.894104	4.058170	-1	103
1	143163938	143164343	peak_4500	526	.	212.886154	3.257234	-1	93
1	143167288	143167492	peak_4501	1000	.	301.062012	4.565846	-1	115
1	143170247	143170387	peak_4502	1000	.	200.122177	4.191744	-1	56
1	143179636	143179890	peak_4503	949	.	241.123169	3.472664	-1	80
1	143195043	143195628	peak_4504	868	.	507.585541	4.750640	-1	511
1	143243370	143243551	peak_4505	1000	.	250.197830	4.598812	-1	85
1	143291883	143292333	peak_4506	545	.	245.165527	3.623986	-1	402
1	143300632	143300784	peak_4507	1000	.	208.005524	4.381565	-1	70
1	143314452	143314620	peak_4508	1000	.	285.828613	5.073058	-1	71
1	143329232	143329616	peak_4509	559	.	214.649872	3.604589	-1	249
1	143392889	143393112	peak_4510	980	.	218.459869	3.734570	-1	93
1	143415418	143415897	peak_4511	1000	.	524.851990	4.238142	-1	366
1	143417075	143418353	peak_4512	838	.	1070.352539	4.071391	-1	674
1	143451887	143452103	peak_4513	1000	.	254.002884	4.362318	-1	63
1	143459530	143460042	peak_4514	666	.	341.162018	4.443919	-1	416
1	143491002	143491291	peak_4515	1000	.	292.642609	3.859636	-1	211
1	143493916	143494300	peak_4516	909	.	349.154022	3.500345	-1	75
1	143498939	143499917	peak_4517	400	.	391.268768	3.758745	-1	79
1	143505905	143507544	peak_4518	1000	.	2287.740234	7.526626	-1	799
1	143507701	143508146	peak_4519	630	.	280.463165	3.282320	-1	327
1	143510096	143510864	peak_4520	706	.	542.588684	3.899910	-1	444
1	143511348	143512154	peak_4521	528	.	425.476501	4.646815	-1	729
1	143516131	143516398	peak_4522	1000	.	529.088867	5.478660	-1	144
1	143518349	143520280	peak_4523	1000	.	2402.349365	8.073310	-1	835
1	143521707	143522754	peak_4524	272	.	285.236298	3.299505	-1	975
1	143524435	143525391	peak_4525	570	.	544.738831	3.672441	-1	246
1	143525569	143525830	peak_4526	1000	.	290.162018	3.970455	-1	120
1	143526412	143526702	peak_4527	1000	.	563.393738	5.540575	-1	148
1	143527832	143528101	peak_4528	1000	.	274.749329	4.160376	-1	60
1	143531252	143531577	peak_4529	651	.	211.634171	3.886237	-1	229
1	143531765	143532130	peak_4530	744	.	271.736206	3.419342	-1	56
1	143532246	143532646	peak_4531	528	.	211.254547	3.379334	-1	77
1	143537882	143538387	peak_4532	532	.	268.791687	3.776715	-1	76
1	143538775	143542011	peak_4533	1000	.	11246.745117	15.935611	-1	2063
1	143569983	143570386	peak_4534	602	.	242.602386	3.662553	-1	58
1	143576047	143576221	peak_4535	1000	.	213.307938	4.387521	-1	114
1	143586600	143587712	peak_4536	1000	.	1296.207520	5.239110	-1	749
1	143588809	143589183	peak_4537	860	.	321.514648	4.180857	-1	258
1	143593854	143594148	peak_4538	1000	.	406.740356	4.563045	-1	184
1	143595799	143596075	peak_4539	1000	.	396.187225	5.029106	-1	181
1	143599394	143599654	peak_4540	995	.	258.762177	3.636207	-1	149
1	143600450	143601284	peak_4541	1000	.	938.916931	5.338161	-1	127
1	143602136	143602518	peak_4542	763	.	291.482086	3.846443	-1	253
1	143627363	143627710	peak_4543	913	.	316.981232	4.655937	-1	88
1	143633549	143634963	peak_4544	1000	.	2612.557373	6.744813	-1	801
1	143691546	143692997	peak_4545	1000	.	1615.964600	5.226429	-1	396
1	143702610	143703369	peak_4546	640	.	485.699432	4.144356	-1	618
1	143716102	143716747	peak_4547	507	.	326.750732	3.765672	-1	244
1	143723200	143723561	peak_4548	680	.	245.440826	4.178982	-1	74
1	143746803	143746955	peak_4549	1000	.	266.193634	4.901801	-1	81
1	143759362	143759575	peak_4550	1000	.	260.125885	3.950075	-1	116
1	143768080	143769081	peak_4551	309	.	308.981018	3.419289	-1	43
1	143777704	143778429	peak_4552	447	.	323.849335	3.247956	-1	649
1	143786165	143786341	peak_4553	1000	.	227.718140	4.128552	-1	62
1	143790403	143790614	peak_4554	1000	.	222.597198	4.049329	-1	112
1	143829843	143830007	peak_4555	1000	.	236.978714	4.654408	-1	84
1	143867022	143868304	peak_4556	1000	.	3713.246338	10.542250	-1	579
1	143924515	143924693	peak_4557	1000	.	301.797852	4.898102	-1	87
1	143934792	143935701	peak_4558	227	.	206.775970	2.886393	-1	729
1	143942183	143942335	peak_4559	1000	.	238.498245	4.309754	-1	92
1	143943669	143944192	peak_4560	438	.	229.234299	3.083320	-1	283
1	143961347	143961841	peak_4561	1000	.	1650.346191	8.397120	-1	321
1	143964900	143965038	peak_4562	1000	.	255.500687	4.825890	-1	71
1	143971153	143971291	peak_4563	1000	.	253.980270	4.631577	-1	82
1	143993072	143993429	peak_4564	1000	.	1125.357666	8.166534	-1	237
1	143993535	143994085	peak_4565	1000	.	1199.590576	7.456624	-1	154
1	144045876	144046039	peak_4566	1000	.	209.228714	4.587980	-1	79
1	144054492	144055117	peak_4567	633	.	395.560974	4.137138	-1	103
1	144060708	144060886	peak_4568	1000	.	295.877197	5.137362	-1	70
1	144061305	144061687	peak_4569	635	.	242.619736	3.557831	-1	309
1	144071163	144072430	peak_4570	989	.	1252.805908	4.528620	-1	1000
1	144072539	144072785	peak_4571	960	.	236.105392	3.626116	-1	153
1	144086317	144086722	peak_4572	526	.	213.227615	3.146454	-1	337
1	144107425	144107972	peak_4573	567	.	310.192108	3.212579	-1	351
1	144108483	144108788	peak_4574	751	.	228.918808	3.643602	-1	201
1	144118622	144118911	peak_4575	692	.	200.123611	3.251430	-1	88
1	144119205	144119976	peak_4576	349	.	268.853302	3.451764	-1	190
1	144123249	144123780	peak_4577	547	.	290.541290	3.575170	-1	457
1	144124362	144124792	peak_4578	472	.	203.050247	3.222741	-1	71
1	144124977	144125521	peak_4579	1000	.	619.032104	4.644876	-1	396
1	144130461	144130839	peak_4580	962	.	363.760742	4.740028	-1	93
1	144170993	144171142	peak_4581	1000	.	218.309830	4.022851	-1	52
1	144173770	144174394	peak_4582	875	.	545.851501	3.732904	-1	500
1	144178616	144178838	peak_4583	1000	.	231.261414	4.091428	-1	108
1	144185222	144185607	peak_4584	1000	.	392.995911	4.186219	-1	217
1	144197479	144198240	peak_4585	633	.	482.027069	3.920010	-1	707
1	144216035	144216184	peak_4586	1000	.	236.166504	4.475229	-1	68
1	144241336	144241506	peak_4587	1000	.	237.792297	4.420494	-1	97
1	144242492	144243562	peak_4588	1000	.	1423.367310	4.944656	-1	488
1	144256356	144256963	peak_4589	382	.	232.081329	3.274827	-1	501
1	144267232	144267554	peak_4590	788	.	253.891388	3.337242	-1	98
1	144280305	144280893	peak_4591	344	.	202.381653	3.070702	-1	433
1	144283316	144283992	peak_4592	508	.	343.684448	3.847522	-1	510
1	144289551	144289868	peak_4593	651	.	206.411697	3.321539	-1	217
1	144290767	144291330	peak_4594	500	.	281.647034	3.517215	-1	88
1	144293172	144293497	peak_4595	873	.	283.834869	3.925570	-1	117
1	144300199	144301403	peak_4596	639	.	769.366272	3.659573	-1	796
1	144302248	144302689	peak_4597	674	.	297.312500	3.472798	-1	102
1	144303146	144304707	peak_4598	531	.	829.144409	3.780265	-1	1446
1	144304820	144305601	peak_4599	472	.	368.973206	3.479314	-1	729
1	144306399	144306812	peak_4600	752	.	310.496521	3.662589	-1	171
1	144310278	144310704	peak_4601	972	.	413.888367	4.153165	-1	164
1	144311578	144312475	peak_4602	937	.	840.500793	4.085797	-1	433
1	144313061	144313389	peak_4603	859	.	281.893311	3.958241	-1	126
1	144317233	144317505	peak_4604	980	.	266.544434	3.675404	-1	212
1	144317785	144318168	peak_4605	545	.	208.596542	3.427317	-1	166
1	144319308	144319694	peak_4606	1000	.	532.862427	5.176172	-1	185
1	144321838	144322914	peak_4607	643	.	692.004272	4.176857	-1	71
1	144337231	144337745	peak_4608	619	.	318.230621	4.234240	-1	415
1	144337892	144338136	peak_4609	1000	.	318.603577	4.453194	-1	118
1	144341653	144342079	peak_4610	582	.	247.775818	3.643910	-1	368
1	144342674	144343236	peak_4611	1000	.	565.782715	4.521372	-1	72
1	144343847	144344268	peak_4612	627	.	263.962219	3.786120	-1	352
1	144344641	144345042	peak_4613	562	.	225.544006	3.204664	-1	83
1	144364154	144364601	peak_4614	721	.	322.360687	3.313849	-1	338
1	144392238	144393289	peak_4615	730	.	766.798340	3.706821	-1	677
1	144404074	144404867	peak_4616	765	.	606.559082	4.331168	-1	224
1	144422973	144423285	peak_4617	671	.	209.245911	3.623372	-1	121
1	144430865	144431144	peak_4618	892	.	248.740723	3.825576	-1	98
1	144436076	144436228	peak_4619	1000	.	205.942062	4.350801	-1	89
1	144473055	144474166	peak_4620	1000	.	3228.866699	13.201430	-1	977
1	144540528	144540701	peak_4621	1000	.	213.805008	4.566110	-1	82
1	144569403	144569630	peak_4622	1000	.	245.938919	4.395023	-1	87
1	144575520	144575674	peak_4623	1000	.	218.721786	4.249771	-1	56
1	144579360	144580220	peak_4624	769	.	661.079041	3.910935	-1	401
1	144581253	144581510	peak_4625	1000	.	328.217957	4.128606	-1	113
1	144590492	144590759	peak_4626	1000	.	316.908966	4.497910	-1	138
1	144593011	144593182	peak_4627	1000	.	268.801636	4.834024	-1	98
1	144641426	144641637	peak_4628	1000	.	249.685196	4.067656	-1	103
1	144651366	144651665	peak_4629	841	.	251.324219	3.394955	-1	82
1	144653382	144654110	peak_4630	521	.	379.210693	3.761261	-1	389
1	144670760	144671193	peak_4631	536	.	232.263046	3.948881	-1	240
1	144697749	144697990	peak_4632	1000	.	308.675842	4.289241	-1	130
1	144703051	144703449	peak_4633	1000	.	426.434662	4.310944	-1	141
1	144721551	144722294	peak_4634	621	.	461.526855	4.402522	-1	88
1	144727766	144728014	peak_4635	959	.	237.766312	4.208725	-1	176
1	144731229	144731590	peak_4636	835	.	301.376984	4.227195	-1	49
1	144748699	144748939	peak_4637	1000	.	251.514359	3.966225	-1	62
1	144749072	144749272	peak_4638	1000	.	204.153488	3.806730	-1	114
1	144764016	144764402	peak_4639	695	.	268.188690	4.356674	-1	93
1	144787232	144787589	peak_4640	1000	.	471.164551	4.675451	-1	269
1	144787779	144788761	peak_4641	1000	.	1296.269897	4.903518	-1	103
1	144860032	144860201	peak_4642	1000	.	250.201630	4.450411	-1	115
1	144870035	144871244	peak_4643	764	.	923.422424	4.950544	-1	549
1	144888841	144889425	peak_4644	363	.	211.983887	2.976554	-1	496
1	144900786	144900975	peak_4645	1000	.	294.403839	4.848369	-1	74
1	144966486	144966655	peak_4646	1000	.	311.532471	5.216252	-1	90
1	145010711	145010885	peak_4647	1000	.	219.165924	4.375296	-1	51
1	145058785	145060369	peak_4648	1000	.	4708.018066	10.623737	-1	911
1	145195326	145196120	peak_4649	880	.	698.804260	4.712770	-1	690
1	145223529	145223675	peak_4650	1000	.	216.111526	4.484152	-1	80
1	145266363	145266571	peak_4651	1000	.	222.047104	4.003108	-1	110
1	145301981	145302782	peak_4652	1000	.	1228.791626	4.994550	-1	245
1	145338714	145338846	peak_4653	1000	.	298.427216	5.140883	-1	73
1	145359547	145360220	peak_4654	1000	.	1427.737427	8.168336	-1	124
1	145367723	145367866	peak_4655	1000	.	218.234650	4.406659	-1	67
1	145410442	145410852	peak_4656	609	.	249.828613	3.786180	-1	145
1	145433200	145433500	peak_4657	809	.	242.592819	3.731892	-1	223
1	145458307	145458484	peak_4658	1000	.	263.482544	4.632442	-1	98
1	145465638	145465964	peak_4659	1000	.	395.879333	3.959855	-1	98
1	145468990	145469137	peak_4660	1000	.	243.487885	4.496655	-1	88
1	145471421	145471871	peak_4661	697	.	313.656982	3.882704	-1	380
1	145472998	145473487	peak_4662	801	.	391.868195	4.418142	-1	411
1	145474748	145474890	peak_4663	1000	.	212.312164	4.480709	-1	87
1	145481972	145482411	peak_4664	978	.	429.480133	4.869887	-1	133
1	145498850	145499024	peak_4665	1000	.	539.228943	6.742207	-1	46
1	145508185	145509464	peak_4666	1000	.	1310.358521	5.379942	-1	701
1	145519368	145519613	peak_4667	871	.	213.459534	3.952306	-1	76
1	145548628	145548787	peak_4668	1000	.	224.401230	4.436135	-1	78
1	145549444	145549705	peak_4669	1000	.	612.224731	6.305686	-1	134
1	145560700	145561097	peak_4670	1000	.	545.766602	4.858516	-1	72
1	145613156	145613507	peak_4671	720	.	252.755798	3.623349	-1	239
1	145615120	145615290	peak_4672	1000	.	226.438965	4.403592	-1	69
1	145626277	145626853	peak_4673	604	.	347.711670	4.280323	-1	473
1	145628530	145629074	peak_4674	745	.	405.192047	4.302930	-1	224
1	145634694	145634999	peak_4675	1000	.	311.619232	4.712994	-1	106
1	145653851	145654042	peak_4676	1000	.	236.524078	4.440710	-1	109
1	145674070	145674942	peak_4677	421	.	367.486176	3.415191	-1	749
1	145677688	145678158	peak_4678	656	.	308.487610	3.972373	-1	129
1	145686090	145686578	peak_4679	734	.	358.058044	3.794071	-1	373
1	145690163	145690647	peak_4680	664	.	321.217621	3.786755	-1	392
1	145695623	145695881	peak_4681	1000	.	267.674377	3.825494	-1	80
1	145706993	145707922	peak_4682	1000	.	2209.685059	9.433539	-1	403
1	145746705	145747132	peak_4683	602	.	257.103729	3.503861	-1	341
1	145749361	145750162	peak_4684	456	.	364.895538	3.781994	-1	460
1	145763445	145764168	peak_4685	587	.	424.239807	3.990106	-1	246
1	145768085	145768773	peak_4686	747	.	514.229492	4.278654	-1	457
1	145773221	145773613	peak_4687	556	.	217.844742	3.228381	-1	283
1	145784000	145784335	peak_4688	859	.	287.913116	4.010014	-1	92
1	145790446	145791848	peak_4689	666	.	934.311462	4.121362	-1	490
1	145792222	145793341	peak_4690	429	.	480.311707	3.857922	-1	1009
1	145810880	145812400	peak_4691	1000	.	4167.706055	9.079319	-1	1153
1	145832735	145833170	peak_4692	1000	.	675.710327	5.083028	-1	141
1	145841095	145841757	peak_4693	380	.	251.486938	3.694817	-1	615
1	145842019	145842517	peak_4694	510	.	254.221558	3.266217	-1	188
1	145845183	145845565	peak_4695	1000	.	399.480682	4.755043	-1	254
1	145848936	145849967	peak_4696	666	.	686.205200	4.353388	-1	902
1	145853956	145854226	peak_4697	814	.	219.696472	3.455094	-1	74
1	145855091	145855682	peak_4698	719	.	424.807983	4.078002	-1	467
1	145858775	145859193	peak_4699	490	.	204.657196	3.524794	-1	204
1	145866377	145866864	peak_4700	716	.	348.865906	3.627099	-1	410
1	145875010	145875312	peak_4701	755	.	228.016205	3.738404	-1	181
1	145875858	145876385	peak_4702	435	.	229.227982	3.088558	-1	206
1	145878466	145879468	peak_4703	804	.	805.213989	4.668180	-1	549
1	145880754	145881040	peak_4704	1000	.	415.175720	5.075715	-1	86
1	145881455	145881746	peak_4705	1000	.	342.558105	4.742381	-1	212
1	145889569	145889868	peak_4706	923	.	275.844391	3.760216	-1	177
1	145895250	145895662	peak_4707	1000	.	529.994995	4.660308	-1	346
1	145896618	145897358	peak_4708	301	.	222.474808	3.166484	-1	654
1	145897485	145898091	peak_4709	748	.	453.447296	4.774322	-1	88
1	145898553	145899109	peak_4710	410	.	228.131836	3.236858	-1	54
1	145910028	145910237	peak_4711	1000	.	312.993713	4.628460	-1	138
1	145911851	145912101	peak_4712	902	.	225.379684	3.886001	-1	169
1	145916739	145917337	peak_4713	1000	.	720.031128	3.905372	-1	350
1	145923443	145923605	peak_4714	1000	.	211.367783	4.053383	-1	84
1	145927128	145927855	peak_4715	1000	.	744.563599	4.925573	-1	110
1	145933381	145934152	peak_4716	1000	.	1042.695923	5.481251	-1	520
1	145937230	145938303	peak_4717	432	.	463.104614	3.671498	-1	295
1	145939587	145940443	peak_4718	899	.	769.621338	4.033370	-1	392
1	145941024	145941441	peak_4719	662	.	276.100281	3.380045	-1	346
1	145941789	145942231	peak_4720	536	.	237.069046	3.920691	-1	323
1	145944414	145944857	peak_4721	807	.	357.303345	4.304731	-1	91
1	145947297	145947846	peak_4722	1000	.	695.243652	6.254215	-1	394
1	145948467	145948805	peak_4723	1000	.	428.596436	4.464085	-1	208
1	145950456	145950855	peak_4724	571	.	227.830017	3.168042	-1	63
1	145954182	145954479	peak_4725	708	.	210.190826	3.963814	-1	55
1	145956448	145958050	peak_4726	1000	.	1737.343262	4.514446	-1	1005
1	145964693	145964929	peak_4727	978	.	230.772873	3.814749	-1	115
1	145972400	145972564	peak_4728	1000	.	246.868500	4.427658	-1	89
1	145974990	145975404	peak_4729	603	.	249.717972	3.370696	-1	346
1	145975526	145975771	peak_4730	1000	.	317.986481	4.456832	-1	130
1	145976592	145976857	peak_4731	1000	.	275.241272	3.800926	-1	117
1	145977624	145978023	peak_4732	595	.	237.390549	3.605812	-1	196
1	145981523	145981982	peak_4733	450	.	206.622864	3.543363	-1	340
1	145985295	145985446	peak_4734	1000	.	206.241638	4.268897	-1	48
1	145988657	145988865	peak_4735	1000	.	433.260834	5.461677	-1	108
1	145992334	145993248	peak_4736	874	.	798.733459	4.525893	-1	663
1	145993375	145994025	peak_4737	620	.	403.255432	3.961156	-1	344
1	145998117	145998366	peak_4738	1000	.	276.899475	4.144794	-1	138
1	145998943	145999188	peak_4739	844	.	206.685654	3.729857	-1	57
1	145999555	145999839	peak_4740	1000	.	347.140991	4.809045	-1	78
1	146001296	146001676	peak_4741	602	.	228.904327	3.551555	-1	287
1	146002211	146004057	peak_4742	1000	.	3506.943115	7.169250	-1	1032
1	146007280	146008925	peak_4743	1000	.	3170.256348	6.681965	-1	1074
1	146009145	146009723	peak_4744	693	.	400.606232	4.216225	-1	367
1	146009863	146010291	peak_4745	1000	.	722.524658	4.677296	-1	70
1	146017375	146017693	peak_4746	703	.	223.693619	3.812623	-1	89
1	146018117	146018371	peak_4747	837	.	212.683151	3.648870	-1	100
1	146019366	146020293	peak_4748	503	.	466.026062	4.513585	-1	726
1	146020704	146022956	peak_4749	740	.	1665.653076	4.718240	-1	963
1	146025307	146025713	peak_4750	737	.	299.217590	3.686219	-1	104
1	146028550	146028801	peak_4751	1000	.	358.827942	4.716344	-1	129
1	146038925	146039378	peak_4752	1000	.	476.203461	4.500966	-1	368
1	146046247	146046486	peak_4753	1000	.	285.762360	4.339991	-1	143
1	146072454	146072616	peak_4754	1000	.	283.783203	4.896235	-1	95
1	146079280	146079611	peak_4755	829	.	274.317749	3.795721	-1	74
1	146093435	146093855	peak_4756	516	.	216.818222	3.408968	-1	310
1	146120576	146120867	peak_4757	1000	.	465.002563	4.425806	-1	72
1	146208705	146208872	peak_4758	1000	.	212.500641	4.320052	-1	87
1	146221201	146222460	peak_4759	1000	.	5576.322754	11.526300	-1	633
1	146246837	146247331	peak_4760	654	.	323.146027	3.587505	-1	119
1	146255141	146255326	peak_4761	1000	.	213.706238	3.904810	-1	103
1	146258169	146258653	peak_4762	1000	.	488.793915	4.138277	-1	377
1	146259575	146261563	peak_4763	584	.	1160.633179	3.761261	-1	1295
1	146273097	146273824	peak_4764	558	.	405.734680	3.651758	-1	155
1	146273974	146274557	peak_4765	901	.	525.110352	3.876786	-1	308
1	146293107	146293616	peak_4766	429	.	218.517487	3.192668	-1	395
1	146304972	146305268	peak_4767	731	.	216.285706	3.921497	-1	72
1	146319205	146320065	peak_4768	662	.	569.465027	3.953686	-1	274
1	146322769	146323187	peak_4769	482	.	201.398849	3.274973	-1	158
1	146327711	146328062	peak_4770	641	.	225.039062	3.379901	-1	227
1	146333096	146333507	peak_4771	1000	.	485.937439	4.777465	-1	326
1	146335922	146336681	peak_4772	461	.	350.006042	4.098034	-1	533
1	146342029	146342754	peak_4773	391	.	283.794830	3.454846	-1	550
1	146349946	146350151	peak_4774	1000	.	252.948410	4.433487	-1	85
1	146356740	146357078	peak_4775	990	.	334.481415	3.943179	-1	197
1	146359281	146360485	peak_4776	460	.	554.022461	4.237355	-1	751
1	146361237	146361515	peak_4777	946	.	262.910583	3.714260	-1	122
1	146365153	146365420	peak_4778	1000	.	277.978394	3.837321	-1	51
1	146369807	146370072	peak_4779	847	.	224.567261	3.638672	-1	182
1	146382543	146383200	peak_4780	320	.	210.339890	3.262692	-1	76
1	146404150	146404760	peak_4781	593	.	362.012177	3.437663	-1	347
1	146423322	146423569	peak_4782	948	.	234.194366	3.739874	-1	80
1	146433623	146434026	peak_4783	594	.	239.338333	3.846591	-1	123
1	146467394	146467737	peak_4784	598	.	205.249985	3.187975	-1	93
1	146468489	146468743	peak_4785	855	.	217.055573	3.779452	-1	93
1	146469744	146470154	peak_4786	728	.	298.623627	4.252338	-1	160
1	146470560	146470807	peak_4787	1000	.	328.812561	4.454042	-1	109
1	146471635	146471938	peak_4788	779	.	236.064636	3.651855	-1	142
1	146475046	146475485	peak_4789	588	.	258.134918	3.212967	-1	104
1	146480539	146480951	peak_4790	589	.	242.467728	3.496692	-1	135
1	146482255	146482857	peak_4791	644	.	387.460449	3.940659	-1	400
1	146485162	146485503	peak_4792	948	.	323.137207	3.713980	-1	199
1	146495123	146495543	peak_4793	679	.	285.036804	3.686068	-1	114
1	146500517	146500736	peak_4794	1000	.	299.499878	4.781288	-1	90
1	146502290	146502818	peak_4795	612	.	323.326355	3.659745	-1	388
1	146504121	146504363	peak_4796	1000	.	542.994324	6.911348	-1	122
1	146506141	146506433	peak_4797	1000	.	347.681580	4.005382	-1	114
1	146526445	146527092	peak_4798	1000	.	993.614380	5.227705	-1	88
1	146535349	146535871	peak_4799	994	.	518.681763	4.301062	-1	337
1	146539240	146539430	peak_4800	1000	.	202.704834	4.057963	-1	113
1	146553013	146553839	peak_4801	254	.	209.557510	3.263049	-1	497
1	146554949	146555297	peak_4802	647	.	225.066574	3.607660	-1	47
1	146590585	146590898	peak_4803	798	.	249.849686	3.437505	-1	84
1	146591089	146591788	peak_4804	383	.	267.856079	3.091285	-1	260
1	146592031	146592234	peak_4805	1000	.	288.890045	4.399317	-1	124
1	146592341	146592524	peak_4806	1000	.	265.667389	4.527764	-1	65
1	146593026	146593487	peak_4807	601	.	277.025848	3.266527	-1	142
1	146593601	146594004	peak_4808	631	.	254.108322	3.709083	-1	327
1	146594442	146594667	peak_4809	1000	.	234.618317	3.795265	-1	79
1	146598087	146598500	peak_4810	581	.	239.994308	3.535850	-1	91
1	146600388	146601079	peak_4811	490	.	338.317291	3.439413	-1	135
1	146636415	146636613	peak_4812	1000	.	275.235229	4.661189	-1	88
1	146639318	146639911	peak_4813	873	.	517.830627	4.055725	-1	450
1	146680953	146681249	peak_4814	1000	.	321.445679	4.137530	-1	108
1	146819555	146819749	peak_4815	1000	.	244.090424	4.292731	-1	137
1	146849576	146849966	peak_4816	521	.	203.198227	3.269710	-1	125
1	146852839	146853232	peak_4817	517	.	203.295563	3.933611	-1	122
1	146862466	146862720	peak_4818	826	.	209.746262	3.407735	-1	57
1	146869548	146869906	peak_4819	783	.	280.272980	4.047567	-1	245
1	146931391	146931773	peak_4820	875	.	334.231903	3.969485	-1	175
1	146976030	146976672	peak_4821	622	.	399.507294	3.251320	-1	137
1	147034347	147035112	peak_4822	836	.	639.658875	4.354002	-1	391
1	147039697	147040165	peak_4823	915	.	428.201233	4.436176	-1	110
1	147049510	147049866	peak_4824	729	.	259.642517	3.749707	-1	124
1	147079825	147080009	peak_4825	1000	.	235.804474	4.338978	-1	84
1	147107502	147107677	peak_4826	1000	.	202.832703	3.796937	-1	126
1	147117064	147117265	peak_4827	1000	.	314.235077	4.718890	-1	98
1	147231186	147231413	peak_4828	1000	.	362.098419	5.113900	-1	109
1	147233314	147233480	peak_4829	1000	.	214.628189	4.199397	-1	101
1	147259926	147260091	peak_4830	1000	.	305.425201	5.204603	-1	78
1	147375426	147375767	peak_4831	828	.	282.332642	4.323442	-1	254
1	147463143	147463389	peak_4832	1000	.	246.913971	3.919836	-1	172
1	147470053	147470228	peak_4833	1000	.	271.373688	4.920679	-1	100
1	147485347	147485602	peak_4834	822	.	209.588043	3.772249	-1	156
1	147527788	147527976	peak_4835	1000	.	834.298279	8.607722	-1	83
1	147546101	147546310	peak_4836	1000	.	253.599640	4.303749	-1	129
1	147564795	147565096	peak_4837	871	.	262.181458	3.589652	-1	180
1	147568059	147569459	peak_4838	1000	.	1506.088623	4.862318	-1	605
1	147580397	147580901	peak_4839	475	.	239.217529	3.187221	-1	93
1	147593598	147593855	peak_4840	1000	.	276.733246	4.334619	-1	105
1	147594993	147595260	peak_4841	862	.	230.208511	3.738231	-1	110
1	147599457	147599789	peak_4842	667	.	221.526947	4.110490	-1	97
1	147618109	147618376	peak_4843	1000	.	299.968628	3.854462	-1	81
1	147620423	147620695	peak_4844	1000	.	350.851715	4.466027	-1	100
1	147623071	147623257	peak_4845	1000	.	219.417862	4.339299	-1	103
1	147624941	147625363	peak_4846	575	.	242.750214	3.893678	-1	213
1	147633000	147633487	peak_4847	441	.	214.868195	3.146070	-1	91
1	147645097	147645495	peak_4848	585	.	232.788208	3.412708	-1	107
1	147655847	147656023	peak_4849	1000	.	217.679672	4.246633	-1	84
1	147656626	147657176	peak_4850	803	.	441.420898	4.068247	-1	223
1	147657317	147658047	peak_4851	1000	.	870.361694	4.971833	-1	179
1	147672230	147672776	peak_4852	762	.	416.140869	4.020609	-1	454
1	147676020	147676241	peak_4853	1000	.	246.979416	4.301590	-1	83
1	147683712	147683979	peak_4854	797	.	212.810043	3.487074	-1	117
1	147684359	147684866	peak_4855	666	.	337.785339	3.682152	-1	210
1	147693426	147693888	peak_4856	687	.	317.592682	3.608462	-1	106
1	147694145	147694408	peak_4857	784	.	206.076843	3.498923	-1	74
1	147704647	147705423	peak_4858	937	.	727.065674	4.495388	-1	450
1	147742747	147743175	peak_4859	550	.	235.264572	3.723883	-1	358
1	147781233	147782726	peak_4860	1000	.	5775.864258	9.631244	-1	805
1	147793694	147794007	peak_4861	689	.	215.589386	3.141446	-1	156
1	147797020	147797403	peak_4862	1000	.	575.829163	6.144279	-1	68
1	147812318	147812530	peak_4863	1000	.	224.645676	4.141536	-1	79
1	147861300	147861559	peak_4864	814	.	210.853073	3.664083	-1	145
1	147895396	147896439	peak_4865	823	.	858.671936	4.524867	-1	86
1	147982645	147983104	peak_4866	749	.	343.636444	4.316842	-1	57
1	147983661	147984527	peak_4867	1000	.	1229.309814	5.455219	-1	512
1	147984771	147984948	peak_4868	1000	.	335.331573	5.241048	-1	83
1	147986172	147986450	peak_4869	1000	.	1175.398438	9.276000	-1	125
1	147986893	147988535	peak_4870	1000	.	2929.230957	6.936217	-1	778
1	148008634	148008798	peak_4871	1000	.	229.314468	4.272829	-1	90
1	148021099	148021501	peak_4872	602	.	241.955551	3.796564	-1	286
1	148034350	148034808	peak_4873	585	.	267.778900	3.674877	-1	103
1	148034914	148035592	peak_4874	1000	.	851.873962	5.403143	-1	226
1	148043212	148043573	peak_4875	833	.	300.817841	3.778580	-1	187
1	148064350	148064633	peak_4876	932	.	263.864746	3.763191	-1	89
1	148066087	148066264	peak_4877	1000	.	230.519806	4.575951	-1	77
1	148069586	148069830	peak_4878	987	.	240.901871	4.032929	-1	99
1	148078463	148079325	peak_4879	627	.	540.600159	3.979164	-1	500
1	148090280	148090811	peak_4880	443	.	235.019714	3.625488	-1	450
1	148106724	148107162	peak_4881	563	.	246.573898	4.016060	-1	99
1	148107628	148107806	peak_4882	1000	.	230.805298	4.329231	-1	87
1	148214842	148215115	peak_4883	850	.	232.036240	3.680250	-1	164
1	148231335	148231683	peak_4884	577	.	200.904572	3.648329	-1	127
1	148238461	148238648	peak_4885	1000	.	213.450897	4.052382	-1	114
1	148242912	148243301	peak_4886	925	.	359.831055	4.639333	-1	75
1	148270338	148270679	peak_4887	931	.	317.409210	3.788721	-1	279
1	148274835	148275150	peak_4888	878	.	276.596588	3.600022	-1	161
1	148305590	148305761	peak_4889	1000	.	249.819824	4.593430	-1	94
1	148310739	148311064	peak_4890	1000	.	434.788574	4.751729	-1	90
1	148380725	148380903	peak_4891	1000	.	234.161987	4.537720	-1	81
1	148388169	148388865	peak_4892	505	.	351.824890	3.654304	-1	590
1	148543126	148543703	peak_4893	368	.	212.600403	3.198858	-1	489
1	148676648	148677021	peak_4894	654	.	243.770981	4.000155	-1	87
1	148698438	148698658	peak_4895	998	.	219.519287	3.770698	-1	124
1	148738355	148738761	peak_4896	1000	.	477.015656	5.065613	-1	73
1	148743278	148743946	peak_4897	710	.	474.408051	4.685504	-1	524
1	148829169	148829452	peak_4898	835	.	236.169037	3.764732	-1	84
1	148876430	148877010	peak_4899	859	.	497.934204	3.933688	-1	226
1	148906888	148907510	peak_4900	663	.	412.216431	3.382687	-1	518
1	148907747	148908336	peak_4901	446	.	262.674377	3.601638	-1	109
1	148908860	148909258	peak_4902	661	.	263.111450	4.132872	-1	282
1	148911478	148911731	peak_4903	1000	.	281.335510	4.075894	-1	126
1	148952764	148953113	peak_4904	919	.	320.881805	4.125828	-1	108
1	148961799	148961987	peak_4905	1000	.	210.758240	3.906132	-1	129
1	148973911	148974104	peak_4906	1000	.	204.404099	3.833519	-1	105
1	148984318	148985558	peak_4907	1000	.	1603.636475	4.345089	-1	308
1	148985689	148985960	peak_4908	1000	.	454.735992	4.745014	-1	102
1	148986858	148987963	peak_4909	1000	.	3651.844238	10.367502	-1	629
1	148988143	148988443	peak_4910	951	.	285.356201	3.796808	-1	171
1	148991196	148991816	peak_4911	470	.	291.135986	4.188435	-1	211
1	148991946	148992532	peak_4912	390	.	228.258469	3.314871	-1	435
1	149005251	149005694	peak_4913	791	.	350.354218	3.724372	-1	339
1	149022378	149022589	peak_4914	1000	.	216.287582	3.667069	-1	118
1	149041297	149042063	peak_4915	319	.	244.561691	3.451635	-1	262
1	149042188	149042466	peak_4916	1000	.	297.964447	4.053575	-1	68
1	149051884	149052083	peak_4917	1000	.	216.199783	3.972428	-1	114
1	149056464	149056640	peak_4918	1000	.	276.016571	4.827328	-1	70
1	149065351	149066191	peak_4919	600	.	503.891174	3.920157	-1	423
1	149091389	149092851	peak_4920	1000	.	1580.735840	4.648167	-1	318
1	149093459	149093650	peak_4921	1000	.	233.085083	4.314301	-1	83
1	149108896	149109067	peak_4922	1000	.	209.629608	4.092324	-1	85
1	149284536	149284967	peak_4923	655	.	282.413666	3.766762	-1	75
1	149330637	149330794	peak_4924	1000	.	219.487152	4.194942	-1	71
1	149441809	149442010	peak_4925	1000	.	363.962128	5.571311	-1	116
1	149456339	149456511	peak_4926	1000	.	207.755051	4.420745	-1	85
1	149487933	149488181	peak_4927	924	.	229.123398	3.861679	-1	129
1	149497328	149497481	peak_4928	1000	.	236.737000	4.407679	-1	98
1	149516192	149517653	peak_4929	1000	.	4633.120117	11.360842	-1	575
1	149541431	149541612	peak_4930	1000	.	256.547974	4.489024	-1	114
1	149552355	149552803	peak_4931	837	.	374.987488	4.387053	-1	135
1	149578649	149578826	peak_4932	1000	.	254.224930	4.859204	-1	105
1	149583687	149584673	peak_4933	1000	.	6291.165527	19.740940	-1	693
1	149589291	149589684	peak_4934	1000	.	399.010742	4.692688	-1	93
1	149606425	149606618	peak_4935	1000	.	209.502029	4.230070	-1	79
1	149611150	149612048	peak_4936	1000	.	1686.516846	6.167887	-1	376
1	149616881	149617596	peak_4937	1000	.	736.869934	4.200924	-1	484
1	149621127	149621311	peak_4938	1000	.	222.800400	4.255298	-1	90
1	149626869	149627880	peak_4939	758	.	766.793762	3.936161	-1	242
1	149638320	149638721	peak_4940	541	.	216.860840	3.310305	-1	124
1	149647679	149648014	peak_4941	630	.	211.002304	3.387007	-1	212
1	149688724	149688883	peak_4942	1000	.	223.762741	4.263453	-1	88
1	149717109	149717267	peak_4943	1000	.	217.169510	4.177559	-1	105
1	149724938	149725444	peak_4944	494	.	250.086227	3.350288	-1	128
1	149737119	149737789	peak_4945	1000	.	4452.777832	15.682276	-1	508
1	149737935	149738194	peak_4946	1000	.	398.364990	4.692271	-1	122
1	149776458	149776683	peak_4947	908	.	204.349152	3.692802	-1	116
1	149820776	149821648	peak_4948	683	.	595.624023	3.908218	-1	213
1	149822712	149822908	peak_4949	1000	.	224.999603	3.907530	-1	113
1	149834299	149834507	peak_4950	1000	.	219.826462	4.156687	-1	132
1	149835272	149835441	peak_4951	1000	.	255.119507	4.594660	-1	90
1	149852768	149853298	peak_4952	491	.	260.409454	3.469507	-1	339
1	149855790	149856793	peak_4953	1000	.	6864.349121	18.219170	-1	184
1	149856903	149857066	peak_4954	1000	.	254.968567	5.011536	-1	87
1	149858816	149858974	peak_4955	1000	.	215.468948	4.372618	-1	98
1	149905595	149905868	peak_4956	837	.	228.588028	3.959797	-1	61
1	149933243	149933478	peak_4957	1000	.	354.301361	4.814994	-1	126
1	149946250	149946433	peak_4958	1000	.	209.129333	4.268043	-1	87
1	149964131	149964715	peak_4959	452	.	263.923431	3.239474	-1	342
1	149974633	149974832	peak_4960	1000	.	303.814453	4.624385	-1	139
1	150011585	150011747	peak_4961	1000	.	222.392181	4.570045	-1	68
1	150014373	150014724	peak_4962	582	.	204.201004	3.173309	-1	76
1	150022471	150022950	peak_4963	701	.	335.647736	3.871894	-1	74
1	150024445	150024598	peak_4964	1000	.	229.994354	4.244367	-1	56
1	150042542	150042760	peak_4965	1000	.	234.951218	3.804122	-1	94
1	150048408	150049006	peak_4966	628	.	375.254272	3.761552	-1	98
1	150049143	150049377	peak_4967	901	.	210.894302	3.839932	-1	114
1	150119685	150119902	peak_4968	953	.	206.744171	3.992943	-1	73
1	150139476	150139661	peak_4969	1000	.	276.251465	4.459912	-1	73
1	150141701	150141902	peak_4970	1000	.	346.832489	4.963892	-1	120
1	150146630	150146972	peak_4971	681	.	232.831711	3.405567	-1	245
1	150212426	150213365	peak_4972	692	.	650.145569	4.358548	-1	109
1	150258016	150258220	peak_4973	989	.	201.754166	3.619257	-1	127
1	150269851	150270001	peak_4974	1000	.	239.853012	4.492984	-1	102
1	150274848	150275124	peak_4975	1000	.	290.574554	4.009795	-1	89
1	150319895	150320114	peak_4976	936	.	204.922501	3.888389	-1	104
1	150339009	150339162	peak_4977	1000	.	236.680267	4.544530	-1	74
1	150351193	150351363	peak_4978	1000	.	265.128693	4.411929	-1	90
1	150396201	150396359	peak_4979	1000	.	215.537125	4.180027	-1	60
1	150417157	150418128	peak_4980	1000	.	1602.411621	7.270755	-1	364
1	150418229	150418912	peak_4981	655	.	447.633789	3.517617	-1	96
1	150434526	150435946	peak_4982	1000	.	1633.576782	6.622081	-1	1316
1	150499340	150499700	peak_4983	691	.	248.626190	3.810089	-1	286
1	150508141	150508507	peak_4984	1000	.	426.347168	5.136153	-1	242
1	150523092	150523255	peak_4985	1000	.	253.193985	4.480317	-1	96
1	150534829	150534981	peak_4986	1000	.	247.294800	4.690934	-1	69
1	150607061	150607234	peak_4987	1000	.	210.340668	4.533716	-1	85
1	150647753	150647915	peak_4988	1000	.	244.592377	4.611547	-1	106
1	150675337	150675489	peak_4989	1000	.	202.855789	4.257121	-1	71
1	150683212	150683450	peak_4990	998	.	237.525070	3.896801	-1	95
1	150709636	150710220	peak_4991	612	.	357.613953	3.609032	-1	509
1	150711185	150711693	peak_4992	1000	.	613.713074	4.529301	-1	284
1	150741457	150741652	peak_4993	1000	.	341.784943	5.446710	-1	91
1	150751987	150752171	peak_4994	1000	.	243.796738	4.105321	-1	71
1	150768742	150769107	peak_4995	978	.	357.060822	5.112250	-1	281
1	150799859	150800200	peak_4996	629	.	214.377960	3.605520	-1	69
1	150876678	150876856	peak_4997	1000	.	240.745697	4.357894	-1	62
1	150900565	150900722	peak_4998	1000	.	215.280350	4.119129	-1	48
1	150905279	150905466	peak_4999	1000	.	209.064774	4.400722	-1	105
1	150926945	150927155	peak_5000	1000	.	298.721802	4.662906	-1	93
1	150930715	150930990	peak_5001	1000	.	419.755554	5.199397	-1	161
1	150973160	150973475	peak_5002	1000	.	463.035492	5.329315	-1	124
1	150973771	150974273	peak_5003	1000	.	778.752625	5.218535	-1	126
1	150975084	150976032	peak_5004	732	.	694.231079	4.037279	-1	685
1	151072424	151072630	peak_5005	1000	.	330.389984	5.187104	-1	105
1	151122304	151122447	peak_5006	1000	.	218.354187	4.573482	-1	68
1	151202422	151202598	peak_5007	1000	.	276.814392	4.517842	-1	48
1	151248520	151248705	peak_5008	1000	.	250.305344	4.503926	-1	63
1	151266797	151266967	peak_5009	1000	.	225.965881	4.407724	-1	90
1	151365146	151365300	peak_5010	1000	.	207.570435	4.016199	-1	91
1	151367079	151367254	peak_5011	1000	.	200.200378	4.470647	-1	65
1	151375096	151375261	peak_5012	1000	.	210.898941	4.128093	-1	73
1	151417882	151418084	peak_5013	1000	.	298.285522	4.714702	-1	92
1	151422418	151422623	peak_5014	1000	.	420.991486	5.471789	-1	88
1	151495502	151495705	peak_5015	1000	.	276.515320	4.533741	-1	76
1	151499474	151499620	peak_5016	1000	.	208.326859	4.174425	-1	42
1	151537569	151537727	peak_5017	1000	.	331.054749	4.929717	-1	78
1	151560104	151560267	peak_5018	1000	.	217.567078	4.201483	-1	74
1	151574731	151575083	peak_5019	682	.	239.988052	3.514681	-1	262
1	151658176	151658307	peak_5020	1000	.	232.573456	4.068888	-1	16
1	151720277	151720431	peak_5021	1000	.	270.651917	4.891042	-1	76
1	151754441	151754617	peak_5022	1000	.	259.553497	4.590687	-1	79
1	151758159	151758297	peak_5023	1000	.	224.626816	4.387017	-1	81
1	151797319	151797507	peak_5024	1000	.	269.885529	4.809521	-1	104
1	151835384	151835547	peak_5025	1000	.	245.057510	4.435184	-1	105
1	151842981	151843161	peak_5026	1000	.	239.232849	4.130122	-1	57
1	151873236	151874074	peak_5027	448	.	375.446075	3.928033	-1	394
1	151876907	151877065	peak_5028	1000	.	256.183014	4.601913	-1	96
1	151936727	151936880	peak_5029	1000	.	251.533585	4.657012	-1	81
1	151979222	151979371	peak_5030	1000	.	244.266251	4.592155	-1	72
1	152035517	152035914	peak_5031	743	.	294.920593	4.013015	-1	139
1	152076489	152076666	peak_5032	1000	.	222.947220	4.083200	-1	57
1	152088361	152088553	peak_5033	1000	.	218.304047	4.225555	-1	84
1	152142595	152142779	peak_5034	1000	.	213.896469	3.977247	-1	55
1	152152252	152153681	peak_5035	1000	.	1943.056763	5.815493	-1	1086
1	152174275	152174449	peak_5036	1000	.	307.552948	4.708069	-1	102
1	152211360	152211538	peak_5037	1000	.	324.362396	4.985344	-1	107
1	152218086	152218262	peak_5038	1000	.	224.116669	4.470998	-1	98
1	152451089	152451253	peak_5039	1000	.	226.510056	4.529350	-1	78
1	152455370	152455554	peak_5040	1000	.	321.368958	4.621117	-1	55
1	152466331	152466579	peak_5041	1000	.	352.371887	4.714544	-1	88
1	152482100	152482470	peak_5042	1000	.	466.875916	4.214313	-1	274
1	152486708	152487436	peak_5043	1000	.	797.177795	4.353184	-1	445
1	152503151	152503446	peak_5044	693	.	204.342117	3.678723	-1	232
1	152537246	152537452	peak_5045	1000	.	267.574005	4.784619	-1	121
1	152566212	152566379	peak_5046	1000	.	297.396393	4.726231	-1	76
1	152571811	152571974	peak_5047	1000	.	201.851471	4.085780	-1	84
1	152598512	152599090	peak_5048	772	.	446.422913	4.839200	-1	425
1	152603333	152603549	peak_5049	1000	.	224.634964	4.027409	-1	137
1	152624994	152625161	peak_5050	1000	.	284.818787	4.539552	-1	57
1	152635795	152637011	peak_5051	1000	.	3916.378906	8.791184	-1	751
1	152664759	152664935	peak_5052	1000	.	259.025940	4.631497	-1	104
1	152678429	152678592	peak_5053	1000	.	233.971878	4.490520	-1	77
1	152689255	152689885	peak_5054	1000	.	2375.229248	11.015036	-1	138
1	152697188	152697366	peak_5055	1000	.	225.895798	4.138648	-1	115
1	152713906	152714089	peak_5056	1000	.	267.237061	4.261853	-1	71
1	152767397	152767571	peak_5057	1000	.	202.559204	4.309508	-1	56
1	152785804	152785995	peak_5058	1000	.	210.826797	4.128196	-1	83
1	152791859	152791989	peak_5059	1000	.	207.957031	4.331330	-1	71
1	152804957	152806794	peak_5060	720	.	1322.455688	4.054414	-1	1030
1	152846047	152846731	peak_5061	771	.	527.053223	4.423977	-1	515
1	152849395	152849573	peak_5062	1000	.	227.021881	4.049272	-1	76
1	152860488	152860753	peak_5063	756	.	200.340546	3.860970	-1	161
1	152863700	152864038	peak_5064	780	.	263.732513	3.644880	-1	71
1	152893207	152893376	peak_5065	1000	.	245.244308	4.400214	-1	79
1	152897876	152898448	peak_5066	1000	.	621.165527	4.577391	-1	456
1	152908154	152908306	peak_5067	1000	.	256.028534	4.609716	-1	86
1	152962236	152962521	peak_5068	872	.	248.565842	3.568820	-1	202
1	153027176	153027380	peak_5069	1000	.	357.347290	5.236751	-1	105
1	153037222	153037409	peak_5070	1000	.	391.050171	5.337342	-1	90
1	153047151	153047308	peak_5071	1000	.	233.091675	4.320802	-1	102
1	153057026	153057362	peak_5072	761	.	255.700180	4.224247	-1	257
1	153057490	153057846	peak_5073	645	.	229.598618	4.118752	-1	243
1	153093677	153093859	peak_5074	1000	.	313.203400	4.983001	-1	85
1	153111175	153112400	peak_5075	848	.	1038.714478	4.678450	-1	395
1	153143623	153143812	peak_5076	1000	.	415.307373	5.765576	-1	105
1	153154075	153154249	peak_5077	1000	.	288.832214	4.678691	-1	70
1	153185995	153186160	peak_5078	1000	.	264.255951	4.813737	-1	85
1	153295060	153295212	peak_5079	1000	.	205.906204	4.034937	-1	80
1	153327783	153327992	peak_5080	972	.	203.060852	3.653315	-1	92
1	153364150	153364331	peak_5081	1000	.	228.783020	4.280396	-1	92
1	153392586	153393742	peak_5082	1000	.	1604.964722	4.904346	-1	780
1	153418371	153418528	peak_5083	1000	.	215.843033	4.515889	-1	90
1	153435262	153435433	peak_5084	1000	.	283.691132	4.689540	-1	84
1	153435547	153435733	peak_5085	1000	.	221.449341	4.048380	-1	71
1	153445599	153445766	peak_5086	1000	.	223.102036	4.423194	-1	59
1	153452713	153452898	peak_5087	1000	.	329.993530	5.059747	-1	90
1	153459459	153459634	peak_5088	1000	.	232.558609	4.538455	-1	75
1	153460318	153460487	peak_5089	1000	.	262.071686	4.616400	-1	79
1	153494227	153494703	peak_5090	1000	.	589.114868	4.538170	-1	303
1	153499843	153500027	peak_5091	1000	.	290.459106	4.598465	-1	110
1	153502400	153502558	peak_5092	1000	.	258.578674	4.686877	-1	93
1	153536235	153536454	peak_5093	1000	.	253.078918	4.777420	-1	132
1	153571536	153571715	peak_5094	1000	.	285.101624	4.989295	-1	105
1	153616315	153616498	peak_5095	1000	.	236.973282	4.230275	-1	98
1	153617598	153617802	peak_5096	1000	.	257.113281	4.485289	-1	93
1	153691712	153691894	peak_5097	1000	.	258.623596	4.637602	-1	91
1	153695972	153696149	peak_5098	1000	.	336.853638	5.264994	-1	78
1	153772021	153772205	peak_5099	1000	.	270.827759	4.573653	-1	77
1	153797200	153797373	peak_5100	1000	.	237.711182	4.208747	-1	119
1	153802413	153802638	peak_5101	1000	.	241.233536	4.023084	-1	53
1	153873946	153874085	peak_5102	1000	.	206.910599	4.511274	-1	51
1	153978869	153979042	peak_5103	1000	.	203.442032	4.372548	-1	100
1	153987817	153988780	peak_5104	1000	.	2854.874023	9.183749	-1	244
1	154085405	154085582	peak_5105	1000	.	240.724075	4.266358	-1	69
1	154116903	154117325	peak_5106	902	.	380.516418	4.430602	-1	199
1	154162051	154162637	peak_5107	396	.	232.014328	3.208050	-1	230
1	154162769	154163173	peak_5108	739	.	298.755157	4.172730	-1	95
1	154163280	154163961	peak_5109	1000	.	1008.627808	6.504416	-1	349
1	154190733	154192065	peak_5110	1000	.	2307.176514	6.650166	-1	179
1	154232641	154233783	peak_5111	1000	.	1213.666504	5.811666	-1	411
1	154245259	154245436	peak_5112	1000	.	380.675171	5.278682	-1	116
1	154280106	154280277	peak_5113	1000	.	210.887161	4.192427	-1	98
1	154339737	154339906	peak_5114	1000	.	252.309814	4.666017	-1	68
1	154356421	154357652	peak_5115	903	.	1111.395020	4.508922	-1	410
1	154373606	154373788	peak_5116	1000	.	278.959381	4.836200	-1	97
1	154419402	154419580	peak_5117	1000	.	244.832779	4.379348	-1	113
1	154426006	154427081	peak_5118	943	.	1013.757568	4.236761	-1	443
1	154474299	154474578	peak_5119	1000	.	300.239075	3.927624	-1	195
1	154493263	154493426	peak_5120	1000	.	217.367142	4.266538	-1	51
1	154503757	154503912	peak_5121	1000	.	205.066681	4.183724	-1	55
1	154535365	154535522	peak_5122	1000	.	313.602478	5.255881	-1	65
1	154591105	154591277	peak_5123	1000	.	216.659576	4.071759	-1	86
1	154596684	154599393	peak_5124	1000	.	4171.418457	6.985480	-1	2090
1	154674024	154674407	peak_5125	1000	.	426.645081	4.614173	-1	179
1	154717658	154717825	peak_5126	1000	.	285.567810	4.730625	-1	102
1	154773689	154773848	peak_5127	1000	.	266.753479	4.819865	-1	88
1	154797515	154797678	peak_5128	1000	.	266.979126	4.552098	-1	109
1	154804799	154804966	peak_5129	1000	.	258.527405	4.814742	-1	100
1	154918745	154920109	peak_5130	1000	.	4833.848145	10.541767	-1	444
1	155106685	155107226	peak_5131	672	.	363.778320	3.649564	-1	184
1	155231079	155231288	peak_5132	1000	.	225.908127	3.818583	-1	129
1	155233142	155233314	peak_5133	1000	.	237.279984	4.780507	-1	75
1	155254398	155255259	peak_5134	1000	.	893.582703	4.355841	-1	112
1	155265075	155265258	peak_5135	1000	.	239.967636	4.302637	-1	91
1	155285409	155285605	peak_5136	1000	.	239.542664	4.284555	-1	104
1	155303594	155304267	peak_5137	1000	.	758.163940	4.285758	-1	613
1	155408842	155409012	peak_5138	1000	.	251.463776	4.381068	-1	63
1	155430105	155430255	peak_5139	1000	.	273.923126	5.016084	-1	80
1	155437292	155437457	peak_5140	1000	.	202.660492	4.374909	-1	79
1	155448346	155448531	peak_5141	1000	.	262.725555	4.559144	-1	89
1	155490459	155491488	peak_5142	773	.	795.929382	4.649731	-1	305
1	155495159	155495352	peak_5143	1000	.	231.346054	4.209701	-1	125
1	155497694	155497860	peak_5144	1000	.	218.091293	4.489978	-1	76
1	155501732	155501897	peak_5145	1000	.	238.055954	4.347600	-1	90
1	155556281	155556434	peak_5146	1000	.	255.098724	4.523949	-1	93
1	155599314	155599474	peak_5147	1000	.	208.643204	4.162542	-1	66
1	155601595	155601773	peak_5148	1000	.	206.233139	4.146952	-1	60
1	155607831	155608220	peak_5149	575	.	223.721024	3.969091	-1	129
1	155613336	155613602	peak_5150	1000	.	293.542480	4.422295	-1	74
1	155627242	155627449	peak_5151	1000	.	251.261215	4.666010	-1	116
1	155643359	155643529	peak_5152	1000	.	229.049667	4.350880	-1	55
1	155652227	155652401	peak_5153	1000	.	213.844254	4.642631	-1	87
1	155682089	155682272	peak_5154	1000	.	323.231567	5.014456	-1	106
1	155692928	155693097	peak_5155	1000	.	250.769409	4.825464	-1	73
1	155741278	155741765	peak_5156	934	.	454.796631	4.495522	-1	405
1	155745282	155745432	peak_5157	1000	.	206.644836	4.403740	-1	80
1	155862300	155863125	peak_5158	1000	.	882.812195	4.954357	-1	513
1	155875106	155875691	peak_5159	724	.	423.748230	3.939442	-1	58
1	155877597	155877790	peak_5160	1000	.	261.286316	4.404480	-1	78
1	155956094	155956655	peak_5161	1000	.	715.479919	4.543790	-1	412
1	155967886	155968113	peak_5162	1000	.	251.740204	3.989550	-1	96
1	156019701	156019881	peak_5163	1000	.	223.521423	4.437261	-1	93
1	156066649	156066847	peak_5164	1000	.	336.466095	4.966467	-1	96
1	156177334	156177560	peak_5165	1000	.	662.531250	7.221217	-1	111
1	156180003	156180160	peak_5166	1000	.	201.740463	4.079752	-1	97
1	156307724	156307911	peak_5167	1000	.	323.079041	5.380677	-1	74
1	156314209	156314737	peak_5168	626	.	330.597961	4.131682	-1	389
1	156432900	156433061	peak_5169	1000	.	293.907776	4.706324	-1	92
1	156434845	156436198	peak_5170	1000	.	2311.455811	7.536481	-1	934
1	156517040	156517229	peak_5171	1000	.	222.665283	4.244230	-1	92
1	156570726	156571622	peak_5172	644	.	577.035339	4.389022	-1	635
1	156590276	156590426	peak_5173	1000	.	204.761108	4.234236	-1	61
1	156599812	156600386	peak_5174	382	.	219.048538	3.896132	-1	63
1	156605031	156605251	peak_5175	1000	.	467.492096	5.679279	-1	110
1	156654150	156654295	peak_5176	1000	.	200.684097	4.286265	-1	84
1	156660656	156661032	peak_5177	813	.	305.850616	4.024236	-1	129
1	156668482	156668654	peak_5178	1000	.	212.307434	3.954657	-1	56
1	156676719	156676932	peak_5179	1000	.	426.216125	5.286442	-1	73
1	156697786	156697987	peak_5180	1000	.	226.991150	4.205325	-1	112
1	156735317	156735514	peak_5181	1000	.	303.586304	4.859987	-1	106
1	156759828	156759990	peak_5182	1000	.	204.329346	3.997689	-1	109
1	156762284	156762447	peak_5183	1000	.	250.186584	4.564247	-1	97
1	156834174	156835067	peak_5184	722	.	644.445557	4.574971	-1	443
1	156904569	156904892	peak_5185	721	.	232.737610	4.080557	-1	249
1	156928039	156928957	peak_5186	934	.	857.373840	4.540514	-1	820
1	156952874	156954310	peak_5187	879	.	1262.320435	4.232848	-1	1254
1	156959560	156961004	peak_5188	1000	.	1615.434082	4.681379	-1	919
1	156979627	156979811	peak_5189	1000	.	205.284134	4.083116	-1	115
1	156987117	156987299	peak_5190	1000	.	342.097107	5.367920	-1	109
1	156993899	156994299	peak_5191	948	.	379.116486	4.090869	-1	78
1	156997501	156997709	peak_5192	1000	.	313.075226	5.052391	-1	110
1	157087043	157087200	peak_5193	1000	.	264.207794	4.924989	-1	69
1	157094381	157094575	peak_5194	1000	.	233.438263	4.001624	-1	81
1	157106608	157107244	peak_5195	724	.	460.370026	4.038128	-1	245
1	157131027	157131214	peak_5196	1000	.	280.812561	4.652020	-1	81
1	157132314	157133320	peak_5197	997	.	1002.558472	6.658114	-1	267
1	157133431	157133739	peak_5198	723	.	222.591736	3.293144	-1	203
1	157184139	157185677	peak_5199	1000	.	1798.538818	5.846671	-1	297
1	157236410	157236581	peak_5200	1000	.	201.355148	3.895772	-1	123
1	157237544	157237957	peak_5201	922	.	380.589050	4.487010	-1	77
1	157295672	157296083	peak_5202	878	.	361.037323	4.154424	-1	303
1	157355461	157356015	peak_5203	545	.	302.158356	4.037810	-1	396
1	157357441	157357612	peak_5204	1000	.	334.646423	5.445942	-1	93
1	157386371	157386960	peak_5205	686	.	403.961823	4.100096	-1	282
1	157392075	157392223	peak_5206	1000	.	209.475677	4.270628	-1	73
1	157399211	157399361	peak_5207	1000	.	241.142944	4.366694	-1	101
1	157421874	157422050	peak_5208	1000	.	204.057419	3.933575	-1	100
1	157430605	157430782	peak_5209	1000	.	251.341721	4.473909	-1	84
1	157598118	157598586	peak_5210	486	.	227.262665	3.478770	-1	353
1	157598711	157599220	peak_5211	554	.	282.223389	3.678024	-1	183
1	157615407	157615573	peak_5212	1000	.	263.779846	4.606667	-1	59
1	157670904	157671055	peak_5213	1000	.	250.998459	4.530627	-1	74
1	157696493	157697493	peak_5214	857	.	857.132507	5.126118	-1	342
1	157722458	157722853	peak_5215	639	.	252.237503	4.012324	-1	304
1	157725059	157725201	peak_5216	1000	.	261.801117	4.799453	-1	66
1	157753392	157753596	peak_5217	1000	.	244.618225	4.341768	-1	113
1	157830609	157830751	peak_5218	1000	.	232.200272	4.726065	-1	83
1	157836127	157837118	peak_5219	1000	.	3692.493164	12.083566	-1	297
1	157870261	157870418	peak_5220	1000	.	205.351990	4.236983	-1	97
1	157879786	157880014	peak_5221	1000	.	366.092743	4.718189	-1	127
1	157904222	157904415	peak_5222	1000	.	301.000732	4.903584	-1	99
1	157938089	157938322	peak_5223	916	.	213.392776	3.472598	-1	151
1	157946666	157948049	peak_5224	1000	.	1641.611206	5.371522	-1	423
1	158040443	158040608	peak_5225	1000	.	223.664124	4.616764	-1	91
1	158145812	158145987	peak_5226	1000	.	215.176880	4.085625	-1	115
1	158159950	158160119	peak_5227	1000	.	242.848434	4.266114	-1	55
1	158169883	158170307	peak_5228	512	.	217.014404	3.792854	-1	50
1	158189556	158189722	peak_5229	1000	.	208.258850	4.069273	-1	87
1	158232653	158233521	peak_5230	1000	.	2558.598389	13.433106	-1	339
1	158288181	158289393	peak_5231	1000	.	3519.397461	9.231356	-1	377
1	158336311	158337896	peak_5232	1000	.	4055.127197	9.120260	-1	1184
1	158338783	158339465	peak_5233	1000	.	750.882385	4.127683	-1	168
1	158414917	158415117	peak_5234	1000	.	338.488007	5.297652	-1	90
1	158415732	158415988	peak_5235	1000	.	341.555908	4.223022	-1	122
1	158416324	158416513	peak_5236	1000	.	234.840530	4.354354	-1	104
1	158464069	158464513	peak_5237	1000	.	663.142212	5.937852	-1	126
1	158482587	158482998	peak_5238	1000	.	419.942108	4.084441	-1	127
1	158486819	158486981	peak_5239	1000	.	209.468002	4.106411	-1	55
1	158499115	158499311	peak_5240	1000	.	344.085144	4.972364	-1	81
1	158563930	158564083	peak_5241	1000	.	202.533051	3.921603	-1	121
1	158635444	158635738	peak_5242	1000	.	319.768768	4.131932	-1	178
1	158640069	158640215	peak_5243	1000	.	272.769623	4.688044	-1	68
1	158643812	158645136	peak_5244	662	.	876.269836	3.783105	-1	852
1	158663186	158663322	peak_5245	1000	.	497.390961	6.495691	-1	121
1	158761501	158761673	peak_5246	1000	.	215.233200	3.964549	-1	105
1	158832838	158833016	peak_5247	1000	.	264.733612	4.789486	-1	86
1	158860531	158863226	peak_5248	1000	.	9039.535156	14.353006	-1	2097
1	158878910	158879094	peak_5249	1000	.	399.905304	5.916936	-1	65
1	158882921	158883083	peak_5250	1000	.	202.299683	4.136724	-1	99
1	158903083	158903298	peak_5251	1000	.	365.187042	4.875717	-1	117
1	158941114	158941427	peak_5252	660	.	206.634583	3.750819	-1	98
1	158944837	158945020	peak_5253	1000	.	242.195374	4.276235	-1	97
1	158955462	158955627	peak_5254	1000	.	298.987946	5.059565	-1	87
1	158968275	158968556	peak_5255	797	.	223.965927	3.891082	-1	92
1	159018539	159019023	peak_5256	1000	.	1205.601562	6.857802	-1	145
1	159020678	159023275	peak_5257	1000	.	11214.522461	16.273911	-1	1762
1	159038824	159039240	peak_5258	838	.	348.670593	4.715003	-1	315
1	159045549	159045713	peak_5259	1000	.	205.351303	4.076830	-1	43
1	159063386	159063598	peak_5260	1000	.	278.701691	4.761329	-1	89
1	159063834	159063992	peak_5261	1000	.	233.807358	4.466234	-1	77
1	159077574	159077953	peak_5262	729	.	276.195557	3.945728	-1	317
1	159133063	159133476	peak_5263	1000	.	488.496552	4.374014	-1	178
1	159145833	159146091	peak_5264	1000	.	283.764648	3.826435	-1	90
1	159156946	159157411	peak_5265	530	.	246.646530	3.466205	-1	59
1	159186894	159187905	peak_5266	1000	.	1529.140137	6.702399	-1	614
1	159197719	159197908	peak_5267	1000	.	306.954407	4.670507	-1	72
1	159244648	159244825	peak_5268	1000	.	215.692749	3.916437	-1	84
1	159313634	159313823	peak_5269	1000	.	289.313995	4.561975	-1	97
1	159316675	159318369	peak_5270	1000	.	4750.192383	10.889616	-1	945
1	159454593	159454770	peak_5271	1000	.	256.676086	5.008866	-1	85
1	159480344	159480499	peak_5272	1000	.	202.225876	4.175220	-1	57
1	159495916	159496244	peak_5273	621	.	203.687210	4.077528	-1	257
1	159510172	159510348	peak_5274	1000	.	295.883698	5.148655	-1	85
1	159530316	159532068	peak_5275	1000	.	3008.316406	6.815275	-1	609
1	159601456	159601995	peak_5276	851	.	458.699951	4.085813	-1	96
1	159642511	159642705	peak_5277	1000	.	214.415283	4.105675	-1	110
1	159668613	159669239	peak_5278	550	.	344.111176	4.105017	-1	321
1	159669471	159669735	peak_5279	1000	.	279.112183	3.724358	-1	68
1	159672743	159672890	peak_5280	1000	.	243.856110	4.365571	-1	55
1	159692438	159692616	peak_5281	1000	.	300.967621	4.877499	-1	72
1	159734754	159735141	peak_5282	719	.	278.170502	4.064649	-1	141
1	159749548	159749720	peak_5283	1000	.	202.727020	3.896947	-1	97
1	159801883	159802058	peak_5284	1000	.	232.925812	4.402964	-1	66
1	159809558	159809902	peak_5285	1000	.	498.981598	4.814608	-1	263
1	159818092	159818617	peak_5286	700	.	367.489960	3.688098	-1	357
1	159831080	159831246	peak_5287	1000	.	248.554565	4.673958	-1	69
1	159895926	159896116	peak_5288	1000	.	251.764984	4.397120	-1	94
1	159939712	159939879	peak_5289	1000	.	209.754807	4.172775	-1	70
1	160023843	160025325	peak_5290	1000	.	1654.092529	4.977263	-1	751
1	160027006	160027182	peak_5291	1000	.	216.486557	4.172668	-1	97
1	160044956	160045140	peak_5292	1000	.	314.384186	4.764421	-1	55
1	160050594	160050765	peak_5293	1000	.	260.309570	4.418093	-1	71
1	160095353	160097015	peak_5294	599	.	994.962036	5.166132	-1	894
1	160149601	160149752	peak_5295	1000	.	245.857529	4.533305	-1	83
1	160169154	160169329	peak_5296	1000	.	295.757477	4.972692	-1	66
1	160223064	160223247	peak_5297	1000	.	212.951675	4.236134	-1	90
1	160228031	160228205	peak_5298	1000	.	387.203766	5.622193	-1	60
1	160230669	160230839	peak_5299	1000	.	250.763779	4.580291	-1	53
1	160242860	160243081	peak_5300	1000	.	260.337280	4.020696	-1	136
1	160249684	160250946	peak_5301	762	.	962.146118	3.933338	-1	111
1	160295928	160296129	peak_5302	1000	.	288.042419	5.011177	-1	104
1	160352713	160353115	peak_5303	608	.	244.523560	4.300301	-1	318
1	160400090	160400254	peak_5304	1000	.	217.175415	4.022767	-1	110
1	160435353	160435542	peak_5305	1000	.	210.666000	3.775543	-1	75
1	160445291	160445936	peak_5306	554	.	357.167694	3.457072	-1	396
1	160452927	160453169	peak_5307	870	.	210.585144	3.926099	-1	59
1	160495711	160495939	peak_5308	1000	.	378.174652	4.973937	-1	147
1	160534036	160535231	peak_5309	650	.	776.745361	4.510322	-1	1090
1	160577263	160577564	peak_5310	1000	.	883.300964	6.786899	-1	199
1	160583272	160583472	peak_5311	1000	.	272.638763	4.628252	-1	108
1	160591716	160591856	peak_5312	1000	.	201.554108	4.566628	-1	68
1	160593170	160593528	peak_5313	675	.	241.765945	4.032959	-1	57
1	160604385	160604568	peak_5314	1000	.	276.722443	4.646813	-1	60
1	160604911	160605075	peak_5315	1000	.	281.216217	4.974791	-1	91
1	160619700	160620106	peak_5316	795	.	322.759766	4.529250	-1	252
1	160620405	160620943	peak_5317	723	.	389.100098	4.003801	-1	102
1	160680705	160680871	peak_5318	1000	.	262.464142	4.933011	-1	49
1	160695921	160696095	peak_5319	1000	.	264.024780	4.643067	-1	60
1	160736126	160736301	peak_5320	1000	.	273.039551	4.491992	-1	110
1	160786667	160788094	peak_5321	1000	.	1751.828857	4.911701	-1	366
1	160791698	160791895	peak_5322	1000	.	249.790253	4.396636	-1	114
1	160796682	160796866	peak_5323	1000	.	214.464096	4.359675	-1	86
1	160812461	160812878	peak_5324	723	.	301.304413	3.492117	-1	85
1	160840707	160840940	peak_5325	1000	.	253.964722	3.793414	-1	103
1	160858550	160859452	peak_5326	634	.	571.565125	4.281373	-1	209
1	160905449	160905595	peak_5327	1000	.	262.202148	5.013561	-1	79
1	160922312	160922895	peak_5328	839	.	489.123474	4.066032	-1	355
1	160924351	160924786	peak_5329	646	.	281.046295	3.887375	-1	104
1	160953011	160953253	peak_5330	1000	.	280.159088	4.097934	-1	121
1	160972223	160972877	peak_5331	470	.	307.097809	3.159084	-1	558
1	160991431	160991607	peak_5332	1000	.	218.103149	4.541476	-1	93
1	160993634	160993821	peak_5333	1000	.	294.945923	4.985196	-1	88
1	161005511	161005707	peak_5334	1000	.	253.406769	4.479733	-1	83
1	161049370	161049559	peak_5335	1000	.	359.495667	4.901354	-1	109
1	161095249	161095428	peak_5336	1000	.	246.360840	4.366281	-1	102
1	161117214	161117386	peak_5337	1000	.	326.432556	5.182700	-1	59
1	161138060	161138231	peak_5338	1000	.	215.616745	4.370516	-1	79
1	161187689	161188473	peak_5339	1000	.	2351.411621	9.679754	-1	551
1	161262424	161262639	peak_5340	1000	.	282.529419	4.576714	-1	127
1	161298152	161298312	peak_5341	1000	.	237.155685	4.386684	-1	93
1	161305806	161306047	peak_5342	908	.	218.885010	3.981908	-1	106
1	161320987	161321924	peak_5343	751	.	703.657837	3.893304	-1	624
1	161367320	161367461	peak_5344	1000	.	310.904602	4.669735	-1	19
1	161375896	161376073	peak_5345	1000	.	246.128616	4.606931	-1	79
1	161430825	161431007	peak_5346	1000	.	206.034225	4.375020	-1	81
1	161447125	161448535	peak_5347	1000	.	2092.467529	6.691502	-1	202
1	161452566	161452711	peak_5348	1000	.	216.449921	4.480505	-1	66
1	161567735	161567924	peak_5349	1000	.	290.370361	4.921132	-1	86
1	161606864	161607588	peak_5350	1000	.	2027.397339	10.044495	-1	208
1	161678674	161679424	peak_5351	556	.	417.090973	4.211214	-1	85
1	161682755	161682980	peak_5352	990	.	222.679749	4.281948	-1	97
1	161686328	161686582	peak_5353	1000	.	316.155365	4.727005	-1	184
1	161721304	161721925	peak_5354	573	.	355.912750	3.731970	-1	317
1	161768885	161769794	peak_5355	1000	.	3433.014648	11.857885	-1	480
1	161816230	161816776	peak_5356	669	.	365.128357	3.830062	-1	102
1	161837507	161837669	peak_5357	1000	.	242.200851	4.488678	-1	110
1	161846854	161847039	peak_5358	1000	.	281.734131	4.907516	-1	83
1	161890167	161890327	peak_5359	1000	.	233.938980	4.546380	-1	64
1	161905441	161905606	peak_5360	1000	.	267.536713	4.555488	-1	75
1	161929347	161929544	peak_5361	1000	.	203.099731	3.956775	-1	106
1	161982916	161983696	peak_5362	820	.	639.639099	4.443099	-1	316
1	161983804	161984923	peak_5363	1000	.	2145.469482	6.854071	-1	169
1	162012728	162012895	peak_5364	1000	.	236.002457	4.781106	-1	85
1	162029508	162029676	peak_5365	1000	.	299.899017	4.933971	-1	93
1	162057150	162057651	peak_5366	1000	.	555.614990	4.917029	-1	111
1	162059978	162060134	peak_5367	1000	.	215.479935	4.513318	-1	90
1	162073179	162073393	peak_5368	1000	.	252.863586	4.295130	-1	95
1	162141466	162141631	peak_5369	1000	.	250.440887	5.074393	-1	74
1	162144452	162145330	peak_5370	1000	.	2254.754150	7.076890	-1	624
1	162193881	162194053	peak_5371	1000	.	241.610733	4.530648	-1	95
1	162210420	162210978	peak_5372	476	.	265.399048	3.540186	-1	328
1	162224014	162224237	peak_5373	1000	.	249.800903	3.874241	-1	101
1	162259813	162260315	peak_5374	1000	.	540.226624	5.164021	-1	303
1	162325158	162325298	peak_5375	1000	.	213.039566	4.163002	-1	111
1	162369298	162369587	peak_5376	1000	.	311.549286	4.408777	-1	92
1	162370706	162370871	peak_5377	1000	.	290.228607	4.939579	-1	90
1	162492182	162492404	peak_5378	1000	.	239.114807	3.741314	-1	101
1	162511499	162511731	peak_5379	905	.	209.866806	3.959035	-1	88
1	162512602	162514092	peak_5380	1000	.	1718.434326	5.565881	-1	1177
1	162545914	162546149	peak_5381	868	.	204.057297	3.763504	-1	160
1	162563670	162563885	peak_5382	940	.	202.050690	4.309334	-1	118
1	162584515	162584775	peak_5383	943	.	245.237534	4.508736	-1	179
1	162624455	162624630	peak_5384	1000	.	256.711670	4.221462	-1	97
1	162735534	162736860	peak_5385	1000	.	2947.009033	10.117066	-1	1103
1	162736974	162737213	peak_5386	1000	.	527.681824	6.076229	-1	117
1	162749210	162749367	peak_5387	1000	.	273.818573	4.668491	-1	85
1	162785688	162785833	peak_5388	1000	.	230.173721	4.634556	-1	85
1	162807390	162807569	peak_5389	1000	.	268.156189	4.136374	-1	126
1	162896585	162896723	peak_5390	1000	.	320.921997	5.236163	-1	22
1	162935960	162936916	peak_5391	1000	.	1178.835938	5.011889	-1	530
1	163061376	163061558	peak_5392	1000	.	209.342285	4.030585	-1	107
1	163091200	163091497	peak_5393	762	.	226.304749	3.875240	-1	226
1	163103111	163103754	peak_5394	1000	.	765.075867	4.179713	-1	475
1	163113386	163114256	peak_5395	397	.	345.359833	3.625139	-1	722
1	163135260	163135676	peak_5396	673	.	280.025146	3.802817	-1	325
1	163139382	163139565	peak_5397	1000	.	206.873703	4.258524	-1	106
1	163142598	163143348	peak_5398	364	.	272.711914	3.314849	-1	657
1	163169304	163170580	peak_5399	1000	.	2172.301270	7.802802	-1	966
1	163182155	163182326	peak_5400	1000	.	217.516678	4.024214	-1	42
1	163183484	163183635	peak_5401	1000	.	217.825699	4.324667	-1	66
1	163209088	163209228	peak_5402	1000	.	201.435883	4.172112	-1	67
1	163218225	163218392	peak_5403	1000	.	275.816803	4.892358	-1	86
1	163221232	163222426	peak_5404	1000	.	4042.520264	14.589813	-1	922
1	163227559	163227831	peak_5405	784	.	213.226776	3.747257	-1	179
1	163233460	163233656	peak_5406	1000	.	405.741425	5.376987	-1	98
1	163252279	163252709	peak_5407	729	.	313.625946	3.972918	-1	113
1	163254986	163255351	peak_5408	882	.	321.761749	3.753035	-1	136
1	163264581	163265063	peak_5409	686	.	330.758881	3.799340	-1	245
1	163289229	163289425	peak_5410	1000	.	233.723755	4.077542	-1	82
1	163319184	163320203	peak_5411	1000	.	2328.929443	6.826760	-1	826
1	163334602	163334760	peak_5412	1000	.	242.390274	4.795065	-1	68
1	163335741	163335930	peak_5413	1000	.	216.728561	4.085136	-1	91
1	163342108	163342286	peak_5414	1000	.	316.772736	5.228729	-1	118
1	163344326	163344589	peak_5415	1000	.	361.915680	4.462363	-1	199
1	163347940	163348176	peak_5416	1000	.	271.844757	4.048121	-1	107
1	163349130	163349719	peak_5417	512	.	301.535126	3.618168	-1	178
1	163350874	163351293	peak_5418	911	.	381.609222	4.381966	-1	105
1	163370057	163370326	peak_5419	876	.	235.682220	3.875701	-1	77
1	163375067	163375276	peak_5420	1000	.	228.231583	4.191371	-1	130
1	163391328	163392492	peak_5421	853	.	992.560486	3.926052	-1	57
1	163399450	163399882	peak_5422	530	.	229.022507	3.666655	-1	338
1	163400474	163400883	peak_5423	1000	.	440.795319	4.342338	-1	298
1	163403267	163403606	peak_5424	797	.	270.126556	3.686150	-1	249
1	163409109	163409524	peak_5425	525	.	217.809189	3.481118	-1	69
1	163415431	163415681	peak_5426	1000	.	250.050217	4.153616	-1	187
1	163425934	163426344	peak_5427	540	.	221.258759	3.455603	-1	321
1	163428950	163429380	peak_5428	1000	.	429.938324	5.187559	-1	189
1	163434324	163436190	peak_5429	1000	.	2609.552979	5.436616	-1	187
1	163440074	163440240	peak_5430	1000	.	276.528961	4.658965	-1	96
1	163451988	163452193	peak_5431	1000	.	272.798218	4.832721	-1	113
1	163485999	163486185	peak_5432	1000	.	330.090973	5.015169	-1	109
1	163488719	163488921	peak_5433	1000	.	205.301865	3.951156	-1	79
1	163516915	163517595	peak_5434	1000	.	1883.312134	8.476089	-1	582
1	163525561	163526602	peak_5435	1000	.	1572.836792	7.468784	-1	386
1	163554311	163554504	peak_5436	1000	.	229.685394	4.788313	-1	82
1	163602851	163603535	peak_5437	1000	.	1182.773926	7.829614	-1	344
1	163606852	163607012	peak_5438	1000	.	241.253677	4.680239	-1	72
1	163756154	163756311	peak_5439	1000	.	262.334076	4.989577	-1	69
1	163789795	163790739	peak_5440	1000	.	4985.258789	14.967465	-1	621
1	163815609	163815793	peak_5441	1000	.	291.569733	4.731515	-1	112
1	163857724	163858577	peak_5442	1000	.	2866.386963	12.153515	-1	382
1	163907255	163907413	peak_5443	1000	.	207.991547	4.145329	-1	103
1	163914268	163914753	peak_5444	579	.	280.668793	3.559088	-1	264
1	163946724	163946883	peak_5445	1000	.	215.978241	4.268435	-1	73
1	163954472	163954627	peak_5446	1000	.	215.148499	4.372283	-1	86
1	163983564	163983749	peak_5447	1000	.	232.865753	4.214524	-1	101
1	164019787	164020454	peak_5448	532	.	354.732147	3.535363	-1	373
1	164059735	164059913	peak_5449	1000	.	213.307404	4.276426	-1	98
1	164087072	164087248	peak_5450	1000	.	234.969727	4.855846	-1	98
1	164202977	164203162	peak_5451	1000	.	222.974014	4.302621	-1	104
1	164246623	164246913	peak_5452	734	.	212.835068	3.589796	-1	89
1	164254730	164254937	peak_5453	1000	.	353.225311	5.071517	-1	122
1	164274854	164275490	peak_5454	598	.	380.258179	3.793261	-1	556
1	164281726	164281878	peak_5455	1000	.	216.467087	4.446307	-1	78
1	164303443	164303605	peak_5456	1000	.	225.957245	4.402130	-1	106
1	164310187	164311338	peak_5457	1000	.	2020.930664	5.981079	-1	563
1	164324212	164324429	peak_5458	1000	.	300.375275	4.513281	-1	107
1	164355186	164355333	peak_5459	1000	.	216.443176	4.186511	-1	104
1	164368838	164369433	peak_5460	1000	.	848.800537	5.581381	-1	436
1	164381530	164382565	peak_5461	1000	.	3376.572510	12.001142	-1	254
1	164390468	164390644	peak_5462	1000	.	270.588074	4.427750	-1	65
1	164431762	164431958	peak_5463	1000	.	205.779236	3.829586	-1	73
1	164435849	164436040	peak_5464	1000	.	214.067230	4.504527	-1	83
1	164438320	164438530	peak_5465	1000	.	269.097809	4.579626	-1	128
1	164444390	164444536	peak_5466	1000	.	220.415848	4.354696	-1	66
1	164474437	164475182	peak_5467	1000	.	1477.385254	8.862389	-1	594
1	164481256	164481630	peak_5468	1000	.	517.476685	5.351751	-1	294
1	164487567	164487733	peak_5469	1000	.	216.020126	4.308539	-1	49
1	164525027	164525174	peak_5470	1000	.	231.399933	4.332545	-1	41
1	164542147	164542495	peak_5471	795	.	276.711792	3.855482	-1	69
1	164550541	164550753	peak_5472	1000	.	294.825867	4.818531	-1	120
1	164581002	164581513	peak_5473	1000	.	512.385986	4.251998	-1	98
1	164583126	164583365	peak_5474	1000	.	261.118073	4.170897	-1	53
1	164586259	164586700	peak_5475	1000	.	871.718079	5.344600	-1	116
1	164618748	164619470	peak_5476	906	.	654.369324	4.068419	-1	423
1	164622740	164623114	peak_5477	694	.	259.527191	4.178000	-1	302
1	164628596	164628771	peak_5478	1000	.	239.827469	4.325983	-1	62
1	164636212	164636660	peak_5479	472	.	211.545868	3.469326	-1	234
1	164654583	164655579	peak_5480	1000	.	2726.342773	9.491677	-1	348
1	164655731	164656362	peak_5481	1000	.	1014.711975	5.360622	-1	375
1	164656709	164658165	peak_5482	1000	.	1643.713745	5.008384	-1	637
1	164659179	164659789	peak_5483	390	.	237.662811	3.684813	-1	485
1	164660115	164660601	peak_5484	1000	.	551.184387	5.274459	-1	236
1	164661219	164661839	peak_5485	861	.	533.524902	3.890691	-1	86
1	164679738	164680125	peak_5486	695	.	268.915283	4.157137	-1	142
1	164711333	164711793	peak_5487	448	.	205.962402	3.415083	-1	122
1	164717196	164717978	peak_5488	920	.	719.469849	4.263427	-1	520
1	164727699	164727980	peak_5489	1000	.	516.867004	5.230202	-1	170
1	164731301	164731606	peak_5490	663	.	202.095367	3.785882	-1	83
1	164732541	164732924	peak_5491	527	.	201.714935	3.581178	-1	305
1	164734090	164734702	peak_5492	687	.	420.418915	3.602224	-1	118
1	164737704	164738041	peak_5493	820	.	276.306885	3.915626	-1	220
1	164753313	164753674	peak_5494	571	.	206.244659	3.782266	-1	275
1	164753788	164753960	peak_5495	1000	.	227.100662	4.255656	-1	88
1	164754382	164754793	peak_5496	1000	.	1169.473511	7.974590	-1	96
1	164763329	164763473	peak_5497	1000	.	219.942886	4.184296	-1	78
1	164774090	164774248	peak_5498	1000	.	268.910553	4.860603	-1	86
1	164783243	164784127	peak_5499	1000	.	1238.884644	6.611070	-1	273
1	164790428	164790676	peak_5500	1000	.	276.019684	4.125171	-1	154
1	164790966	164791362	peak_5501	763	.	302.055115	3.931444	-1	261
1	164798352	164798523	peak_5502	1000	.	245.841965	4.520432	-1	87
1	164838597	164838965	peak_5503	568	.	209.165436	3.284475	-1	266
1	164886960	164887124	peak_5504	1000	.	231.471222	4.280766	-1	85
1	164903674	164903885	peak_5505	1000	.	349.628540	5.581219	-1	115
1	164956298	164956648	peak_5506	806	.	281.937866	3.968297	-1	62
1	164963703	164964039	peak_5507	634	.	212.910889	3.558496	-1	153
1	164981478	164981740	peak_5508	1000	.	463.226715	5.122841	-1	119
1	164997399	164998960	peak_5509	1000	.	2668.157471	7.916276	-1	736
1	165022060	165022522	peak_5510	827	.	382.121094	4.132717	-1	79
1	165054338	165054740	peak_5511	1000	.	434.791687	4.670959	-1	300
1	165058049	165058349	peak_5512	691	.	207.173157	3.836657	-1	82
1	165058627	165058955	peak_5513	1000	.	665.933899	5.258975	-1	224
1	165079630	165080253	peak_5514	997	.	620.888428	5.639208	-1	448
1	165090046	165090514	peak_5515	435	.	203.804306	3.544349	-1	130
1	165094082	165094451	peak_5516	600	.	221.582657	3.335634	-1	332
1	165096572	165097825	peak_5517	580	.	726.618652	4.293118	-1	925
1	165099599	165100059	peak_5518	873	.	401.414459	3.606732	-1	409
1	165111640	165111993	peak_5519	626	.	220.836349	3.760860	-1	91
1	165113323	165113852	peak_5520	901	.	476.850769	4.201349	-1	417
1	165117345	165117684	peak_5521	983	.	333.169830	3.657816	-1	101
1	165118746	165119801	peak_5522	1000	.	1074.839600	4.835230	-1	282
1	165123938	165124239	peak_5523	808	.	243.145782	3.318945	-1	221
1	165124515	165124771	peak_5524	1000	.	276.158386	4.009530	-1	125
1	165125890	165126308	peak_5525	553	.	231.149063	3.271347	-1	144
1	165150575	165150764	peak_5526	1000	.	367.147217	5.495539	-1	117
1	165160790	165160971	peak_5527	1000	.	238.072662	4.148777	-1	78
1	165168018	165168169	peak_5528	1000	.	245.385025	4.789908	-1	74
1	165183292	165183510	peak_5529	1000	.	265.227814	4.110408	-1	102
1	165192580	165193419	peak_5530	1000	.	2451.281738	11.997565	-1	430
1	165205066	165205200	peak_5531	1000	.	238.807053	4.857757	-1	50
1	165324048	165324202	peak_5532	1000	.	228.817657	4.581856	-1	95
1	165394143	165394323	peak_5533	1000	.	2392.070557	18.891598	-1	96
1	165399326	165399526	peak_5534	1000	.	294.678192	5.052907	-1	97
1	165433380	165433559	peak_5535	1000	.	224.282120	4.012385	-1	107
1	165436660	165437557	peak_5536	1000	.	2394.717285	8.223618	-1	117
1	165458004	165459013	peak_5537	1000	.	2082.265625	9.456612	-1	163
1	165471947	165472099	peak_5538	1000	.	234.905228	4.254660	-1	47
1	165567907	165568066	peak_5539	1000	.	246.777054	4.913857	-1	90
1	165750989	165751514	peak_5540	508	.	266.817810	3.443276	-1	218
1	165753113	165753507	peak_5541	1000	.	428.401459	5.259562	-1	81
1	165754675	165756106	peak_5542	575	.	822.144287	3.768930	-1	531
1	165756897	165757244	peak_5543	603	.	209.323532	3.559670	-1	247
1	165763254	165763917	peak_5544	336	.	222.733368	3.337728	-1	314
1	165767303	165767846	peak_5545	1000	.	1685.386597	7.387286	-1	355
1	165768158	165768548	peak_5546	869	.	338.737213	3.657675	-1	201
1	165776356	165776519	peak_5547	1000	.	209.159927	4.077094	-1	89
1	165782510	165783373	peak_5548	1000	.	988.157043	5.705931	-1	150
1	165791034	165791184	peak_5549	1000	.	747.088379	7.922721	-1	55
1	165809615	165810148	peak_5550	966	.	514.786926	5.171952	-1	276
1	165942798	165942976	peak_5551	1000	.	261.891602	4.675765	-1	106
1	165945808	165946002	peak_5552	1000	.	206.994385	3.732580	-1	84
1	165956866	165957838	peak_5553	1000	.	3021.916748	12.653808	-1	177
1	165979828	165979967	peak_5554	1000	.	227.711334	4.302857	-1	53
1	166096020	166096683	peak_5555	469	.	311.091278	3.807255	-1	563
1	166099498	166099827	peak_5556	655	.	215.525726	3.955378	-1	87
1	166107544	166109090	peak_5557	667	.	1031.083618	4.173284	-1	1043
1	166110872	166111244	peak_5558	592	.	220.382431	4.036817	-1	122
1	166111373	166112104	peak_5559	766	.	559.935242	4.758372	-1	122
1	166112238	166113319	peak_5560	1000	.	1171.005249	5.817801	-1	154
1	166125487	166126505	peak_5561	1000	.	3954.593750	9.756025	-1	683
1	166147933	166148284	peak_5562	1000	.	457.567871	4.985355	-1	206
1	166161997	166163577	peak_5563	1000	.	3216.059570	8.622439	-1	533
1	166299294	166299464	peak_5564	1000	.	261.368103	4.373155	-1	109
1	166309765	166311039	peak_5565	702	.	893.961853	4.693882	-1	325
1	166366411	166366740	peak_5566	1000	.	355.180908	4.129332	-1	243
1	166372228	166372393	peak_5567	1000	.	266.309113	4.500957	-1	116
1	166465334	166466684	peak_5568	946	.	1276.774536	4.582820	-1	335
1	166497612	166497857	peak_5569	1000	.	297.475800	4.324809	-1	172
1	166569789	166570125	peak_5570	649	.	218.189423	3.849932	-1	228
1	166570314	166570667	peak_5571	819	.	288.980377	3.521043	-1	169
1	166584121	166584609	peak_5572	921	.	449.673920	4.382793	-1	377
1	166584961	166585428	peak_5573	569	.	265.858917	3.500084	-1	254
1	166606274	166607053	peak_5574	525	.	408.676178	3.440082	-1	720
1	166607332	166607706	peak_5575	1000	.	428.064209	3.912043	-1	132
1	166611036	166611615	peak_5576	391	.	226.286789	3.406909	-1	264
1	166634321	166634815	peak_5577	611	.	301.950989	3.735609	-1	255
1	166634932	166635671	peak_5578	1000	.	873.997681	5.664615	-1	382
1	166678713	166678948	peak_5579	1000	.	275.134155	4.192622	-1	116
1	166697826	166698237	peak_5580	1000	.	731.447083	5.422690	-1	215
1	166698351	166700132	peak_5581	1000	.	2592.178711	5.204596	-1	919
1	166700682	166700862	peak_5582	1000	.	217.212402	3.992090	-1	66
1	166701094	166701986	peak_5583	1000	.	3361.854004	13.451425	-1	176
1	166721697	166721875	peak_5584	1000	.	405.003143	5.631459	-1	81
1	166723291	166723440	peak_5585	1000	.	203.537521	4.324794	-1	89
1	166826018	166826206	peak_5586	1000	.	234.110428	4.342952	-1	97
1	166859849	166860133	peak_5587	868	.	246.393158	4.632869	-1	124
1	166938752	166939068	peak_5588	1000	.	505.794678	4.694450	-1	180
1	166968139	166968596	peak_5589	1000	.	630.075073	5.293544	-1	346
1	166980103	166980273	peak_5590	1000	.	216.779785	4.450273	-1	72
1	167007563	167008410	peak_5591	1000	.	2870.132568	11.329818	-1	374
1	167018781	167018931	peak_5592	1000	.	243.232101	4.503227	-1	59
1	167126933	167127205	peak_5593	828	.	225.093369	3.630086	-1	173
1	167137540	167137692	peak_5594	1000	.	253.666077	4.736913	-1	93
1	167154287	167154785	peak_5595	518	.	258.051025	3.480026	-1	405
1	167185617	167185770	peak_5596	1000	.	263.741974	4.736304	-1	85
1	167216965	167217123	peak_5597	1000	.	239.497955	4.432192	-1	49
1	167239647	167240440	peak_5598	1000	.	2271.017578	8.819378	-1	252
1	167272809	167272950	peak_5599	1000	.	205.225998	4.290575	-1	56
1	167295936	167296745	peak_5600	1000	.	2193.362305	8.638894	-1	120
1	167300902	167301518	peak_5601	1000	.	1415.445679	9.715952	-1	475
1	167323550	167323693	peak_5602	1000	.	864.766541	8.991429	-1	24
1	167377943	167378448	peak_5603	1000	.	890.766602	5.267383	-1	416
1	167394198	167394481	peak_5604	1000	.	297.132935	4.267243	-1	116
1	167398749	167398912	peak_5605	1000	.	211.847626	4.312338	-1	87
1	167502644	167502969	peak_5606	974	.	316.517151	4.885111	-1	268
1	167506917	167507182	peak_5607	1000	.	348.962372	4.263364	-1	95
1	167536995	167537344	peak_5608	603	.	210.487457	3.394234	-1	107
1	167541311	167541514	peak_5609	1000	.	239.982224	4.105200	-1	86
1	167549299	167549648	peak_5610	792	.	276.366058	4.101141	-1	101
1	167578386	167579258	peak_5611	446	.	389.262665	3.602428	-1	124
1	167733297	167733485	peak_5612	1000	.	206.195526	3.813791	-1	80
1	167790269	167790538	peak_5613	1000	.	342.492584	4.358414	-1	91
1	167820606	167821114	peak_5614	522	.	265.157135	3.885370	-1	75
1	167821798	167822037	peak_5615	1000	.	296.228729	4.339192	-1	153
1	167853364	167853759	peak_5616	1000	.	530.169495	4.705416	-1	120
1	167853868	167854480	peak_5617	608	.	372.111298	3.704854	-1	139
1	167854938	167856156	peak_5618	1000	.	2712.511230	8.775342	-1	1094
1	167856629	167858004	peak_5619	1000	.	4199.952148	12.451975	-1	1235
1	167858563	167858952	peak_5620	824	.	320.470825	3.935794	-1	114
1	167869517	167869757	peak_5621	950	.	228.038483	3.916266	-1	120
1	167911132	167911777	peak_5622	631	.	407.275665	3.718739	-1	330
1	167944178	167944871	peak_5623	999	.	692.328308	4.101009	-1	98
1	167957965	167958168	peak_5624	1000	.	245.273102	4.079362	-1	115
1	168003700	168003973	peak_5625	774	.	211.258163	3.705254	-1	144
1	168044114	168044288	peak_5626	1000	.	200.842072	4.087160	-1	104
1	168100201	168100506	peak_5627	665	.	202.955322	3.257294	-1	215
1	168129902	168130074	peak_5628	1000	.	238.787277	4.777962	-1	83
1	168212428	168212792	peak_5629	1000	.	390.461395	4.002434	-1	249
1	168216340	168216948	peak_5630	933	.	567.304443	4.985900	-1	191
1	168220231	168220734	peak_5631	665	.	334.514801	3.711593	-1	404
1	168303916	168304118	peak_5632	1000	.	301.528381	4.677666	-1	66
1	168377830	168377996	peak_5633	1000	.	268.003967	4.613964	-1	77
1	168452079	168453209	peak_5634	1000	.	2571.489502	10.710763	-1	835
1	168454115	168454250	peak_5635	1000	.	224.402405	4.534374	-1	68
1	168500989	168501772	peak_5636	533	.	417.533386	3.772923	-1	518
1	168502198	168502410	peak_5637	1000	.	262.210480	4.912794	-1	96
1	168502902	168503371	peak_5638	551	.	258.292328	3.307141	-1	400
1	168521757	168521931	peak_5639	1000	.	273.823730	4.815890	-1	77
1	168529638	168530788	peak_5640	1000	.	2206.443604	7.174414	-1	721
1	168534411	168534605	peak_5641	1000	.	327.196655	5.150929	-1	98
1	168552636	168553607	peak_5642	1000	.	1012.304504	6.085608	-1	631
1	168600373	168600553	peak_5643	1000	.	206.875854	3.870209	-1	111
1	168634827	168635042	peak_5644	991	.	213.107529	3.967008	-1	94
1	168659521	168659866	peak_5645	591	.	203.729004	3.683063	-1	289
1	168661908	168662088	peak_5646	1000	.	226.262268	4.336610	-1	83
1	168664831	168665011	peak_5647	1000	.	212.458725	4.296272	-1	71
1	168723967	168724130	peak_5648	1000	.	218.419662	4.360097	-1	97
1	168751131	168752091	peak_5649	1000	.	1601.198608	6.364254	-1	252
1	168756285	168756494	peak_5650	974	.	203.468933	3.937572	-1	85
1	168802157	168804062	peak_5651	1000	.	2511.508789	6.119320	-1	1774
1	168847667	168848105	peak_5652	617	.	270.359100	3.472590	-1	178
1	168946717	168947000	peak_5653	1000	.	362.260742	5.189931	-1	190
1	168957059	168957232	peak_5654	1000	.	256.811371	4.599535	-1	66
1	168966436	168966617	peak_5655	1000	.	229.365891	4.274924	-1	79
1	168968922	168969555	peak_5656	711	.	450.285980	4.345975	-1	516
1	168991054	168991213	peak_5657	1000	.	217.140884	4.173520	-1	54
1	169013520	169013695	peak_5658	1000	.	258.126221	4.557909	-1	60
1	169047097	169048496	peak_5659	590	.	825.210999	4.363235	-1	736
1	169265830	169265994	peak_5660	1000	.	202.041840	4.188544	-1	92
1	169361332	169362094	peak_5661	403	.	306.880096	3.575038	-1	656
1	169415804	169416013	peak_5662	1000	.	221.531616	4.268083	-1	94
1	169416918	169417095	peak_5663	1000	.	216.438004	4.525574	-1	98
1	169463885	169464070	peak_5664	1000	.	215.679688	4.082104	-1	105
1	169529697	169529862	peak_5665	1000	.	265.765259	4.571552	-1	75
1	169546305	169546474	peak_5666	1000	.	203.958466	4.330658	-1	78
1	169595798	169597168	peak_5667	1000	.	5666.596191	10.856762	-1	887
1	169633993	169634141	peak_5668	1000	.	206.417740	3.941372	-1	53
1	169669116	169669290	peak_5669	1000	.	272.755219	4.618274	-1	66
1	169671048	169671929	peak_5670	1000	.	2230.750244	8.663782	-1	711
1	169673002	169673148	peak_5671	1000	.	230.456619	4.520226	-1	65
1	169675975	169676454	peak_5672	1000	.	1351.467529	7.198697	-1	113
1	169722286	169722956	peak_5673	1000	.	1868.572876	8.772730	-1	593
1	169724542	169724693	peak_5674	1000	.	301.003571	5.100272	-1	65
1	169725167	169726232	peak_5675	1000	.	3899.848389	13.574325	-1	363
1	169726844	169727022	peak_5676	1000	.	213.778214	4.365052	-1	82
1	169801303	169802614	peak_5677	1000	.	2600.477783	8.576891	-1	627
1	169804928	169805105	peak_5678	1000	.	238.237122	4.591971	-1	112
1	169833082	169833316	peak_5679	1000	.	248.672729	3.914683	-1	136
1	169914917	169916505	peak_5680	1000	.	6708.170410	12.859081	-1	998
1	169917197	169917364	peak_5681	1000	.	253.880005	4.485880	-1	73
1	169932994	169933147	peak_5682	1000	.	248.632187	4.546952	-1	88
1	169996566	169996945	peak_5683	596	.	225.946579	3.749235	-1	126
1	170043368	170043543	peak_5684	1000	.	219.452789	4.410610	-1	115
1	170055903	170056061	peak_5685	1000	.	207.851135	4.400844	-1	61
1	170059738	170059914	peak_5686	1000	.	249.851593	4.609795	-1	91
1	170066048	170066239	peak_5687	1000	.	368.359711	4.915339	-1	119
1	170080560	170080736	peak_5688	1000	.	237.633057	4.361140	-1	104
1	170082902	170083042	peak_5689	1000	.	255.241684	4.700783	-1	48
1	170087868	170088020	peak_5690	1000	.	250.430573	4.412139	-1	60
1	170135708	170135868	peak_5691	1000	.	241.519730	4.456747	-1	101
1	170136426	170137222	peak_5692	1000	.	1097.489258	4.873291	-1	492
1	170148220	170148428	peak_5693	1000	.	312.046082	5.045533	-1	84
1	170153903	170154096	peak_5694	1000	.	208.657700	4.110599	-1	103
1	170179695	170179852	peak_5695	1000	.	213.809570	4.327030	-1	71
1	170182680	170183211	peak_5696	585	.	310.765869	3.653425	-1	153
1	170189854	170190010	peak_5697	1000	.	249.133759	4.674793	-1	87
1	170201037	170201232	peak_5698	1000	.	362.784271	5.313136	-1	85
1	170215893	170217202	peak_5699	903	.	1182.519897	5.508788	-1	997
1	170253541	170253709	peak_5700	1000	.	214.371063	4.218802	-1	53
1	170272627	170272832	peak_5701	1000	.	284.234802	4.632945	-1	83
1	170301550	170301714	peak_5702	1000	.	226.796356	4.139458	-1	72
1	170318851	170319069	peak_5703	1000	.	236.754852	3.811323	-1	114
1	170401667	170401815	peak_5704	1000	.	203.760895	4.341115	-1	55
1	170403060	170403254	peak_5705	1000	.	274.142487	4.893764	-1	84
1	170485138	170485304	peak_5706	1000	.	241.728622	4.298321	-1	106
1	170582131	170582327	peak_5707	1000	.	335.491302	4.845613	-1	116
1	170589780	170590080	peak_5708	680	.	204.050934	3.293794	-1	194
1	170590216	170590455	peak_5709	1000	.	293.124451	4.016293	-1	102
1	170593543	170593692	peak_5710	1000	.	262.839966	4.366569	-1	90
1	170596211	170596646	peak_5711	614	.	267.221100	3.591747	-1	306
1	170665127	170665379	peak_5712	835	.	210.458572	3.606799	-1	121
1	170761027	170761561	peak_5713	1000	.	710.480591	4.354297	-1	76
1	170803180	170803490	peak_5714	1000	.	338.049255	4.488479	-1	83
1	170803879	170804760	peak_5715	290	.	255.166000	3.427173	-1	641
1	170904728	170905735	peak_5716	656	.	660.613708	4.268806	-1	786
1	170909186	170909355	peak_5717	1000	.	224.614700	4.017234	-1	86
1	170910691	170910837	peak_5718	1000	.	227.520218	4.339861	-1	68
1	170964996	170965593	peak_5719	995	.	593.862366	4.283992	-1	289
1	171005498	171005665	peak_5720	1000	.	208.251282	4.369785	-1	89
1	171025173	171025923	peak_5721	491	.	368.313934	3.747348	-1	365
1	171026039	171026650	peak_5722	1000	.	704.986145	4.310205	-1	512
1	171053357	171053541	peak_5723	1000	.	277.401917	4.786139	-1	73
1	171112148	171112613	peak_5724	495	.	230.162216	3.377680	-1	228
1	171207669	171207823	peak_5725	1000	.	201.496735	4.174354	-1	67
1	171231722	171232338	peak_5726	500	.	308.170959	3.678598	-1	484
1	171319134	171319301	peak_5727	1000	.	200.462784	4.261184	-1	88
1	171350911	171351278	peak_5728	689	.	252.896011	3.809612	-1	105
1	171460584	171460746	peak_5729	1000	.	217.245590	4.511934	-1	78
1	171468507	171469425	peak_5730	712	.	653.421509	3.715331	-1	564
1	171492019	171492170	peak_5731	1000	.	248.983505	4.566015	-1	66
1	171513457	171513635	peak_5732	1000	.	248.982956	4.698495	-1	92
1	171545995	171546173	peak_5733	1000	.	241.195389	4.369946	-1	87
1	171547143	171547300	peak_5734	1000	.	219.320190	4.503584	-1	71
1	171599221	171599395	peak_5735	1000	.	302.562683	4.858909	-1	81
1	171604088	171604311	peak_5736	959	.	213.885208	3.572775	-1	74
1	171608180	171609056	peak_5737	254	.	222.327530	3.161508	-1	584
1	171620143	171620646	peak_5738	985	.	495.502930	4.241403	-1	107
1	171625200	171626554	peak_5739	803	.	1086.706421	4.275913	-1	152
1	171654946	171655115	peak_5740	1000	.	203.067215	4.010053	-1	111
1	171685573	171685762	peak_5741	1000	.	204.223404	4.264217	-1	112
1	171729356	171729990	peak_5742	703	.	445.926392	3.628230	-1	231
1	171757056	171757228	peak_5743	1000	.	284.981140	4.623756	-1	79
1	171762954	171763152	peak_5744	1000	.	210.473877	4.219436	-1	84
1	171767292	171767462	peak_5745	1000	.	291.399109	4.677308	-1	101
1	171782940	171783145	peak_5746	1000	.	238.664047	4.269500	-1	156
1	171810479	171810639	peak_5747	1000	.	221.626373	4.181901	-1	104
1	171860128	171860300	peak_5748	1000	.	233.534897	4.311807	-1	107
1	171904391	171904980	peak_5749	1000	.	594.048401	4.680849	-1	169
1	171905555	171906276	peak_5750	1000	.	1221.592529	6.152660	-1	568
1	171907201	171907611	peak_5751	673	.	276.017517	3.591720	-1	133
1	171908790	171909348	peak_5752	1000	.	1433.034790	8.477152	-1	352
1	171962625	171962803	peak_5753	1000	.	217.445038	4.421675	-1	91
1	171963093	171963352	peak_5754	1000	.	341.123596	4.522325	-1	100
1	171992206	171992364	peak_5755	1000	.	285.775391	4.693468	-1	86
1	172189158	172189328	peak_5756	1000	.	203.290741	4.101946	-1	78
1	172197401	172197582	peak_5757	1000	.	211.603683	4.261133	-1	89
1	172323106	172323590	peak_5758	1000	.	762.485229	5.847799	-1	190
1	172548528	172548851	peak_5759	779	.	251.558853	3.647339	-1	276
1	172548981	172549294	peak_5760	794	.	248.643646	3.756178	-1	84
1	172615898	172616178	peak_5761	953	.	266.975403	4.166539	-1	71
1	172762364	172762522	peak_5762	1000	.	240.456329	4.337724	-1	61
1	172791431	172791796	peak_5763	828	.	302.089935	3.553547	-1	149
1	172797170	172797703	peak_5764	494	.	263.296417	4.035039	-1	281
1	172932400	172932584	peak_5765	1000	.	270.483704	4.420873	-1	115
1	172976657	172976999	peak_5766	763	.	260.985077	4.571572	-1	108
1	173010335	173010928	peak_5767	1000	.	716.745728	5.690613	-1	323
1	173104401	173104611	peak_5768	1000	.	308.352264	4.640257	-1	93
1	173192582	173192744	peak_5769	1000	.	206.601288	4.309269	-1	83
1	173246491	173246660	peak_5770	1000	.	240.613174	4.445805	-1	64
1	173300821	173300991	peak_5771	1000	.	322.298279	5.118590	-1	91
1	173347684	173347816	peak_5772	1000	.	223.234161	4.196998	-1	103
1	173353542	173353719	peak_5773	1000	.	238.349060	4.263680	-1	67
1	173392141	173392290	peak_5774	1000	.	292.281006	5.220491	-1	59
1	173394662	173394834	peak_5775	1000	.	261.662170	4.515832	-1	103
1	173409011	173409188	peak_5776	1000	.	285.209991	5.038297	-1	79
1	173471801	173472222	peak_5777	640	.	269.247772	3.800534	-1	302
1	173503339	173504313	peak_5778	224	.	217.809113	3.263549	-1	203
1	173504422	173504780	peak_5779	775	.	277.528809	3.584655	-1	279
1	173516895	173517359	peak_5780	500	.	231.782150	3.427871	-1	155
1	173611620	173611778	peak_5781	1000	.	224.424652	4.389698	-1	60
1	173654017	173654184	peak_5782	1000	.	201.556992	4.323951	-1	78
1	173658802	173658975	peak_5783	1000	.	297.784760	4.557007	-1	118
1	173688944	173689111	peak_5784	1000	.	227.444199	4.191476	-1	109
1	173765146	173765550	peak_5785	613	.	247.532913	3.791187	-1	328
1	173792487	173793778	peak_5786	1000	.	2126.435303	6.804083	-1	870
1	173815581	173815769	peak_5787	1000	.	209.577576	4.341098	-1	92
1	173952796	173953802	peak_5788	739	.	743.044556	4.149928	-1	634
1	174106252	174106562	peak_5789	675	.	209.260986	3.341846	-1	75
1	174106668	174107019	peak_5790	755	.	265.177277	3.901546	-1	70
1	174170129	174170292	peak_5791	1000	.	217.206955	4.319840	-1	65
1	174195202	174195364	peak_5792	1000	.	246.658600	4.629295	-1	103
1	174218173	174218377	peak_5793	1000	.	206.175568	3.670692	-1	107
1	174236198	174236382	peak_5794	1000	.	395.880676	5.488110	-1	88
1	174251891	174252903	peak_5795	523	.	529.743103	4.411757	-1	278
1	174259052	174259538	peak_5796	491	.	238.864929	3.329374	-1	89
1	174293910	174294094	peak_5797	1000	.	263.194244	4.969821	-1	103
1	174304120	174304302	peak_5798	1000	.	275.149628	4.327719	-1	110
1	174395701	174395868	peak_5799	1000	.	215.732330	4.481305	-1	84
1	174418214	174418350	peak_5800	1000	.	332.811584	4.891133	-1	44
1	174485524	174485863	peak_5801	886	.	300.224884	4.605553	-1	95
1	174527867	174528526	peak_5802	740	.	487.723145	4.637955	-1	210
1	174569336	174569497	peak_5803	1000	.	277.988129	4.649874	-1	95
1	174583675	174583817	peak_5804	1000	.	207.304565	4.245821	-1	50
1	174640284	174640755	peak_5805	1000	.	887.110962	6.039536	-1	237
1	174707749	174707931	peak_5806	1000	.	233.961121	4.330610	-1	91
1	174733015	174733772	peak_5807	431	.	326.472809	3.305228	-1	543
1	174740096	174740666	peak_5808	364	.	207.613953	2.954314	-1	539
1	174826000	174826163	peak_5809	1000	.	204.579880	4.470870	-1	85
1	174870284	174870454	peak_5810	1000	.	270.491577	4.855579	-1	111
1	174901840	174902025	peak_5811	1000	.	242.275208	4.302938	-1	124
1	175012066	175012220	peak_5812	1000	.	253.501129	4.538456	-1	67
1	175030913	175031169	peak_5813	925	.	236.752060	3.968237	-1	98
1	175031333	175032106	peak_5814	389	.	300.724030	3.093445	-1	568
1	175061982	175062159	peak_5815	1000	.	236.131058	4.447043	-1	97
1	175073537	175074750	peak_5816	852	.	1033.572876	4.131777	-1	700
1	175080748	175080936	peak_5817	1000	.	261.077454	4.587239	-1	110
1	175138067	175138450	peak_5818	857	.	328.042511	4.329596	-1	191
1	175145677	175146636	peak_5819	1000	.	4728.752441	15.760626	-1	141
1	175159837	175160000	peak_5820	1000	.	236.789062	4.459826	-1	115
1	175161176	175161354	peak_5821	1000	.	217.732513	4.389160	-1	122
1	175197799	175199129	peak_5822	1000	.	5128.875977	13.836285	-1	392
1	175250728	175250870	peak_5823	1000	.	225.077271	4.475887	-1	58
1	175282398	175282584	peak_5824	1000	.	262.288116	4.691273	-1	97
1	175285056	175285726	peak_5825	1000	.	2386.421875	10.638926	-1	138
1	175332151	175332945	peak_5826	1000	.	3262.150391	10.883491	-1	575
1	175333840	175334491	peak_5827	1000	.	996.352722	5.718675	-1	111
1	175379811	175379971	peak_5828	1000	.	203.514206	4.191815	-1	112
1	175388178	175388330	peak_5829	1000	.	200.943604	4.152744	-1	72
1	175412990	175413191	peak_5830	1000	.	287.774719	4.524920	-1	102
1	175444366	175444528	peak_5831	1000	.	226.164749	4.387986	-1	96
1	175447776	175448440	peak_5832	1000	.	2344.523193	8.674749	-1	344
1	175448613	175448788	peak_5833	1000	.	423.542480	6.018425	-1	88
1	175463069	175463258	peak_5834	1000	.	297.946167	4.655499	-1	122
1	175495522	175495738	peak_5835	1000	.	274.707977	4.126338	-1	118
1	175501468	175501628	peak_5836	1000	.	200.683838	4.185791	-1	66
1	175509171	175509334	peak_5837	1000	.	206.704544	4.219947	-1	73
1	175523978	175524155	peak_5838	1000	.	232.894791	4.056756	-1	58
1	175568191	175568509	peak_5839	1000	.	339.363068	3.661587	-1	109
1	175572629	175572831	peak_5840	1000	.	302.288300	5.086251	-1	80
1	175592683	175593000	peak_5841	1000	.	377.827362	4.226462	-1	115
1	175601233	175601397	peak_5842	1000	.	229.230026	4.142683	-1	99
1	175615001	175615227	peak_5843	1000	.	353.247498	4.821404	-1	137
1	175621379	175621598	peak_5844	1000	.	299.471375	4.291660	-1	83
1	175673836	175674224	peak_5845	1000	.	444.030121	4.998591	-1	108
1	175687900	175688065	peak_5846	1000	.	218.675720	4.333834	-1	74
1	175719222	175719411	peak_5847	1000	.	266.596283	4.758307	-1	78
1	175748116	175748323	peak_5848	1000	.	301.845886	4.873818	-1	122
1	175790679	175791071	peak_5849	987	.	387.076660	4.742895	-1	176
1	175791198	175791740	peak_5850	1000	.	542.660095	4.042478	-1	121
1	175799616	175799798	peak_5851	1000	.	239.946747	4.430009	-1	71
1	175799989	175800123	peak_5852	1000	.	222.903503	4.454910	-1	79
1	175816468	175816660	peak_5853	1000	.	226.572418	4.138508	-1	67
1	175835393	175835801	peak_5854	733	.	299.164825	3.778751	-1	138
1	175883496	175884450	peak_5855	301	.	287.017731	3.401244	-1	738
1	175886469	175887101	peak_5856	1000	.	941.329163	5.473128	-1	513
1	175888002	175888419	peak_5857	732	.	305.097961	4.524439	-1	312
1	175917627	175918470	peak_5858	1000	.	844.780212	4.527166	-1	104
1	175979944	175980258	peak_5859	670	.	210.348145	3.932591	-1	225
1	176052075	176052227	peak_5860	1000	.	213.840775	4.413771	-1	97
1	176063990	176064171	peak_5861	1000	.	221.660965	4.315549	-1	75
1	176132120	176132301	peak_5862	1000	.	209.982468	3.972864	-1	99
1	176145977	176146171	peak_5863	1000	.	255.150543	4.347927	-1	70
1	176152233	176152439	peak_5864	1000	.	255.070831	4.553802	-1	91
1	176239756	176239906	peak_5865	1000	.	214.561890	4.304630	-1	57
1	176277189	176277347	peak_5866	1000	.	234.176743	4.475736	-1	77
1	176364551	176364754	peak_5867	1000	.	330.086182	5.225523	-1	112
1	176416504	176416808	peak_5868	819	.	249.041916	3.653279	-1	185
1	176417976	176418980	peak_5869	462	.	463.917694	4.226475	-1	459
1	176431330	176432003	peak_5870	909	.	611.857605	4.853923	-1	418
1	176461709	176461893	peak_5871	1000	.	276.815216	4.667429	-1	79
1	176465793	176465962	peak_5872	1000	.	216.162827	4.306089	-1	106
1	176482136	176482307	peak_5873	1000	.	219.195816	4.344017	-1	86
1	176490875	176491126	peak_5874	1000	.	284.829010	4.004503	-1	108
1	176503641	176504345	peak_5875	980	.	690.005127	4.058686	-1	638
1	176504594	176504777	peak_5876	1000	.	245.903595	4.407951	-1	100
1	176536616	176536794	peak_5877	1000	.	325.293793	5.258685	-1	61
1	176565647	176565870	peak_5878	940	.	209.536362	3.921029	-1	138
1	176784672	176785249	peak_5879	439	.	253.578949	3.569067	-1	85
1	176814805	176814975	peak_5880	1000	.	212.652832	4.225651	-1	85
1	176833404	176833572	peak_5881	1000	.	238.288055	4.521206	-1	86
1	176873517	176873655	peak_5882	1000	.	242.473572	4.726277	-1	80
1	176965888	176966082	peak_5883	1000	.	401.917511	5.590739	-1	120
1	177008540	177008702	peak_5884	1000	.	203.939194	4.314475	-1	73
1	177062820	177063091	peak_5885	878	.	237.897079	3.821697	-1	157
1	177063316	177063853	peak_5886	771	.	413.805389	3.864643	-1	76
1	177072515	177072684	peak_5887	1000	.	201.767502	4.190895	-1	100
1	177110024	177110208	peak_5888	1000	.	325.218781	5.230133	-1	94
1	177161694	177161905	peak_5889	1000	.	425.219513	5.823229	-1	94
1	177312369	177312631	peak_5890	1000	.	361.380859	4.242031	-1	132
1	177501063	177501235	peak_5891	1000	.	222.835037	4.184908	-1	90
1	177548353	177548549	peak_5892	1000	.	262.195251	4.653708	-1	92
1	177593376	177595291	peak_5893	1000	.	2568.934570	5.108969	-1	252
1	177634561	177634731	peak_5894	1000	.	315.511108	4.773167	-1	64
1	177653102	177653294	peak_5895	1000	.	313.921265	4.751115	-1	74
1	177659494	177659859	peak_5896	600	.	218.887482	3.556036	-1	294
1	177688489	177688657	peak_5897	1000	.	239.814667	4.544216	-1	75
1	177709992	177710242	peak_5898	1000	.	459.674835	5.005559	-1	122
1	177871203	177871737	peak_5899	782	.	417.569092	3.746153	-1	147
1	177909790	177909937	peak_5900	1000	.	211.954773	4.169403	-1	64
1	177983403	177983958	peak_5901	513	.	284.654022	3.565311	-1	405
1	177984388	177984654	peak_5902	863	.	229.443085	3.591190	-1	60
1	178046549	178046707	peak_5903	1000	.	270.631012	4.904360	-1	98
1	178110267	178110482	peak_5904	992	.	213.238388	3.962242	-1	126
1	178178309	178179645	peak_5905	738	.	986.022644	4.430325	-1	1228
1	178211401	178211913	peak_5906	1000	.	522.956604	4.900126	-1	323
1	178230104	178230303	peak_5907	1000	.	308.746033	4.816988	-1	103
1	178290317	178290523	peak_5908	1000	.	373.501923	5.190398	-1	93
1	178309236	178310663	peak_5909	740	.	1056.185059	4.286042	-1	487
1	178337469	178338119	peak_5910	1000	.	957.254639	5.699052	-1	447
1	178357002	178357496	peak_5911	466	.	230.044907	3.425891	-1	74
1	178490108	178490263	peak_5912	1000	.	205.454285	4.283867	-1	80
1	178517403	178517733	peak_5913	917	.	302.546661	4.044540	-1	96
1	178562465	178562649	peak_5914	1000	.	256.451202	4.352870	-1	69
1	178635276	178635462	peak_5915	1000	.	321.247040	5.137289	-1	101
1	178678734	178678887	peak_5916	1000	.	203.897156	4.211316	-1	94
1	178753577	178754273	peak_5917	749	.	521.351318	4.304423	-1	92
1	178785978	178786793	peak_5918	1000	.	863.143433	4.335854	-1	283
1	178802586	178802825	peak_5919	881	.	210.580444	3.959896	-1	146
1	179048561	179048871	peak_5920	645	.	200.103729	3.529273	-1	89
1	179116413	179116790	peak_5921	658	.	248.214813	4.493394	-1	106
1	179117033	179117658	peak_5922	559	.	349.640137	4.065028	-1	294
1	179120464	179120639	peak_5923	1000	.	207.822601	4.091200	-1	114
1	179148948	179149539	peak_5924	983	.	581.069092	4.166984	-1	499
1	179149703	179150403	peak_5925	797	.	557.767944	4.110217	-1	364
1	179170541	179171208	peak_5926	548	.	365.490417	3.810935	-1	69
1	179181781	179182466	peak_5927	302	.	207.033524	2.998776	-1	46
1	179197181	179197395	peak_5928	1000	.	266.345947	4.217785	-1	114
1	179227794	179227966	peak_5929	1000	.	246.481049	4.262769	-1	73
1	179234527	179235111	peak_5930	958	.	559.750000	4.037231	-1	457
1	179329040	179329193	peak_5931	1000	.	227.520645	4.126133	-1	86
1	179340030	179340198	peak_5932	1000	.	223.771637	4.377679	-1	91
1	179376662	179376956	peak_5933	783	.	230.083786	3.855772	-1	45
1	179380885	179381335	peak_5934	993	.	446.834991	4.464582	-1	108
1	179381632	179382122	peak_5935	481	.	235.477509	3.201555	-1	400
1	179413616	179413899	peak_5936	931	.	263.501495	3.789628	-1	207
1	179435971	179436128	peak_5937	1000	.	267.731628	4.748899	-1	62
1	179444469	179444628	peak_5938	1000	.	210.788208	4.161997	-1	81
1	179452635	179452965	peak_5939	1000	.	515.423523	4.935598	-1	226
1	179456182	179457297	peak_5940	1000	.	4393.543457	12.651377	-1	691
1	179461806	179462624	peak_5941	1000	.	1067.558960	4.752387	-1	131
1	179477377	179478823	peak_5942	1000	.	4510.417969	14.204169	-1	566
1	179482531	179482724	peak_5943	1000	.	313.360748	4.914506	-1	97
1	179489396	179491173	peak_5944	1000	.	4846.776855	9.777038	-1	819
1	179508595	179508743	peak_5945	1000	.	226.944626	4.432178	-1	75
1	179527035	179527226	peak_5946	1000	.	313.256317	4.954103	-1	86
1	179529662	179530252	peak_5947	1000	.	1389.194214	8.992680	-1	228
1	179540336	179541085	peak_5948	1000	.	3507.432373	9.549820	-1	479
1	179553291	179553451	peak_5949	1000	.	268.398529	4.498919	-1	69
1	179610605	179610800	peak_5950	1000	.	449.891937	6.019531	-1	108
1	179610914	179612155	peak_5951	1000	.	3405.501709	9.852757	-1	165
1	179670614	179671106	peak_5952	1000	.	989.761169	5.883871	-1	362
1	179671787	179672225	peak_5953	1000	.	1711.040649	9.797740	-1	218
1	179673285	179673484	peak_5954	1000	.	393.701904	5.182923	-1	102
1	179685653	179686173	peak_5955	654	.	339.990051	4.327705	-1	445
1	179686379	179687253	peak_5956	1000	.	3898.165527	12.408918	-1	264
1	179697082	179697757	peak_5957	1000	.	2028.270020	8.165864	-1	556
1	179701789	179701960	peak_5958	1000	.	253.027451	4.840351	-1	93
1	179712957	179714558	peak_5959	1000	.	4143.537598	11.272988	-1	331
1	179791270	179791484	peak_5960	1000	.	284.362671	4.592794	-1	127
1	179808013	179808248	peak_5961	1000	.	275.699554	4.446254	-1	102
1	179833121	179833485	peak_5962	846	.	307.892059	4.375139	-1	143
1	179867292	179867434	peak_5963	1000	.	244.148575	4.455876	-1	90
1	179884027	179884274	peak_5964	1000	.	624.491943	6.367877	-1	91
1	179884582	179884914	peak_5965	1000	.	374.923950	4.691966	-1	100
1	179906643	179907185	peak_5966	1000	.	1541.023438	8.374173	-1	339
1	179944098	179944268	peak_5967	1000	.	236.861969	4.561228	-1	93
1	179953356	179953545	peak_5968	1000	.	221.743698	4.269287	-1	105
1	179960713	179960889	peak_5969	1000	.	270.248535	4.725440	-1	72
1	179963941	179964114	peak_5970	1000	.	246.906982	4.661225	-1	73
1	179967493	179967630	peak_5971	1000	.	242.183594	4.760042	-1	65
1	179968056	179968201	peak_5972	1000	.	315.208557	4.708146	-1	49
1	179971595	179971748	peak_5973	1000	.	234.337830	4.983651	-1	64
1	179990548	179990716	peak_5974	1000	.	202.963669	4.417854	-1	55
1	180014377	180015518	peak_5975	1000	.	3951.766357	11.183189	-1	876
1	180023646	180023830	peak_5976	1000	.	221.529480	4.603747	-1	101
1	180045559	180045734	peak_5977	1000	.	212.291809	4.142879	-1	96
1	180068730	180069816	peak_5978	1000	.	6333.630859	14.984558	-1	548
1	180088670	180089141	peak_5979	431	.	202.792511	3.242800	-1	429
1	180117023	180117223	peak_5980	1000	.	211.713318	4.353730	-1	119
1	180118262	180118445	peak_5981	1000	.	222.934631	4.199695	-1	85
1	180145026	180145657	peak_5982	1000	.	1333.244385	5.988760	-1	126
1	180162919	180163096	peak_5983	1000	.	246.628082	4.525223	-1	80
1	180204267	180204468	peak_5984	1000	.	247.128387	4.126678	-1	98
1	180295402	180295632	peak_5985	1000	.	406.332703	4.924364	-1	91
1	180298800	180299781	peak_5986	1000	.	3605.723145	13.101607	-1	681
1	180307304	180307471	peak_5987	1000	.	229.537109	4.275949	-1	86
1	180316462	180316865	peak_5988	992	.	399.912079	3.908064	-1	133
1	180322784	180322955	peak_5989	1000	.	317.779785	5.043457	-1	77
1	180342173	180342336	peak_5990	1000	.	231.062912	4.340229	-1	91
1	180347808	180347966	peak_5991	1000	.	228.080643	4.463062	-1	78
1	180433873	180434834	peak_5992	1000	.	2622.119141	8.286875	-1	691
1	180465340	180465495	peak_5993	1000	.	213.492249	4.174166	-1	54
1	180490112	180490276	peak_5994	1000	.	219.689072	4.226475	-1	112
1	180494887	180495035	peak_5995	1000	.	213.841202	4.695086	-1	73
1	180519941	180520094	peak_5996	1000	.	214.147461	4.336025	-1	75
1	180591809	180593375	peak_5997	1000	.	2814.281494	9.287904	-1	1131
1	180635763	180636198	peak_5998	847	.	368.640747	4.395705	-1	115
1	180698180	180698322	peak_5999	1000	.	225.616806	4.513967	-1	70
1	180699455	180699620	peak_6000	1000	.	255.157410	4.465884	-1	68
1	180703585	180704569	peak_6001	1000	.	1320.669800	5.051203	-1	704
1	180708240	180708429	peak_6002	1000	.	231.615814	4.129415	-1	69
1	180736236	180736404	peak_6003	1000	.	231.544037	4.385564	-1	81
1	180829289	180830848	peak_6004	1000	.	3765.664307	14.501242	-1	1015
1	180865423	180865596	peak_6005	1000	.	239.092422	4.295799	-1	76
1	180903917	180904068	peak_6006	1000	.	276.151459	4.744557	-1	71
1	180933565	180934269	peak_6007	1000	.	3680.528076	11.667582	-1	157
1	180977407	180977962	peak_6008	607	.	337.102722	3.388961	-1	334
1	180978287	180978957	peak_6009	1000	.	844.004272	6.071597	-1	368
1	180990067	180990429	peak_6010	567	.	205.383820	3.513449	-1	270
1	181013151	181013374	peak_6011	1000	.	450.655121	5.762895	-1	110
1	181018180	181018356	peak_6012	1000	.	269.314178	4.795836	-1	103
1	181026648	181026918	peak_6013	897	.	242.097778	3.538152	-1	95
1	181027742	181027961	peak_6014	1000	.	281.094604	4.819913	-1	118
1	181033814	181034081	peak_6015	1000	.	447.546326	5.556341	-1	153
1	181038998	181039145	peak_6016	1000	.	236.320129	4.374589	-1	59
1	181066374	181066529	peak_6017	1000	.	209.995163	4.328969	-1	79
1	181188591	181188986	peak_6018	930	.	367.357544	4.110648	-1	308
1	181325516	181325679	peak_6019	1000	.	222.158493	4.391523	-1	70
1	181337069	181337234	peak_6020	1000	.	201.195938	4.728740	-1	71
1	181337946	181339573	peak_6021	1000	.	4467.935059	11.987700	-1	455
1	181418669	181418802	peak_6022	1000	.	216.748398	4.281448	-1	65
1	181428538	181428747	peak_6023	1000	.	437.498871	5.650994	-1	93
1	181433691	181433834	peak_6024	1000	.	221.681122	4.306131	-1	98
1	181516050	181516363	peak_6025	1000	.	1120.819580	8.241705	-1	196
1	181521805	181521961	peak_6026	1000	.	202.471588	3.850249	-1	50
1	181549398	181549572	peak_6027	1000	.	275.781097	4.574990	-1	86
1	181573945	181574141	peak_6028	1000	.	338.319214	5.095303	-1	117
1	181588405	181588632	peak_6029	910	.	206.517151	3.967284	-1	98
1	181670883	181671157	peak_6030	1000	.	471.694580	5.349918	-1	162
1	181681144	181681895	peak_6031	1000	.	2258.312012	11.946464	-1	169
1	181708011	181708455	peak_6032	677	.	300.776215	4.257874	-1	112
1	181711795	181712200	peak_6033	844	.	341.700195	3.783292	-1	355
1	181771477	181771975	peak_6034	852	.	424.186890	3.888800	-1	360
1	181772511	181773690	peak_6035	1000	.	2285.229736	9.789905	-1	249
1	181785779	181785944	peak_6036	1000	.	219.888031	4.267294	-1	67
1	181817909	181818219	peak_6037	1000	.	373.684235	4.709306	-1	185
1	181818971	181819541	peak_6038	642	.	365.713928	4.112327	-1	491
1	181819665	181820025	peak_6039	675	.	243.029449	3.593576	-1	113
1	181862398	181862562	peak_6040	1000	.	253.234039	4.639036	-1	91
1	181882030	181882205	peak_6041	1000	.	254.892776	4.622716	-1	115
1	181898680	181898837	peak_6042	1000	.	297.856201	4.850020	-1	60
1	181955114	181955892	peak_6043	469	.	365.175079	4.040544	-1	126
1	181994895	181996189	peak_6044	1000	.	1299.451050	5.557668	-1	253
1	182106109	182106287	peak_6045	1000	.	218.902435	4.477956	-1	98
1	182150721	182151002	peak_6046	788	.	221.491684	3.873332	-1	232
1	182176447	182176612	peak_6047	1000	.	200.674057	4.094893	-1	85
1	182202522	182204360	peak_6048	1000	.	7672.506348	18.100412	-1	572
1	182242203	182242374	peak_6049	1000	.	277.706787	4.918544	-1	92
1	182282630	182282783	peak_6050	1000	.	201.620453	4.489722	-1	96
1	182289317	182289472	peak_6051	1000	.	273.713013	5.245815	-1	86
1	182317391	182318666	peak_6052	1000	.	4162.932617	9.677341	-1	844
1	182328903	182329602	peak_6053	1000	.	2699.648438	12.003446	-1	202
1	182357374	182358277	peak_6054	1000	.	2973.473877	12.186191	-1	225
1	182372474	182372692	peak_6055	1000	.	270.274841	4.311544	-1	96
1	182388372	182388540	peak_6056	1000	.	218.491409	4.188399	-1	83
1	182391447	182391629	peak_6057	1000	.	251.269653	4.668916	-1	95
1	182422811	182423805	peak_6058	1000	.	3577.491943	12.231697	-1	694
1	182604720	182606011	peak_6059	1000	.	4019.562256	11.398245	-1	828
1	182614286	182614462	peak_6060	1000	.	252.282883	4.202538	-1	126
1	182644147	182644480	peak_6061	1000	.	717.880676	5.991683	-1	190
1	182657365	182657533	peak_6062	1000	.	231.127930	4.222901	-1	115
1	182667464	182667631	peak_6063	1000	.	209.804276	4.057097	-1	67
1	182685319	182685493	peak_6064	1000	.	239.933563	4.388316	-1	60
1	182707458	182707776	peak_6065	1000	.	405.248108	4.130364	-1	157
1	182752921	182754518	peak_6066	1000	.	3639.277832	11.291364	-1	1383
1	182756133	182756290	peak_6067	1000	.	219.434280	4.284483	-1	66
1	182812246	182812448	peak_6068	1000	.	320.670227	4.642385	-1	79
1	182847444	182847622	peak_6069	1000	.	206.267426	3.991202	-1	92
1	182857194	182857387	peak_6070	1000	.	252.249084	4.472027	-1	69
1	182858638	182858814	peak_6071	1000	.	249.518616	4.353186	-1	110
1	182871486	182871962	peak_6072	481	.	228.823425	3.783880	-1	305
1	182978711	182979095	peak_6073	1000	.	958.010437	7.987381	-1	286
1	183144824	183144992	peak_6074	1000	.	205.095444	4.365649	-1	60
1	183185710	183185881	peak_6075	1000	.	281.412933	4.841291	-1	67
1	183238433	183238624	peak_6076	1000	.	280.642334	4.446722	-1	124
1	183413161	183413496	peak_6077	662	.	221.925217	3.504656	-1	168
1	183419093	183420049	peak_6078	1000	.	2139.531982	9.872585	-1	664
1	183420780	183421380	peak_6079	908	.	544.909607	4.811453	-1	309
1	183421832	183422232	peak_6080	514	.	205.434784	3.446756	-1	315
1	183428475	183428905	peak_6081	908	.	390.275116	3.871147	-1	253
1	183455143	183455470	peak_6082	632	.	206.786438	3.869039	-1	259
1	183521256	183521663	peak_6083	625	.	254.444565	3.278110	-1	69
1	183602870	183603025	peak_6084	1000	.	212.912003	4.615234	-1	83
1	183648676	183648853	peak_6085	1000	.	294.483337	5.113445	-1	117
1	183652634	183652822	peak_6086	1000	.	264.322357	4.318125	-1	76
1	183692378	183692585	peak_6087	1000	.	281.612823	4.616627	-1	102
1	183741002	183741322	peak_6088	1000	.	379.774414	5.008408	-1	241
1	183752329	183753024	peak_6089	1000	.	1361.528198	7.857358	-1	353
1	183792355	183793012	peak_6090	1000	.	4615.959473	16.612917	-1	211
1	183803983	183804159	peak_6091	1000	.	231.610428	4.533054	-1	96
1	183828618	183829332	peak_6092	1000	.	2240.738037	8.383400	-1	502
1	183837746	183837927	peak_6093	1000	.	237.336182	4.799823	-1	89
1	183853572	183853729	peak_6094	1000	.	211.498596	4.020730	-1	57
1	183862845	183863525	peak_6095	1000	.	2250.241699	8.860052	-1	496
1	183875862	183876051	peak_6096	1000	.	349.161224	5.056586	-1	98
1	183876623	183877461	peak_6097	1000	.	2045.296997	8.033853	-1	241
1	183914517	183916974	peak_6098	1000	.	6690.859375	11.273781	-1	829
1	183917207	183917763	peak_6099	1000	.	878.243408	5.940206	-1	306
1	183918505	183918870	peak_6100	611	.	222.835785	3.860252	-1	93
1	183986569	183987191	peak_6101	337	.	209.558823	3.109599	-1	445
1	184003161	184003359	peak_6102	1000	.	294.318542	5.013635	-1	97
1	184031946	184032129	peak_6103	1000	.	203.419098	3.934417	-1	75
1	184075575	184075804	peak_6104	907	.	207.804581	4.583256	-1	115
1	184108504	184108984	peak_6105	562	.	269.814880	3.383775	-1	327
1	184120059	184120586	peak_6106	1000	.	1109.866577	6.964644	-1	78
1	184121146	184121479	peak_6107	669	.	222.620743	3.309764	-1	234
1	184151424	184151816	peak_6108	1000	.	396.519745	4.613628	-1	252
1	184191391	184192774	peak_6109	853	.	1180.004028	4.981075	-1	207
1	184251498	184251662	peak_6110	1000	.	225.555435	4.393262	-1	67
1	184256233	184257676	peak_6111	1000	.	3550.445801	11.665852	-1	1202
1	184272277	184272449	peak_6112	1000	.	217.564880	4.125765	-1	72
1	184336811	184336969	peak_6113	1000	.	218.650345	4.090626	-1	98
1	184338517	184338702	peak_6114	1000	.	289.701019	4.528751	-1	97
1	184378776	184379481	peak_6115	1000	.	2325.493652	9.735516	-1	211
1	184400141	184400323	peak_6116	1000	.	274.517212	4.827552	-1	103
1	184400991	184402016	peak_6117	1000	.	3427.894287	9.338704	-1	339
1	184417523	184417993	peak_6118	1000	.	782.339233	5.747324	-1	353
1	184451215	184451601	peak_6119	713	.	275.086060	4.494679	-1	291
1	184453412	184453606	peak_6120	1000	.	314.370514	5.282302	-1	80
1	184471725	184471871	peak_6121	1000	.	205.817474	4.445324	-1	94
1	184478476	184479220	peak_6122	1000	.	1116.226318	5.346885	-1	277
1	184487766	184488058	peak_6123	799	.	233.419815	3.734226	-1	193
1	184500094	184500261	peak_6124	1000	.	233.897095	4.726872	-1	102
1	184523821	184523993	peak_6125	1000	.	214.571136	4.530729	-1	77
1	184549938	184550255	peak_6126	1000	.	1039.126953	7.709789	-1	165
1	184590103	184590288	peak_6127	1000	.	285.300354	4.719598	-1	81
1	184599357	184600498	peak_6128	1000	.	3537.292480	9.215882	-1	338
1	184633287	184633451	peak_6129	1000	.	202.473831	4.286919	-1	70
1	184634993	184635176	peak_6130	1000	.	261.136566	5.116181	-1	87
1	184635694	184635879	peak_6131	1000	.	218.018204	4.140690	-1	81
1	184656186	184656337	peak_6132	1000	.	226.369812	4.394718	-1	66
1	184699102	184699259	peak_6133	1000	.	388.079529	5.417570	-1	77
1	184743284	184743981	peak_6134	1000	.	2130.699219	10.832099	-1	515
1	184778605	184778790	peak_6135	1000	.	248.657883	4.203625	-1	105
1	184858050	184858267	peak_6136	1000	.	261.337372	4.310735	-1	108
1	184881504	184882598	peak_6137	1000	.	2835.227539	9.178769	-1	254
1	184892612	184892822	peak_6138	1000	.	227.196869	4.028846	-1	105
1	184900372	184900550	peak_6139	1000	.	205.582153	4.095307	-1	87
1	185034475	185035031	peak_6140	903	.	501.838348	4.904378	-1	229
1	185048839	185049047	peak_6141	1000	.	384.092682	5.516087	-1	82
1	185049187	185049381	peak_6142	1000	.	335.089630	5.285623	-1	103
1	185076051	185076192	peak_6143	1000	.	214.576141	4.521303	-1	43
1	185096247	185096478	peak_6144	954	.	220.363419	3.737677	-1	114
1	185114656	185114832	peak_6145	1000	.	236.728546	4.257925	-1	97
1	185182630	185183079	peak_6146	737	.	330.947357	3.762179	-1	246
1	185242204	185242379	peak_6147	1000	.	262.175537	4.675950	-1	97
1	185258163	185258894	peak_6148	1000	.	924.681946	4.690545	-1	606
1	185302646	185302970	peak_6149	1000	.	516.063599	4.716193	-1	191
1	185397566	185399022	peak_6150	1000	.	2880.535400	7.642372	-1	273
1	185476794	185476990	peak_6151	1000	.	220.890991	4.128048	-1	104
1	185512419	185512905	peak_6152	592	.	287.562927	4.068365	-1	353
1	185556376	185556579	peak_6153	1000	.	203.995697	3.894167	-1	115
1	185583702	185584184	peak_6154	550	.	265.208496	3.586432	-1	441
1	185599227	185599726	peak_6155	747	.	372.532379	4.088763	-1	293
1	185645368	185645536	peak_6156	1000	.	207.062637	4.121602	-1	58
1	185662839	185662990	peak_6157	1000	.	224.259201	4.633303	-1	112
1	185821122	185821939	peak_6158	1000	.	2509.212646	7.952191	-1	422
1	185863659	185864080	peak_6159	524	.	220.684494	3.975908	-1	73
1	185864301	185864466	peak_6160	1000	.	286.082672	4.674024	-1	114
1	185873095	185873476	peak_6161	626	.	238.482559	4.019976	-1	120
1	185906072	185906484	peak_6162	515	.	212.371460	3.151290	-1	39
1	185919848	185920055	peak_6163	1000	.	228.969833	4.196727	-1	126
1	185949936	185950107	peak_6164	1000	.	243.919540	4.555058	-1	73
1	185958897	185959079	peak_6165	1000	.	203.787430	4.116614	-1	91
1	186000803	186000955	peak_6166	1000	.	219.639618	4.622347	-1	95
1	186025836	186026755	peak_6167	979	.	899.789612	4.946999	-1	545
1	186039064	186039371	peak_6168	716	.	219.720612	3.817555	-1	170
1	186039702	186039934	peak_6169	900	.	208.901993	3.646182	-1	114
1	186055380	186055553	peak_6170	1000	.	258.792053	4.794326	-1	86
1	186164840	186165024	peak_6171	1000	.	202.516083	4.244935	-1	114
1	186196022	186196190	peak_6172	1000	.	279.433289	4.691237	-1	95
1	186211535	186211812	peak_6173	1000	.	309.943756	4.267645	-1	174
1	186223445	186223644	peak_6174	1000	.	405.141907	5.798659	-1	110
1	186230255	186230431	peak_6175	1000	.	247.386948	4.371901	-1	92
1	186272380	186272558	peak_6176	1000	.	258.493713	4.529194	-1	91
1	186324349	186324539	peak_6177	1000	.	275.807465	4.796084	-1	81
1	186341095	186341297	peak_6178	1000	.	381.018738	4.956566	-1	83
1	186387642	186387778	peak_6179	1000	.	225.439178	4.458069	-1	78
1	186429379	186430269	peak_6180	1000	.	3330.936279	12.444530	-1	760
1	186479011	186479213	peak_6181	1000	.	298.364410	4.412372	-1	103
1	186529715	186531116	peak_6182	1000	.	4510.384766	12.094872	-1	326
1	186564120	186564282	peak_6183	1000	.	314.137360	5.118186	-1	65
1	186573037	186573220	peak_6184	1000	.	207.408646	4.202062	-1	91
1	186606067	186606833	peak_6185	456	.	348.980927	3.690273	-1	695
1	186612887	186613258	peak_6186	841	.	311.981689	4.021051	-1	275
1	186662637	186662779	peak_6187	1000	.	610.657104	6.865629	-1	50
1	186767456	186767627	peak_6188	1000	.	227.288208	4.514861	-1	78
1	186804800	186805002	peak_6189	1000	.	206.654587	3.817384	-1	85
1	186898411	186898579	peak_6190	1000	.	252.701584	4.657646	-1	80
1	186951515	186952670	peak_6191	881	.	1017.897278	5.173260	-1	295
1	186956683	186956853	peak_6192	1000	.	242.874283	4.490824	-1	93
1	186998760	186998934	peak_6193	1000	.	248.279480	4.342985	-1	67
1	187007997	187008172	peak_6194	1000	.	238.570633	4.468309	-1	72
1	187017894	187018563	peak_6195	303	.	202.592941	3.031222	-1	110
1	187062258	187062475	peak_6196	1000	.	280.743439	4.782189	-1	128
1	187067361	187067793	peak_6197	582	.	251.363159	3.495616	-1	351
1	187094647	187094910	peak_6198	811	.	213.290253	3.911411	-1	183
1	187099300	187099470	peak_6199	1000	.	208.509811	4.192631	-1	122
1	187106946	187107112	peak_6200	1000	.	205.755997	3.836391	-1	60
1	187110855	187111115	peak_6201	863	.	224.326202	3.989789	-1	173
1	187184533	187184702	peak_6202	1000	.	227.157227	4.271957	-1	86
1	187193198	187193362	peak_6203	1000	.	228.394806	4.135690	-1	97
1	187210747	187210925	peak_6204	1000	.	216.385056	4.040094	-1	114
1	187258588	187259306	peak_6205	1000	.	2445.639648	9.699594	-1	516
1	187307350	187308176	peak_6206	1000	.	2562.099609	9.507498	-1	320
1	187339449	187339843	peak_6207	1000	.	684.944336	5.547966	-1	297
1	187343284	187344095	peak_6208	1000	.	2146.896240	9.817013	-1	235
1	187347716	187347872	peak_6209	1000	.	200.742813	4.359932	-1	64
1	187384212	187386701	peak_6210	1000	.	8451.848633	14.404272	-1	877
1	187401645	187401848	peak_6211	1000	.	292.508209	4.662024	-1	78
1	187432074	187432244	peak_6212	1000	.	251.268204	4.365642	-1	81
1	187474809	187475482	peak_6213	1000	.	886.692932	5.572411	-1	217
1	187491876	187492098	peak_6214	951	.	211.116287	3.813538	-1	104
1	187503775	187504199	peak_6215	1000	.	897.096436	5.581670	-1	325
1	187504348	187504800	peak_6216	1000	.	904.825195	7.688316	-1	319
1	187527056	187527207	peak_6217	1000	.	248.673386	4.361561	-1	70
1	187569509	187569666	peak_6218	1000	.	308.051666	4.976655	-1	92
1	187583928	187584088	peak_6219	1000	.	326.316284	4.607033	-1	94
1	187600431	187600619	peak_6220	1000	.	208.993011	4.239283	-1	66
1	187608635	187609675	peak_6221	628	.	653.483459	3.922003	-1	647
1	187609799	187609978	peak_6222	1000	.	276.767456	4.547747	-1	82
1	187629502	187629676	peak_6223	1000	.	244.071167	4.605639	-1	59
1	187718715	187720162	peak_6224	1000	.	3646.732422	7.427624	-1	391
1	187725966	187726135	peak_6225	1000	.	321.092224	4.937696	-1	54
1	187727296	187728340	peak_6226	929	.	969.820801	4.521640	-1	370
1	187765533	187765720	peak_6227	1000	.	253.234665	4.426368	-1	103
1	187899969	187900357	peak_6228	1000	.	906.309021	6.853011	-1	163
1	188113993	188114808	peak_6229	523	.	426.583405	3.696931	-1	239
1	188327730	188327888	peak_6230	1000	.	247.289368	4.716648	-1	79
1	188334575	188336012	peak_6231	1000	.	4641.546387	15.851659	-1	728
1	188336808	188337037	peak_6232	1000	.	602.210388	6.470108	-1	110
1	188449523	188449688	peak_6233	1000	.	230.849808	4.222647	-1	84
1	188512390	188512588	peak_6234	1000	.	347.990753	4.998424	-1	122
1	188546069	188546270	peak_6235	1000	.	287.413239	4.596638	-1	91
1	188580926	188582855	peak_6236	1000	.	3699.204346	6.001656	-1	706
1	188597774	188598864	peak_6237	1000	.	3484.613037	10.676725	-1	712
1	188638078	188638807	peak_6238	815	.	594.251221	4.874011	-1	120
1	188682971	188683116	peak_6239	1000	.	226.166397	4.388164	-1	72
1	188729518	188729936	peak_6240	1000	.	476.028839	5.048660	-1	235
1	188810279	188810480	peak_6241	1000	.	275.863159	4.617656	-1	122
1	188812555	188813136	peak_6242	1000	.	719.131409	4.191459	-1	143
1	188821450	188821641	peak_6243	1000	.	264.549683	4.176700	-1	77
1	188890002	188890164	peak_6244	1000	.	211.699341	4.400958	-1	77
1	188925476	188926514	peak_6245	1000	.	1089.967163	4.749324	-1	613
1	188946687	188947392	peak_6246	547	.	385.937592	3.550045	-1	66
1	188966406	188966835	peak_6247	1000	.	975.149231	7.032696	-1	128
1	188980620	188980955	peak_6248	1000	.	363.197021	4.329248	-1	157
1	189110222	189110993	peak_6249	1000	.	3515.831787	13.912501	-1	193
1	189126934	189127099	peak_6250	1000	.	272.965820	4.816747	-1	70
1	189170053	189170711	peak_6251	1000	.	1833.639282	9.218181	-1	504
1	189247856	189248016	peak_6252	1000	.	312.399628	5.018569	-1	84
1	189248206	189249903	peak_6253	1000	.	7627.032715	14.072225	-1	638
1	189301756	189301916	peak_6254	1000	.	200.869980	4.072820	-1	64
1	189306730	189306887	peak_6255	1000	.	325.274567	5.269800	-1	97
1	189338722	189339424	peak_6256	1000	.	928.384521	5.255020	-1	388
1	189419400	189419566	peak_6257	1000	.	216.732773	4.513853	-1	116
1	189435948	189436125	peak_6258	1000	.	258.267395	4.672874	-1	79
1	189458677	189458818	peak_6259	1000	.	332.591919	4.914070	-1	29
1	189471246	189471688	peak_6260	743	.	328.198547	3.733558	-1	219
1	189497627	189498170	peak_6261	1000	.	572.141785	4.542661	-1	78
1	189503617	189504237	peak_6262	690	.	427.604828	4.716517	-1	357
1	189552661	189552826	peak_6263	1000	.	255.128860	4.516495	-1	68
1	189570228	189570412	peak_6264	1000	.	413.645081	5.329493	-1	77
1	189612690	189613399	peak_6265	1000	.	1921.015015	7.429061	-1	197
1	189616972	189617876	peak_6266	444	.	401.441925	4.082146	-1	91
1	189624277	189625050	peak_6267	1000	.	2628.404297	11.662390	-1	451
1	189631993	189632945	peak_6268	1000	.	2117.046875	7.093732	-1	188
1	189679658	189680345	peak_6269	854	.	586.913940	3.846141	-1	242
1	189680610	189681453	peak_6270	1000	.	984.355042	4.541555	-1	194
1	189681679	189682298	peak_6271	1000	.	746.976624	5.273211	-1	369
1	189682478	189682892	peak_6272	1000	.	1051.165161	7.080613	-1	217
1	189690247	189690832	peak_6273	1000	.	636.022095	5.988513	-1	113
1	189723691	189723829	peak_6274	1000	.	202.819260	4.535276	-1	90
1	189728123	189728287	peak_6275	1000	.	249.195419	4.611654	-1	64
1	189732988	189733159	peak_6276	1000	.	326.008911	5.391975	-1	80
1	189773008	189773165	peak_6277	1000	.	229.461365	4.269809	-1	71
1	189803092	189803267	peak_6278	1000	.	208.986374	4.338310	-1	80
1	189807560	189807743	peak_6279	1000	.	239.206284	4.225996	-1	116
1	189855578	189855805	peak_6280	983	.	223.188660	3.922893	-1	116
1	189922951	189923759	peak_6281	1000	.	2016.709839	7.863106	-1	271
1	190028985	190029191	peak_6282	987	.	203.313583	3.734732	-1	117
1	190034166	190034385	peak_6283	1000	.	290.481140	4.601032	-1	109
1	190034980	190036159	peak_6284	1000	.	1291.329346	5.432550	-1	601
1	190050050	190050640	peak_6285	1000	.	1120.583496	6.190061	-1	154
1	190074218	190074508	peak_6286	1000	.	364.317535	4.315795	-1	174
1	190125276	190125447	peak_6287	1000	.	232.895416	4.449050	-1	117
1	190161415	190161666	peak_6288	808	.	202.925247	3.666332	-1	97
1	190164780	190165165	peak_6289	707	.	272.088531	3.821203	-1	156
1	190170149	190171566	peak_6290	1000	.	1619.102295	4.714393	-1	500
1	190196231	190196371	peak_6291	1000	.	214.544617	4.605433	-1	71
1	190205557	190206979	peak_6292	1000	.	2434.934326	7.528127	-1	588
1	190331099	190331260	peak_6293	1000	.	205.679764	4.276289	-1	85
1	190351761	190352313	peak_6294	563	.	310.750732	4.205740	-1	333
1	190353065	190353548	peak_6295	437	.	210.885025	3.176980	-1	387
1	190411326	190411532	peak_6296	1000	.	266.757416	4.365329	-1	80
1	190433157	190433343	peak_6297	1000	.	232.001389	4.188115	-1	87
1	190433698	190433907	peak_6298	1000	.	216.690079	3.863264	-1	116
1	190440779	190441106	peak_6299	1000	.	435.380920	4.471490	-1	77
1	190564551	190565282	peak_6300	775	.	566.539429	3.895657	-1	551
1	190598082	190598215	peak_6301	1000	.	241.358490	4.360546	-1	73
1	190623860	190624046	peak_6302	1000	.	511.137421	6.705305	-1	79
1	190624242	190624435	peak_6303	1000	.	424.505127	5.594272	-1	125
1	190624647	190626164	peak_6304	1000	.	5835.109375	15.832332	-1	444
1	190677532	190678024	peak_6305	1000	.	2261.281250	10.747799	-1	280
1	190686372	190686906	peak_6306	1000	.	2006.732666	11.342134	-1	124
1	190735538	190736310	peak_6307	908	.	701.028625	4.724640	-1	414
1	190739895	190740081	peak_6308	1000	.	282.663208	4.885782	-1	98
1	190860714	190861453	peak_6309	780	.	576.716309	5.047868	-1	156
1	190861564	190862630	peak_6310	942	.	1003.786499	4.804133	-1	778
1	190868982	190869157	peak_6311	1000	.	251.805359	4.286078	-1	92
1	190869267	190869436	peak_6312	1000	.	207.431732	4.187267	-1	53
1	190879428	190879801	peak_6313	670	.	249.882767	3.885620	-1	82
1	190882789	190882940	peak_6314	1000	.	275.572815	4.840608	-1	66
1	190895862	190896028	peak_6315	1000	.	244.293457	4.305212	-1	69
1	190964929	190965100	peak_6316	1000	.	201.953842	3.898336	-1	74
1	190982736	190983176	peak_6317	489	.	215.297531	3.594548	-1	105
1	191002822	191003079	peak_6318	1000	.	374.806305	4.693788	-1	118
1	191008523	191008731	peak_6319	1000	.	375.608734	5.177614	-1	116
1	191018644	191018835	peak_6320	1000	.	333.388977	5.241253	-1	110
1	191043116	191043782	peak_6321	1000	.	1054.023804	5.672874	-1	423
1	191146762	191146974	peak_6322	1000	.	274.680389	4.516008	-1	93
1	191148494	191149808	peak_6323	692	.	909.271851	4.651413	-1	620
1	191169782	191170126	peak_6324	708	.	243.712219	3.412553	-1	241
1	191172731	191173342	peak_6325	488	.	298.232758	3.735684	-1	95
1	191194985	191195680	peak_6326	669	.	465.059753	4.120449	-1	143
1	191202175	191202617	peak_6327	755	.	333.683746	3.613552	-1	85
1	191202953	191203459	peak_6328	728	.	368.573456	3.649747	-1	433
1	191206810	191207581	peak_6329	450	.	347.116089	3.451566	-1	419
1	191211356	191212088	peak_6330	1000	.	3588.796875	14.583467	-1	550
1	191223680	191223894	peak_6331	1000	.	403.488220	5.257237	-1	72
1	191263328	191263854	peak_6332	1000	.	1412.705078	8.804980	-1	149
1	191288062	191288270	peak_6333	1000	.	296.182678	4.501450	-1	116
1	191303894	191304712	peak_6334	327	.	267.865265	3.424474	-1	547
1	191315861	191316033	peak_6335	1000	.	229.266769	4.120725	-1	106
1	191321291	191322283	peak_6336	1000	.	2241.820557	10.083813	-1	679
1	191328887	191329082	peak_6337	1000	.	380.469421	5.643327	-1	84
1	191341071	191341664	peak_6338	647	.	383.720520	4.187162	-1	208
1	191401560	191402888	peak_6339	1000	.	1377.457886	5.168876	-1	94
1	191411155	191411574	peak_6340	784	.	328.311920	4.784370	-1	297
1	191412857	191413195	peak_6341	722	.	243.927246	3.627393	-1	245
1	191421817	191422000	peak_6342	1000	.	207.099106	4.442474	-1	104
1	191423810	191424042	peak_6343	1000	.	316.450623	4.744598	-1	88
1	191438993	191439200	peak_6344	1000	.	420.219208	5.407295	-1	85
1	191458776	191458955	peak_6345	1000	.	302.723389	4.833753	-1	98
1	191474591	191475007	peak_6346	1000	.	424.380493	4.069691	-1	290
1	191500775	191501280	peak_6347	573	.	289.336487	4.316171	-1	437
1	191536168	191536383	peak_6348	1000	.	372.189331	4.630132	-1	133
1	191537735	191537962	peak_6349	1000	.	331.234375	4.720333	-1	106
1	191544226	191544685	peak_6350	750	.	344.116211	3.982054	-1	249
1	191549421	191550067	peak_6351	510	.	329.350494	4.441375	-1	258
1	191565443	191566027	peak_6352	909	.	530.677307	4.595942	-1	485
1	191567274	191567607	peak_6353	1000	.	341.948120	3.626790	-1	85
1	191567867	191568429	peak_6354	727	.	408.575043	3.699435	-1	207
1	191605465	191605714	peak_6355	1000	.	271.585052	4.059031	-1	63
1	191606162	191606318	peak_6356	1000	.	222.633438	4.286585	-1	64
1	191622071	191622450	peak_6357	1000	.	385.691101	3.901808	-1	202
1	191643350	191643633	peak_6358	899	.	254.422333	3.793360	-1	89
1	191657050	191657280	peak_6359	1000	.	344.054718	4.499078	-1	99
1	191666540	191666722	peak_6360	1000	.	230.325027	4.523330	-1	79
1	191722154	191722681	peak_6361	555	.	292.278076	3.659839	-1	120
1	191739218	191739718	peak_6362	405	.	202.408859	3.327163	-1	273
1	191766025	191766578	peak_6363	744	.	411.187531	4.074193	-1	101
1	191769134	191769408	peak_6364	1000	.	627.588257	6.266731	-1	139
1	191772022	191772289	peak_6365	1000	.	349.493530	4.371548	-1	108
1	191836381	191836847	peak_6366	1000	.	525.221802	5.217760	-1	362
1	191844985	191845710	peak_6367	500	.	362.519196	3.764346	-1	108
1	191852329	191852598	peak_6368	836	.	224.932587	3.489416	-1	198
1	191871807	191871969	peak_6369	1000	.	251.104736	4.575343	-1	58
1	191899438	191901728	peak_6370	1000	.	2694.419922	6.302557	-1	140
1	191913209	191913397	peak_6371	1000	.	315.269318	5.004333	-1	95
1	191926559	191927052	peak_6372	465	.	229.128189	3.724379	-1	121
1	191988136	191988283	peak_6373	1000	.	232.327347	4.522204	-1	83
1	192026484	192026778	peak_6374	923	.	271.238037	3.881819	-1	119
1	192048553	192048781	peak_6375	1000	.	260.907288	3.970749	-1	88
1	192058613	192059215	peak_6376	380	.	228.983902	3.354441	-1	486
1	192172513	192172683	peak_6377	1000	.	246.323486	4.582489	-1	103
1	192184992	192185355	peak_6378	562	.	204.068665	4.102081	-1	124
1	192187705	192187889	peak_6379	1000	.	354.602020	5.445957	-1	88
1	192250062	192250209	peak_6380	1000	.	238.317108	4.644626	-1	85
1	192279990	192280260	peak_6381	820	.	221.420914	3.762303	-1	98
1	192328489	192328786	peak_6382	1000	.	329.275299	5.071914	-1	191
1	192349769	192349948	peak_6383	1000	.	242.960144	4.778248	-1	69
1	192650874	192651041	peak_6384	1000	.	205.052887	4.034832	-1	118
1	192673635	192673985	peak_6385	837	.	293.034698	3.514324	-1	60
1	192751751	192752078	peak_6386	865	.	282.701447	3.839060	-1	193
1	192778752	192778882	peak_6387	1000	.	209.721664	4.146410	-1	42
1	192893909	192894126	peak_6388	1000	.	244.291016	3.980456	-1	91
1	192897014	192897179	peak_6389	1000	.	229.238297	4.728822	-1	68
1	193031926	193032125	peak_6390	1000	.	259.770782	4.556696	-1	96
1	193046689	193047375	peak_6391	1000	.	816.845581	4.812286	-1	124
1	193077129	193077569	peak_6392	1000	.	555.627991	4.702713	-1	79
1	193134356	193134528	peak_6393	1000	.	224.536819	4.587501	-1	84
1	193209355	193210099	peak_6394	758	.	564.322815	4.571491	-1	484
1	193216763	193216936	peak_6395	1000	.	249.129089	4.627848	-1	74
1	193314128	193314394	peak_6396	963	.	256.080231	3.695457	-1	142
1	193406951	193408223	peak_6397	707	.	898.743958	3.981246	-1	123
1	193534075	193534794	peak_6398	1000	.	842.943176	5.359793	-1	419
1	193542391	193542591	peak_6399	1000	.	249.872696	4.261178	-1	81
1	193565736	193566060	peak_6400	837	.	271.214752	4.431698	-1	83
1	193598598	193598929	peak_6401	608	.	201.144455	3.505956	-1	246
1	193619795	193620447	peak_6402	534	.	347.900085	4.332430	-1	146
1	193656336	193656531	peak_6403	1000	.	271.350525	4.974137	-1	105
1	193679124	193679609	peak_6404	1000	.	496.740051	4.546953	-1	287
1	193724884	193725203	peak_6405	853	.	272.240112	4.190314	-1	56
1	193730787	193730938	peak_6406	1000	.	241.250778	4.406708	-1	103
1	193733382	193733855	peak_6407	896	.	423.930115	3.449022	-1	64
1	193775726	193776036	peak_6408	648	.	200.732941	3.793934	-1	84
1	193782690	193783110	peak_6409	647	.	271.852997	3.943762	-1	117
1	193783323	193783741	peak_6410	1000	.	702.903076	4.999212	-1	282
1	193787343	193787751	peak_6411	537	.	219.058014	3.444680	-1	306
1	193824770	193825107	peak_6412	1000	.	420.652191	4.708077	-1	98
1	193851390	193851564	peak_6413	1000	.	240.093216	4.544486	-1	84
1	193876144	193876354	peak_6414	1000	.	232.374435	3.908836	-1	108
1	193912634	193913057	peak_6415	792	.	335.100189	3.977005	-1	72
1	193915969	193916159	peak_6416	1000	.	335.110870	4.966332	-1	69
1	193917248	193917559	peak_6417	867	.	269.763123	4.383969	-1	229
1	193917740	193917907	peak_6418	1000	.	201.307388	4.167210	-1	98
1	193930468	193931032	peak_6419	573	.	323.200073	3.796008	-1	203
1	193937503	193937915	peak_6420	778	.	320.675690	3.724671	-1	328
1	193941926	193942404	peak_6421	1000	.	1094.845459	6.741475	-1	357
1	193993376	193993521	peak_6422	1000	.	260.196106	4.853578	-1	60
1	194077605	194077777	peak_6423	1000	.	260.127289	4.455227	-1	50
1	194104772	194104946	peak_6424	1000	.	290.316650	4.758750	-1	64
1	194172339	194172531	peak_6425	1000	.	321.268036	5.247211	-1	105
1	194204166	194204348	peak_6426	1000	.	246.661102	4.345999	-1	85
1	194242321	194242509	peak_6427	1000	.	437.688416	5.546453	-1	115
1	194263496	194264521	peak_6428	1000	.	2297.137451	7.863867	-1	903
1	194351625	194352906	peak_6429	1000	.	3810.632324	9.579882	-1	194
1	194434402	194434561	peak_6430	1000	.	223.619476	4.112079	-1	96
1	194439267	194440401	peak_6431	1000	.	6876.456055	15.299398	-1	639
1	194461044	194461203	peak_6432	1000	.	255.322083	4.822769	-1	80
1	194497072	194497215	peak_6433	1000	.	501.426910	6.211107	-1	116
1	194504120	194505808	peak_6434	1000	.	6608.609375	18.682230	-1	781
1	194523260	194523486	peak_6435	1000	.	348.274841	5.022220	-1	81
1	194687725	194687869	peak_6436	1000	.	208.335571	4.489969	-1	59
1	194687993	194688157	peak_6437	1000	.	261.702576	4.427548	-1	90
1	194728763	194728908	peak_6438	1000	.	263.161316	4.564344	-1	94
1	194741937	194742207	peak_6439	1000	.	272.028839	4.268664	-1	195
1	194843490	194844014	peak_6440	958	.	502.193451	4.069833	-1	125
1	194844299	194844686	peak_6441	1000	.	958.033386	5.899665	-1	142
1	194849203	194849359	peak_6442	1000	.	206.504669	4.563426	-1	52
1	194852053	194852235	peak_6443	1000	.	221.088318	4.250910	-1	79
1	194965534	194966408	peak_6444	876	.	765.208130	5.587892	-1	749
1	195069389	195069564	peak_6445	1000	.	267.969269	4.660055	-1	73
1	195071366	195071715	peak_6446	1000	.	376.646973	3.740747	-1	297
1	195110235	195110436	peak_6447	1000	.	273.153717	4.508736	-1	91
1	195233939	195234136	peak_6448	1000	.	209.192856	4.229300	-1	99
1	195292240	195292429	peak_6449	1000	.	297.566193	5.055830	-1	96
1	195355993	195356162	peak_6450	1000	.	215.260162	4.395751	-1	109
1	195390435	195391162	peak_6451	807	.	586.454956	4.665120	-1	228
1	195419523	195420912	peak_6452	532	.	738.281372	3.558282	-1	1150
1	195434545	195434697	peak_6453	1000	.	252.174240	4.337951	-1	75
1	195462299	195462555	peak_6454	1000	.	376.877625	5.230112	-1	73
1	195464296	195464470	peak_6455	1000	.	211.262878	4.270487	-1	71
1	195528580	195528872	peak_6456	713	.	208.314774	3.767029	-1	193
1	195581037	195581245	peak_6457	1000	.	315.042053	4.989651	-1	114
1	195598187	195598369	peak_6458	1000	.	214.961624	4.258094	-1	72
1	195651308	195652181	peak_6459	648	.	566.030151	3.809589	-1	766
1	195655450	195656148	peak_6460	1000	.	801.166992	5.407947	-1	337
1	195656259	195657075	peak_6461	878	.	716.791138	5.004333	-1	270
1	195806540	195806745	peak_6462	1000	.	281.550476	4.613463	-1	101
1	195826856	195827588	peak_6463	948	.	693.897400	4.208614	-1	536
1	195829599	195829814	peak_6464	1000	.	301.880890	4.673619	-1	121
1	195846168	195846362	peak_6465	1000	.	254.886002	4.621793	-1	97
1	195849164	195849306	peak_6466	1000	.	201.579147	4.041553	-1	92
1	195851049	195851845	peak_6467	595	.	473.797150	3.549801	-1	370
1	195853511	195853752	peak_6468	1000	.	260.261536	4.118767	-1	97
1	195872711	195872890	peak_6469	1000	.	222.498154	4.054859	-1	54
1	195917642	195917814	peak_6470	1000	.	205.410950	4.440859	-1	76
1	195928167	195928315	peak_6471	1000	.	227.527908	4.291159	-1	80
1	195942879	195943180	peak_6472	728	.	219.114838	3.513305	-1	70
1	196038918	196039092	peak_6473	1000	.	202.717651	4.218082	-1	115
1	196039830	196040106	peak_6474	1000	.	359.619446	5.018733	-1	80
1	196045780	196046400	peak_6475	421	.	260.750549	3.601222	-1	524
1	196071477	196071664	peak_6476	1000	.	223.705994	4.333638	-1	86
1	196109703	196109891	peak_6477	1000	.	277.791382	4.824862	-1	91
1	196128046	196128217	peak_6478	1000	.	214.305054	4.293712	-1	83
1	196141696	196141868	peak_6479	1000	.	235.208893	4.287121	-1	65
1	196144057	196145196	peak_6480	935	.	1065.062256	4.448549	-1	249
1	196173340	196173960	peak_6481	1000	.	1463.935425	9.240231	-1	505
1	196174427	196174597	peak_6482	1000	.	279.226288	4.611519	-1	97
1	196176069	196176987	peak_6483	1000	.	4420.521973	12.398229	-1	400
1	196205102	196205252	peak_6484	1000	.	250.704422	4.459402	-1	60
1	196215678	196215846	peak_6485	1000	.	246.318970	4.809458	-1	90
1	196216029	196216233	peak_6486	1000	.	316.450317	4.877744	-1	100
1	196224703	196224862	peak_6487	1000	.	248.737045	4.305614	-1	93
1	196229368	196229947	peak_6488	1000	.	2052.084473	11.327774	-1	135
1	196264298	196264471	peak_6489	1000	.	244.311127	4.351637	-1	64
1	196326264	196326633	peak_6490	793	.	292.654816	4.050683	-1	210
1	196327054	196328022	peak_6491	1000	.	1116.925415	4.774290	-1	771
1	196399907	196400060	peak_6492	1000	.	283.293976	5.103858	-1	61
1	196472931	196473205	peak_6493	861	.	235.947052	3.475429	-1	127
1	196474726	196474968	peak_6494	1000	.	264.814209	4.366281	-1	131
1	196518217	196520171	peak_6495	467	.	911.662720	3.975351	-1	1658
1	196590459	196590624	peak_6496	1000	.	204.213623	4.385230	-1	91
1	196706446	196706632	peak_6497	1000	.	217.335449	4.145575	-1	116
1	196869314	196869988	peak_6498	633	.	426.438782	3.733394	-1	101
1	196876848	196877002	peak_6499	1000	.	263.246216	4.769502	-1	93
1	196898391	196898702	peak_6500	814	.	253.124435	3.891306	-1	80
1	196899398	196899892	peak_6501	711	.	351.090668	3.512810	-1	171
1	196914154	196914492	peak_6502	900	.	304.269287	3.772239	-1	250
1	196917822	196918004	peak_6503	1000	.	268.199249	4.847969	-1	78
1	196986663	196986844	peak_6504	1000	.	285.388916	4.593163	-1	101
1	197201705	197201893	peak_6505	1000	.	291.486542	4.707222	-1	109
1	197226088	197226857	peak_6506	527	.	405.608429	3.592486	-1	359
1	197233526	197233928	peak_6507	568	.	228.509216	3.753286	-1	97
1	197237196	197237497	peak_6508	1000	.	300.923584	3.967819	-1	112
1	197239585	197240268	peak_6509	404	.	275.985657	3.898992	-1	443
1	197240420	197240910	peak_6510	683	.	334.830475	3.571469	-1	108
1	197257383	197257569	peak_6511	1000	.	398.871704	5.571660	-1	97
1	197308813	197310099	peak_6512	1000	.	4909.673340	12.121892	-1	1081
1	197351402	197351573	peak_6513	1000	.	206.955124	4.198171	-1	58
1	197479142	197479325	peak_6514	1000	.	202.968933	3.734632	-1	148
1	197495126	197495758	peak_6515	1000	.	938.807190	4.668095	-1	362
1	197495860	197496314	peak_6516	1000	.	480.105927	4.712339	-1	81
1	197508763	197508908	peak_6517	1000	.	251.097443	4.478304	-1	56
1	197584455	197584677	peak_6518	1000	.	314.525177	4.859834	-1	92
1	197584828	197585043	peak_6519	1000	.	222.485550	4.118186	-1	108
1	197623322	197623499	peak_6520	1000	.	238.142838	4.256338	-1	111
1	197676440	197676625	peak_6521	1000	.	263.157715	4.754924	-1	90
1	197701792	197701933	peak_6522	1000	.	208.348083	4.199507	-1	73
1	197764305	197764484	peak_6523	1000	.	268.166046	4.356391	-1	83
1	197885370	197885546	peak_6524	1000	.	260.139404	4.434912	-1	62
1	197902640	197903090	peak_6525	615	.	276.602264	3.343181	-1	160
1	198000865	198001039	peak_6526	1000	.	200.084061	4.038933	-1	59
1	198053687	198055128	peak_6527	777	.	1119.052490	5.759793	-1	1133
1	198060648	198060823	peak_6528	1000	.	261.711395	4.633298	-1	59
1	198178716	198178885	peak_6529	1000	.	213.436218	4.259620	-1	84
1	198310279	198311578	peak_6530	968	.	1256.789429	5.340434	-1	1161
1	198393939	198394116	peak_6531	1000	.	233.743164	4.393127	-1	86
1	198408770	198408944	peak_6532	1000	.	245.519379	4.551864	-1	78
1	198415109	198415265	peak_6533	1000	.	203.805710	4.174285	-1	97
1	198432487	198432662	peak_6534	1000	.	232.421844	4.332034	-1	110
1	198450751	198450908	peak_6535	1000	.	231.945938	4.479048	-1	89
1	198466522	198467912	peak_6536	717	.	996.620483	5.172094	-1	507
1	198502417	198502566	peak_6537	1000	.	225.873184	4.143853	-1	92
1	198537413	198537592	peak_6538	1000	.	226.967957	4.545514	-1	91
1	198637130	198638340	peak_6539	496	.	600.235413	4.133647	-1	288
1	198725216	198725405	peak_6540	1000	.	214.278992	3.995360	-1	90
1	198727826	198727989	peak_6541	1000	.	208.102478	4.249341	-1	47
1	198741379	198741575	peak_6542	1000	.	206.037033	4.102891	-1	97
1	198759100	198759825	peak_6543	579	.	419.626678	4.551824	-1	597
1	198806277	198807813	peak_6544	587	.	901.583801	3.752621	-1	1241
1	198832901	198833062	peak_6545	1000	.	219.802338	4.311222	-1	97
1	198915020	198915219	peak_6546	1000	.	267.227661	4.549323	-1	110
1	198941456	198941644	peak_6547	1000	.	333.535583	5.136011	-1	89
1	198944621	198944802	peak_6548	1000	.	263.182343	4.617210	-1	104
1	198963047	198963595	peak_6549	488	.	267.436401	4.096774	-1	240
1	198987810	198988146	peak_6550	1000	.	1560.347412	10.405649	-1	155
1	198989335	198989501	peak_6551	1000	.	269.064178	4.657135	-1	79
1	198992349	198993168	peak_6552	813	.	665.974976	4.645919	-1	291
1	198993280	198993730	peak_6553	596	.	268.272308	3.944057	-1	74
1	199003795	199004021	peak_6554	1000	.	342.839203	4.673320	-1	128
1	199021857	199022046	peak_6555	1000	.	322.993286	4.731775	-1	105
1	199028719	199028904	peak_6556	1000	.	318.068329	5.037889	-1	97
1	199101538	199101733	peak_6557	1000	.	211.387650	4.137223	-1	115
1	199107208	199107384	peak_6558	1000	.	417.160675	6.059454	-1	81
1	199107586	199107769	peak_6559	1000	.	346.459229	5.121383	-1	114
1	199129635	199129799	peak_6560	1000	.	311.246979	5.224958	-1	80
1	199267265	199267418	peak_6561	1000	.	244.379089	4.201499	-1	84
1	199271528	199271759	peak_6562	1000	.	296.106445	4.757224	-1	108
1	199324509	199326082	peak_6563	1000	.	1738.001587	5.378958	-1	412
1	199356257	199357098	peak_6564	760	.	638.977600	4.590734	-1	95
1	199479819	199480462	peak_6565	546	.	351.307709	4.319417	-1	354
1	199530677	199530832	peak_6566	1000	.	205.049957	4.242883	-1	72
1	199735809	199736316	peak_6567	890	.	451.449402	4.185107	-1	318
1	199736499	199737374	peak_6568	535	.	468.131073	4.069374	-1	105
1	199762544	199762935	peak_6569	538	.	210.447495	3.387944	-1	175
1	199766230	199766383	peak_6570	1000	.	203.262711	4.149540	-1	48
1	199796480	199796627	peak_6571	1000	.	224.552460	4.332042	-1	66
1	199812058	199812444	peak_6572	521	.	201.041534	3.408796	-1	126
1	199812614	199813116	peak_6573	698	.	350.242889	4.094006	-1	169
1	199886444	199886686	peak_6574	1000	.	263.181732	3.872810	-1	104
1	199930431	199930585	peak_6575	1000	.	232.402924	4.544209	-1	73
1	199964398	199964669	peak_6576	769	.	208.393738	3.270845	-1	201
1	200006451	200006619	peak_6577	1000	.	270.875153	4.539439	-1	97
1	200034333	200034660	peak_6578	697	.	227.827545	3.867512	-1	117
1	200034795	200035557	peak_6579	697	.	531.337585	4.036292	-1	679
1	200071275	200071783	peak_6580	582	.	295.457855	4.144183	-1	337
1	200087511	200088705	peak_6581	697	.	832.380127	4.032219	-1	131
1	200160745	200160897	peak_6582	1000	.	204.082703	4.193575	-1	66
1	200184885	200185073	peak_6583	1000	.	221.815186	4.325877	-1	90
1	200262339	200264586	peak_6584	1000	.	2866.977295	5.240096	-1	149
1	200290093	200290890	peak_6585	712	.	567.840637	4.216729	-1	701
1	200295500	200295689	peak_6586	1000	.	253.561707	4.104144	-1	71
1	200312035	200312930	peak_6587	921	.	824.128296	5.158983	-1	93
1	200313033	200313669	peak_6588	376	.	239.348511	4.030490	-1	417
1	200382488	200382648	peak_6589	1000	.	259.262543	4.762284	-1	85
1	200413409	200414448	peak_6590	1000	.	1144.583252	4.643547	-1	936
1	200441676	200442316	peak_6591	595	.	380.540192	3.733542	-1	424
1	200463481	200463653	peak_6592	1000	.	207.897278	4.286391	-1	57
1	200560327	200561898	peak_6593	491	.	772.117004	3.976232	-1	231
1	200685125	200685366	peak_6594	1000	.	267.986176	4.381232	-1	135
1	200692491	200692687	peak_6595	1000	.	228.767334	4.090229	-1	113
1	200760741	200761107	peak_6596	1000	.	743.348755	5.118664	-1	86
1	200773500	200773832	peak_6597	794	.	263.729736	3.765067	-1	67
1	200774081	200774713	peak_6598	1000	.	839.373169	6.065251	-1	101
1	200792180	200792917	peak_6599	470	.	346.510162	3.837870	-1	498
1	200809354	200809504	peak_6600	1000	.	252.771988	4.870684	-1	60
1	200875238	200875872	peak_6601	778	.	493.270477	3.967094	-1	553
1	200891109	200891520	peak_6602	530	.	217.807114	3.697535	-1	110
1	200933268	200934220	peak_6603	1000	.	2040.166382	9.967527	-1	861
1	201037561	201037735	peak_6604	1000	.	251.804153	4.340956	-1	86
1	201038437	201039372	peak_6605	1000	.	1052.167480	5.790067	-1	227
1	201121676	201121850	peak_6606	1000	.	239.690948	4.550138	-1	110
1	201153404	201153584	peak_6607	1000	.	308.495605	4.925456	-1	106
1	201164591	201165470	peak_6608	782	.	687.384033	3.890041	-1	448
1	201261674	201262204	peak_6609	1000	.	534.940186	4.301501	-1	419
1	201272623	201273132	peak_6610	1000	.	624.889404	4.771845	-1	139
1	201278254	201278615	peak_6611	1000	.	663.260620	6.506758	-1	183
1	201281535	201281682	peak_6612	1000	.	320.388672	5.064554	-1	54
1	201290228	201290773	peak_6613	995	.	542.147461	4.081904	-1	467
1	201292312	201292683	peak_6614	1000	.	447.443970	4.973512	-1	124
1	201302256	201302473	peak_6615	1000	.	220.288879	4.009324	-1	101
1	201310199	201311179	peak_6616	823	.	806.380188	4.578619	-1	661
1	201321978	201322538	peak_6617	1000	.	733.463989	4.670112	-1	127
1	201326837	201327008	peak_6618	1000	.	225.496124	4.337059	-1	101
1	201343312	201343637	peak_6619	1000	.	414.543365	4.992417	-1	169
1	201346638	201346787	peak_6620	1000	.	305.990723	4.825189	-1	54
1	201353968	201354474	peak_6621	748	.	378.317932	3.723782	-1	131
1	201362940	201363333	peak_6622	719	.	282.686035	3.651661	-1	134
1	201391550	201392096	peak_6623	846	.	461.895142	4.266650	-1	453
1	201397160	201397550	peak_6624	1000	.	773.974670	6.426987	-1	213
1	201400112	201400252	peak_6625	1000	.	202.517944	3.937401	-1	101
1	201407734	201408324	peak_6626	692	.	407.991852	3.572382	-1	75
1	201412772	201413218	peak_6627	1000	.	655.514893	4.837785	-1	185
1	201414078	201414540	peak_6628	1000	.	540.296936	5.747156	-1	224
1	201422566	201422869	peak_6629	1000	.	615.117432	6.057985	-1	149
1	201423560	201424007	peak_6630	1000	.	850.547791	6.115892	-1	120
1	201424151	201424342	peak_6631	1000	.	497.647919	6.532736	-1	102
1	201430870	201431054	peak_6632	1000	.	225.498306	4.148411	-1	89
1	201431613	201432184	peak_6633	803	.	458.598053	4.495213	-1	298
1	201450709	201450874	peak_6634	1000	.	220.492462	4.537048	-1	93
1	201456535	201456877	peak_6635	824	.	281.875214	3.997049	-1	98
1	201486164	201486711	peak_6636	822	.	449.365723	4.173140	-1	161
1	201488832	201489338	peak_6637	942	.	476.460602	5.028557	-1	106
1	201503611	201504851	peak_6638	1000	.	1464.111572	5.279449	-1	1167
1	201515979	201516481	peak_6639	944	.	473.823120	3.869934	-1	402
1	201522755	201523799	peak_6640	1000	.	1829.393677	7.167058	-1	120
1	201535396	201535577	peak_6641	1000	.	227.188110	4.013392	-1	108
1	201540374	201540729	peak_6642	755	.	267.864502	4.363535	-1	115
1	201558981	201559130	peak_6643	1000	.	272.539917	4.655720	-1	56
1	201571677	201572118	peak_6644	483	.	213.179428	3.202890	-1	325
1	201591501	201592057	peak_6645	1000	.	2328.968750	10.101432	-1	363
1	201592435	201592591	peak_6646	1000	.	205.926117	4.315090	-1	78
1	201606432	201606809	peak_6647	1000	.	557.242188	4.693387	-1	176
1	201616012	201616510	peak_6648	1000	.	647.606750	4.476865	-1	321
1	201672024	201672607	peak_6649	1000	.	1123.926758	6.345186	-1	316
1	201672935	201673834	peak_6650	1000	.	1511.202148	8.549852	-1	713
1	201678516	201678921	peak_6651	790	.	319.825897	4.242615	-1	173
1	201686319	201686464	peak_6652	1000	.	265.253296	4.544827	-1	93
1	201689025	201689655	peak_6653	1000	.	948.245422	6.098251	-1	195
1	201694167	201694733	peak_6654	1000	.	693.396973	4.461672	-1	436
1	201707270	201707686	peak_6655	804	.	334.294647	4.301957	-1	344
1	201730409	201730948	peak_6656	1000	.	945.814636	6.069297	-1	283
1	201731340	201731616	peak_6657	1000	.	411.784729	5.541415	-1	120
1	201731804	201732393	peak_6658	1000	.	1246.384766	8.716156	-1	160
1	201736637	201737154	peak_6659	845	.	436.706238	3.909434	-1	83
1	201749642	201750148	peak_6660	952	.	481.899231	4.541804	-1	414
1	201770901	201771541	peak_6661	777	.	497.546417	3.499914	-1	466
1	201789957	201790134	peak_6662	1000	.	239.299606	4.471712	-1	75
1	201813386	201813560	peak_6663	1000	.	274.132935	4.689275	-1	89
1	201872953	201873094	peak_6664	1000	.	221.776703	4.430418	-1	80
1	201886000	201886844	peak_6665	1000	.	1006.424377	5.476090	-1	586
1	201925214	201926041	peak_6666	633	.	523.616821	4.535821	-1	343
1	201958255	201958820	peak_6667	736	.	415.930756	3.607671	-1	375
1	201969593	201969909	peak_6668	906	.	286.378754	3.729140	-1	259
1	202041321	202041499	peak_6669	1000	.	380.309387	5.565315	-1	91
1	202056581	202056772	peak_6670	1000	.	258.639069	4.782175	-1	110
1	202098569	202098752	peak_6671	1000	.	210.871201	4.227189	-1	104
1	202116936	202117085	peak_6672	1000	.	239.730927	4.231928	-1	81
1	202195423	202195597	peak_6673	1000	.	204.699127	4.410934	-1	56
1	202223043	202223231	peak_6674	1000	.	325.677856	5.009986	-1	116
1	202258279	202259176	peak_6675	1000	.	4247.489746	12.085881	-1	545
1	202318637	202319702	peak_6676	1000	.	2942.308594	11.643944	-1	132
1	202319840	202320691	peak_6677	269	.	228.916580	3.770517	-1	754
1	202403707	202403872	peak_6678	1000	.	243.291473	4.621547	-1	66
1	202530260	202530609	peak_6679	856	.	298.856262	4.087657	-1	272
1	202580116	202580546	peak_6680	682	.	293.267090	4.017653	-1	93
1	202649776	202650144	peak_6681	942	.	346.758057	4.557906	-1	177
1	202681547	202681705	peak_6682	1000	.	201.245728	3.972997	-1	72
1	202697897	202698045	peak_6683	1000	.	232.161423	4.363255	-1	57
1	202740882	202741050	peak_6684	1000	.	204.394440	4.371701	-1	88
1	202761410	202761635	peak_6685	1000	.	332.598511	5.077226	-1	110
1	202781980	202782167	peak_6686	1000	.	208.925400	4.389296	-1	108
1	202844721	202844866	peak_6687	1000	.	206.221268	4.206795	-1	92
1	202949084	202949292	peak_6688	1000	.	278.811401	4.373738	-1	80
1	202965015	202965160	peak_6689	1000	.	213.132675	4.143232	-1	86
1	202994532	202994694	peak_6690	1000	.	203.749130	3.824529	-1	88
1	202999161	202999800	peak_6691	411	.	262.760712	3.571660	-1	595
1	203023746	203023916	peak_6692	1000	.	260.664978	4.311666	-1	47
1	203033106	203033282	peak_6693	1000	.	293.848999	4.872626	-1	103
1	203059379	203060007	peak_6694	1000	.	849.093201	5.563611	-1	274
1	203101714	203101926	peak_6695	1000	.	326.828339	4.708653	-1	107
1	203153591	203153897	peak_6696	1000	.	355.034424	4.720545	-1	182
1	203167807	203167979	peak_6697	1000	.	209.087265	4.142357	-1	88
1	203324498	203324638	peak_6698	1000	.	220.779953	4.566172	-1	55
1	203375354	203375684	peak_6699	1000	.	516.009705	5.789313	-1	196
1	203414096	203415260	peak_6700	1000	.	1952.793335	8.379458	-1	949
1	203417241	203417429	peak_6701	1000	.	340.132568	5.029484	-1	117
1	203443014	203443189	peak_6702	1000	.	241.970963	4.427699	-1	101
1	203444104	203444819	peak_6703	1000	.	2764.637451	12.630959	-1	237
1	203445658	203445794	peak_6704	1000	.	207.368759	4.132994	-1	62
1	203600410	203601660	peak_6705	1000	.	3593.308594	8.741628	-1	1011
1	203633684	203633871	peak_6706	1000	.	240.995224	4.559748	-1	118
1	203638239	203638398	peak_6707	1000	.	212.047302	4.352689	-1	99
1	203682774	203683104	peak_6708	1000	.	357.811615	4.971742	-1	245
1	203683768	203684300	peak_6709	1000	.	2689.104492	11.361172	-1	202
1	203693326	203693484	peak_6710	1000	.	206.591949	4.594095	-1	97
1	203719983	203720813	peak_6711	1000	.	1958.061890	11.951290	-1	242
1	203727262	203727432	peak_6712	1000	.	220.671936	4.269922	-1	81
1	203755433	203755585	peak_6713	1000	.	244.511429	4.699981	-1	76
1	203761884	203762059	peak_6714	1000	.	244.467880	4.334883	-1	62
1	203769225	203769377	peak_6715	1000	.	201.639496	4.083694	-1	100
1	203773993	203774739	peak_6716	1000	.	2035.413452	9.911133	-1	363
1	203783996	203784170	peak_6717	1000	.	228.503860	4.111355	-1	78
1	203809243	203809380	peak_6718	1000	.	225.685471	4.250970	-1	50
1	203894899	203895046	peak_6719	1000	.	482.750946	5.890495	-1	53
1	203941152	203942182	peak_6720	419	.	431.496033	3.369765	-1	320
1	203962295	203963075	peak_6721	345	.	269.057709	3.498502	-1	286
1	203975088	203975352	peak_6722	1000	.	266.912292	3.695258	-1	171
1	204023708	204023888	peak_6723	1000	.	286.934692	4.539998	-1	98
1	204134055	204134219	peak_6724	1000	.	252.512283	4.558263	-1	73
1	204160119	204160281	peak_6725	1000	.	251.170975	4.252549	-1	71
1	204215880	204216026	peak_6726	1000	.	219.066391	4.350011	-1	85
1	204264019	204264198	peak_6727	1000	.	255.545227	4.624575	-1	87
1	204302057	204302196	peak_6728	1000	.	207.437759	4.526385	-1	72
1	204383705	204384024	peak_6729	1000	.	406.842651	5.438329	-1	115
1	204419593	204420041	peak_6730	857	.	384.091492	4.087747	-1	127
1	204470730	204470918	peak_6731	1000	.	329.607208	4.836836	-1	68
1	204718656	204719167	peak_6732	611	.	312.037537	3.736163	-1	124
1	204835959	204836147	peak_6733	1000	.	252.711899	4.674289	-1	96
1	204932916	204933077	peak_6734	1000	.	211.773163	4.426774	-1	96
1	204941487	204942363	peak_6735	942	.	825.239624	4.015188	-1	496
1	205051429	205051582	peak_6736	1000	.	231.520813	4.716009	-1	71
1	205136211	205136374	peak_6737	1000	.	267.747528	4.896030	-1	98
1	205284318	205285386	peak_6738	1000	.	1507.820068	5.091066	-1	652
1	205318039	205319393	peak_6739	1000	.	1761.656372	6.771450	-1	945
1	205355077	205355253	peak_6740	1000	.	235.932983	4.243331	-1	78
1	205374945	205375122	peak_6741	1000	.	229.317917	4.262456	-1	85
1	205593177	205593495	peak_6742	894	.	284.265594	4.042994	-1	142
1	205612603	205613308	peak_6743	1000	.	704.922180	5.428450	-1	360
1	205636449	205636612	peak_6744	1000	.	362.079163	5.200614	-1	59
1	205670613	205670760	peak_6745	1000	.	224.082275	4.308772	-1	76
1	205697059	205698311	peak_6746	1000	.	4339.645508	11.396909	-1	679
1	205923925	205924127	peak_6747	1000	.	219.561432	4.197818	-1	106
1	205924945	205925729	peak_6748	1000	.	861.233582	4.646536	-1	129
1	205934117	205934278	peak_6749	1000	.	270.404144	4.928310	-1	79
1	205945229	205945380	peak_6750	1000	.	228.604828	4.305073	-1	71
1	206006051	206006210	peak_6751	1000	.	233.735687	4.271764	-1	94
1	206068775	206069409	peak_6752	1000	.	1067.021851	5.525849	-1	267
1	206151712	206151881	peak_6753	1000	.	245.546600	4.616578	-1	72
1	206244472	206244825	peak_6754	684	.	241.628036	3.776058	-1	298
1	206266740	206266949	peak_6755	1000	.	309.550507	4.552629	-1	104
1	206277026	206277404	peak_6756	673	.	254.284134	4.019970	-1	206
1	206366187	206366386	peak_6757	1000	.	257.473297	4.354706	-1	73
1	206388544	206388689	peak_6758	1000	.	219.782990	4.194130	-1	96
1	206469892	206471195	peak_6759	714	.	930.711609	5.308001	-1	473
1	206491873	206492032	peak_6760	1000	.	280.222321	4.772125	-1	54
1	206542441	206542646	peak_6761	1000	.	262.693665	4.310916	-1	104
1	206686050	206686244	peak_6762	1000	.	230.494812	3.963670	-1	103
1	206689099	206689346	peak_6763	1000	.	264.837402	4.081511	-1	119
1	206720629	206720831	peak_6764	1000	.	276.973145	4.589424	-1	85
1	206823470	206823642	peak_6765	1000	.	281.765320	4.574410	-1	79
1	206899480	206899658	peak_6766	1000	.	228.617706	4.425344	-1	72
1	206915340	206915716	peak_6767	988	.	371.440155	4.339982	-1	66
1	206929000	206929129	peak_6768	1000	.	361.909760	5.184045	-1	58
1	206938405	206938581	peak_6769	1000	.	273.333160	4.665796	-1	66
1	207006720	207006902	peak_6770	1000	.	251.555801	4.744380	-1	114
1	207027380	207027532	peak_6771	1000	.	211.322876	4.238430	-1	106
1	207043403	207043567	peak_6772	1000	.	224.616699	4.509957	-1	98
1	207120106	207120262	peak_6773	1000	.	209.016434	4.199893	-1	62
1	207142449	207143341	peak_6774	1000	.	3826.209717	10.306893	-1	664
1	207172996	207174373	peak_6775	1000	.	3939.886963	8.803108	-1	237
1	207191594	207191768	peak_6776	1000	.	208.976044	4.165395	-1	71
1	207227002	207227351	peak_6777	960	.	335.126099	4.068875	-1	48
1	207251904	207252859	peak_6778	1000	.	3774.253174	12.892140	-1	604
1	207285197	207285344	peak_6779	1000	.	221.921082	4.541721	-1	72
1	207321287	207321708	peak_6780	737	.	310.296295	3.603371	-1	309
1	207346903	207347899	peak_6781	1000	.	2699.174805	8.322005	-1	451
1	207348007	207348460	peak_6782	832	.	376.745880	4.982427	-1	88
1	207377681	207377870	peak_6783	1000	.	300.437988	4.891786	-1	104
1	207389923	207390088	peak_6784	1000	.	220.688034	4.337724	-1	78
1	207446537	207446728	peak_6785	1000	.	204.821671	4.097912	-1	89
1	207618882	207619079	peak_6786	1000	.	218.476395	4.026392	-1	89
1	207670521	207670955	peak_6787	756	.	328.301208	4.002274	-1	319
1	207728629	207728805	peak_6788	1000	.	265.581604	4.616780	-1	61
1	207793068	207793204	peak_6789	1000	.	200.332779	4.095132	-1	77
1	207836133	207836857	peak_6790	1000	.	1713.710815	6.428098	-1	291
1	207976788	207977086	peak_6791	965	.	287.685364	4.124559	-1	42
1	208101584	208102055	peak_6792	476	.	224.201645	3.394020	-1	93
1	208149294	208149702	peak_6793	1000	.	419.897369	4.163807	-1	93
1	208150063	208150653	peak_6794	1000	.	845.328918	4.662833	-1	227
1	208150788	208150996	peak_6795	1000	.	361.881287	4.851497	-1	143
1	208169115	208169267	peak_6796	1000	.	233.231201	4.528489	-1	97
1	208174129	208174776	peak_6797	1000	.	2124.905273	7.616760	-1	270
1	208180959	208182184	peak_6798	1000	.	3614.398438	10.094159	-1	797
1	208182652	208183152	peak_6799	1000	.	777.992432	5.814900	-1	140
1	208183716	208183959	peak_6800	1000	.	363.213593	4.637132	-1	142
1	208228361	208228771	peak_6801	1000	.	548.988098	5.461300	-1	91
1	208246369	208246641	peak_6802	1000	.	275.336365	4.037851	-1	199
1	208263104	208263261	peak_6803	1000	.	321.813751	4.965561	-1	76
1	208621857	208621997	peak_6804	1000	.	203.164230	4.118715	-1	73
1	208686929	208687348	peak_6805	1000	.	683.068237	4.856776	-1	181
1	208797727	208797899	peak_6806	1000	.	217.290237	4.330482	-1	97
1	208881207	208881347	peak_6807	1000	.	410.988708	5.542256	-1	78
1	209057004	209057268	peak_6808	1000	.	423.499908	5.256319	-1	106
1	209121020	209121200	peak_6809	1000	.	239.846024	4.326074	-1	126
1	209177958	209178134	peak_6810	1000	.	301.766296	5.016452	-1	79
1	209181284	209182389	peak_6811	1000	.	2765.998291	9.178496	-1	134
1	209182660	209182873	peak_6812	962	.	204.850449	4.204058	-1	113
1	209217812	209218003	peak_6813	1000	.	213.953751	4.145503	-1	101
1	209221534	209221706	peak_6814	1000	.	210.093063	4.060534	-1	117
1	209237181	209237327	peak_6815	1000	.	225.795502	4.493850	-1	80
1	209280967	209281136	peak_6816	1000	.	223.649521	4.308024	-1	94
1	209355137	209355297	peak_6817	1000	.	244.954575	4.583970	-1	66
1	209398415	209398680	peak_6818	1000	.	373.419769	4.414302	-1	95
1	209399397	209399560	peak_6819	1000	.	224.894531	4.412198	-1	49
1	209420845	209421152	peak_6820	918	.	281.921814	4.201451	-1	199
1	209569573	209569754	peak_6821	1000	.	244.886307	4.881300	-1	91
1	209573817	209573968	peak_6822	1000	.	218.973892	4.380812	-1	90
1	209595452	209595603	peak_6823	1000	.	207.992493	3.954940	-1	70
1	209631148	209631311	peak_6824	1000	.	240.412003	4.512747	-1	81
1	209667324	209667527	peak_6825	1000	.	263.071533	4.482628	-1	98
1	209667667	209668433	peak_6826	716	.	548.266357	4.445493	-1	138
1	209674031	209674216	peak_6827	1000	.	367.008362	5.082802	-1	59
1	209792931	209793124	peak_6828	1000	.	371.621643	5.487123	-1	80
1	209853808	209854074	peak_6829	874	.	232.594070	4.004131	-1	82
1	209900299	209900470	peak_6830	1000	.	214.048141	4.156657	-1	86
1	209931029	209931319	peak_6831	750	.	217.361404	3.248420	-1	98
1	209931733	209932513	peak_6832	365	.	284.777252	3.549776	-1	438
1	209976590	209976790	peak_6833	1000	.	207.530991	3.672944	-1	116
1	209997955	209998138	peak_6834	1000	.	242.123749	4.552902	-1	99
1	210007463	210007817	peak_6835	1000	.	575.023560	4.838082	-1	152
1	210008519	210008695	peak_6836	1000	.	229.011673	4.373640	-1	92
1	210232130	210232887	peak_6837	991	.	750.244080	3.940917	-1	283
1	210245474	210245672	peak_6838	1000	.	238.953766	4.128780	-1	130
1	210249368	210249614	peak_6839	1000	.	251.427567	4.140269	-1	180
1	210295577	210295936	peak_6840	679	.	243.915329	4.022223	-1	266
1	210296185	210296916	peak_6841	551	.	403.073853	3.616205	-1	78
1	210308458	210308822	peak_6842	595	.	216.742554	4.053016	-1	78
1	210360727	210361098	peak_6843	1000	.	470.769714	4.077425	-1	56
1	210378553	210380070	peak_6844	695	.	1053.728882	4.276476	-1	1055
1	210404717	210406198	peak_6845	941	.	1392.909424	4.983208	-1	1153
1	210466216	210466612	peak_6846	1000	.	407.143921	4.338271	-1	110
1	210482736	210483146	peak_6847	794	.	325.414032	3.917253	-1	308
1	210557189	210557544	peak_6848	591	.	209.777069	3.803955	-1	96
1	210575005	210575917	peak_6849	1000	.	1053.298340	5.019463	-1	616
1	210576029	210576916	peak_6850	1000	.	1290.822632	5.939622	-1	362
1	210648248	210648431	peak_6851	1000	.	251.627518	4.597190	-1	77
1	210709559	210709767	peak_6852	1000	.	394.879944	5.150132	-1	82
1	210787805	210788755	peak_6853	519	.	493.423859	4.160930	-1	624
1	210789052	210789210	peak_6854	1000	.	270.850952	4.679299	-1	73
1	210796963	210797114	peak_6855	1000	.	213.606461	4.258862	-1	86
1	210965596	210966283	peak_6856	467	.	320.892853	4.385421	-1	590
1	210975077	210975956	peak_6857	671	.	589.380920	3.883453	-1	332
1	210998062	210999418	peak_6858	559	.	757.833313	3.641619	-1	960
1	211029770	211029952	peak_6859	1000	.	258.899323	4.635127	-1	91
1	211034124	211034325	peak_6860	1000	.	246.499191	4.348595	-1	80
1	211121487	211122438	peak_6861	568	.	540.136108	3.917752	-1	109
1	211142484	211142653	peak_6862	1000	.	271.531891	4.340632	-1	107
1	211151967	211153050	peak_6863	398	.	430.931915	3.819955	-1	330
1	211246604	211246766	peak_6864	1000	.	229.674179	4.106535	-1	75
1	211253259	211253414	peak_6865	1000	.	257.470459	4.693475	-1	81
1	211444256	211444761	peak_6866	482	.	243.364807	3.700145	-1	207
1	211494017	211494246	peak_6867	1000	.	378.448975	5.118747	-1	126
1	211511995	211512197	peak_6868	1000	.	237.593689	4.372990	-1	151
1	211540511	211540674	peak_6869	1000	.	231.928268	4.262393	-1	114
1	211594292	211595099	peak_6870	372	.	299.872772	3.485507	-1	734
1	211668213	211668392	peak_6871	1000	.	295.384064	5.010046	-1	86
1	211729230	211729410	peak_6872	1000	.	244.858307	4.534110	-1	90
1	211805919	211806077	peak_6873	1000	.	219.224213	4.555121	-1	72
1	211832118	211832740	peak_6874	1000	.	1376.022583	6.102304	-1	489
1	211926651	211926811	peak_6875	1000	.	203.008331	4.185931	-1	102
1	211951571	211951767	peak_6876	1000	.	237.616211	4.135911	-1	105
1	212032800	212032958	peak_6877	1000	.	296.087067	4.919584	-1	64
1	212035317	212035498	peak_6878	1000	.	226.150085	4.370411	-1	79
1	212083693	212083836	peak_6879	1000	.	214.818497	4.233168	-1	56
1	212162078	212162260	peak_6880	1000	.	286.051636	4.796772	-1	66
1	212367535	212367702	peak_6881	1000	.	222.154617	4.146078	-1	38
1	212407335	212407480	peak_6882	1000	.	207.775879	3.999424	-1	50
1	212432427	212432591	peak_6883	1000	.	272.196533	4.804572	-1	86
1	212460721	212460869	peak_6884	1000	.	213.381088	4.431673	-1	59
1	212583958	212584119	peak_6885	1000	.	202.045578	4.234680	-1	101
1	212966091	212966531	peak_6886	880	.	387.057373	3.674452	-1	111
1	212973594	212973795	peak_6887	996	.	200.190842	3.648372	-1	86
1	213155173	213155332	peak_6888	1000	.	240.283432	4.667502	-1	87
1	213482608	213482897	peak_6889	1000	.	403.755096	4.133764	-1	98
1	213483012	213483161	peak_6890	1000	.	226.391647	4.650300	-1	70
1	213483273	213484174	peak_6891	1000	.	1595.411011	5.454491	-1	88
1	213591562	213591774	peak_6892	1000	.	301.688049	4.770155	-1	110
1	213994351	213994503	peak_6893	1000	.	279.672180	4.956976	-1	64
1	214031554	214031696	peak_6894	1000	.	221.232925	4.663679	-1	49
1	214145186	214145346	peak_6895	1000	.	206.460388	4.050848	-1	117
1	214204025	214204160	peak_6896	1000	.	313.898529	4.797273	-1	92
1	214353641	214353821	peak_6897	1000	.	275.624481	4.923754	-1	83
1	214355297	214355684	peak_6898	873	.	337.671967	5.074986	-1	270
1	214452415	214453026	peak_6899	1000	.	3232.141846	12.708165	-1	147
1	214575073	214575258	peak_6900	1000	.	208.254501	3.978578	-1	86
1	214651575	214651736	peak_6901	1000	.	206.285034	4.178794	-1	90
1	214691469	214691658	peak_6902	1000	.	225.215622	4.305865	-1	97
1	214718080	214718258	peak_6903	1000	.	215.527328	4.284286	-1	59
1	214782336	214783494	peak_6904	741	.	857.872437	4.832044	-1	1075
1	214855696	214855859	peak_6905	1000	.	248.470551	4.759272	-1	95
1	214908119	214908293	peak_6906	1000	.	209.086288	4.248879	-1	116
1	214909952	214910130	peak_6907	1000	.	308.137726	4.951163	-1	118
1	214962446	214964677	peak_6908	824	.	1837.991821	5.943745	-1	276
1	214980894	214981076	peak_6909	1000	.	240.074265	4.691726	-1	102
1	215057774	215059642	peak_6910	793	.	1481.384888	6.040085	-1	325
1	215065390	215066037	peak_6911	1000	.	865.501648	5.355745	-1	163
1	215081703	215082056	peak_6912	634	.	223.900146	3.203114	-1	284
1	215133191	215133340	peak_6913	1000	.	225.451004	4.469352	-1	59
1	215141907	215142087	peak_6914	1000	.	208.112259	4.284651	-1	96
1	215165268	215165475	peak_6915	1000	.	261.488129	4.564329	-1	101
1	215186538	215186718	peak_6916	1000	.	268.545746	4.315552	-1	69
1	215286651	215286814	peak_6917	1000	.	219.521942	4.391033	-1	90
1	215291528	215291675	peak_6918	1000	.	240.659149	4.817415	-1	75
1	215309927	215310074	peak_6919	1000	.	253.693146	4.553006	-1	86
1	215311766	215311942	peak_6920	1000	.	263.242401	4.855110	-1	77
1	215315068	215315242	peak_6921	1000	.	206.511688	4.435015	-1	81
1	215330994	215331148	peak_6922	1000	.	228.133591	4.575055	-1	67
1	215337805	215338023	peak_6923	930	.	202.636200	3.803754	-1	94
1	215384355	215384501	peak_6924	1000	.	207.214706	4.200604	-1	54
1	215423478	215423620	peak_6925	1000	.	369.287323	5.369045	-1	76
1	215426723	215426870	peak_6926	1000	.	232.904938	4.273578	-1	59
1	215427429	215427565	peak_6927	1000	.	288.677246	4.697617	-1	65
1	215485982	215486135	peak_6928	1000	.	251.142746	4.658892	-1	79
1	215494651	215494822	peak_6929	1000	.	228.636017	4.506397	-1	66
1	215506644	215508417	peak_6930	1000	.	5120.364746	11.025586	-1	1421
1	215520757	215521274	peak_6931	574	.	296.536743	3.801167	-1	85
1	215549364	215549582	peak_6932	1000	.	277.727692	4.414589	-1	104
1	215567767	215568726	peak_6933	1000	.	1914.974976	7.951990	-1	753
1	215582564	215582743	peak_6934	1000	.	277.345154	4.802628	-1	69
1	215583876	215584051	peak_6935	1000	.	234.473892	4.511922	-1	105
1	215598673	215598831	peak_6936	1000	.	242.836105	4.763801	-1	91
1	215608598	215609516	peak_6937	1000	.	1794.348877	6.312249	-1	250
1	215611309	215611508	peak_6938	1000	.	289.674957	4.593487	-1	110
1	215663263	215663415	peak_6939	1000	.	214.034027	4.026677	-1	49
1	215668895	215669069	peak_6940	1000	.	228.810638	4.476450	-1	71
1	215675781	215675992	peak_6941	1000	.	233.479492	3.888115	-1	133
1	215676257	215676441	peak_6942	1000	.	297.438599	4.992943	-1	88
1	215703350	215703527	peak_6943	1000	.	219.621964	4.507729	-1	93
1	215806439	215808361	peak_6944	1000	.	5233.270996	12.213648	-1	1175
1	215845760	215845970	peak_6945	1000	.	335.554810	4.890878	-1	98
1	215879953	215880136	peak_6946	1000	.	266.008453	4.553576	-1	109
1	215880673	215880826	peak_6947	1000	.	201.242096	4.297832	-1	77
1	215894777	215895166	peak_6948	803	.	312.313751	3.791421	-1	107
1	215895343	215895765	peak_6949	741	.	312.610291	4.157137	-1	201
1	215916308	215916667	peak_6950	858	.	308.098175	4.452802	-1	50
1	215955049	215955696	peak_6951	366	.	236.956055	3.251862	-1	71
1	215960437	215960602	peak_6952	1000	.	207.239655	4.223790	-1	84
1	215970113	215970598	peak_6953	1000	.	485.978760	4.933542	-1	232
1	215985354	215985520	peak_6954	1000	.	221.385559	4.360178	-1	69
1	215985690	215985864	peak_6955	1000	.	251.783585	4.619835	-1	55
1	216002214	216002633	peak_6956	481	.	201.428284	3.407958	-1	202
1	216007205	216007387	peak_6957	1000	.	308.180756	5.118828	-1	80
1	216046671	216046830	peak_6958	1000	.	215.767181	4.371185	-1	67
1	216107406	216107671	peak_6959	1000	.	938.185791	7.291418	-1	136
1	216115037	216116848	peak_6960	1000	.	8028.875000	11.451636	-1	191
1	216145646	216145818	peak_6961	1000	.	234.476440	4.531391	-1	109
1	216169542	216169698	peak_6962	1000	.	274.813019	4.796641	-1	44
1	216219759	216219902	peak_6963	1000	.	201.274185	4.391897	-1	86
1	216249922	216250133	peak_6964	1000	.	219.085175	3.831745	-1	114
1	216265776	216265940	peak_6965	1000	.	227.940033	4.308782	-1	54
1	216303994	216304181	peak_6966	1000	.	290.812836	4.998516	-1	102
1	216312671	216313537	peak_6967	1000	.	2042.360229	7.858265	-1	187
1	216366895	216367495	peak_6968	518	.	311.052795	3.826677	-1	380
1	216461079	216461273	peak_6969	1000	.	260.802216	4.632944	-1	114
1	216470528	216470685	peak_6970	1000	.	212.480499	4.554423	-1	73
1	216487397	216487554	peak_6971	1000	.	201.712601	4.103622	-1	53
1	216494041	216495383	peak_6972	1000	.	7566.922852	14.684898	-1	771
1	216511968	216512146	peak_6973	1000	.	322.603363	5.044209	-1	104
1	216539512	216539691	peak_6974	1000	.	212.240570	4.071507	-1	88
1	216597259	216597447	peak_6975	1000	.	228.024231	4.202296	-1	126
1	216602236	216602376	peak_6976	1000	.	206.154694	4.237032	-1	56
1	216634076	216634271	peak_6977	1000	.	295.080414	5.051723	-1	84
1	216682428	216682696	peak_6978	1000	.	653.237976	6.528434	-1	157
1	216691897	216692410	peak_6979	1000	.	3114.834717	13.717052	-1	163
1	216745259	216745430	peak_6980	1000	.	245.934937	4.332713	-1	66
1	216763349	216763865	peak_6981	839	.	433.100128	4.415251	-1	439
1	216792642	216792881	peak_6982	1000	.	538.381287	6.033536	-1	102
1	216795946	216796109	peak_6983	1000	.	208.336288	4.145462	-1	78
1	216807789	216808109	peak_6984	1000	.	350.225983	4.213871	-1	246
1	216812042	216812203	peak_6985	1000	.	234.405258	4.628434	-1	62
1	216823264	216823450	peak_6986	1000	.	277.191620	4.604753	-1	83
1	216883111	216883293	peak_6987	1000	.	262.660278	4.342497	-1	83
1	216927490	216927655	peak_6988	1000	.	319.314667	5.183908	-1	74
1	216968014	216968315	peak_6989	728	.	218.988022	4.346429	-1	74
1	216970708	216971574	peak_6990	995	.	861.839966	5.994307	-1	192
1	216971685	216972044	peak_6991	1000	.	435.904510	4.300458	-1	109
1	216979842	216980001	peak_6992	1000	.	207.574371	4.387659	-1	97
1	217001476	217002753	peak_6993	1000	.	7164.038574	13.618189	-1	791
1	217022825	217022977	peak_6994	1000	.	218.143250	4.398448	-1	113
1	217035214	217035414	peak_6995	1000	.	431.740387	5.641336	-1	84
1	217037664	217037851	peak_6996	1000	.	224.223831	4.639516	-1	98
1	217079522	217079698	peak_6997	1000	.	287.641052	4.972010	-1	72
1	217165148	217165391	peak_6998	925	.	224.684814	3.969898	-1	98
1	217172533	217172722	peak_6999	1000	.	274.074554	4.732132	-1	110
1	217204287	217205475	peak_7000	1000	.	5881.326660	17.385870	-1	684
1	217208219	217208397	peak_7001	1000	.	214.730423	4.071306	-1	74
1	217236825	217238072	peak_7002	1000	.	2636.002686	7.456708	-1	581
1	217287466	217288107	peak_7003	1000	.	3031.731689	12.160152	-1	500
1	217300738	217301045	peak_7004	1000	.	1185.700195	7.614145	-1	126
1	217302072	217302248	peak_7005	1000	.	218.095078	4.196539	-1	104
1	217304257	217305218	peak_7006	1000	.	1956.141602	8.756484	-1	823
1	217441173	217442057	peak_7007	1000	.	902.911560	4.440302	-1	640
1	217447358	217447588	peak_7008	940	.	216.184464	3.882767	-1	109
1	217484787	217485326	peak_7009	1000	.	693.813904	4.881018	-1	213
1	217524496	217524962	peak_7010	1000	.	482.105621	4.362926	-1	145
1	217583897	217584330	peak_7011	467	.	202.281219	3.486782	-1	383
1	217609561	217609745	peak_7012	1000	.	334.676697	5.037590	-1	97
1	217625391	217625557	peak_7013	1000	.	250.951752	4.405304	-1	92
1	217629037	217629502	peak_7014	1000	.	1879.292603	10.539442	-1	245
1	217629614	217629945	peak_7015	1000	.	398.306885	4.806559	-1	87
1	217631042	217631826	peak_7016	982	.	770.048096	4.255989	-1	62
1	217641530	217641690	peak_7017	1000	.	242.117538	4.531384	-1	62
1	217744535	217744743	peak_7018	1000	.	217.283325	4.005715	-1	106
1	217793575	217794369	peak_7019	611	.	484.834320	4.855069	-1	707
1	217966216	217966407	peak_7020	1000	.	276.151917	4.693258	-1	104
1	218052854	218053032	peak_7021	1000	.	245.113861	4.494596	-1	91
1	218108148	218108323	peak_7022	1000	.	280.328064	4.971391	-1	81
1	218115248	218115559	peak_7023	998	.	310.396973	4.427022	-1	233
1	218150971	218151154	peak_7024	1000	.	235.331100	4.233102	-1	122
1	218188660	218188965	peak_7025	667	.	203.494949	3.424432	-1	105
1	218339453	218341090	peak_7026	1000	.	6128.003418	12.330967	-1	963
1	218376901	218377057	peak_7027	1000	.	253.588959	4.861637	-1	77
1	218412689	218412851	peak_7028	1000	.	302.584259	4.981550	-1	68
1	218676164	218677118	peak_7029	1000	.	969.761658	4.263188	-1	358
1	218682971	218683188	peak_7030	1000	.	955.533569	9.296626	-1	106
1	218724259	218724672	peak_7031	562	.	232.099472	3.806176	-1	334
1	218798119	218798307	peak_7032	1000	.	258.230164	4.198634	-1	78
1	218803357	218803797	peak_7033	839	.	368.988861	4.666300	-1	98
1	218821752	218821903	peak_7034	1000	.	265.096375	4.806448	-1	85
1	218867830	218867976	peak_7035	1000	.	201.062531	4.308949	-1	60
1	218993031	218993223	peak_7036	1000	.	355.113922	5.251539	-1	110
1	218993830	218994378	peak_7037	1000	.	2735.073975	11.430765	-1	389
1	219111448	219112377	peak_7038	660	.	612.908508	3.889897	-1	275
1	219165366	219165543	peak_7039	1000	.	220.406357	4.107875	-1	87
1	219208846	219210640	peak_7040	1000	.	3579.775146	8.397004	-1	1493
1	219267371	219267555	peak_7041	1000	.	231.587860	4.334696	-1	91
1	219331538	219331731	peak_7042	1000	.	210.884979	4.302989	-1	69
1	219515953	219516246	peak_7043	848	.	248.485779	4.505068	-1	230
1	219572172	219572485	peak_7044	1000	.	367.428680	4.182703	-1	96
1	219581244	219581412	peak_7045	1000	.	214.949142	4.265569	-1	83
1	219684399	219684566	peak_7046	1000	.	358.489441	5.559968	-1	88
1	219705486	219705673	peak_7047	1000	.	222.325150	4.385092	-1	110
1	219764662	219764868	peak_7048	1000	.	288.078430	4.195976	-1	114
1	219784696	219785052	peak_7049	1000	.	487.239410	4.703886	-1	221
1	219812638	219813830	peak_7050	1000	.	2557.789062	6.642859	-1	662
1	219813932	219814889	peak_7051	1000	.	1142.384033	5.473380	-1	116
1	219815183	219815948	peak_7052	1000	.	3878.026123	14.635444	-1	294
1	219899417	219899595	peak_7053	1000	.	263.204895	4.346479	-1	92
1	220238340	220238880	peak_7054	808	.	436.553436	3.671637	-1	96
1	220305618	220305790	peak_7055	1000	.	222.021408	4.239515	-1	122
1	220456623	220456765	peak_7056	1000	.	220.835556	4.237439	-1	54
1	220474325	220474472	peak_7057	1000	.	231.856934	4.207991	-1	59
1	220567736	220567906	peak_7058	1000	.	209.742157	4.134276	-1	114
1	220612909	220615450	peak_7059	1000	.	3634.866943	6.142729	-1	2105
1	220643071	220643262	peak_7060	1000	.	225.218491	4.039588	-1	67
1	220667525	220667692	peak_7061	1000	.	243.880890	4.581998	-1	88
1	220754242	220754414	peak_7062	1000	.	232.188263	4.363807	-1	96
1	220755360	220756238	peak_7063	1000	.	969.189453	4.578566	-1	127
1	220756881	220757578	peak_7064	1000	.	2446.534912	10.799588	-1	444
1	220761474	220761651	peak_7065	1000	.	255.644150	4.413818	-1	65
1	220829061	220829417	peak_7066	768	.	273.530487	3.667272	-1	128
1	220833668	220834686	peak_7067	872	.	887.786377	4.951883	-1	215
1	220838746	220839060	peak_7068	919	.	288.468872	4.162664	-1	129
1	220980270	220980427	peak_7069	1000	.	228.442520	4.718443	-1	97
1	220996545	220996753	peak_7070	976	.	202.959320	3.795844	-1	105
1	221042844	221043560	peak_7071	292	.	209.192841	3.094440	-1	644
1	221047292	221047951	peak_7072	1000	.	1648.939331	8.070251	-1	341
1	221217560	221219031	peak_7073	1000	.	1557.696167	4.737479	-1	679
1	221275626	221275829	peak_7074	1000	.	205.967758	3.964386	-1	109
1	221359044	221359228	peak_7075	1000	.	301.107635	4.846722	-1	79
1	221368887	221369073	peak_7076	1000	.	279.944122	5.082411	-1	98
1	221371145	221371303	peak_7077	1000	.	219.028687	4.169763	-1	51
1	221382566	221382757	peak_7078	1000	.	304.075867	4.817867	-1	99
1	221491276	221492164	peak_7079	1000	.	1561.531982	5.691908	-1	286
1	221496578	221496756	peak_7080	1000	.	224.618088	4.225797	-1	69
1	221521034	221521515	peak_7081	1000	.	1208.732300	7.845797	-1	186
1	221541696	221541837	peak_7082	1000	.	204.042343	4.282830	-1	97
1	221547352	221547536	peak_7083	1000	.	239.720993	4.281516	-1	126
1	221549294	221549630	peak_7084	1000	.	374.156067	4.773686	-1	91
1	221578012	221578910	peak_7085	667	.	598.669250	4.660586	-1	252
1	221579015	221579546	peak_7086	619	.	328.517914	3.740260	-1	303
1	221581662	221581920	peak_7087	1000	.	351.413666	4.270272	-1	129
1	221582474	221582758	peak_7088	1000	.	488.518860	6.084661	-1	190
1	221582907	221583288	peak_7089	757	.	288.411316	4.086928	-1	171
1	221634479	221635560	peak_7090	1000	.	1438.865112	5.051032	-1	401
1	221665798	221665949	peak_7091	1000	.	207.992920	4.632888	-1	60
1	221792693	221792977	peak_7092	1000	.	332.947662	4.329878	-1	176
1	221901280	221901454	peak_7093	1000	.	252.188583	4.548223	-1	114
1	221974553	221975106	peak_7094	466	.	257.423798	3.450625	-1	100
1	221975298	221975741	peak_7095	1000	.	577.189026	4.777544	-1	351
1	222038421	222039870	peak_7096	1000	.	3262.671875	8.768619	-1	414
1	222081526	222082000	peak_7097	1000	.	525.112000	4.249727	-1	386
1	222082932	222083091	peak_7098	1000	.	219.349792	4.328997	-1	121
1	222103144	222103343	peak_7099	1000	.	402.207001	5.990845	-1	109
1	222119217	222119451	peak_7100	886	.	207.328751	4.184181	-1	100
1	222119569	222120238	peak_7101	1000	.	2906.188477	8.780220	-1	94
1	222241092	222241249	peak_7102	1000	.	247.760406	4.741193	-1	98
1	222294487	222294644	peak_7103	1000	.	209.357834	4.233233	-1	84
1	222301722	222302111	peak_7104	558	.	217.150894	3.872778	-1	65
1	222343603	222343885	peak_7105	1000	.	404.248718	4.206906	-1	155
1	222344077	222344481	peak_7106	1000	.	498.833527	4.289505	-1	256
1	222397508	222397706	peak_7107	1000	.	246.194916	4.889102	-1	111
1	222412276	222412803	peak_7108	1000	.	1124.498169	7.822528	-1	281
1	222417333	222417528	peak_7109	1000	.	222.286499	4.482041	-1	74
1	222466671	222466880	peak_7110	1000	.	251.955276	4.083691	-1	84
1	222474854	222475233	peak_7111	1000	.	711.505066	5.448320	-1	100
1	222475610	222475836	peak_7112	887	.	200.353241	4.174378	-1	110
1	222510818	222510966	peak_7113	1000	.	218.333282	4.387393	-1	84
1	222517159	222517349	peak_7114	1000	.	216.300247	4.069185	-1	92
1	222524413	222525214	peak_7115	1000	.	2144.489014	6.791137	-1	379
1	222562590	222562766	peak_7116	1000	.	233.553482	4.316458	-1	71
1	222577790	222578307	peak_7117	674	.	348.614899	3.453337	-1	160
1	222606149	222606471	peak_7118	700	.	225.466034	4.276821	-1	120
1	222657738	222659085	peak_7119	1000	.	2271.657959	6.546223	-1	784
1	222675630	222676452	peak_7120	803	.	660.239136	4.436091	-1	539
1	222687575	222687801	peak_7121	924	.	208.793060	4.141416	-1	134
1	222704612	222704800	peak_7122	1000	.	232.158981	4.328526	-1	78
1	222718376	222718533	peak_7123	1000	.	245.418869	4.777345	-1	94
1	222724270	222724631	peak_7124	890	.	321.308563	4.006721	-1	233
1	222729494	222729835	peak_7125	620	.	211.366074	4.091936	-1	91
1	222759107	222759572	peak_7126	617	.	286.976227	3.819366	-1	91
1	222762057	222762334	peak_7127	941	.	260.665680	3.742475	-1	133
1	222762894	222763238	peak_7128	759	.	261.125122	3.727330	-1	99
1	222764809	222765018	peak_7129	1000	.	236.837158	4.098280	-1	118
1	222805217	222805385	peak_7130	1000	.	208.793396	4.237009	-1	63
1	222836951	222837946	peak_7131	1000	.	1080.714478	5.519613	-1	669
1	222922718	222922916	peak_7132	1000	.	351.184021	5.281631	-1	93
1	222926204	222926385	peak_7133	1000	.	299.230865	4.759073	-1	56
1	222989231	222990730	peak_7134	1000	.	4310.760254	9.686379	-1	774
1	222996138	222996308	peak_7135	1000	.	212.901703	4.094305	-1	78
1	223010872	223011484	peak_7136	986	.	603.664368	4.416041	-1	496
1	223025492	223025663	peak_7137	1000	.	203.820740	3.965656	-1	53
1	223061501	223061678	peak_7138	1000	.	225.364243	4.078518	-1	106
1	223089253	223090123	peak_7139	1000	.	3580.076416	12.223553	-1	411
1	223138081	223138239	peak_7140	1000	.	200.542969	4.068472	-1	60
1	223150153	223150663	peak_7141	799	.	407.705444	4.220585	-1	372
1	223153322	223153873	peak_7142	893	.	491.875000	4.641505	-1	71
1	223274450	223274613	peak_7143	1000	.	279.610443	4.882608	-1	94
1	223279512	223279793	peak_7144	850	.	238.990097	3.426237	-1	205
1	223333059	223333239	peak_7145	1000	.	286.660675	4.861081	-1	98
1	223365702	223365864	peak_7146	1000	.	253.409760	4.519854	-1	64
1	223384782	223385712	peak_7147	1000	.	1312.798218	5.931474	-1	267
1	223406180	223406384	peak_7148	1000	.	224.675690	4.096878	-1	94
1	223479656	223479821	peak_7149	1000	.	256.064575	4.494603	-1	50
1	223503469	223503677	peak_7150	1000	.	335.033936	4.979451	-1	117
1	223524814	223525000	peak_7151	1000	.	301.926147	4.540448	-1	101
1	223559953	223560699	peak_7152	1000	.	2017.441284	10.957925	-1	318
1	223626391	223626541	peak_7153	1000	.	220.660645	4.501856	-1	88
1	223626873	223627019	peak_7154	1000	.	218.607086	4.334883	-1	64
1	223631466	223631634	peak_7155	1000	.	237.695999	4.417632	-1	92
1	223688147	223688559	peak_7156	985	.	405.630524	4.788541	-1	300
1	223745489	223745779	peak_7157	883	.	256.075592	3.706607	-1	188
1	223746763	223746995	peak_7158	1000	.	616.916138	6.588216	-1	102
1	223747132	223748844	peak_7159	1000	.	3956.809814	8.779321	-1	1216
1	223752622	223752917	peak_7160	1000	.	375.509399	4.343503	-1	109
1	223753076	223753692	peak_7161	1000	.	3442.542480	13.251522	-1	191
1	223753805	223755841	peak_7162	1000	.	6319.688477	9.580223	-1	691
1	223794190	223794422	peak_7163	1000	.	596.692566	6.328416	-1	100
1	223811646	223812031	peak_7164	618	.	237.943604	4.005503	-1	328
1	223899549	223900157	peak_7165	367	.	223.327423	3.253723	-1	88
1	223900850	223901093	peak_7166	1000	.	386.927399	4.994174	-1	115
1	223907431	223907630	peak_7167	1000	.	233.658936	4.525784	-1	88
1	223915005	223915321	peak_7168	738	.	233.350891	3.152501	-1	61
1	223916755	223917069	peak_7169	1000	.	348.400055	4.087806	-1	72
1	223934156	223934632	peak_7170	821	.	390.573151	4.049069	-1	370
1	224018212	224018746	peak_7171	1000	.	604.856812	4.574145	-1	319
1	224023802	224023978	peak_7172	1000	.	263.370880	4.768047	-1	111
1	224051608	224052066	peak_7173	654	.	299.357208	4.297767	-1	81
1	224131378	224131567	peak_7174	1000	.	255.294952	4.392269	-1	78
1	224158125	224158290	peak_7175	1000	.	254.514938	4.603730	-1	80
1	224303308	224303478	peak_7176	1000	.	228.029648	4.668438	-1	72
1	224356345	224356548	peak_7177	1000	.	426.365540	5.538825	-1	98
1	224379092	224379261	peak_7178	1000	.	215.067078	4.266765	-1	89
1	224641337	224641525	peak_7179	1000	.	278.022980	4.517871	-1	78
1	224679915	224680602	peak_7180	818	.	561.838806	4.608686	-1	97
1	224708775	224708977	peak_7181	1000	.	267.061615	4.344658	-1	105
1	224751988	224752775	peak_7182	1000	.	833.808960	4.724660	-1	122
1	224759798	224760362	peak_7183	1000	.	667.931274	4.488627	-1	288
1	224820876	224821086	peak_7184	1000	.	451.404083	5.752538	-1	88
1	224833987	224834147	peak_7185	1000	.	219.507675	4.335070	-1	43
1	224875822	224875999	peak_7186	1000	.	234.422867	4.504296	-1	96
1	224913562	224913737	peak_7187	1000	.	292.104767	5.011182	-1	86
1	224924233	224924453	peak_7188	922	.	202.752869	3.565311	-1	103
1	224940635	224940836	peak_7189	1000	.	244.677795	4.207271	-1	125
1	224946293	224946486	peak_7190	1000	.	288.259796	4.787055	-1	128
1	224950383	224950825	peak_7191	479	.	211.527527	3.681642	-1	122
1	224953312	224953495	peak_7192	1000	.	289.973328	4.669715	-1	73
1	225040814	225042645	peak_7193	1000	.	5902.895020	12.986005	-1	803
1	225090939	225091121	peak_7194	1000	.	200.405487	4.248370	-1	113
1	225104528	225104742	peak_7195	942	.	201.631027	3.803645	-1	121
1	225138344	225138518	peak_7196	1000	.	244.506546	4.506577	-1	101
1	225160269	225160455	peak_7197	1000	.	278.796753	4.590930	-1	123
1	225192406	225193806	peak_7198	1000	.	5628.726562	13.701474	-1	977
1	225221063	225221244	peak_7199	1000	.	343.332184	5.155233	-1	114
1	225224235	225224413	peak_7200	1000	.	274.663422	4.567530	-1	121
1	225231187	225231358	peak_7201	1000	.	286.502777	4.790420	-1	117
1	225282240	225282392	peak_7202	1000	.	215.206635	4.272423	-1	64
1	225284970	225285171	peak_7203	1000	.	233.787018	3.792136	-1	123
1	225285523	225285692	peak_7204	1000	.	393.124146	5.592389	-1	70
1	225309194	225309441	peak_7205	1000	.	270.556549	4.149315	-1	90
1	225341011	225341524	peak_7206	403	.	206.796066	3.373149	-1	448
1	225367388	225367550	peak_7207	1000	.	229.141769	4.483747	-1	69
1	225375290	225376144	peak_7208	674	.	575.881470	3.936808	-1	779
1	225380236	225380433	peak_7209	1000	.	304.675446	4.933507	-1	86
1	225399170	225399732	peak_7210	704	.	395.492676	4.492458	-1	442
1	225425426	225425982	peak_7211	1000	.	624.393494	4.688303	-1	94
1	225440224	225440426	peak_7212	1000	.	261.247650	4.135448	-1	58
1	225446842	225447455	peak_7213	570	.	349.517700	3.718962	-1	95
1	225476779	225476919	peak_7214	1000	.	222.634491	3.983083	-1	38
1	225482072	225482727	peak_7215	572	.	374.624603	3.854790	-1	361
1	225496524	225496660	peak_7216	1000	.	260.778015	4.537150	-1	85
1	225510604	225510798	peak_7217	1000	.	372.007111	5.179224	-1	91
1	225554508	225555290	peak_7218	656	.	512.923889	3.998458	-1	631
1	225604573	225604918	peak_7219	1000	.	505.082214	4.522767	-1	88
1	225605027	225605339	peak_7220	801	.	249.929581	4.080211	-1	38
1	225631601	225632864	peak_7221	1000	.	1294.457275	4.731691	-1	763
1	225634063	225634271	peak_7222	1000	.	211.693695	3.849653	-1	97
1	225693719	225693895	peak_7223	1000	.	245.893814	4.653970	-1	95
1	225711305	225711497	peak_7224	1000	.	555.331177	6.566676	-1	66
1	225712695	225714600	peak_7225	1000	.	8213.790039	15.502364	-1	1316
1	225716985	225717170	peak_7226	1000	.	369.299896	5.110521	-1	125
1	225724539	225724701	peak_7227	1000	.	229.614365	4.223439	-1	55
1	225727612	225727800	peak_7228	1000	.	219.824417	3.878318	-1	91
1	225750145	225750317	peak_7229	1000	.	218.523972	4.236140	-1	97
1	225799732	225799878	peak_7230	1000	.	202.016525	4.355571	-1	84
1	225867402	225867559	peak_7231	1000	.	264.081421	4.559293	-1	94
1	225943956	225944145	peak_7232	1000	.	263.225708	4.569444	-1	111
1	226010439	226010592	peak_7233	1000	.	226.335037	4.698318	-1	65
1	226025058	226025213	peak_7234	1000	.	208.023758	4.259095	-1	83
1	226041917	226042166	peak_7235	1000	.	280.117676	4.049312	-1	111
1	226049467	226050279	peak_7236	706	.	573.567749	4.889858	-1	43
1	226099707	226100037	peak_7237	834	.	275.199860	3.789665	-1	145
1	226100185	226100510	peak_7238	829	.	269.477173	3.715315	-1	228
1	226115019	226115458	peak_7239	734	.	322.373047	4.251408	-1	127
1	226128688	226128861	peak_7240	1000	.	223.666946	4.493672	-1	91
1	226291586	226292159	peak_7241	970	.	555.777588	5.010441	-1	310
1	226364449	226364621	peak_7242	1000	.	256.080780	4.482758	-1	75
1	226379337	226379499	peak_7243	1000	.	289.740295	4.759143	-1	85
1	226414105	226414282	peak_7244	1000	.	276.860443	4.745736	-1	83
1	226571108	226571282	peak_7245	1000	.	269.098083	4.764691	-1	96
1	226655615	226655771	peak_7246	1000	.	268.482941	4.731256	-1	76
1	226682141	226682318	peak_7247	1000	.	239.296936	4.564516	-1	91
1	226683026	226683216	peak_7248	1000	.	311.517914	4.791773	-1	124
1	226787636	226787801	peak_7249	1000	.	259.946899	4.901527	-1	90
1	226829307	226829472	peak_7250	1000	.	206.157593	4.100763	-1	69
1	227005766	227006137	peak_7251	701	.	259.885834	3.667364	-1	81
1	227052355	227052551	peak_7252	1000	.	200.086838	4.346643	-1	116
1	227056365	227056540	peak_7253	1000	.	226.023727	4.269391	-1	102
1	227080645	227081686	peak_7254	747	.	777.941162	3.919656	-1	685
1	227092723	227093303	peak_7255	856	.	496.613281	4.182256	-1	122
1	227093446	227093998	peak_7256	858	.	473.558044	3.858059	-1	73
1	227098144	227098316	peak_7257	1000	.	313.003448	5.033465	-1	87
1	227215300	227215696	peak_7258	985	.	389.972168	4.172540	-1	270
1	227247851	227248006	peak_7259	1000	.	207.723907	4.098280	-1	79
1	227275241	227275845	peak_7260	1000	.	739.588867	4.814352	-1	145
1	227275957	227276328	peak_7261	921	.	341.564148	4.701326	-1	98
1	227287566	227288226	peak_7262	511	.	337.206329	3.391675	-1	203
1	227407265	227408274	peak_7263	844	.	852.050537	3.734729	-1	649
1	227412112	227412487	peak_7264	1000	.	466.202972	5.107043	-1	95
1	227444448	227444992	peak_7265	1000	.	557.920959	4.413818	-1	345
1	227511722	227511874	peak_7266	1000	.	292.428467	5.074477	-1	65
1	227556302	227556569	peak_7267	1000	.	321.206512	4.134198	-1	87
1	227562612	227562802	peak_7268	1000	.	229.970261	4.170566	-1	60
1	227574364	227574767	peak_7269	1000	.	1013.217468	6.499947	-1	206
1	227575187	227575465	peak_7270	1000	.	347.699585	4.557895	-1	184
1	227575660	227575956	peak_7271	918	.	271.738373	3.956784	-1	102
1	227684210	227684377	peak_7272	1000	.	277.863495	4.943044	-1	58
1	227766665	227767379	peak_7273	414	.	295.260864	3.517164	-1	340
1	227813029	227813345	peak_7274	673	.	212.587967	3.237246	-1	182
1	227903698	227903914	peak_7275	1000	.	233.734024	4.389691	-1	114
1	227917125	227917319	peak_7276	1000	.	281.080566	4.795425	-1	115
1	227949461	227949611	peak_7277	1000	.	202.945496	4.319576	-1	63
1	227962353	227962761	peak_7278	1000	.	497.710358	4.010255	-1	226
1	227969198	227969367	peak_7279	1000	.	221.121552	4.360229	-1	97
1	227982900	227983052	peak_7280	1000	.	255.151901	4.737757	-1	60
1	227985694	227986281	peak_7281	647	.	379.776672	3.771034	-1	72
1	228006077	228006241	peak_7282	1000	.	239.543854	4.755457	-1	66
1	228043797	228043938	peak_7283	1000	.	245.451324	4.796762	-1	61
1	228044446	228045481	peak_7284	1000	.	3433.101074	8.718581	-1	913
1	228091521	228092504	peak_7285	1000	.	4205.464355	12.211598	-1	646
1	228125327	228125516	peak_7286	1000	.	211.498138	4.294373	-1	79
1	228129652	228129832	peak_7287	1000	.	224.140762	4.289092	-1	66
1	228141426	228142530	peak_7288	1000	.	4913.114746	13.771456	-1	545
1	228207254	228207647	peak_7289	670	.	263.242859	3.981136	-1	290
1	228268462	228268649	peak_7290	1000	.	254.950287	4.607711	-1	88
1	228269432	228269574	peak_7291	1000	.	221.827164	4.199296	-1	81
1	228282774	228282934	peak_7292	1000	.	209.311996	4.103077	-1	81
1	228343948	228344095	peak_7293	1000	.	241.018753	4.547937	-1	79
1	228361736	228361892	peak_7294	1000	.	205.646042	4.180684	-1	80
1	228381010	228381194	peak_7295	1000	.	358.725952	5.447762	-1	97
1	228385225	228385382	peak_7296	1000	.	235.987244	4.678950	-1	77
1	228459867	228460083	peak_7297	1000	.	220.351181	3.934232	-1	85
1	228517950	228518696	peak_7298	1000	.	858.210999	5.067814	-1	459
1	228518801	228519772	peak_7299	1000	.	1223.127441	4.747650	-1	486
1	228545511	228545990	peak_7300	753	.	360.577637	4.779522	-1	391
1	228650504	228652835	peak_7301	1000	.	2433.513184	5.688792	-1	2211
1	228721098	228721526	peak_7302	1000	.	437.083008	4.334224	-1	353
1	228854399	228855793	peak_7303	1000	.	2911.444336	7.365535	-1	122
1	228856381	228856892	peak_7304	562	.	287.045013	3.377323	-1	116
1	228901534	228901681	peak_7305	1000	.	236.604507	4.404088	-1	57
1	228965543	228965717	peak_7306	1000	.	343.344604	5.329805	-1	90
1	229230780	229231239	peak_7307	541	.	248.204697	4.071902	-1	282
1	229281343	229281633	peak_7308	847	.	245.489334	3.835659	-1	87
1	229293913	229294075	peak_7309	1000	.	232.367218	4.510820	-1	90
1	229312192	229312357	peak_7310	1000	.	238.529602	4.596212	-1	68
1	229336379	229337223	peak_7311	1000	.	2987.933105	13.401126	-1	640
1	229428809	229429595	peak_7312	1000	.	1403.480103	6.923347	-1	279
1	229441248	229441431	peak_7313	1000	.	287.800446	4.373404	-1	84
1	229536702	229536881	peak_7314	1000	.	234.057663	4.532594	-1	85
1	229557883	229558029	peak_7315	1000	.	264.957977	4.744988	-1	73
1	229707697	229707881	peak_7316	1000	.	256.583801	4.734997	-1	86
1	229843995	229844236	peak_7317	1000	.	298.379791	3.966145	-1	128
1	229848884	229849589	peak_7318	1000	.	2242.271729	10.093351	-1	454
1	229914157	229914487	peak_7319	1000	.	442.141724	4.903916	-1	92
1	229925810	229926081	peak_7320	1000	.	372.153412	4.982494	-1	117
1	229955299	229956355	peak_7321	673	.	710.510193	4.454792	-1	111
1	229956534	229957567	peak_7322	838	.	865.925049	4.474657	-1	912
1	229959214	229959494	peak_7323	930	.	260.326141	3.607678	-1	155
1	230068748	230069837	peak_7324	1000	.	3099.105713	10.961266	-1	558
1	230069990	230070305	peak_7325	1000	.	936.886353	7.208876	-1	170
1	230178573	230178978	peak_7326	846	.	342.439728	4.015842	-1	345
1	230224226	230224382	peak_7327	1000	.	237.545807	4.441248	-1	75
1	230332847	230333052	peak_7328	1000	.	1442.437378	12.894103	-1	116
1	230403888	230404055	peak_7329	1000	.	230.189987	4.218548	-1	107
1	230544701	230545038	peak_7330	846	.	285.169403	3.574193	-1	90
1	230599939	230600197	peak_7331	781	.	201.408875	3.801492	-1	160
1	230619120	230619295	peak_7332	1000	.	244.930786	4.382135	-1	99
1	230869993	230870186	peak_7333	1000	.	244.390915	4.170299	-1	123
1	230872474	230872643	peak_7334	1000	.	271.360107	4.654813	-1	60
1	230896993	230897284	peak_7335	1000	.	319.910492	4.222483	-1	195
1	230906224	230908247	peak_7336	1000	.	5622.397461	7.068445	-1	1539
1	231031596	231031842	peak_7337	1000	.	262.493378	4.037286	-1	86
1	231042679	231043080	peak_7338	941	.	377.453156	4.682059	-1	342
1	231080770	231081810	peak_7339	1000	.	2987.540527	13.089070	-1	370
1	231132509	231132682	peak_7340	1000	.	234.557434	4.112187	-1	117
1	231142325	231143106	peak_7341	1000	.	2420.630859	12.881327	-1	295
1	231151693	231151871	peak_7342	1000	.	321.264648	5.067426	-1	59
1	231205978	231206141	peak_7343	1000	.	244.261337	4.518241	-1	76
1	231212580	231212810	peak_7344	1000	.	236.552902	4.238990	-1	107
1	231360699	231360854	peak_7345	1000	.	217.353317	4.299091	-1	70
1	231520994	231521177	peak_7346	1000	.	224.784912	3.974596	-1	57
1	231608126	231608284	peak_7347	1000	.	305.878998	4.757108	-1	111
1	231751545	231751697	peak_7348	1000	.	218.404495	4.575273	-1	68
1	231899891	231900075	peak_7349	1000	.	258.586945	4.678778	-1	111
1	231916978	231917137	peak_7350	1000	.	245.829346	4.590254	-1	88
1	231918388	231918546	peak_7351	1000	.	242.550385	4.635007	-1	89
1	231918659	231919302	peak_7352	738	.	474.810242	4.054830	-1	345
1	231949994	231950158	peak_7353	1000	.	244.097015	5.039637	-1	85
1	231962568	231962726	peak_7354	1000	.	244.406464	4.644653	-1	99
1	231977153	231977641	peak_7355	772	.	376.956940	3.849536	-1	229
1	232026040	232026202	peak_7356	1000	.	210.361023	4.182192	-1	78
1	232117044	232117255	peak_7357	1000	.	235.758194	4.176919	-1	129
1	232147535	232147676	peak_7358	1000	.	355.657532	5.504099	-1	56
1	232172060	232172237	peak_7359	1000	.	373.079041	5.162457	-1	72
1	232318310	232318495	peak_7360	1000	.	271.505188	4.757420	-1	110
1	232354394	232354588	peak_7361	1000	.	269.805359	4.668375	-1	107
1	232354707	232356058	peak_7362	1000	.	6394.325684	15.204982	-1	1032
1	232356399	232357627	peak_7363	1000	.	2103.652344	5.370221	-1	806
1	232467885	232468078	peak_7364	1000	.	311.184540	4.571520	-1	129
1	232489498	232489655	peak_7365	1000	.	232.278564	3.983383	-1	91
1	232501629	232501818	peak_7366	1000	.	244.652588	4.558140	-1	72
1	232513584	232513739	peak_7367	1000	.	222.097183	4.668248	-1	75
1	232596975	232597141	peak_7368	1000	.	302.381134	5.296965	-1	81
1	232655958	232656489	peak_7369	377	.	200.362137	3.563796	-1	480
1	232691261	232691518	peak_7370	1000	.	258.547363	4.403018	-1	192
1	232694431	232694900	peak_7371	899	.	421.766418	4.590530	-1	59
1	232695106	232695649	peak_7372	849	.	460.915314	4.514330	-1	271
1	232709949	232710143	peak_7373	1000	.	246.621964	4.146187	-1	104
1	232803794	232803979	peak_7374	1000	.	220.904572	4.610200	-1	79
1	232883046	232883209	peak_7375	1000	.	250.180313	4.784434	-1	48
1	233044962	233045141	peak_7376	1000	.	229.986099	4.246991	-1	55
1	233078199	233078746	peak_7377	1000	.	1051.924194	5.915747	-1	177
1	233229463	233229617	peak_7378	1000	.	252.942276	4.471932	-1	83
1	233243031	233243188	peak_7379	1000	.	227.440826	4.177405	-1	51
1	233291551	233292538	peak_7380	699	.	690.040527	4.245522	-1	117
1	233308332	233308547	peak_7381	1000	.	285.740906	4.403254	-1	140
1	233321158	233321320	peak_7382	1000	.	394.546875	5.518939	-1	66
1	233503128	233503320	peak_7383	1000	.	241.643204	4.271470	-1	98
1	233536444	233536593	peak_7384	1000	.	872.945923	8.850972	-1	91
1	233617850	233618112	peak_7385	1000	.	311.442780	4.195090	-1	133
1	233623314	233623496	peak_7386	1000	.	288.418488	5.001067	-1	79
1	233691429	233691586	peak_7387	1000	.	230.673615	4.404390	-1	90
1	233730243	233730604	peak_7388	600	.	216.428513	3.767911	-1	103
1	233756723	233758137	peak_7389	1000	.	1527.889526	5.563207	-1	1191
1	233806334	233806503	peak_7390	1000	.	243.668106	4.651067	-1	95
1	233954120	233955876	peak_7391	1000	.	2906.483154	6.137114	-1	1316
1	233984107	233984267	peak_7392	1000	.	267.786804	4.944527	-1	87
1	234041365	234041542	peak_7393	1000	.	242.731094	4.852949	-1	90
1	234062889	234063368	peak_7394	461	.	220.820343	3.557571	-1	144
1	234148641	234148798	peak_7395	1000	.	203.313614	4.189062	-1	80
1	234158679	234158850	peak_7396	1000	.	253.308777	4.653859	-1	97
1	234168001	234168184	peak_7397	1000	.	316.022278	4.889917	-1	91
1	234187384	234187558	peak_7398	1000	.	229.756363	4.458094	-1	106
1	234190403	234190583	peak_7399	1000	.	217.806244	4.471708	-1	112
1	234261548	234261728	peak_7400	1000	.	226.693008	4.635728	-1	108
1	234274977	234275330	peak_7401	629	.	221.934875	3.803280	-1	43
1	234282447	234282839	peak_7402	706	.	276.738892	4.020238	-1	230
1	234303266	234303703	peak_7403	1000	.	576.690979	4.441843	-1	250
1	234368250	234368563	peak_7404	1000	.	485.611877	5.662496	-1	88
1	234368702	234371162	peak_7405	1000	.	6361.541504	14.693232	-1	2077
1	234408683	234408836	peak_7406	1000	.	204.154297	4.193550	-1	56
1	234486550	234486697	peak_7407	1000	.	216.085297	4.151950	-1	82
1	234497977	234498259	peak_7408	1000	.	295.167175	4.250490	-1	93
1	234503232	234503402	peak_7409	1000	.	266.866638	4.310438	-1	40
1	234732769	234733472	peak_7410	624	.	438.594971	4.143642	-1	401
1	234781984	234782150	peak_7411	1000	.	204.055984	3.970245	-1	91
1	234788524	234789010	peak_7412	481	.	233.905472	3.454203	-1	369
1	234795892	234796166	peak_7413	741	.	203.050339	3.742378	-1	164
1	234831834	234831996	peak_7414	1000	.	203.542938	4.242576	-1	60
1	234884083	234885085	peak_7415	973	.	975.365417	5.563170	-1	578
1	235007661	235007809	peak_7416	1000	.	219.868027	4.255387	-1	77
1	235034142	235034607	peak_7417	459	.	213.515213	3.415624	-1	383
1	235203530	235204008	peak_7418	1000	.	532.623840	4.406138	-1	124
1	235208729	235208874	peak_7419	1000	.	216.993607	4.231337	-1	54
1	235306025	235306213	peak_7420	1000	.	220.796478	4.115404	-1	60
1	235339218	235339382	peak_7421	1000	.	238.146835	4.576406	-1	109
1	235491478	235491606	peak_7422	1000	.	204.078430	4.060916	-1	118
1	235543666	235543940	peak_7423	866	.	237.208282	3.699895	-1	108
1	235561948	235562143	peak_7424	1000	.	346.004639	5.395850	-1	115
1	235568853	235570548	peak_7425	1000	.	2095.424316	6.003250	-1	378
1	235579781	235579982	peak_7426	1000	.	248.968964	4.254952	-1	110
1	235592269	235593267	peak_7427	1000	.	1515.929810	6.315677	-1	712
1	235632731	235632881	peak_7428	1000	.	205.874023	4.033786	-1	75
1	235635296	235635458	peak_7429	1000	.	205.276474	4.105994	-1	74
1	235651963	235652104	peak_7430	1000	.	238.522385	4.459450	-1	66
1	235674820	235674985	peak_7431	1000	.	303.865112	5.250582	-1	49
1	235677513	235677680	peak_7432	1000	.	213.126083	4.409367	-1	94
1	235683969	235684884	peak_7433	307	.	281.020386	3.313482	-1	592
1	235705337	235706701	peak_7434	691	.	942.015381	4.473684	-1	863
1	235757777	235758778	peak_7435	1000	.	1136.847412	5.371376	-1	503
1	235761972	235762124	peak_7436	1000	.	201.608276	3.971914	-1	111
1	235776314	235776500	peak_7437	1000	.	291.011688	4.655529	-1	110
1	235790116	235791712	peak_7438	1000	.	5400.337891	16.492651	-1	415
1	235793564	235793880	peak_7439	1000	.	466.701996	4.613392	-1	178
1	235834989	235835719	peak_7440	1000	.	738.491516	4.660507	-1	439
1	235868766	235870052	peak_7441	1000	.	6609.186523	13.935272	-1	1039
1	235874846	235875047	peak_7442	1000	.	250.555603	3.988854	-1	82
1	235876949	235877126	peak_7443	1000	.	441.273285	5.996189	-1	112
1	235877688	235878569	peak_7444	1000	.	2524.255615	8.172550	-1	624
1	235880784	235880967	peak_7445	1000	.	231.332138	4.276017	-1	123
1	235887568	235888158	peak_7446	1000	.	1222.154175	6.557594	-1	493
1	235889294	235889470	peak_7447	1000	.	243.029236	4.424698	-1	97
1	235894030	235894851	peak_7448	1000	.	1590.796631	9.278047	-1	651
1	235894971	235895314	peak_7449	1000	.	426.063446	4.377650	-1	275
1	235896938	235897480	peak_7450	399	.	216.422363	3.122672	-1	424
1	235898348	235899259	peak_7451	594	.	541.399658	3.892326	-1	213
1	235901234	235901774	peak_7452	1000	.	689.010742	5.293525	-1	275
1	235901905	235902917	peak_7453	1000	.	4516.086914	15.885452	-1	739
1	235905328	235905567	peak_7454	945	.	225.775497	3.535724	-1	87
1	235906035	235906245	peak_7455	997	.	209.345078	3.911523	-1	102
1	235906596	235907823	peak_7456	1000	.	1794.739990	6.955170	-1	697
1	235915878	235916058	peak_7457	1000	.	365.525696	5.382288	-1	62
1	235918624	235919157	peak_7458	1000	.	1530.155762	9.157160	-1	149
1	235938213	235938384	peak_7459	1000	.	287.764587	4.814298	-1	73
1	235991982	235992159	peak_7460	1000	.	334.735840	5.683117	-1	80
1	236086801	236086978	peak_7461	1000	.	236.879059	4.764786	-1	93
1	236092088	236092428	peak_7462	1000	.	438.592560	5.254313	-1	240
1	236158210	236158461	peak_7463	1000	.	296.339539	4.128088	-1	86
1	236265761	236266862	peak_7464	1000	.	2078.073975	7.083574	-1	139
1	236298892	236299592	peak_7465	871	.	609.708191	4.980405	-1	427
1	236321403	236322849	peak_7466	474	.	685.299561	3.928029	-1	970
1	236324952	236325199	peak_7467	1000	.	332.778290	4.631989	-1	132
1	236339763	236340389	peak_7468	1000	.	4192.164062	12.980283	-1	350
1	236340504	236342180	peak_7469	1000	.	3360.226318	7.522538	-1	552
1	236344781	236345831	peak_7470	1000	.	1477.100342	5.445538	-1	707
1	236351794	236352710	peak_7471	893	.	818.371277	4.211096	-1	622
1	236361663	236361841	peak_7472	1000	.	243.310425	4.245868	-1	97
1	236370633	236371201	peak_7473	1000	.	1043.820679	7.888929	-1	155
1	236372250	236372711	peak_7474	440	.	202.965607	3.276726	-1	83
1	236380003	236380336	peak_7475	1000	.	1432.849609	9.875785	-1	208
1	236380440	236381019	peak_7476	1000	.	2288.687744	9.126218	-1	143
1	236387147	236387933	peak_7477	1000	.	1378.057373	6.481404	-1	319
1	236393828	236394471	peak_7478	853	.	548.721008	4.096495	-1	52
1	236395592	236396620	peak_7479	1000	.	2338.973389	8.494910	-1	552
1	236399377	236399733	peak_7480	807	.	287.163422	3.793401	-1	111
1	236402005	236402589	peak_7481	774	.	451.870056	4.138101	-1	71
1	236402759	236403263	peak_7482	513	.	258.448242	3.473863	-1	180
1	236404798	236405426	peak_7483	345	.	216.642166	3.492033	-1	577
1	236406111	236406505	peak_7484	1000	.	735.641113	5.853524	-1	240
1	236408931	236410078	peak_7485	1000	.	2365.812256	7.225834	-1	813
1	236410218	236410404	peak_7486	1000	.	354.817810	5.181266	-1	90
1	236410711	236411250	peak_7487	1000	.	596.628174	4.323878	-1	128
1	236415220	236415448	peak_7488	1000	.	550.313110	6.206091	-1	99
1	236418051	236418651	peak_7489	610	.	365.757690	3.713005	-1	528
1	236423415	236424213	peak_7490	703	.	560.633545	3.788581	-1	223
1	236425291	236426001	peak_7491	656	.	465.679901	4.045188	-1	455
1	236426234	236427115	peak_7492	425	.	374.366028	3.221406	-1	116
1	236429568	236429783	peak_7493	1000	.	389.354309	4.731309	-1	96
1	236435460	236435794	peak_7494	1000	.	467.475983	5.223645	-1	182
1	236435916	236436937	peak_7495	339	.	346.521515	3.292003	-1	749
1	236437274	236438044	peak_7496	743	.	572.445618	3.737079	-1	133
1	236445261	236445485	peak_7497	1000	.	421.247040	5.251183	-1	87
1	236445781	236446422	peak_7498	634	.	406.498108	3.731133	-1	43
1	236446828	236447325	peak_7499	869	.	431.734222	4.799519	-1	116
1	236450190	236451622	peak_7500	1000	.	5163.903809	11.810994	-1	828
1	236455633	236455894	peak_7501	1000	.	399.274323	4.588872	-1	157
1	236458369	236459894	peak_7502	328	.	500.420288	3.478128	-1	520
1	236467722	236468874	peak_7503	1000	.	2903.081299	9.154555	-1	546
1	236476142	236477142	peak_7504	428	.	428.294800	3.675300	-1	659
1	236495514	236495672	peak_7505	1000	.	242.740509	4.411310	-1	60
1	236506986	236507157	peak_7506	1000	.	218.678955	4.181013	-1	60
1	236508254	236510181	peak_7507	1000	.	2441.058350	5.479467	-1	518
1	236531106	236531302	peak_7508	1000	.	233.313629	4.015100	-1	67
1	236531443	236531771	peak_7509	1000	.	739.646667	6.327694	-1	93
1	236533706	236535136	peak_7510	1000	.	5458.216797	12.430369	-1	804
1	236541111	236541254	peak_7511	1000	.	223.255203	4.125582	-1	55
1	236550509	236552058	peak_7512	1000	.	4365.967773	11.044797	-1	693
1	236558753	236558931	peak_7513	1000	.	269.214600	4.585475	-1	68
1	236569868	236570898	peak_7514	331	.	340.688568	3.885040	-1	788
1	236582336	236582808	peak_7515	698	.	329.377136	3.882800	-1	386
1	236618771	236619299	peak_7516	653	.	344.547150	4.233315	-1	176
1	236637407	236637776	peak_7517	552	.	203.665649	3.380242	-1	274
1	236643056	236643223	peak_7518	1000	.	229.410873	4.179416	-1	48
1	236663335	236663490	peak_7519	1000	.	214.714066	4.048231	-1	79
1	236668972	236669663	peak_7520	736	.	508.634949	3.678142	-1	111
1	236670223	236671228	peak_7521	851	.	855.158508	5.256858	-1	125
1	236671415	236671996	peak_7522	569	.	330.596283	3.738786	-1	305
1	236672154	236672899	peak_7523	1000	.	1250.089600	7.112504	-1	311
1	236673272	236673514	peak_7524	990	.	239.658951	3.781749	-1	72
1	236674850	236675758	peak_7525	548	.	497.212952	3.781018	-1	457
1	236692498	236692678	peak_7526	1000	.	267.078156	4.932414	-1	101
1	236705766	236705955	peak_7527	1000	.	285.008362	4.709451	-1	84
1	236723137	236723306	peak_7528	1000	.	329.232483	5.041860	-1	73
1	236790760	236790922	peak_7529	1000	.	227.889160	4.660572	-1	85
1	236821089	236822014	peak_7530	1000	.	2072.742920	7.909251	-1	311
1	236853227	236853415	peak_7531	1000	.	314.230713	4.737906	-1	90
1	236884652	236884907	peak_7532	869	.	221.625458	3.629208	-1	189
1	236891607	236891856	peak_7533	1000	.	308.704620	4.207950	-1	157
1	236918984	236920262	peak_7534	1000	.	2266.439697	8.814459	-1	958
1	236920477	236920657	peak_7535	1000	.	242.476959	4.358735	-1	97
1	236924234	236924398	peak_7536	1000	.	246.174042	4.578180	-1	82
1	236924648	236924884	peak_7537	1000	.	382.372955	4.989419	-1	78
1	236925594	236926138	peak_7538	682	.	370.855957	4.397638	-1	103
1	236930669	236931244	peak_7539	1000	.	891.797058	5.803257	-1	415
1	236931594	236931872	peak_7540	976	.	271.263000	3.784010	-1	165
1	236943227	236943770	peak_7541	1000	.	1447.746826	8.688989	-1	200
1	236946517	236947250	peak_7542	1000	.	819.515137	4.933539	-1	243
1	236957014	236957186	peak_7543	1000	.	218.329224	4.434797	-1	74
1	236971153	236972003	peak_7544	1000	.	2709.274658	9.386787	-1	144
1	237042784	237042958	peak_7545	1000	.	206.180878	4.428963	-1	90
1	237051152	237051904	peak_7546	1000	.	2320.655762	8.185067	-1	508
1	237067627	237067802	peak_7547	1000	.	225.641144	4.373746	-1	67
1	237071349	237071569	peak_7548	1000	.	262.140839	4.282322	-1	129
1	237094361	237094604	peak_7549	1000	.	368.213379	5.271103	-1	144
1	237094800	237094983	peak_7550	1000	.	202.122086	3.815948	-1	85
1	237095830	237096008	peak_7551	1000	.	242.007492	4.584979	-1	99
1	237172062	237173059	peak_7552	1000	.	2912.835449	7.090119	-1	487
1	237193426	237193571	peak_7553	1000	.	247.501434	4.315170	-1	67
1	237227207	237227353	peak_7554	1000	.	214.968536	4.205835	-1	87
1	237239345	237240855	peak_7555	1000	.	4488.080078	12.397064	-1	1169
1	237316996	237317388	peak_7556	1000	.	1047.207153	6.354624	-1	95
1	237334338	237334512	peak_7557	1000	.	304.964539	4.932413	-1	83
1	237348697	237349598	peak_7558	942	.	848.757690	4.486656	-1	431
1	237349714	237350269	peak_7559	778	.	431.778473	4.450974	-1	130
1	237404501	237404668	peak_7560	1000	.	380.443451	5.626997	-1	94
1	237478948	237479686	peak_7561	671	.	495.418030	3.732514	-1	51
1	237557684	237557933	peak_7562	901	.	224.265717	3.804541	-1	77
1	237579129	237579625	peak_7563	911	.	452.052490	3.812418	-1	129
1	237580296	237580539	peak_7564	959	.	232.937256	3.848254	-1	151
1	237589169	237589560	peak_7565	664	.	259.516541	3.717316	-1	71
1	237589736	237590270	peak_7566	400	.	213.847794	2.955526	-1	345
1	237591188	237591446	peak_7567	905	.	233.367630	3.716310	-1	143
1	237605096	237605845	peak_7568	357	.	267.043854	3.311777	-1	355
1	237620769	237621613	peak_7569	655	.	553.201660	3.903765	-1	298
1	237647633	237647911	peak_7570	876	.	243.494492	3.724495	-1	188
1	237648724	237648906	peak_7571	1000	.	320.274261	5.104048	-1	86
1	237652554	237652893	peak_7572	918	.	311.212433	3.867522	-1	56
1	237680211	237680412	peak_7573	1000	.	298.952484	5.027001	-1	127
1	237703667	237703807	peak_7574	1000	.	203.614182	4.076667	-1	62
1	237754017	237754585	peak_7575	475	.	269.923218	4.036211	-1	486
1	237778390	237779160	peak_7576	1000	.	1014.353088	7.099757	-1	352
1	237820253	237820445	peak_7577	1000	.	418.645264	5.792606	-1	88
1	237820561	237821195	peak_7578	1000	.	1977.064331	9.391335	-1	165
1	237878756	237878909	peak_7579	1000	.	261.308228	4.333075	-1	69
1	237925662	237925801	peak_7580	1000	.	228.118668	4.398468	-1	60
1	237944958	237945150	peak_7581	1000	.	281.104980	4.965078	-1	75
1	237989904	237990080	peak_7582	1000	.	252.686798	4.406733	-1	120
1	238105448	238105690	peak_7583	1000	.	250.827393	3.668512	-1	106
1	238139221	238140433	peak_7584	416	.	504.566437	3.608951	-1	456
1	238146970	238147409	peak_7585	1000	.	598.653564	4.877206	-1	98
1	238150290	238150842	peak_7586	879	.	485.004456	5.156344	-1	248
1	238159547	238159717	peak_7587	1000	.	225.336441	4.061004	-1	77
1	238176740	238177982	peak_7588	1000	.	4892.859863	15.081699	-1	808
1	238183788	238183955	peak_7589	1000	.	261.781891	4.511115	-1	71
1	238197259	238198435	peak_7590	1000	.	3456.608398	14.712343	-1	303
1	238243006	238243234	peak_7591	1000	.	235.634628	3.853630	-1	127
1	238244923	238245292	peak_7592	565	.	208.628403	3.611706	-1	277
1	238249494	238249801	peak_7593	920	.	282.392090	4.759146	-1	229
1	238257809	238258138	peak_7594	930	.	306.040375	4.048007	-1	141
1	238260170	238260350	peak_7595	1000	.	256.759705	4.699606	-1	98
1	238265842	238266042	peak_7596	1000	.	256.404541	4.176203	-1	136
1	238308206	238308855	peak_7597	1000	.	1453.626709	6.095073	-1	206
1	238332596	238333289	peak_7598	1000	.	1267.264160	7.079476	-1	601
1	238401279	238402365	peak_7599	845	.	917.907288	4.599401	-1	115
1	238412152	238412328	peak_7600	1000	.	250.697525	4.148954	-1	83
1	238425510	238425677	peak_7601	1000	.	268.277222	4.563479	-1	86
1	238460978	238461140	peak_7602	1000	.	215.767960	4.217503	-1	85
1	238485881	238486106	peak_7603	1000	.	265.170807	4.448302	-1	106
1	238507872	238508278	peak_7604	990	.	401.983002	4.135617	-1	152
1	238509392	238509594	peak_7605	1000	.	241.068420	4.142516	-1	81
1	238510647	238511575	peak_7606	1000	.	1279.539062	7.730431	-1	381
1	238515926	238516349	peak_7607	1000	.	535.642639	5.795164	-1	98
1	238516806	238516973	peak_7608	1000	.	227.302383	4.322919	-1	117
1	238540716	238541464	peak_7609	1000	.	1029.094116	5.727504	-1	438
1	238567365	238568470	peak_7610	1000	.	2927.363037	7.096246	-1	343
1	238666795	238667820	peak_7611	1000	.	2957.513428	7.950737	-1	369
1	238676069	238676437	peak_7612	607	.	223.392838	3.355160	-1	305
1	238701701	238702108	peak_7613	516	.	210.062943	3.775089	-1	122
1	238706061	238706387	peak_7614	942	.	307.115356	3.636847	-1	270
1	238729155	238729620	peak_7615	444	.	206.607910	3.566428	-1	353
1	238731813	238732669	peak_7616	609	.	521.101685	3.706738	-1	368
1	238738023	238738513	peak_7617	446	.	218.466675	3.175144	-1	317
1	238752947	238753244	peak_7618	1000	.	337.997009	4.050199	-1	123
1	238762992	238763498	peak_7619	997	.	504.396606	4.320786	-1	386
1	238764675	238765153	peak_7620	570	.	272.304657	3.356982	-1	225
1	238778859	238779039	peak_7621	1000	.	235.476608	4.483518	-1	120
1	238781699	238781886	peak_7622	1000	.	221.778473	4.021331	-1	97
1	238799443	238799939	peak_7623	625	.	309.913361	3.378494	-1	93
1	238802265	238802461	peak_7624	1000	.	243.371628	4.384793	-1	116
1	238815894	238816191	peak_7625	709	.	210.509232	3.590668	-1	216
1	238825009	238826858	peak_7626	1000	.	3874.890137	8.293510	-1	1399
1	238908398	238908573	peak_7627	1000	.	247.204636	4.467830	-1	65
1	238966777	238966948	peak_7628	1000	.	223.092392	4.350432	-1	73
1	238994427	238994564	peak_7629	1000	.	273.184296	4.670096	-1	18
1	239066798	239067202	peak_7630	959	.	387.574890	4.175707	-1	300
1	239109841	239110447	peak_7631	1000	.	639.590027	4.495873	-1	128
1	239135741	239136496	peak_7632	899	.	678.375732	3.664932	-1	542
1	239209225	239209630	peak_7633	1000	.	417.531403	4.002684	-1	251
1	239220497	239220880	peak_7634	632	.	242.198166	3.472451	-1	259
1	239226021	239226166	peak_7635	1000	.	207.263824	4.100482	-1	74
1	239267772	239267980	peak_7636	982	.	204.286255	3.857176	-1	127
1	239285314	239286317	peak_7637	1000	.	1546.452637	6.149390	-1	293
1	239302525	239302738	peak_7638	1000	.	280.494324	4.681000	-1	88
1	239345154	239345336	peak_7639	1000	.	237.998047	4.340675	-1	69
1	239374928	239376234	peak_7640	1000	.	2120.306396	6.925214	-1	180
1	239380375	239380639	peak_7641	847	.	223.696640	4.179147	-1	83
1	239387144	239387499	peak_7642	977	.	346.669617	3.899632	-1	245
1	239404092	239404424	peak_7643	1000	.	444.096466	4.435047	-1	85
1	239435237	239435828	peak_7644	537	.	317.527313	3.303183	-1	119
1	239435950	239436581	peak_7645	753	.	475.435333	3.680947	-1	527
1	239446008	239446366	peak_7646	886	.	317.182800	4.384809	-1	236
1	239446597	239447037	peak_7647	714	.	314.251801	3.590741	-1	218
1	239466041	239466314	peak_7648	1000	.	435.289307	5.147701	-1	184
1	239492160	239493346	peak_7649	1000	.	4344.312988	12.775138	-1	494
1	239519027	239519214	peak_7650	1000	.	204.777832	4.360908	-1	91
1	239565769	239565933	peak_7651	1000	.	284.093292	4.819060	-1	79
1	239568076	239568760	peak_7652	1000	.	1170.818481	6.979380	-1	513
1	239590325	239590562	peak_7653	1000	.	257.204865	3.993975	-1	49
1	239640734	239640897	peak_7654	1000	.	280.997681	4.864154	-1	87
1	239681067	239681657	peak_7655	1000	.	596.913452	4.900259	-1	157
1	239694053	239694237	peak_7656	1000	.	212.620895	4.016326	-1	123
1	239786506	239787158	peak_7657	1000	.	2016.666260	9.256557	-1	409
1	239841469	239844299	peak_7658	1000	.	7020.539551	10.848361	-1	635
1	239881625	239882240	peak_7659	1000	.	3259.659424	12.686609	-1	250
1	239892525	239892681	peak_7660	1000	.	249.924591	4.637350	-1	62
1	239918154	239919386	peak_7661	1000	.	2242.091309	8.884197	-1	1048
1	239929103	239929477	peak_7662	716	.	267.650696	4.067498	-1	282
1	239944588	239945273	peak_7663	1000	.	1113.879883	5.345447	-1	101
1	239955411	239955929	peak_7664	765	.	396.123779	3.806787	-1	117
1	239956224	239956556	peak_7665	927	.	307.868408	3.732028	-1	85
1	239968191	239968712	peak_7666	412	.	214.665115	3.373290	-1	417
1	239985767	239985949	peak_7667	1000	.	526.436829	6.401472	-1	90
1	239999609	240001265	peak_7668	1000	.	1696.921997	5.978119	-1	1380
1	240033166	240033324	peak_7669	1000	.	231.439087	4.516205	-1	78
1	240049601	240050548	peak_7670	1000	.	2342.402100	7.779546	-1	719
1	240102583	240102772	peak_7671	1000	.	302.339020	4.873978	-1	91
1	240131610	240132050	peak_7672	837	.	368.180481	3.556969	-1	90
1	240150251	240150433	peak_7673	1000	.	269.083344	4.598817	-1	116
1	240153289	240153452	peak_7674	1000	.	228.458679	4.555629	-1	79
1	240184547	240185127	peak_7675	691	.	400.710571	3.812755	-1	90
1	240196777	240197280	peak_7676	510	.	256.554108	3.521073	-1	321
1	240208230	240208498	peak_7677	1000	.	362.274078	4.265790	-1	120
1	240210306	240210521	peak_7678	1000	.	251.333984	4.461611	-1	78
1	240223574	240223763	peak_7679	1000	.	262.813812	4.557361	-1	109
1	240265694	240265907	peak_7680	1000	.	226.666016	4.445183	-1	128
1	240279028	240279185	peak_7681	1000	.	202.568085	4.260898	-1	87
1	240301644	240301861	peak_7682	1000	.	271.732330	4.137922	-1	125
1	240328897	240329078	peak_7683	1000	.	204.856262	4.202888	-1	78
1	240370427	240370729	peak_7684	901	.	272.013336	3.792848	-1	192
1	240382582	240382762	peak_7685	1000	.	247.177460	4.423061	-1	83
1	240386112	240386565	peak_7686	826	.	374.101257	3.951685	-1	92
1	240392836	240393111	peak_7687	889	.	244.529648	4.011887	-1	164
1	240472506	240472657	peak_7688	1000	.	215.835495	4.497162	-1	90
1	240494830	240495274	peak_7689	613	.	272.290863	3.386553	-1	118
1	240495670	240496774	peak_7690	717	.	791.910217	4.167828	-1	325
1	240556564	240557123	peak_7691	663	.	370.687073	3.844790	-1	236
1	240560751	240561287	peak_7692	586	.	313.999969	3.536680	-1	246
1	240567419	240568102	peak_7693	306	.	208.844513	3.370047	-1	86
1	240576390	240576869	peak_7694	1000	.	858.764038	5.012642	-1	325
1	240583824	240584871	peak_7695	1000	.	1849.181030	6.175292	-1	536
1	240595383	240595873	peak_7696	1000	.	589.065735	4.611039	-1	255
1	240654722	240654913	peak_7697	1000	.	265.188354	4.517848	-1	86
1	240661882	240662181	peak_7698	762	.	227.983124	3.764435	-1	113
1	240689953	240690453	peak_7699	1000	.	812.288086	5.658778	-1	283
1	240692853	240693240	peak_7700	583	.	225.697510	3.763957	-1	88
1	240693440	240694094	peak_7701	1000	.	1280.937012	7.517752	-1	378
1	240717975	240718472	peak_7702	1000	.	823.882263	5.786496	-1	260
1	240732728	240733044	peak_7703	668	.	211.100235	3.804800	-1	260
1	240735778	240736209	peak_7704	914	.	393.895386	4.042908	-1	282
1	240738299	240738923	peak_7705	485	.	302.771210	3.549074	-1	406
1	240742217	240743246	peak_7706	627	.	645.346802	3.835523	-1	910
1	240745038	240745603	peak_7707	916	.	517.364197	4.119123	-1	111
1	240746184	240746586	peak_7708	779	.	313.106964	3.626321	-1	85
1	240747433	240747959	peak_7709	1000	.	1619.744873	7.929616	-1	378
1	240755028	240755332	peak_7710	1000	.	322.609192	3.963445	-1	162
1	240759136	240760017	peak_7711	358	.	315.433289	3.183892	-1	227
1	240767440	240768159	peak_7712	704	.	506.522278	4.290468	-1	125
1	240778861	240779046	peak_7713	1000	.	275.029877	4.794874	-1	90
1	240806305	240806686	peak_7714	789	.	300.449554	3.966281	-1	176
1	240859183	240861012	peak_7715	1000	.	4848.333008	12.838056	-1	877
1	240984366	240985596	peak_7716	1000	.	2932.112549	9.260803	-1	505
1	241020221	241020669	peak_7717	1000	.	455.893982	4.490165	-1	98
1	241021350	241021939	peak_7718	1000	.	679.577026	4.826057	-1	312
1	241034876	241035090	peak_7719	1000	.	257.063080	4.231228	-1	116
1	241057874	241058079	peak_7720	1000	.	255.530624	4.473860	-1	69
1	241079130	241079302	peak_7721	1000	.	329.748840	5.372720	-1	79
1	241118523	241119092	peak_7722	1000	.	1539.887085	6.902453	-1	474
1	241120615	241120992	peak_7723	590	.	222.367096	3.599695	-1	300
1	241121951	241122285	peak_7724	1000	.	364.217865	4.060935	-1	223
1	241130254	241130418	peak_7725	1000	.	207.872787	3.972290	-1	50
1	241234302	241234512	peak_7726	1000	.	250.036835	4.623095	-1	85
1	241279530	241279824	peak_7727	741	.	217.975281	3.990288	-1	124
1	241298052	241298294	peak_7728	1000	.	450.947662	5.164948	-1	79
1	241305694	241305908	peak_7729	1000	.	231.879532	3.932547	-1	82
1	241319954	241320125	peak_7730	1000	.	209.650955	4.344773	-1	59
1	241340743	241340927	peak_7731	1000	.	248.251617	4.241281	-1	124
1	241341123	241341269	peak_7732	1000	.	286.039886	4.848528	-1	59
1	241346485	241346669	peak_7733	1000	.	339.967926	5.173450	-1	96
1	241349268	241349485	peak_7734	1000	.	228.878021	3.712791	-1	141
1	241390051	241390246	peak_7735	1000	.	251.423965	4.218865	-1	91
1	241449229	241449499	peak_7736	792	.	213.851318	3.749503	-1	183
1	241450283	241450422	peak_7737	1000	.	221.420807	4.366150	-1	65
1	241508530	241508695	peak_7738	1000	.	229.791260	4.315969	-1	99
1	241547023	241547188	peak_7739	1000	.	331.218750	5.252737	-1	90
1	241553509	241553686	peak_7740	1000	.	343.641785	5.354810	-1	80
1	241563251	241563440	peak_7741	1000	.	230.096710	4.186566	-1	123
1	241567309	241568448	peak_7742	1000	.	5049.636230	10.018061	-1	822
1	241569282	241570378	peak_7743	1000	.	3222.396973	9.996832	-1	531
1	241573602	241573990	peak_7744	828	.	321.390442	3.615760	-1	295
1	241576088	241577159	peak_7745	722	.	773.648438	3.839470	-1	483
1	241632751	241632956	peak_7746	1000	.	436.164185	5.867774	-1	118
1	241650866	241651068	peak_7747	1000	.	297.075897	4.595994	-1	76
1	241657338	241658080	peak_7748	1000	.	3071.785645	10.680134	-1	123
1	241700916	241701060	peak_7749	1000	.	214.277817	4.501698	-1	92
1	241772941	241773088	peak_7750	1000	.	238.493958	4.745120	-1	61
1	241808037	241808238	peak_7751	1000	.	249.592651	4.406428	-1	126
1	241896716	241898028	peak_7752	1000	.	4396.785645	10.642759	-1	845
1	241970448	241970620	peak_7753	1000	.	210.312698	3.989971	-1	117
1	242006901	242007058	peak_7754	1000	.	2187.703369	17.921804	-1	89
1	242019052	242019246	peak_7755	1000	.	285.359467	4.722325	-1	90
1	242024443	242024619	peak_7756	1000	.	284.141113	5.114108	-1	93
1	242032858	242033363	peak_7757	692	.	349.620697	3.640118	-1	439
1	242119826	242120847	peak_7758	1000	.	2855.006104	8.919516	-1	798
1	242152262	242152470	peak_7759	1000	.	315.712402	4.572823	-1	94
1	242161155	242161402	peak_7760	1000	.	915.847839	8.517614	-1	121
1	242169179	242170101	peak_7761	1000	.	2685.514404	8.283152	-1	161
1	242204930	242205109	peak_7762	1000	.	223.781494	4.234930	-1	104
1	242214754	242216010	peak_7763	1000	.	1835.529175	6.297340	-1	497
1	242226981	242227138	peak_7764	1000	.	222.626099	4.440015	-1	78
1	242234050	242234225	peak_7765	1000	.	200.323441	4.094140	-1	72
1	242269382	242269809	peak_7766	768	.	327.762878	3.831900	-1	329
1	242332968	242333117	peak_7767	1000	.	244.615128	4.478215	-1	30
1	242355901	242356251	peak_7768	618	.	216.264755	3.821645	-1	89
1	242371965	242372149	peak_7769	1000	.	281.879578	4.744179	-1	59
1	242374531	242374689	peak_7770	1000	.	237.285187	4.402141	-1	79
1	242387438	242387605	peak_7771	1000	.	339.506195	5.317229	-1	86
1	242452843	242453050	peak_7772	1000	.	249.360367	4.614553	-1	78
1	242470178	242470367	peak_7773	1000	.	501.415405	6.501003	-1	93
1	242474006	242474788	peak_7774	765	.	598.527100	4.276355	-1	413
1	242508123	242508265	peak_7775	1000	.	207.359970	4.171309	-1	88
1	242541172	242541347	peak_7776	1000	.	214.114914	4.548467	-1	65
1	242557845	242558027	peak_7777	1000	.	347.960449	5.474952	-1	68
1	242613464	242614607	peak_7778	558	.	638.363892	3.959000	-1	857
1	242654928	242655113	peak_7779	1000	.	383.553802	5.291152	-1	118
1	242682142	242683131	peak_7780	1000	.	1661.225952	7.255955	-1	340
1	242732435	242732620	peak_7781	1000	.	308.235962	4.880659	-1	81
1	242904603	242905500	peak_7782	305	.	273.168518	3.460945	-1	47
1	242985069	242985247	peak_7783	1000	.	225.983032	4.512869	-1	104
1	242985348	242986813	peak_7784	775	.	1135.849854	4.915508	-1	1377
1	242997520	242997688	peak_7785	1000	.	205.994049	4.269129	-1	43
1	243015883	243016063	peak_7786	1000	.	254.565933	4.297267	-1	114
1	243027876	243028110	peak_7787	1000	.	256.326752	4.333822	-1	123
1	243035325	243035494	peak_7788	1000	.	217.351379	4.162451	-1	77
1	243041466	243041626	peak_7789	1000	.	215.770370	4.393877	-1	62
1	243079407	243080152	peak_7790	439	.	326.871643	3.759556	-1	286
1	243088958	243089289	peak_7791	985	.	326.122375	3.925095	-1	180
1	243106317	243107557	peak_7792	1000	.	4522.450195	16.534548	-1	604
1	243135930	243136389	peak_7793	456	.	209.462448	3.871366	-1	261
1	243153721	243154236	peak_7794	1000	.	847.215820	5.247757	-1	270
1	243173523	243173929	peak_7795	595	.	241.617477	3.978311	-1	117
1	243189081	243190316	peak_7796	1000	.	2400.975830	5.590674	-1	1127
1	243225367	243226141	peak_7797	1000	.	2606.832031	11.087717	-1	325
1	243240662	243240842	peak_7798	1000	.	294.988251	4.816370	-1	66
1	243294265	243294430	peak_7799	1000	.	213.331863	4.434250	-1	74
1	243333687	243333871	peak_7800	1000	.	214.820328	4.145353	-1	99
1	243414118	243415301	peak_7801	1000	.	1583.567139	4.669681	-1	974
1	243415517	243415800	peak_7802	1000	.	572.395386	5.554646	-1	93
1	243518748	243518901	peak_7803	1000	.	219.887222	4.330853	-1	74
1	243532938	243533550	peak_7804	627	.	383.583405	3.749431	-1	514
1	243548346	243548516	peak_7805	1000	.	218.128082	4.398611	-1	78
1	243565686	243565872	peak_7806	1000	.	316.429626	4.970944	-1	86
1	243568355	243568534	peak_7807	1000	.	204.837097	4.041650	-1	78
1	243671151	243671326	peak_7808	1000	.	239.336609	4.321551	-1	91
1	243682323	243682488	peak_7809	1000	.	229.345016	4.187314	-1	79
1	243722211	243722402	peak_7810	1000	.	251.495438	4.756452	-1	93
1	243736297	243737238	peak_7811	622	.	585.000610	4.015064	-1	264
1	243758765	243758989	peak_7812	1000	.	282.766418	4.553026	-1	102
1	243788679	243788808	peak_7813	1000	.	203.092117	4.143835	-1	64
1	243798454	243798677	peak_7814	951	.	212.170181	3.969897	-1	133
1	243867624	243868083	peak_7815	586	.	269.063782	3.926921	-1	67
1	243897143	243897749	peak_7816	1000	.	840.478088	5.021009	-1	498
1	243905479	243905648	peak_7817	1000	.	327.089172	5.725198	-1	83
1	243980191	243980544	peak_7818	626	.	220.816391	3.609847	-1	208
1	244021960	244022876	peak_7819	1000	.	1050.737061	4.723531	-1	421
1	244023735	244024383	peak_7820	406	.	263.081451	3.162910	-1	513
1	244043935	244044157	peak_7821	1000	.	299.188812	4.628782	-1	74
1	244094436	244094613	peak_7822	1000	.	262.796448	4.301343	-1	109
1	244143658	244144376	peak_7823	980	.	703.499756	3.737538	-1	127
1	244151697	244151843	peak_7824	1000	.	207.047607	4.367733	-1	75
1	244154186	244154341	peak_7825	1000	.	239.104370	4.764127	-1	87
1	244184359	244184498	peak_7826	1000	.	217.335632	4.673766	-1	78
1	244228982	244229160	peak_7827	1000	.	237.855637	4.418865	-1	86
1	244231272	244231486	peak_7828	1000	.	238.652710	4.238706	-1	78
1	244263066	244263235	peak_7829	1000	.	222.294098	3.944033	-1	98
1	244288267	244288499	peak_7830	892	.	207.015335	3.816592	-1	125
1	244310578	244310844	peak_7831	1000	.	266.641876	4.228243	-1	82
1	244350751	244350926	peak_7832	1000	.	272.311951	4.615802	-1	114
1	244396992	244397159	peak_7833	1000	.	202.243027	4.026406	-1	121
1	244426178	244426342	peak_7834	1000	.	319.555115	4.915947	-1	79
1	244531802	244531972	peak_7835	1000	.	247.832260	4.365687	-1	118
1	244609398	244609563	peak_7836	1000	.	241.940521	4.545803	-1	87
1	244648580	244648786	peak_7837	1000	.	217.656006	4.158710	-1	104
1	244673092	244673232	peak_7838	1000	.	207.920654	4.040721	-1	79
1	244717145	244717854	peak_7839	475	.	337.022583	3.816642	-1	42
1	244739543	244739735	peak_7840	1000	.	294.321686	5.152194	-1	93
1	244775978	244776538	peak_7841	462	.	258.937286	3.772584	-1	296
1	244786040	244786537	peak_7842	464	.	230.853958	3.184006	-1	46
1	244865170	244865313	peak_7843	1000	.	200.070343	3.981222	-1	105
1	244949449	244950334	peak_7844	785	.	695.099548	4.450918	-1	826
1	244978749	244979332	peak_7845	909	.	529.699646	4.712257	-1	404
1	244980012	244980212	peak_7846	1000	.	309.016449	4.852200	-1	109
1	245057464	245057888	peak_7847	552	.	233.932999	3.525352	-1	165
1	245080381	245080578	peak_7848	1000	.	335.791199	5.162910	-1	105
1	245130574	245130769	peak_7849	1000	.	210.156342	4.167595	-1	122
1	245166729	245168035	peak_7850	705	.	921.053650	3.788252	-1	527
1	245189605	245190278	peak_7851	729	.	490.858887	4.226784	-1	272
1	245198564	245198743	peak_7852	1000	.	201.121857	4.014729	-1	92
1	245250802	245251348	peak_7853	936	.	511.250000	4.400648	-1	473
1	245386491	245386650	peak_7854	1000	.	255.142700	4.893763	-1	80
1	245409412	245410358	peak_7855	1000	.	3754.752441	10.456294	-1	486
1	245497757	245498011	peak_7856	814	.	206.637360	3.646250	-1	177
1	245561953	245562498	peak_7857	938	.	511.063477	3.865783	-1	417
1	245681176	245681427	peak_7858	1000	.	374.907745	4.622215	-1	168
1	245681532	245681880	peak_7859	1000	.	808.130127	6.002834	-1	250
1	245714044	245714313	peak_7860	897	.	241.161560	3.924246	-1	201
1	245740093	245740307	peak_7861	1000	.	240.968124	3.793381	-1	97
1	245778077	245778267	peak_7862	1000	.	220.872574	4.053008	-1	61
1	245868826	245869449	peak_7863	852	.	530.538452	4.020013	-1	229
1	245869868	245870423	peak_7864	816	.	452.698364	3.596108	-1	396
1	245871941	245873704	peak_7865	1000	.	2204.696045	5.141400	-1	775
1	246085939	246086476	peak_7866	1000	.	1060.302368	6.355414	-1	97
1	246088437	246088602	peak_7867	1000	.	228.442413	4.090091	-1	67
1	246104893	246106019	peak_7868	1000	.	2280.835938	12.307556	-1	322
1	246121472	246121675	peak_7869	992	.	201.412445	3.973750	-1	124
1	246129157	246129977	peak_7870	1000	.	1407.528076	6.582391	-1	248
1	246152125	246152508	peak_7871	866	.	331.693481	4.391373	-1	291
1	246180159	246180700	peak_7872	452	.	244.576981	3.134780	-1	122
1	246181979	246182494	peak_7873	856	.	441.055664	4.155890	-1	422
1	246183828	246184229	peak_7874	584	.	234.127747	3.757536	-1	67
1	246226513	246226838	peak_7875	1000	.	327.443146	4.180802	-1	258
1	246231697	246231984	peak_7876	837	.	240.168304	3.770751	-1	181
1	246251700	246251889	peak_7877	1000	.	351.796326	5.209595	-1	102
1	246277085	246277461	peak_7878	1000	.	1612.753052	9.848063	-1	205
1	246277687	246278121	peak_7879	1000	.	638.237549	5.270634	-1	306
1	246278394	246278749	peak_7880	1000	.	650.419434	4.936152	-1	105
1	246297403	246297569	peak_7881	1000	.	219.002777	4.328843	-1	114
1	246327357	246327723	peak_7882	1000	.	1084.990479	7.962164	-1	127
1	246347318	246347493	peak_7883	1000	.	583.238159	7.226051	-1	63
1	246347709	246348319	peak_7884	1000	.	1463.961548	7.882768	-1	307
1	246349532	246350057	peak_7885	787	.	413.239899	3.950790	-1	215
1	246401746	246402090	peak_7886	1000	.	668.604797	5.204566	-1	208
1	246481751	246481891	peak_7887	1000	.	200.298325	4.474747	-1	80
1	246487899	246488066	peak_7888	1000	.	234.304947	4.622624	-1	63
1	246488564	246488745	peak_7889	1000	.	303.992340	5.143843	-1	96
1	246489931	246490408	peak_7890	1000	.	564.962036	5.120202	-1	354
1	246548101	246549213	peak_7891	1000	.	4939.140625	12.022838	-1	319
1	246575551	246575733	peak_7892	1000	.	302.466553	4.757405	-1	59
1	246635157	246635341	peak_7893	1000	.	319.184631	5.071323	-1	117
1	246743276	246743459	peak_7894	1000	.	212.688065	4.238773	-1	123
1	246767689	246768571	peak_7895	1000	.	2127.468506	9.012891	-1	473
1	246835889	246836085	peak_7896	1000	.	216.767319	4.001981	-1	94
1	246852937	246853573	peak_7897	1000	.	1582.923584	8.356274	-1	181
1	246911205	246911445	peak_7898	1000	.	307.559937	4.459986	-1	112
1	246927523	246927702	peak_7899	1000	.	280.494537	4.874112	-1	97
1	246932954	246933477	peak_7900	754	.	394.562836	3.959008	-1	249
1	246973201	246974113	peak_7901	1000	.	1639.767090	7.440238	-1	154
1	247000794	247000973	peak_7902	1000	.	229.084381	4.199425	-1	87
1	247097882	247098046	peak_7903	1000	.	242.365692	4.646617	-1	90
1	247101467	247101908	peak_7904	841	.	370.711884	4.434737	-1	92
1	247338896	247339342	peak_7905	563	.	250.964432	3.978501	-1	109
1	247345103	247345243	peak_7906	1000	.	587.062317	6.734064	-1	85
1	247509491	247509688	peak_7907	1000	.	235.059814	4.345527	-1	93
1	247712930	247713105	peak_7908	1000	.	296.722198	4.782390	-1	61
1	247766123	247766517	peak_7909	923	.	363.798035	4.195604	-1	120
1	247871149	247871325	peak_7910	1000	.	263.189514	4.597558	-1	113
1	247920620	247920962	peak_7911	1000	.	345.410400	3.865078	-1	189
1	247933295	247933441	peak_7912	1000	.	274.964325	4.731256	-1	88
1	248031631	248032061	peak_7913	1000	.	445.309082	4.225499	-1	141
1	248032276	248032622	peak_7914	1000	.	487.001953	4.583804	-1	205
1	248032728	248033525	peak_7915	707	.	563.655701	4.328958	-1	511
1	248108025	248108199	peak_7916	1000	.	307.871307	5.098254	-1	100
1	248370023	248370207	peak_7917	1000	.	313.189392	4.834994	-1	93
1	248447543	248449183	peak_7918	1000	.	6255.237305	11.425692	-1	489
1	248484480	248484651	peak_7919	1000	.	271.835907	4.677254	-1	98
1	248522769	248522936	peak_7920	1000	.	229.116821	4.596012	-1	98
1	248555898	248556088	peak_7921	1000	.	321.946747	5.257462	-1	116
1	248589029	248589392	peak_7922	1000	.	779.138306	7.464957	-1	121
1	248606964	248609026	peak_7923	981	.	2022.493774	4.513783	-1	1154
1	248609206	248610248	peak_7924	1000	.	2646.014648	7.762818	-1	639
1	248687533	248687701	peak_7925	1000	.	215.518875	4.028399	-1	75
1	248692299	248692537	peak_7926	965	.	229.777359	3.714775	-1	169
1	248718754	248719287	peak_7927	584	.	311.519836	4.743110	-1	455
1	248728904	248729461	peak_7928	821	.	457.059204	4.766746	-1	121
1	248735338	248736112	peak_7929	481	.	371.916229	3.814180	-1	678
1	248741343	248742165	peak_7930	1000	.	2080.812988	9.820922	-1	318
1	248752326	248752503	peak_7931	1000	.	226.096283	4.159916	-1	109
1	248787800	248788412	peak_7932	1000	.	651.925476	5.952161	-1	514
1	248822564	248822712	peak_7933	1000	.	278.678345	4.949875	-1	86
1	248822838	248823360	peak_7934	1000	.	731.319885	5.595466	-1	126
1	248823971	248824562	peak_7935	930	.	549.709900	4.707423	-1	520
1	248829511	248829941	peak_7936	932	.	400.613129	4.481294	-1	79
1	248841126	248841425	peak_7937	1000	.	376.248322	4.526824	-1	132
1	248850817	248851194	peak_7938	1000	.	476.925232	5.167950	-1	206
1	248888372	248888578	peak_7939	1000	.	235.108734	4.295496	-1	93
1	249101682	249102346	peak_7940	768	.	509.682129	4.162079	-1	230
1	249173316	249173957	peak_7941	1000	.	1814.897705	8.649815	-1	245
1	249502647	249502827	peak_7942	1000	.	254.876602	4.900811	-1	114
1	249599186	249599362	peak_7943	1000	.	393.636536	5.639956	-1	62
1	249846250	249846680	peak_7944	506	.	217.608521	3.120958	-1	247
1	249868736	249868901	peak_7945	1000	.	257.564728	4.756180	-1	73
1	249905073	249906060	peak_7946	1000	.	3931.260742	15.387961	-1	468
1	249948228	249948397	peak_7947	1000	.	223.239365	4.588769	-1	98
1	249998270	249998944	peak_7948	1000	.	2439.457520	7.934122	-1	394
1	250006416	250006574	peak_7949	1000	.	200.728867	4.305447	-1	98
1	250073787	250073921	peak_7950	1000	.	258.697906	4.528949	-1	57
1	250077732	250078663	peak_7951	1000	.	1647.600708	7.726490	-1	710
1	250086697	250086867	peak_7952	1000	.	234.287094	4.517183	-1	78
1	250107651	250107812	peak_7953	1000	.	227.173569	4.431143	-1	80
1	250115491	250115655	peak_7954	1000	.	243.864853	4.692549	-1	71
1	250123808	250123985	peak_7955	1000	.	235.418839	4.663040	-1	83
1	250180884	250181998	peak_7956	1000	.	2422.185547	8.939200	-1	965
1	250211171	250211343	peak_7957	1000	.	266.871063	4.386619	-1	85
1	250220194	250220764	peak_7958	532	.	303.488831	3.743658	-1	443
1	250259009	250259183	peak_7959	1000	.	218.957367	4.276345	-1	65
1	250279791	250279970	peak_7960	1000	.	204.246201	4.106595	-1	86
1	250364829	250365302	peak_7961	1000	.	797.946716	5.469104	-1	367
1	250367657	250368073	peak_7962	716	.	298.009003	4.268103	-1	171
1	250368319	250369640	peak_7963	1000	.	1583.566284	4.540273	-1	1169
1	250408742	250408960	peak_7964	1000	.	785.951660	7.851893	-1	103
1	250411271	250411457	peak_7965	1000	.	227.579102	4.234710	-1	86
1	250425636	250426384	peak_7966	271	.	202.950455	3.366990	-1	78
1	250428519	250428828	peak_7967	961	.	296.899292	5.093218	-1	197
1	250439477	250439643	peak_7968	1000	.	231.141205	4.510409	-1	87
1	250491445	250491601	peak_7969	1000	.	212.312531	4.275700	-1	64
1	250512554	250512699	peak_7970	1000	.	218.265747	4.504014	-1	100
1	250539957	250540687	peak_7971	1000	.	1083.778198	5.110014	-1	135
1	250542145	250542397	peak_7972	1000	.	453.362183	5.447252	-1	149
1	250680580	250681072	peak_7973	1000	.	498.125122	4.836031	-1	367
1	250823513	250824211	peak_7974	1000	.	991.028564	5.513448	-1	468
1	250926964	250927310	peak_7975	1000	.	410.417572	4.566224	-1	270
1	251007716	251007879	peak_7976	1000	.	216.338699	4.664514	-1	83
1	251038411	251038557	peak_7977	1000	.	240.541138	4.355424	-1	86
1	251066946	251068044	peak_7978	1000	.	1664.710205	7.628399	-1	760
1	251119568	251119796	peak_7979	947	.	215.813858	3.633225	-1	103
1	251142557	251143075	peak_7980	1000	.	605.092896	5.037784	-1	125
1	251151479	251151668	peak_7981	1000	.	203.974945	4.243503	-1	125
1	251156139	251157011	peak_7982	350	.	304.994629	3.339447	-1	385
1	251276490	251278148	peak_7983	1000	.	3760.881836	10.028684	-1	1068
1	251373980	251374205	peak_7984	1000	.	280.057922	4.763820	-1	117
1	251400277	251400424	peak_7985	1000	.	303.481384	5.010477	-1	60
1	251526335	251526532	peak_7986	1000	.	262.200684	4.428124	-1	122
1	251570787	251571299	peak_7987	961	.	492.025116	3.852574	-1	453
1	251737901	251738071	peak_7988	1000	.	208.011795	4.431869	-1	92
1	251745402	251745599	peak_7989	1000	.	215.895065	4.062732	-1	70
1	251780431	251780566	peak_7990	1000	.	270.410797	4.730853	-1	36
1	251977493	251978854	peak_7991	1000	.	3027.471924	6.852776	-1	533
1	252210952	252211170	peak_7992	998	.	217.611588	3.892736	-1	96
1	252252876	252253009	peak_7993	1000	.	312.494537	5.128196	-1	48
1	252323171	252325050	peak_7994	1000	.	2989.988281	5.568080	-1	773
1	252342001	252342400	peak_7995	1000	.	773.237366	5.484618	-1	233
1	252394481	252395006	peak_7996	700	.	367.371704	3.741290	-1	173
1	252395198	252395688	peak_7997	920	.	450.956635	4.285028	-1	248
1	252401854	252402024	peak_7998	1000	.	213.023834	4.783506	-1	92
1	252414188	252414331	peak_7999	1000	.	211.450500	4.012848	-1	91
1	252426098	252426870	peak_8000	1000	.	2109.620850	8.186224	-1	237
1	252441688	252441834	peak_8001	1000	.	200.164215	4.082998	-1	49
1	252446306	252446463	peak_8002	1000	.	307.531036	4.855297	-1	84
1	252451558	252451937	peak_8003	573	.	217.336609	3.476942	-1	221
1	252452670	252453801	peak_8004	1000	.	2793.167969	7.899396	-1	418
1	252484445	252484608	peak_8005	1000	.	240.663803	4.597220	-1	83
1	252651348	252652505	peak_8006	1000	.	5911.817871	14.140429	-1	422
1	252656931	252657098	peak_8007	1000	.	231.889725	4.087605	-1	80
1	252674139	252674276	peak_8008	1000	.	211.635437	4.134691	-1	49
1	252707842	252708018	peak_8009	1000	.	237.600586	4.709290	-1	110
1	252727659	252727854	peak_8010	1000	.	282.687134	4.549901	-1	145
1	252731612	252731763	peak_8011	1000	.	251.656891	4.564458	-1	51
1	252743433	252743961	peak_8012	401	.	211.600037	3.469895	-1	181
1	252782004	252782497	peak_8013	423	.	208.431549	3.779042	-1	93
1	252787560	252787790	peak_8014	1000	.	331.081787	4.705594	-1	142
1	252824868	252825650	peak_8015	1000	.	993.021912	5.274140	-1	424
1	252843645	252844059	peak_8016	605	.	250.543198	3.610063	-1	118
1	252869093	252869264	peak_8017	1000	.	316.239319	4.964828	-1	98
1	252906841	252907011	peak_8018	1000	.	221.665070	4.490940	-1	112
1	252955624	252956548	peak_8019	1000	.	1545.647827	5.977526	-1	298
1	253030993	253031149	peak_8020	1000	.	272.152710	4.575535	-1	86
1	253036725	253036908	peak_8021	1000	.	289.333832	4.761002	-1	72
1	253042325	253042503	peak_8022	1000	.	291.553406	5.232171	-1	93
1	253068499	253068685	peak_8023	1000	.	205.253464	4.399257	-1	99
1	253092216	253093600	peak_8024	1000	.	4608.568359	11.231303	-1	845
1	253097861	253098030	peak_8025	1000	.	224.023834	4.269514	-1	55
1	253124064	253124669	peak_8026	1000	.	1971.298462	7.616903	-1	154
1	253174709	253174893	peak_8027	1000	.	229.776932	4.266628	-1	115
1	253202031	253203048	peak_8028	1000	.	1662.611084	4.858007	-1	472
1	253300791	253300940	peak_8029	1000	.	223.263550	4.412738	-1	82
1	253393444	253394218	peak_8030	1000	.	2950.778564	10.490497	-1	495
1	253428110	253429271	peak_8031	1000	.	2476.606934	7.391693	-1	385
1	253459417	253459893	peak_8032	629	.	299.408722	3.831845	-1	95
1	253497912	253498157	peak_8033	1000	.	301.111267	4.392580	-1	74
1	253568962	253569643	peak_8034	397	.	270.654358	3.454629	-1	532
1	253569814	253570508	peak_8035	1000	.	855.407532	4.865991	-1	282
1	253592346	253592518	peak_8036	1000	.	209.415604	4.058016	-1	98
1	253600154	253600293	peak_8037	1000	.	200.958557	4.259891	-1	66
1	253607321	253607470	peak_8038	1000	.	241.821259	4.570216	-1	78
1	253618479	253618764	peak_8039	738	.	210.201309	3.672221	-1	176
1	253620405	253621476	peak_8040	1000	.	1203.917236	4.765348	-1	354
1	253622488	253622733	peak_8041	1000	.	426.770050	5.305026	-1	123
1	253623924	253624434	peak_8042	1000	.	581.529907	4.913641	-1	118
1	253626380	253626752	peak_8043	1000	.	448.336487	4.660789	-1	70
1	253626895	253627324	peak_8044	1000	.	997.136292	6.524470	-1	300
1	253627426	253627873	peak_8045	1000	.	540.972900	5.516863	-1	356
1	253628947	253629089	peak_8046	1000	.	208.571762	4.271569	-1	79
1	253629312	253630257	peak_8047	1000	.	1386.385132	5.045114	-1	730
1	253630798	253631237	peak_8048	1000	.	559.087585	4.745005	-1	278
1	253631387	253632237	peak_8049	1000	.	924.501770	4.546988	-1	693
1	253632423	253633028	peak_8050	760	.	459.705536	3.607455	-1	115
1	253634317	253634651	peak_8051	829	.	276.792542	3.817837	-1	218
1	253635991	253636649	peak_8052	941	.	619.312683	4.621885	-1	156
1	253636785	253637407	peak_8053	1000	.	779.939453	4.685494	-1	500
1	253637836	253638330	peak_8054	951	.	469.776154	4.341759	-1	173
1	253638448	253638599	peak_8055	1000	.	215.591324	4.231501	-1	86
1	253638739	253640952	peak_8056	1000	.	3349.018799	7.768052	-1	1763
1	253641447	253642122	peak_8057	858	.	578.963135	4.446305	-1	303
1	253642414	253643140	peak_8058	1000	.	772.421143	4.283686	-1	249
1	253644807	253645117	peak_8059	1000	.	398.118622	4.759847	-1	119
1	253645372	253645789	peak_8060	1000	.	545.440735	5.157768	-1	135
1	253646568	253646926	peak_8061	1000	.	386.196106	4.389660	-1	263
1	253647033	253648284	peak_8062	1000	.	1900.375854	6.782116	-1	644
1	253648437	253649104	peak_8063	1000	.	898.927124	4.774952	-1	167
1	253650276	253650567	peak_8064	1000	.	573.282532	5.251871	-1	121
1	253653017	253653370	peak_8065	1000	.	781.746704	6.704450	-1	224
1	253653951	253654475	peak_8066	1000	.	639.509399	5.195151	-1	381
1	253655566	253655774	peak_8067	1000	.	549.841675	6.671319	-1	98
1	253656014	253656957	peak_8068	1000	.	2022.713989	6.142841	-1	383
1	253658767	253658989	peak_8069	1000	.	476.238281	6.048122	-1	112
1	253659159	253659522	peak_8070	1000	.	464.237732	5.477535	-1	86
1	253659683	253659972	peak_8071	1000	.	345.132172	4.439609	-1	203
1	253660077	253660833	peak_8072	646	.	488.445648	3.918273	-1	294
1	253660941	253662098	peak_8073	850	.	983.895996	4.438592	-1	741
1	253662271	253662519	peak_8074	1000	.	518.914856	5.643942	-1	113
1	253664309	253664487	peak_8075	1000	.	356.916748	5.199914	-1	73
1	253672881	253673562	peak_8076	1000	.	886.648621	5.067316	-1	556
1	253673961	253674676	peak_8077	1000	.	778.648743	5.253327	-1	621
1	253677274	253677470	peak_8078	1000	.	205.250244	4.385221	-1	100
1	253682671	253682864	peak_8079	1000	.	261.725555	4.543839	-1	97
1	253683719	253683908	peak_8080	1000	.	492.575867	6.600616	-1	94
1	253684177	253684426	peak_8081	1000	.	559.466980	5.950850	-1	121
1	253685440	253685621	peak_8082	1000	.	286.180725	4.635434	-1	93
1	253685973	253686184	peak_8083	1000	.	235.415695	4.264798	-1	115
1	253691507	253691739	peak_8084	1000	.	456.412354	5.667994	-1	117
1	253691924	253692087	peak_8085	1000	.	317.910126	5.278665	-1	83
1	253692524	253692911	peak_8086	634	.	245.315628	4.064321	-1	329
1	253693052	253693511	peak_8087	826	.	379.185211	3.618259	-1	368
1	253693686	253693979	peak_8088	713	.	208.896408	4.040359	-1	188
1	253694410	253694616	peak_8089	1000	.	227.491516	4.004849	-1	119
1	253694890	253695573	peak_8090	1000	.	2215.884277	9.452332	-1	586
1	253696018	253696861	peak_8091	649	.	547.019775	4.048307	-1	457
1	253697465	253697670	peak_8092	1000	.	248.663910	4.002403	-1	129
1	253699455	253699612	peak_8093	1000	.	357.804871	5.490713	-1	97
1	253700947	253701282	peak_8094	668	.	223.772736	3.627716	-1	264
1	253701923	253702136	peak_8095	1000	.	233.608185	4.355884	-1	114
1	253704525	253704683	peak_8096	1000	.	278.702148	4.900091	-1	83
1	253711427	253711619	peak_8097	1000	.	286.220795	4.803600	-1	98
1	253712441	253712607	peak_8098	1000	.	265.686279	4.644593	-1	98
1	253712774	253713032	peak_8099	1000	.	368.249359	4.523129	-1	111
1	253714083	253714282	peak_8100	1000	.	292.986450	4.403610	-1	87
1	253715175	253716177	peak_8101	1000	.	1991.728149	6.372334	-1	898
1	253716458	253716821	peak_8102	929	.	337.404816	3.768784	-1	248
1	253717989	253718349	peak_8103	1000	.	584.397156	5.112933	-1	56
1	253719333	253719810	peak_8104	899	.	428.824097	4.817404	-1	372
1	253720816	253721008	peak_8105	1000	.	510.366882	6.806603	-1	97
1	253742235	253742875	peak_8106	1000	.	648.497437	5.513463	-1	339
1	253748503	253749821	peak_8107	910	.	1199.755127	5.973299	-1	956
1	253762071	253763070	peak_8108	501	.	500.940399	3.677712	-1	239
1	253765833	253766698	peak_8109	676	.	584.747131	3.831849	-1	90
1	253767442	253767622	peak_8110	1000	.	251.476044	4.538709	-1	64
1	253774788	253774983	peak_8111	1000	.	238.011230	4.351876	-1	84
1	253794845	253795578	peak_8112	1000	.	1714.779663	7.175623	-1	162
1	253799264	253799715	peak_8113	1000	.	592.015930	4.414960	-1	263
1	253867773	253868626	peak_8114	1000	.	2931.378662	12.131879	-1	478
1	253880180	253880366	peak_8115	1000	.	343.847656	4.941541	-1	86
1	253899354	253899771	peak_8116	1000	.	642.170410	5.753894	-1	66
1	253906089	253906960	peak_8117	1000	.	1632.226685	7.784207	-1	616
1	253927780	253928422	peak_8118	384	.	246.773285	3.840153	-1	225
1	253955559	253955938	peak_8119	851	.	322.470490	4.166713	-1	311
1	253966473	253966860	peak_8120	1000	.	735.635742	6.055601	-1	235
1	253975863	253976310	peak_8121	1000	.	491.255676	4.263915	-1	203
1	253988369	253988789	peak_8122	513	.	215.448013	3.946313	-1	321
1	254008609	254009219	peak_8123	802	.	488.932465	5.296504	-1	490
1	254009420	254009922	peak_8124	1000	.	958.326111	6.687300	-1	98
1	254017504	254017908	peak_8125	573	.	231.403244	3.316437	-1	342
1	254023336	254023874	peak_8126	1000	.	541.228088	4.633039	-1	307
1	254026869	254027853	peak_8127	1000	.	2699.201904	9.959149	-1	778
1	254035601	254036526	peak_8128	1000	.	3179.348877	10.761949	-1	735
1	254055585	254055856	peak_8129	935	.	253.273407	3.650265	-1	212
1	254075576	254075730	peak_8130	1000	.	239.220276	4.250715	-1	47
1	254078325	254079085	peak_8131	1000	.	884.669373	5.155319	-1	413
1	254113019	254113348	peak_8132	612	.	201.388489	3.717214	-1	78
1	254116563	254117003	peak_8133	668	.	294.122772	3.359934	-1	169
1	254118275	254118985	peak_8134	503	.	357.457916	3.528889	-1	158
1	254119777	254120017	peak_8135	1000	.	287.755402	4.488455	-1	130
1	254120464	254120911	peak_8136	811	.	362.297089	4.148910	-1	293
1	254137211	254137642	peak_8137	648	.	279.420410	3.966104	-1	333
1	254144677	254144828	peak_8138	1000	.	200.221619	3.850958	-1	41
1	254148005	254149067	peak_8139	893	.	948.135437	4.541137	-1	224
1	254150469	254150825	peak_8140	602	.	214.252182	3.651063	-1	272
1	254160206	254160674	peak_8141	879	.	411.447357	4.175326	-1	254
1	254172698	254172980	peak_8142	1000	.	366.309052	4.611070	-1	184
1	254173147	254173617	peak_8143	1000	.	659.459045	5.011508	-1	138
1	254175848	254177447	peak_8144	1000	.	1686.249512	5.466855	-1	1051
1	254178158	254178373	peak_8145	1000	.	311.688477	4.772605	-1	107
1	254179922	254180318	peak_8146	815	.	322.748535	3.975626	-1	98
1	254187675	254187883	peak_8147	1000	.	240.300797	4.005999	-1	96
1	254191280	254191859	peak_8148	852	.	493.047974	4.787153	-1	401
1	254193835	254194223	peak_8149	549	.	213.067520	3.342390	-1	217
1	254197926	254198495	peak_8150	979	.	557.132202	5.199141	-1	304
1	254199871	254200372	peak_8151	557	.	279.139343	3.761920	-1	50
1	254204374	254204960	peak_8152	561	.	328.687042	3.959847	-1	516
1	254206536	254206967	peak_8153	664	.	286.283630	4.066548	-1	288
1	254207622	254209423	peak_8154	1000	.	2451.534668	8.717085	-1	443
1	254211021	254211371	peak_8155	1000	.	429.962311	5.017797	-1	221
1	254211597	254211750	peak_8156	1000	.	230.923859	4.288128	-1	80
1	254213171	254213730	peak_8157	1000	.	774.651306	4.609845	-1	446
1	254214516	254214713	peak_8158	1000	.	241.810455	4.211326	-1	98
1	254224090	254224990	peak_8159	513	.	461.745270	3.770000	-1	748
1	254229282	254230016	peak_8160	1000	.	789.499939	4.444589	-1	349
1	254234922	254235429	peak_8161	532	.	269.895752	3.174913	-1	435
1	254240077	254240524	peak_8162	747	.	333.757263	3.986228	-1	127
1	254247164	254247329	peak_8163	1000	.	317.607056	5.092216	-1	70
1	254251630	254252253	peak_8164	1000	.	662.096558	4.810771	-1	453
1	254264206	254264606	peak_8165	593	.	237.055237	3.233409	-1	171
1	254270350	254270665	peak_8166	636	.	200.477142	3.987928	-1	95
1	254272159	254272669	peak_8167	607	.	309.342010	3.409874	-1	77
1	254273192	254273451	peak_8168	852	.	220.782425	4.056576	-1	139
1	254281176	254281311	peak_8169	1000	.	271.625183	4.799888	-1	90
1	254305122	254305276	peak_8170	1000	.	246.709946	4.400628	-1	77
1	254370735	254370893	peak_8171	1000	.	235.824020	4.326621	-1	114
1	254477514	254478046	peak_8172	1000	.	1035.369873	6.176272	-1	408
1	254599120	254599364	peak_8173	854	.	208.413300	3.759903	-1	124
1	254601747	254602279	peak_8174	734	.	390.477631	3.917787	-1	422
1	254604530	254604830	peak_8175	748	.	224.545334	3.545438	-1	184
1	254606064	254606436	peak_8176	731	.	271.939758	3.719669	-1	96
1	254617955	254618455	peak_8177	576	.	287.859589	3.739293	-1	108
1	254629767	254629915	peak_8178	1000	.	270.009705	4.688148	-1	72
1	254645429	254645868	peak_8179	547	.	240.338638	3.829045	-1	90
1	254671734	254672143	peak_8180	497	.	203.170303	3.185251	-1	346
1	254677782	254678119	peak_8181	1000	.	383.629456	4.312422	-1	275
1	254685448	254685740	peak_8182	900	.	262.793213	3.806497	-1	203
1	254698037	254698593	peak_8183	432	.	240.437271	3.078578	-1	62
1	254710472	254710782	peak_8184	965	.	299.167908	4.105274	-1	221
1	254711928	254712281	peak_8185	598	.	211.091354	3.549075	-1	107
1	254715339	254715694	peak_8186	673	.	238.749451	3.489515	-1	241
1	254718619	254719025	peak_8187	1000	.	703.060181	5.269770	-1	196
1	254728506	254728937	peak_8188	509	.	219.560043	3.751993	-1	108
1	254730855	254731232	peak_8189	1000	.	536.057190	4.676737	-1	279
1	254745487	254745880	peak_8190	703	.	276.377625	3.863925	-1	223
1	254746340	254746805	peak_8191	703	.	326.775299	3.634727	-1	108
1	254747433	254747846	peak_8192	830	.	342.792358	3.989191	-1	93
1	254750540	254750714	peak_8193	1000	.	251.687668	4.860111	-1	83
1	254768324	254769201	peak_8194	576	.	505.174591	3.639972	-1	128
1	254769655	254770780	peak_8195	1000	.	1263.522583	4.548475	-1	522
1	254771100	254772000	peak_8196	808	.	727.365112	4.524215	-1	117
1	254776015	254776515	peak_8197	843	.	421.395569	3.696565	-1	447
1	254777919	254778518	peak_8198	1000	.	666.338013	4.428286	-1	466
1	254781605	254782686	peak_8199	669	.	722.699646	3.695268	-1	845
1	254782811	254783660	peak_8200	738	.	626.939148	4.303952	-1	136
1	254788090	254789325	peak_8201	1000	.	1556.451660	5.609464	-1	885
1	254794918	254795573	peak_8202	890	.	583.084534	3.991083	-1	228
1	254805157	254805692	peak_8203	584	.	312.686951	3.617476	-1	121
1	254806074	254806219	peak_8204	1000	.	229.080963	4.635323	-1	69
1	254811089	254811651	peak_8205	547	.	307.419891	3.416463	-1	122
1	254817672	254817880	peak_8206	1000	.	270.150269	4.577780	-1	110
1	254820298	254821975	peak_8207	775	.	1299.753784	5.363914	-1	319
1	254822323	254823030	peak_8208	1000	.	784.902344	5.261151	-1	150
1	254823672	254824452	peak_8209	669	.	521.655396	4.088188	-1	676
1	254830214	254830661	peak_8210	795	.	355.272247	4.183014	-1	268
1	254837710	254837855	peak_8211	1000	.	206.185364	4.515350	-1	72
1	254840706	254840908	peak_8212	1000	.	266.881439	4.401353	-1	117
1	254847133	254847478	peak_8213	583	.	201.109924	3.427786	-1	45
1	254849655	254850412	peak_8214	853	.	645.612244	4.959844	-1	575
1	254854622	254855207	peak_8215	363	.	212.238312	3.488337	-1	466
1	254858796	254859193	peak_8216	607	.	241.113525	4.009523	-1	112
1	254859833	254860146	peak_8217	1000	.	456.758026	4.772463	-1	176
1	254861408	254861571	peak_8218	1000	.	288.099365	4.779834	-1	97
1	254867533	254868018	peak_8219	738	.	357.704376	3.842216	-1	392
1	254869879	254870403	peak_8220	821	.	430.409119	3.765714	-1	297
1	254873750	254874082	peak_8221	1000	.	640.116211	5.413665	-1	119
1	254874570	254874758	peak_8222	1000	.	214.882355	4.220806	-1	80
1	254876130	254876550	peak_8223	623	.	261.483856	3.397733	-1	331
1	254878533	254878808	peak_8224	1000	.	294.298370	4.066173	-1	162
1	254878913	254879706	peak_8225	707	.	560.772827	4.330564	-1	596
1	254880649	254880850	peak_8226	1000	.	265.026062	4.309092	-1	103
1	254886022	254886781	peak_8227	684	.	519.441284	3.578095	-1	123
1	254887119	254887656	peak_8228	601	.	322.745178	3.684809	-1	123
1	254888281	254888706	peak_8229	682	.	290.028320	3.670940	-1	339
1	254888957	254889169	peak_8230	1000	.	380.212799	5.262152	-1	84
1	254893878	254894421	peak_8231	701	.	380.495758	3.820509	-1	489
1	254895570	254896201	peak_8232	496	.	313.063416	3.920924	-1	299
1	254897193	254897700	peak_8233	475	.	240.653290	3.504778	-1	461
1	254899003	254899602	peak_8234	395	.	236.494415	3.339571	-1	74
1	254899723	254900315	peak_8235	591	.	350.012756	3.693383	-1	510
1	254900511	254901028	peak_8236	701	.	362.611572	3.787149	-1	191
1	254908080	254908701	peak_8237	523	.	324.645782	3.712598	-1	278
1	254922844	254923295	peak_8238	601	.	271.208374	3.939470	-1	328
1	254932232	254932382	peak_8239	1000	.	253.432037	4.641090	-1	88
1	254932817	254932991	peak_8240	1000	.	249.446838	4.753524	-1	95
1	254934239	254934410	peak_8241	1000	.	213.269409	4.199497	-1	84
1	254937856	254938030	peak_8242	1000	.	212.525406	4.087535	-1	109
1	254945114	254945599	peak_8243	698	.	338.332123	3.488682	-1	115
1	254949840	254950330	peak_8244	621	.	304.200989	3.536024	-1	98
1	254962935	254963786	peak_8245	894	.	760.448059	4.697867	-1	350
1	254964205	254964544	peak_8246	881	.	298.723419	4.191316	-1	221
1	254965840	254966213	peak_8247	929	.	346.479340	3.722408	-1	87
1	254974097	254974413	peak_8248	981	.	309.918427	3.807161	-1	209
1	254978551	254979154	peak_8249	631	.	380.371613	3.606507	-1	330
1	254993467	254994331	peak_8250	865	.	747.304077	6.253345	-1	564
1	255003630	255004683	peak_8251	1000	.	2479.333008	11.486954	-1	867
1	255010303	255011190	peak_8252	523	.	463.953552	3.580896	-1	75
1	255011611	255012121	peak_8253	507	.	258.642822	3.286229	-1	79
1	255013448	255013750	peak_8254	967	.	292.153046	3.836055	-1	239
1	255013863	255014967	peak_8255	759	.	837.546082	4.340913	-1	463
1	255060190	255060401	peak_8256	1000	.	230.628494	4.171333	-1	114
1	255064138	255064828	peak_8257	519	.	358.300629	3.901323	-1	594
1	255093760	255094527	peak_8258	894	.	685.568115	4.632367	-1	701
1	255094669	255095478	peak_8259	1000	.	1247.729736	5.368891	-1	512
1	255151711	255152251	peak_8260	1000	.	2121.228271	10.350553	-1	80
1	255168309	255169130	peak_8261	1000	.	1286.168213	6.111336	-1	333
1	255310084	255310225	peak_8262	1000	.	203.248230	4.183354	-1	60
1	255453071	255453223	peak_8263	1000	.	238.388336	4.626655	-1	72
1	255478550	255478725	peak_8264	1000	.	357.009644	5.197867	-1	80
1	255549963	255550277	peak_8265	648	.	203.615936	3.742819	-1	74
1	255589718	255589930	peak_8266	1000	.	434.367188	6.019999	-1	115
1	255596149	255597274	peak_8267	372	.	418.154327	3.801984	-1	324
1	255603708	255603882	peak_8268	1000	.	218.167999	4.408677	-1	53
1	255630088	255630389	peak_8269	1000	.	354.768005	4.846397	-1	121
1	255630552	255630926	peak_8270	1000	.	435.345245	5.122548	-1	260
1	255646887	255647210	peak_8271	897	.	289.674805	4.121348	-1	213
1	255668385	255668656	peak_8272	1000	.	451.549316	5.043473	-1	185
1	255725286	255725530	peak_8273	889	.	216.803284	3.767454	-1	126
1	255745484	255745678	peak_8274	1000	.	324.136810	4.771344	-1	97
1	255827265	255827575	peak_8275	745	.	230.871689	3.876001	-1	226
1	255880157	255880331	peak_8276	1000	.	245.786591	4.563685	-1	98
1	255985756	255985918	peak_8277	1000	.	257.999237	4.635254	-1	66
1	255997005	255997177	peak_8278	1000	.	221.670105	4.209864	-1	80
1	256204015	256204183	peak_8279	1000	.	265.901672	4.678691	-1	61
1	256544907	256545470	peak_8280	520	.	292.484650	4.168172	-1	96
1	256704371	256704516	peak_8281	1000	.	277.085663	4.899125	-1	81
1	256704647	256705186	peak_8282	654	.	352.694427	4.623140	-1	97
1	256749552	256750106	peak_8283	654	.	362.066925	3.542316	-1	500
1	256752211	256752634	peak_8284	810	.	342.618713	3.963820	-1	142
1	256774166	256774660	peak_8285	649	.	320.712463	3.936668	-1	109
1	256893507	256893754	peak_8286	957	.	236.399246	4.263346	-1	85
1	256921728	256921940	peak_8287	1000	.	212.163269	3.955614	-1	109
1	256927855	256928385	peak_8288	987	.	522.910767	4.986293	-1	170
1	256953832	256954353	peak_8289	1000	.	914.232422	6.476436	-1	185
1	257027839	257028001	peak_8290	1000	.	361.997864	5.539593	-1	76
1	257053879	257054700	peak_8291	1000	.	2235.928223	9.113661	-1	314
1	257094436	257094855	peak_8292	503	.	210.667160	3.446456	-1	304
1	257137646	257137807	peak_8293	1000	.	217.933060	4.512855	-1	85
1	257246077	257246658	peak_8294	564	.	327.639069	3.666228	-1	260
1	257377195	257377367	peak_8295	1000	.	213.817703	4.254894	-1	80
1	257394579	257394757	peak_8296	1000	.	218.729004	4.303591	-1	86
1	257514178	257514438	peak_8297	937	.	243.566986	3.947412	-1	114
1	257608363	257608653	peak_8298	793	.	230.002914	3.585087	-1	83
1	257636561	257636815	peak_8299	877	.	222.714600	3.541607	-1	65
1	257644704	257645086	peak_8300	1000	.	413.560486	4.293697	-1	134
1	257739711	257741087	peak_8301	1000	.	1548.348511	4.586250	-1	807
1	257922506	257922671	peak_8302	1000	.	288.318695	4.929055	-1	57
1	257940713	257941227	peak_8303	416	.	214.063400	3.425711	-1	278
1	257988823	257989336	peak_8304	444	.	227.969528	3.418242	-1	460
1	258044503	258044988	peak_8305	693	.	336.224060	4.632804	-1	258
1	258085565	258085893	peak_8306	786	.	257.789185	3.776256	-1	242
1	258094990	258095169	peak_8307	1000	.	246.731903	4.768315	-1	75
1	258261831	258262017	peak_8308	1000	.	300.960785	5.033795	-1	111
1	258315759	258316122	peak_8309	639	.	232.054092	3.813882	-1	276
1	258361534	258362258	peak_8310	932	.	675.069458	4.469555	-1	105
1	258499035	258499182	peak_8311	1000	.	336.095490	5.093862	-1	68
1	258503225	258503675	peak_8312	871	.	392.038239	3.730451	-1	366
1	258549895	258550073	peak_8313	1000	.	309.941315	4.773216	-1	57
1	258617772	258617931	peak_8314	1000	.	204.890625	4.476902	-1	68
1	258688609	258688804	peak_8315	1000	.	240.115845	4.280866	-1	85
1	258759341	258759512	peak_8316	1000	.	292.708038	5.026966	-1	74
1	258798183	258798539	peak_8317	599	.	213.290070	3.693614	-1	76
1	258904221	258904399	peak_8318	1000	.	205.523758	4.079200	-1	96
1	258915747	258915940	peak_8319	1000	.	263.020752	4.617130	-1	96
1	259037119	259037332	peak_8320	1000	.	320.892578	5.021801	-1	106
1	259044797	259044986	peak_8321	1000	.	274.452545	4.849040	-1	117
1	259105444	259105595	peak_8322	1000	.	201.981705	4.514568	-1	60
1	259134514	259134675	peak_8323	1000	.	201.223434	4.183990	-1	96
1	259237350	259237872	peak_8324	674	.	352.008575	3.764920	-1	44
1	259355236	259355452	peak_8325	945	.	204.069458	4.025598	-1	84
1	259646368	259646513	peak_8326	1000	.	226.154770	4.413257	-1	66
1	259651835	259652003	peak_8327	1000	.	256.248138	4.705613	-1	90
1	259739356	259739608	peak_8328	952	.	239.805130	4.107928	-1	181
1	259820552	259820727	peak_8329	1000	.	209.890137	4.162377	-1	89
1	260134613	260134841	peak_8330	903	.	205.910904	3.874551	-1	132
1	260174145	260174641	peak_8331	474	.	235.139694	3.326170	-1	385
1	260203168	260203891	peak_8332	1000	.	794.622253	4.759448	-1	165
1	260241021	260241252	peak_8333	924	.	213.462128	3.825869	-1	111
1	260257175	260257538	peak_8334	738	.	267.714142	3.454834	-1	103
1	260267719	260267965	peak_8335	921	.	226.678650	3.627618	-1	113
1	260305762	260305913	peak_8336	1000	.	383.904724	5.510600	-1	76
1	260323203	260323539	peak_8337	769	.	258.322113	4.148789	-1	60
1	260361522	260361691	peak_8338	1000	.	211.175140	4.345028	-1	115
1	260367745	260367906	peak_8339	1000	.	216.291428	4.212606	-1	76
1	260437642	260437805	peak_8340	1000	.	259.060608	4.623740	-1	84
1	260451480	260451698	peak_8341	982	.	213.985229	3.651058	-1	82
1	260464942	260465484	peak_8342	870	.	471.732666	3.635394	-1	203
1	260474308	260474735	peak_8343	902	.	385.161591	4.240097	-1	210
1	260484725	260484983	peak_8344	853	.	220.022766	3.805983	-1	128
1	260488284	260488498	peak_8345	969	.	207.303955	3.947359	-1	120
1	260543644	260543981	peak_8346	669	.	225.380875	4.331411	-1	272
1	260550022	260550224	peak_8347	1000	.	320.086456	4.822255	-1	89
1	260580838	260580998	peak_8348	1000	.	216.946335	4.873929	-1	90
1	260586574	260586737	peak_8349	1000	.	202.810379	4.502601	-1	77
1	260602011	260602355	peak_8350	746	.	256.695068	3.599797	-1	85
1	260611716	260612023	peak_8351	863	.	264.821320	4.791698	-1	198
1	260647547	260648329	peak_8352	1000	.	2409.805420	11.190237	-1	599
1	260680927	260681103	peak_8353	1000	.	231.432648	4.227883	-1	71
1	260687220	260687396	peak_8354	1000	.	216.796814	4.314489	-1	116
1	260704546	260704703	peak_8355	1000	.	258.104858	4.707668	-1	59
1	260711973	260712154	peak_8356	1000	.	222.653046	4.519910	-1	95
1	260756110	260757590	peak_8357	1000	.	5107.899902	13.251690	-1	936
1	260839871	260840402	peak_8358	1000	.	2188.884521	10.639853	-1	375
1	260849025	260849182	peak_8359	1000	.	259.657043	4.629619	-1	78
1	260868352	260869160	peak_8360	1000	.	2491.396484	10.687412	-1	468
1	260872710	260872963	peak_8361	1000	.	316.740967	4.070162	-1	126
1	260885305	260885492	peak_8362	1000	.	227.136292	4.687769	-1	71
1	260901202	260901918	peak_8363	773	.	553.296631	4.067938	-1	196
1	260904741	260905257	peak_8364	759	.	391.691833	3.299177	-1	438
1	260906152	260906794	peak_8365	411	.	264.175629	3.538664	-1	80
1	260908649	260909543	peak_8366	697	.	623.409241	4.069201	-1	605
1	260911949	260912339	peak_8367	645	.	251.639206	3.497320	-1	296
1	260918012	260919081	peak_8368	1000	.	1276.460449	5.304031	-1	641
1	260919204	260920110	peak_8369	906	.	821.082947	4.517509	-1	752
1	260933972	260934351	peak_8370	1000	.	483.688995	4.504262	-1	222
1	260936964	260937148	peak_8371	1000	.	246.824707	4.503181	-1	85
1	260940117	260940266	peak_8372	1000	.	231.873199	4.336430	-1	92
1	260953906	260954459	peak_8373	717	.	396.417419	4.734041	-1	465
1	260967407	260967607	peak_8374	1000	.	222.386810	4.604280	-1	90
1	260969433	260969609	peak_8375	1000	.	239.348267	4.385996	-1	98
1	260973416	260974086	peak_8376	1000	.	961.801514	5.573545	-1	596
1	260980535	260980721	peak_8377	1000	.	232.815506	4.461746	-1	69
1	261030907	261031083	peak_8378	1000	.	287.180054	4.485726	-1	56
1	261095521	261095727	peak_8379	1000	.	243.322769	4.318755	-1	109
1	261114134	261114286	peak_8380	1000	.	288.595154	4.870420	-1	78
1	261133187	261134140	peak_8381	1000	.	2902.093994	10.335370	-1	357
1	261173074	261173323	peak_8382	1000	.	686.270325	6.890829	-1	114
1	261236651	261236821	peak_8383	1000	.	219.249313	4.153664	-1	90
1	261255927	261257206	peak_8384	1000	.	4134.939941	10.038221	-1	910
1	261307287	261307547	peak_8385	1000	.	297.758118	4.542323	-1	92
1	261314679	261315356	peak_8386	1000	.	960.272949	5.387147	-1	409
1	261326964	261327664	peak_8387	337	.	235.633789	3.024304	-1	498
1	261329171	261329537	peak_8388	668	.	244.491516	3.418061	-1	312
1	261334584	261335367	peak_8389	1000	.	1473.930786	6.641264	-1	251
1	261338479	261338979	peak_8390	1000	.	751.205811	5.951531	-1	394
1	261344653	261345052	peak_8391	847	.	337.841766	4.065638	-1	236
1	261366556	261367099	peak_8392	503	.	273.245483	3.574415	-1	440
1	261406968	261408330	peak_8393	1000	.	3479.979004	12.355799	-1	796
1	261529526	261529751	peak_8394	992	.	223.199326	4.114390	-1	153
1	261576236	261576704	peak_8395	1000	.	943.929199	6.906328	-1	192
1	261586803	261588145	peak_8396	1000	.	2723.405273	6.663811	-1	904
1	261607659	261607859	peak_8397	1000	.	267.558411	4.953094	-1	109
1	261630096	261630898	peak_8398	546	.	437.663727	4.156344	-1	472
1	261636767	261637041	peak_8399	925	.	253.479538	4.113321	-1	105
1	261637181	261637343	peak_8400	1000	.	228.029846	4.215400	-1	113
1	261647269	261647504	peak_8401	1000	.	303.497925	4.279209	-1	120
1	261657275	261657605	peak_8402	633	.	208.825531	3.598326	-1	109
1	261658708	261659246	peak_8403	514	.	276.535767	3.313629	-1	482
1	261660360	261661026	peak_8404	438	.	291.898956	3.502721	-1	243
1	261662499	261663234	peak_8405	369	.	271.003357	3.312853	-1	83
1	261667176	261668076	peak_8406	298	.	268.168304	3.121826	-1	456
1	261682780	261683472	peak_8407	874	.	604.613159	4.688756	-1	128
1	261683898	261684964	peak_8408	863	.	919.566772	5.640457	-1	489
1	261717611	261718241	peak_8409	941	.	592.744690	3.836294	-1	207
1	261719505	261719783	peak_8410	1000	.	367.893127	4.904635	-1	106
1	261722515	261722938	peak_8411	501	.	211.979156	3.461244	-1	261
1	261731937	261732761	peak_8412	1000	.	1289.260010	4.551348	-1	690
1	261732959	261733435	peak_8413	802	.	381.829437	4.251486	-1	311
1	261735779	261736398	peak_8414	341	.	210.970184	3.589664	-1	539
1	261757090	261757429	peak_8415	628	.	212.840958	3.470158	-1	74
1	261764900	261765852	peak_8416	364	.	346.470917	3.640203	-1	576
1	261768311	261768771	peak_8417	967	.	444.905640	3.875709	-1	385
1	261777765	261779479	peak_8418	1000	.	1989.074951	5.699557	-1	755
1	261780411	261780725	peak_8419	822	.	258.229187	3.990305	-1	174
1	261783755	261783929	peak_8420	1000	.	235.402740	4.520973	-1	95
1	261785816	261786385	peak_8421	573	.	325.797943	3.614439	-1	96
1	261797659	261797937	peak_8422	1000	.	284.963257	4.010118	-1	144
1	261800764	261800994	peak_8423	1000	.	336.124329	4.658266	-1	137
1	261801342	261801738	peak_8424	729	.	288.587036	3.541778	-1	132
1	261803792	261804730	peak_8425	1000	.	1000.633667	4.806767	-1	505
1	261809650	261810300	peak_8426	775	.	503.943390	4.340499	-1	532
1	261810531	261810875	peak_8427	744	.	255.960495	4.104825	-1	88
1	261813426	261814652	peak_8428	1000	.	1850.958740	6.723427	-1	521
1	261814773	261815539	peak_8429	730	.	559.250244	3.722572	-1	682
1	261816931	261817422	peak_8430	435	.	213.687729	3.172625	-1	423
1	261820719	261821117	peak_8431	1000	.	515.810974	4.150172	-1	132
1	261823745	261824093	peak_8432	972	.	338.300598	4.041628	-1	114
1	261825137	261826110	peak_8433	700	.	681.283813	3.921567	-1	142
1	261826370	261826558	peak_8434	1000	.	210.424103	4.276230	-1	97
1	261827566	261828850	peak_8435	538	.	690.620850	4.364467	-1	491
1	261829247	261829989	peak_8436	365	.	271.056458	3.104906	-1	608
1	261830163	261830698	peak_8437	559	.	298.928772	3.819150	-1	436
1	261830817	261831427	peak_8438	590	.	359.634521	4.149163	-1	421
1	261832006	261832708	peak_8439	607	.	425.792084	3.770519	-1	532
1	261835464	261836875	peak_8440	723	.	1020.243286	4.001215	-1	1103
1	261837241	261839476	peak_8441	483	.	1080.202393	4.081182	-1	1296
1	261839909	261840710	peak_8442	461	.	369.371185	3.625885	-1	63
1	261840871	261841541	peak_8443	554	.	371.496582	3.554113	-1	149
1	261842282	261843378	peak_8444	639	.	699.880798	3.697906	-1	1041
1	261846783	261848255	peak_8445	980	.	1443.262573	5.190014	-1	701
1	261850975	261851286	peak_8446	796	.	247.456161	3.673687	-1	191
1	261852239	261852422	peak_8447	1000	.	205.628021	4.252763	-1	67
1	261856412	261856767	peak_8448	584	.	207.441483	3.686826	-1	265
1	261857008	261857944	peak_8449	665	.	622.543518	3.729740	-1	115
1	261858064	261858936	peak_8450	1000	.	1411.168457	5.490721	-1	615
1	261872799	261873002	peak_8451	1000	.	245.973770	4.253170	-1	90
1	261884838	261885158	peak_8452	815	.	260.761688	3.849986	-1	209
1	261918109	261918286	peak_8453	1000	.	235.667892	4.166506	-1	70
1	262095135	262095684	peak_8454	665	.	365.137390	4.323578	-1	241
1	262167087	262167492	peak_8455	1000	.	441.165741	4.716679	-1	172
1	262167858	262168180	peak_8456	1000	.	637.778870	6.141409	-1	172
1	262169751	262170272	peak_8457	520	.	270.723846	3.372640	-1	91
1	262195612	262195789	peak_8458	1000	.	232.881851	4.312064	-1	85
1	262203268	262204524	peak_8459	1000	.	3670.118408	11.405130	-1	899
1	262206146	262206445	peak_8460	788	.	235.485840	4.083839	-1	169
1	262209873	262210241	peak_8461	595	.	218.908371	3.392711	-1	290
1	262222463	262223137	peak_8462	422	.	284.331451	3.593135	-1	116
1	262224980	262225142	peak_8463	1000	.	206.484406	4.294251	-1	70
1	262226750	262227445	peak_8464	308	.	213.990845	3.464454	-1	272
1	262228096	262228541	peak_8465	635	.	282.561157	3.353295	-1	400
1	262257793	262258398	peak_8466	1000	.	1801.274170	7.853447	-1	425
1	262285445	262285806	peak_8467	650	.	234.617004	3.355915	-1	291
1	262307813	262309117	peak_8468	1000	.	2199.889648	7.230804	-1	929
1	262319005	262319433	peak_8469	559	.	239.395966	3.721101	-1	134
1	262322068	262322902	peak_8470	1000	.	938.756348	4.527911	-1	76
1	262336455	262336645	peak_8471	1000	.	356.780334	4.900087	-1	99
1	262343311	262343492	peak_8472	1000	.	202.301270	4.429524	-1	78
1	262355929	262356568	peak_8473	1000	.	2195.455566	7.998573	-1	349
1	262380736	262380894	peak_8474	1000	.	219.871872	4.180174	-1	62
1	262413708	262413981	peak_8475	955	.	260.829590	3.749766	-1	177
1	262415627	262415985	peak_8476	1000	.	494.887604	4.755790	-1	156
1	262424592	262424798	peak_8477	1000	.	399.746521	5.427375	-1	98
1	262425311	262425489	peak_8478	1000	.	254.087341	4.355122	-1	112
1	262437588	262438078	peak_8479	1000	.	585.444458	4.238722	-1	398
1	262441435	262441618	peak_8480	1000	.	319.493622	4.732797	-1	80
1	262442756	262444710	peak_8481	637	.	1244.885742	4.470911	-1	1725
1	262456043	262456833	peak_8482	751	.	593.457764	4.499433	-1	467
1	262457737	262457921	peak_8483	1000	.	222.175476	4.167623	-1	95
1	262460233	262460819	peak_8484	1000	.	594.928711	4.478880	-1	234
1	262462666	262463778	peak_8485	401	.	445.739563	3.750893	-1	494
1	262493051	262493306	peak_8486	803	.	204.714081	3.536371	-1	120
1	262515110	262515434	peak_8487	1000	.	421.313782	5.738935	-1	70
1	262526601	262526976	peak_8488	672	.	252.036041	3.708192	-1	176
1	262544013	262544275	peak_8489	848	.	222.097595	3.588663	-1	104
1	262546553	262547071	peak_8490	1000	.	611.614075	5.609099	-1	100
1	262550408	262551028	peak_8491	1000	.	752.562500	5.748979	-1	406
1	262566215	262566461	peak_8492	1000	.	316.078033	4.749680	-1	80
1	262580624	262580823	peak_8493	1000	.	250.955185	4.426769	-1	68
1	262586121	262586486	peak_8494	1000	.	536.328064	5.363951	-1	144
1	262587777	262587934	peak_8495	1000	.	323.563873	4.756029	-1	76
1	262588908	262589501	peak_8496	765	.	453.693359	4.620808	-1	107
1	262590485	262590854	peak_8497	906	.	334.212372	4.254774	-1	203
1	262623737	262623982	peak_8498	825	.	202.158051	3.664683	-1	78
1	262642275	262642743	peak_8499	433	.	202.828003	3.978648	-1	383
1	262642844	262643244	peak_8500	986	.	394.375946	4.567857	-1	305
1	262658115	262658469	peak_8501	1000	.	493.998505	4.298877	-1	280
1	262670141	262670380	peak_8502	858	.	205.013687	3.338831	-1	118
1	262689651	262689914	peak_8503	963	.	253.269424	3.923818	-1	176
1	262709145	262709419	peak_8504	812	.	222.520584	3.518019	-1	192
1	262711298	262711568	peak_8505	802	.	216.585510	3.958166	-1	120
1	262848296	262848692	peak_8506	540	.	213.973434	3.399765	-1	102
1	262956600	262957081	peak_8507	1000	.	506.607910	4.094378	-1	260
1	262965654	262965975	peak_8508	995	.	319.506683	4.060418	-1	137
1	262997094	262997399	peak_8509	716	.	218.303131	3.562768	-1	111
1	263005116	263005323	peak_8510	1000	.	275.136566	4.302678	-1	94
1	263046969	263047229	peak_8511	984	.	255.897903	3.713006	-1	190
1	263129436	263129579	peak_8512	1000	.	333.386322	4.954781	-1	21
1	263137934	263138337	peak_8513	845	.	340.444519	4.459826	-1	318
1	263138485	263138661	peak_8514	1000	.	259.349640	4.245860	-1	46
1	263156218	263158303	peak_8515	1000	.	2945.596436	5.866527	-1	150
1	263236820	263236961	peak_8516	1000	.	313.098236	4.837023	-1	81
1	263319310	263319583	peak_8517	1000	.	377.632477	4.556998	-1	173
1	263330378	263330750	peak_8518	770	.	286.448456	4.251374	-1	243
1	263401391	263402037	peak_8519	678	.	438.053406	3.618047	-1	171
1	263424552	263425043	peak_8520	717	.	351.941467	4.088424	-1	94
1	263429616	263429951	peak_8521	977	.	327.192108	3.931176	-1	144
1	263431678	263432219	peak_8522	905	.	489.336029	4.212519	-1	317
1	263439883	263440317	peak_8523	740	.	321.227905	4.798176	-1	323
1	263471056	263471435	peak_8524	550	.	208.385452	3.733774	-1	110
1	263486776	263486947	peak_8525	1000	.	283.454529	4.285363	-1	65
1	263493167	263494875	peak_8526	1000	.	1822.103271	5.959435	-1	1276
1	263495239	263495664	peak_8527	1000	.	726.195312	6.151967	-1	131
1	263495801	263496771	peak_8528	1000	.	1476.406738	5.862632	-1	707
1	263497321	263497725	peak_8529	961	.	388.253937	4.574298	-1	130
1	263497882	263499023	peak_8530	1000	.	1552.264771	6.423885	-1	722
1	263499357	263499827	peak_8531	1000	.	553.388733	5.594394	-1	176
1	263499976	263500311	peak_8532	838	.	280.600739	3.879470	-1	250
1	263528434	263528815	peak_8533	725	.	276.410095	3.486209	-1	197
1	263557800	263558811	peak_8534	1000	.	1732.958984	6.814859	-1	588
1	263568922	263569173	peak_8535	1000	.	489.873962	5.441014	-1	135
1	263588221	263588354	peak_8536	1000	.	299.589355	4.500845	-1	32
1	263593582	263593767	peak_8537	1000	.	264.196045	4.354662	-1	98
1	263598457	263598689	peak_8538	1000	.	371.041779	4.535228	-1	128
1	263600128	263600279	peak_8539	1000	.	223.109329	4.252970	-1	65
1	263619071	263619295	peak_8540	1000	.	269.227539	4.431391	-1	114
1	263654445	263654651	peak_8541	1000	.	210.050018	4.113067	-1	95
1	263690039	263690486	peak_8542	586	.	261.790100	3.362229	-1	218
1	263698724	263699264	peak_8543	1000	.	637.726807	5.057712	-1	391
1	263702249	263703814	peak_8544	708	.	1108.575073	4.595193	-1	1292
1	263719518	263719815	peak_8545	804	.	238.903824	3.727330	-1	222
1	263726206	263726703	peak_8546	715	.	355.331696	3.680350	-1	239
1	263726807	263727198	peak_8547	702	.	274.565521	3.692833	-1	300
1	263734064	263734924	peak_8548	1000	.	982.276978	4.308624	-1	631
1	263758920	263759674	peak_8549	1000	.	2106.950684	9.095061	-1	651
1	263821424	263822344	peak_8550	1000	.	3878.551758	11.335196	-1	592
1	263829850	263830481	peak_8551	1000	.	939.312256	7.293005	-1	374
1	263846438	263847407	peak_8552	1000	.	1779.051270	7.605956	-1	517
1	263857128	263858022	peak_8553	1000	.	3682.294678	13.822354	-1	298
1	263904539	263904708	peak_8554	1000	.	229.042007	4.204342	-1	51
1	263912820	263913021	peak_8555	1000	.	407.483124	5.588588	-1	88
1	264031193	264031671	peak_8556	914	.	436.657349	4.315740	-1	97
1	264032289	264032797	peak_8557	910	.	462.066925	4.310205	-1	385
1	264037141	264037557	peak_8558	507	.	210.759247	3.955870	-1	338
1	264062748	264062900	peak_8559	1000	.	238.156311	4.451480	-1	95
1	264194755	264196433	peak_8560	1000	.	3544.034668	9.987186	-1	1139
1	264228141	264228317	peak_8561	1000	.	300.861176	5.175261	-1	77
1	264246504	264247846	peak_8562	1000	.	1477.808350	4.307301	-1	740
1	264250566	264250961	peak_8563	517	.	204.037186	4.102309	-1	135
1	264271882	264272067	peak_8564	1000	.	218.081223	4.227032	-1	89
1	264272281	264273374	peak_8565	737	.	806.083496	4.955256	-1	599
1	264275239	264275956	peak_8566	954	.	684.180969	4.525943	-1	432
1	264276191	264276465	peak_8567	830	.	227.319473	3.523794	-1	98
1	264277352	264278403	peak_8568	786	.	826.281616	4.679232	-1	78
1	264282787	264283381	peak_8569	389	.	231.040131	3.255608	-1	439
1	264284177	264284657	peak_8570	524	.	251.627029	3.232601	-1	242
1	264285210	264285519	peak_8571	698	.	215.752548	3.448821	-1	224
1	264285785	264286130	peak_8572	784	.	270.594208	3.647776	-1	183
1	264287193	264287838	peak_8573	1000	.	679.517151	4.746534	-1	324
1	264288073	264288335	peak_8574	919	.	240.898758	4.103010	-1	113
1	264288919	264289693	peak_8575	382	.	296.044861	3.126454	-1	77
1	264289884	264290243	peak_8576	773	.	277.668579	4.083167	-1	148
1	264291303	264291765	peak_8577	457	.	211.163757	3.626225	-1	92
1	264291919	264293024	peak_8578	655	.	723.838928	3.918229	-1	679
1	264294039	264295204	peak_8579	510	.	594.568420	3.569741	-1	1089
1	264295355	264296103	peak_8580	380	.	284.571777	3.182357	-1	95
1	264298501	264299731	peak_8581	411	.	505.931580	3.410406	-1	1156
1	264302986	264303301	peak_8582	768	.	241.826721	3.418916	-1	173
1	264303476	264304215	peak_8583	572	.	422.449707	3.351748	-1	230
1	264305036	264305557	peak_8584	618	.	322.207581	3.622181	-1	175
1	264324824	264325090	peak_8585	943	.	250.883118	4.304016	-1	93
1	264328602	264329143	peak_8586	460	.	248.744324	3.232131	-1	389
1	264337472	264337809	peak_8587	614	.	206.756165	3.939810	-1	234
1	264346635	264346817	peak_8588	1000	.	207.540253	4.581059	-1	75
1	264368437	264368594	peak_8589	1000	.	213.456711	4.274331	-1	78
1	264396083	264396228	peak_8590	1000	.	246.488510	4.710456	-1	49
1	264697599	264697816	peak_8591	953	.	206.853333	3.830662	-1	114
1	264772791	264773017	peak_8592	1000	.	278.310974	4.192971	-1	65
1	264822792	264823668	peak_8593	1000	.	2322.422119	7.857852	-1	604
1	264881633	264881802	peak_8594	1000	.	292.844604	4.961293	-1	78
1	264900086	264900629	peak_8595	1000	.	772.042969	5.402805	-1	150
1	264900824	264901336	peak_8596	637	.	325.891022	3.655221	-1	414
1	264961681	264962387	peak_8597	313	.	220.944611	3.449584	-1	289
1	265037988	265038370	peak_8598	712	.	271.976898	3.895083	-1	94
1	265061051	265061198	peak_8599	1000	.	240.607132	4.433202	-1	66
1	265070388	265070832	peak_8600	1000	.	568.119995	4.379576	-1	211
1	265075156	265075308	peak_8601	1000	.	202.736984	4.336525	-1	78
1	265078194	265078867	peak_8602	1000	.	988.772217	4.922061	-1	346
1	265089171	265089443	peak_8603	1000	.	362.278320	4.564868	-1	85
1	265093548	265093709	peak_8604	1000	.	257.988892	4.635120	-1	99
1	265094212	265095308	peak_8605	326	.	357.231934	3.595546	-1	1012
1	265098057	265098771	peak_8606	286	.	204.403198	3.568178	-1	594
1	265101281	265101602	peak_8607	1000	.	324.588013	3.786341	-1	212
1	265102248	265103279	peak_8608	1000	.	1067.483521	5.305460	-1	772
1	265104289	265104664	peak_8609	704	.	263.908813	3.894860	-1	108
1	265104937	265105617	peak_8610	757	.	514.875305	3.561966	-1	371
1	265108538	265109297	peak_8611	528	.	400.683258	3.744803	-1	387
1	265112565	265113144	peak_8612	610	.	353.347260	3.420547	-1	488
1	265114676	265115249	peak_8613	827	.	473.725952	4.020818	-1	234
1	265116623	265116770	peak_8614	1000	.	222.778442	4.362928	-1	91
1	265117068	265118449	peak_8615	638	.	881.427856	4.983270	-1	570
1	265131884	265132273	peak_8616	521	.	202.550156	3.882922	-1	97
1	265132874	265133304	peak_8617	839	.	360.903076	5.186792	-1	324
1	265139075	265140245	peak_8618	354	.	413.671936	4.563897	-1	265
1	265141067	265141734	peak_8619	708	.	471.957855	4.225320	-1	66
1	265143390	265143793	peak_8620	738	.	297.467041	3.553453	-1	70
1	265143895	265144355	peak_8621	718	.	330.503113	3.724468	-1	90
1	265147600	265148230	peak_8622	393	.	247.523193	3.386535	-1	43
1	265207344	265207544	peak_8623	1000	.	300.454224	4.818369	-1	102
1	265235134	265235652	peak_8624	1000	.	752.340637	5.096014	-1	286
1	265249881	265250045	peak_8625	1000	.	240.141098	4.469692	-1	78
1	265254572	265254711	peak_8626	1000	.	284.010773	4.910548	-1	87
1	265265090	265265473	peak_8627	574	.	219.810898	3.659673	-1	265
1	265272845	265273232	peak_8628	603	.	233.429001	3.627222	-1	304
1	265273837	265274130	peak_8629	758	.	222.115097	3.618627	-1	117
1	265282591	265283089	peak_8630	637	.	317.375244	3.766206	-1	401
1	265293831	265294575	peak_8631	608	.	452.460114	3.508522	-1	64
1	265295962	265296321	peak_8632	564	.	202.371185	3.243493	-1	201
1	265298630	265299007	peak_8633	735	.	276.916046	4.508907	-1	306
1	265302866	265303422	peak_8634	640	.	355.631500	4.106140	-1	256
1	265304281	265305039	peak_8635	445	.	337.664001	3.493012	-1	219
1	265307071	265307614	peak_8636	647	.	351.456696	3.683975	-1	378
1	265308297	265309114	peak_8637	714	.	583.267151	4.002565	-1	705
1	265311138	265311472	peak_8638	1000	.	334.552307	3.865931	-1	119
1	265311645	265311942	peak_8639	916	.	272.072449	4.182488	-1	198
1	265340022	265340187	peak_8640	1000	.	202.438736	4.085207	-1	100
1	265461411	265461720	peak_8641	1000	.	1280.659180	8.943241	-1	183
1	265462376	265462661	peak_8642	1000	.	299.016724	4.075858	-1	122
1	265486684	265486867	peak_8643	1000	.	292.807526	4.780567	-1	100
1	265488651	265488787	peak_8644	1000	.	554.561646	6.621999	-1	106
1	265501626	265501815	peak_8645	1000	.	202.159943	4.108643	-1	91
1	265569598	265571337	peak_8646	1000	.	3690.003662	9.394468	-1	1345
1	265571783	265572274	peak_8647	759	.	372.833466	3.791317	-1	448
1	265577457	265578292	peak_8648	967	.	807.460449	4.605054	-1	538
1	265579853	265580078	peak_8649	1000	.	358.954285	5.108166	-1	109
1	265582450	265583221	peak_8650	1000	.	863.170715	5.693485	-1	265
1	265591897	265592174	peak_8651	967	.	267.876953	3.705839	-1	97
1	265592787	265593318	peak_8652	766	.	406.812286	4.504292	-1	441
1	265595337	265595579	peak_8653	830	.	200.952621	3.727749	-1	159
1	265595684	265596103	peak_8654	993	.	416.070435	4.193060	-1	106
1	265597069	265597573	peak_8655	764	.	384.952911	3.888978	-1	378
1	265599784	265600626	peak_8656	1000	.	904.692383	5.241015	-1	674
1	265601202	265601840	peak_8657	560	.	357.471649	3.720943	-1	311
1	265606739	265607467	peak_8658	683	.	497.308655	4.361329	-1	208
1	265608384	265608834	peak_8659	1000	.	600.692993	5.462738	-1	337
1	265620451	265620651	peak_8660	1000	.	239.948822	4.596550	-1	77
1	265625645	265627051	peak_8661	937	.	1316.998291	4.922134	-1	969
1	265633138	265633732	peak_8662	1000	.	1133.174194	6.722509	-1	206
1	265634140	265634532	peak_8663	1000	.	407.979126	4.001634	-1	164
1	265635054	265636598	peak_8664	603	.	931.437927	3.817554	-1	1462
1	265641511	265642519	peak_8665	1000	.	2776.434326	10.604281	-1	842
1	265645284	265646505	peak_8666	1000	.	2169.396729	8.282425	-1	411
1	265671820	265672029	peak_8667	1000	.	230.903931	4.202929	-1	110
1	265705398	265706372	peak_8668	1000	.	2174.508789	7.909928	-1	628
1	265735744	265735927	peak_8669	1000	.	226.216904	4.380597	-1	83
1	265797403	265797551	peak_8670	1000	.	265.098389	4.808545	-1	88
1	265814736	265815122	peak_8671	797	.	307.804810	4.098794	-1	52
1	265839850	265840012	peak_8672	1000	.	232.401077	4.667928	-1	89
1	265843246	265843415	peak_8673	1000	.	235.939926	4.631774	-1	81
1	265857487	265857714	peak_8674	942	.	213.909790	4.301285	-1	109
1	265866444	265867455	peak_8675	1000	.	4428.945312	15.196128	-1	752
1	265883131	265883341	peak_8676	1000	.	417.980957	5.469719	-1	115
1	265884157	265884318	peak_8677	1000	.	242.724670	4.206433	-1	123
1	265897408	265898366	peak_8678	1000	.	2106.077637	8.500973	-1	798
1	265905145	265905704	peak_8679	1000	.	1172.905029	6.172265	-1	204
1	265934400	265935394	peak_8680	1000	.	5255.355957	14.598249	-1	621
1	265947901	265948710	peak_8681	1000	.	2211.977295	9.707510	-1	109
1	265985740	265985897	peak_8682	1000	.	219.666824	4.201585	-1	62
1	265990709	265990887	peak_8683	1000	.	305.222656	5.054340	-1	99
1	266018819	266018995	peak_8684	1000	.	231.721237	4.389092	-1	79
1	266034332	266035114	peak_8685	420	.	328.169281	3.562645	-1	691
1	266035349	266035566	peak_8686	1000	.	241.905472	4.436479	-1	119
1	266045707	266045860	peak_8687	1000	.	236.569107	4.416997	-1	90
1	266074538	266075670	peak_8688	1000	.	1716.549805	7.163609	-1	506
1	266079749	266080209	peak_8689	443	.	203.899170	3.205592	-1	156
1	266086112	266087139	peak_8690	1000	.	1415.526123	5.549876	-1	680
1	266089244	266089610	peak_8691	916	.	335.267242	4.049286	-1	124
1	266097807	266098127	peak_8692	1000	.	430.363190	4.314937	-1	77
1	266098304	266098573	peak_8693	856	.	230.179337	4.013248	-1	95
1	266098674	266099095	peak_8694	531	.	223.672531	3.528183	-1	85
1	266099289	266099515	peak_8695	1000	.	315.934875	4.588183	-1	142
1	266142194	266142401	peak_8696	1000	.	216.809677	4.311714	-1	120
1	266220676	266220897	peak_8697	1000	.	340.301361	5.089448	-1	108
1	266308010	266308176	peak_8698	1000	.	214.068512	4.499608	-1	106
1	266339026	266339232	peak_8699	1000	.	205.969482	4.082745	-1	91
1	266345779	266346409	peak_8700	1000	.	1851.650146	9.823722	-1	440
1	266361391	266361560	peak_8701	1000	.	283.966644	4.697042	-1	92
1	266374849	266375024	peak_8702	1000	.	229.501831	4.024806	-1	81
1	266381885	266384317	peak_8703	1000	.	4445.499023	7.232975	-1	566
1	266447656	266447798	peak_8704	1000	.	212.814636	4.514910	-1	69
1	266448029	266448176	peak_8705	1000	.	251.288177	4.561881	-1	87
1	266528086	266528394	peak_8706	957	.	294.623627	3.642829	-1	84
1	266657862	266658006	peak_8707	1000	.	247.778915	4.738130	-1	80
1	266685126	266685268	peak_8708	1000	.	255.142563	4.873567	-1	83
1	266881460	266881636	peak_8709	1000	.	240.180801	4.177500	-1	79
1	266932901	266934380	peak_8710	1000	.	2127.106934	4.644095	-1	789
1	266952338	266952517	peak_8711	1000	.	227.772995	4.134371	-1	80
1	267003618	267003765	peak_8712	1000	.	272.594086	4.578283	-1	100
1	267068149	267068616	peak_8713	551	.	257.242096	3.308066	-1	401
1	267075182	267075675	peak_8714	513	.	252.895706	3.549570	-1	407
1	267077842	267078141	peak_8715	963	.	287.829407	4.489356	-1	225
1	267078761	267079265	peak_8716	585	.	294.608826	3.737676	-1	85
1	267080176	267080514	peak_8717	934	.	315.595764	3.897722	-1	77
1	267080709	267081546	peak_8718	1000	.	1208.701904	6.104893	-1	215
1	267085017	267085407	peak_8719	702	.	273.694275	3.358874	-1	277
1	267089756	267089928	peak_8720	1000	.	215.716309	4.098580	-1	52
1	267092950	267094247	peak_8721	486	.	630.378845	3.299009	-1	126
1	267096575	267096816	peak_8722	1000	.	299.426178	4.395495	-1	167
1	267097050	267097562	peak_8723	830	.	425.076691	4.287254	-1	398
1	267101699	267102595	peak_8724	836	.	749.457947	4.663336	-1	691
1	267206876	267207264	peak_8725	843	.	327.198761	3.970487	-1	209
1	267208213	267208616	peak_8726	500	.	201.500183	3.371687	-1	55
1	267252454	267252974	peak_8727	1000	.	604.993469	4.514861	-1	124
1	267253812	267254593	peak_8728	587	.	458.276276	3.770032	-1	97
1	267255037	267255479	peak_8729	799	.	353.223633	3.959815	-1	141
1	267331276	267331440	peak_8730	1000	.	233.068619	4.391003	-1	86
1	267391345	267391997	peak_8731	1000	.	1067.761597	7.313209	-1	226
1	267418931	267419082	peak_8732	1000	.	232.203476	4.512086	-1	79
1	267435201	267435355	peak_8733	1000	.	208.776276	4.204297	-1	104
1	267436526	267437709	peak_8734	1000	.	2111.860596	6.692731	-1	162
1	267480541	267481728	peak_8735	1000	.	1796.833618	8.978127	-1	193
1	267512678	267513268	peak_8736	813	.	479.882996	3.882446	-1	501
1	267513752	267515025	peak_8737	681	.	867.487244	4.371102	-1	882
1	267520187	267520807	peak_8738	766	.	475.083344	4.051173	-1	285
1	267521316	267521845	peak_8739	397	.	209.923080	3.786903	-1	109
1	267576466	267576933	peak_8740	1000	.	617.834961	5.232376	-1	171
1	267601137	267601746	peak_8741	826	.	503.093933	4.582742	-1	441
1	267605042	267605677	peak_8742	592	.	375.783356	3.510688	-1	111
1	267628343	267628691	peak_8743	698	.	242.960815	3.755075	-1	111
1	267658892	267659472	peak_8744	554	.	321.266174	4.149398	-1	403
1	267664865	267665046	peak_8745	1000	.	202.205643	4.054836	-1	84
1	267668246	267668698	peak_8746	606	.	273.868988	3.739266	-1	59
1	267671518	267674146	peak_8747	1000	.	4823.903320	10.455563	-1	1390
1	267681914	267682099	peak_8748	1000	.	218.802231	4.230233	-1	96
1	267685303	267685492	peak_8749	1000	.	201.857010	4.048820	-1	83
1	267688538	267689563	peak_8750	894	.	916.382385	4.874419	-1	251
1	267690956	267691627	peak_8751	389	.	260.878998	3.696673	-1	383
1	267710891	267711475	peak_8752	415	.	242.335205	3.248199	-1	138
1	267727458	267727926	peak_8753	752	.	352.165558	4.052130	-1	124
1	267728122	267728471	peak_8754	643	.	224.415512	3.280439	-1	99
1	267729804	267730694	peak_8755	382	.	340.012329	3.464259	-1	704
1	267730864	267731736	peak_8756	1000	.	1320.546021	5.157990	-1	690
1	267733164	267733494	peak_8757	1000	.	442.393738	5.003815	-1	214
1	267733690	267734364	peak_8758	729	.	491.607574	4.510103	-1	76
1	267734758	267735145	peak_8759	810	.	313.416992	3.700227	-1	327
1	267735594	267735994	peak_8760	564	.	225.464142	3.623256	-1	271
1	267741289	267742841	peak_8761	423	.	657.173706	3.525947	-1	264
1	267743198	267744391	peak_8762	444	.	529.181641	3.481091	-1	394
1	267744626	267744984	peak_8763	961	.	344.177002	4.163802	-1	115
1	267745481	267746362	peak_8764	870	.	766.082825	4.803263	-1	130
1	267748673	267749559	peak_8765	506	.	448.512146	3.527717	-1	333
1	267754600	267755021	peak_8766	523	.	220.164963	3.569406	-1	152
1	267756888	267757524	peak_8767	668	.	424.888092	3.949388	-1	505
1	267757747	267758359	peak_8768	370	.	226.553070	3.325003	-1	210
1	267771485	267772760	peak_8769	1000	.	2104.746094	5.878854	-1	875
1	267792696	267793042	peak_8770	1000	.	1120.266968	8.327337	-1	198
1	267825384	267825533	peak_8771	1000	.	221.657852	4.563667	-1	89
1	267912176	267912433	peak_8772	1000	.	289.278412	4.055503	-1	105
1	267917594	267917758	peak_8773	1000	.	218.898254	4.236500	-1	98
1	267924374	267926084	peak_8774	1000	.	7989.095215	16.463907	-1	601
1	267930650	267931007	peak_8775	839	.	299.652557	3.716181	-1	290
1	267932327	267932714	peak_8776	709	.	274.393555	3.889277	-1	120
1	267941579	267942490	peak_8777	1000	.	2357.141357	7.644272	-1	311
1	267945881	267946069	peak_8778	1000	.	213.643402	4.396832	-1	86
1	267964060	267965201	peak_8779	1000	.	2433.408936	8.317270	-1	843
1	267965366	267965937	peak_8780	931	.	531.766602	4.414644	-1	98
1	267988890	267989190	peak_8781	801	.	240.229156	3.405282	-1	193
1	267997248	267997607	peak_8782	713	.	255.929565	3.529879	-1	285
1	267998388	267998763	peak_8783	912	.	342.176056	4.274058	-1	257
1	268001940	268002275	peak_8784	740	.	247.742004	3.753661	-1	125
1	268008109	268008785	peak_8785	1000	.	866.039856	4.471508	-1	323
1	268009260	268009630	peak_8786	701	.	259.464355	4.069044	-1	114
1	268010456	268012458	peak_8787	700	.	1400.430054	3.733046	-1	1009
1	268012579	268013282	peak_8788	927	.	651.438477	4.545235	-1	327
1	268013572	268013981	peak_8789	854	.	349.217621	4.458327	-1	124
1	268014776	268015270	peak_8790	742	.	366.684937	3.611611	-1	340
1	268018620	268019694	peak_8791	392	.	421.464630	3.253668	-1	276
1	268019802	268020456	peak_8792	815	.	532.816589	4.035906	-1	131
1	268020600	268020829	peak_8793	1000	.	230.258698	3.701262	-1	72
1	268023785	268024397	peak_8794	607	.	371.368103	3.856333	-1	271
1	268026126	268026819	peak_8795	444	.	307.427765	3.320560	-1	230
1	268029696	268030432	peak_8796	299	.	220.149872	3.286687	-1	196
1	268034596	268034809	peak_8797	985	.	209.828812	3.805894	-1	97
1	268035108	268035642	peak_8798	446	.	238.193573	3.807477	-1	415
1	268040558	268040806	peak_8799	823	.	204.039581	3.741037	-1	125
1	268044477	268044820	peak_8800	613	.	210.317291	3.792498	-1	252
1	268059545	268059773	peak_8801	1000	.	232.026184	3.997683	-1	112
1	268064029	268064513	peak_8802	790	.	382.230591	4.019226	-1	235
1	268064965	268066824	peak_8803	1000	.	2713.702393	5.744969	-1	1015
1	268074185	268074416	peak_8804	985	.	227.506683	4.083067	-1	124
1	268112701	268113212	peak_8805	650	.	332.377563	3.394530	-1	271
1	268115886	268117296	peak_8806	1000	.	2949.657959	12.289707	-1	197
1	268173171	268173704	peak_8807	1000	.	1320.993164	9.034354	-1	350
1	268175985	268176351	peak_8808	584	.	213.684036	3.120975	-1	272
1	268197111	268197601	peak_8809	708	.	346.888092	4.074462	-1	417
1	268214798	268215022	peak_8810	1000	.	264.039215	4.204100	-1	107
1	268215409	268216109	peak_8811	1000	.	2063.309814	9.396408	-1	203
1	268217195	268217771	peak_8812	646	.	372.172180	3.617657	-1	180
1	268227669	268228005	peak_8813	1000	.	389.388214	4.110214	-1	252
1	268228294	268228506	peak_8814	1000	.	246.360535	4.413472	-1	143
1	268233472	268234596	peak_8815	627	.	704.536621	4.565501	-1	900
1	268236231	268237689	peak_8816	1000	.	3420.482422	10.315724	-1	1303
1	268239266	268239658	peak_8817	747	.	292.835022	3.800967	-1	117
1	268240716	268241222	peak_8818	1000	.	513.456482	5.209077	-1	101
1	268242439	268242693	peak_8819	866	.	219.904266	4.074334	-1	178
1	268254219	268255017	peak_8820	955	.	761.815552	4.577477	-1	402
1	268263040	268263411	peak_8821	654	.	242.708542	3.407301	-1	156
1	268266108	268266723	peak_8822	1000	.	3132.509277	10.841750	-1	306
1	268269693	268270019	peak_8823	727	.	237.089188	3.636392	-1	96
1	268272469	268272890	peak_8824	852	.	358.766235	3.593919	-1	273
1	268274254	268274691	peak_8825	842	.	367.759430	4.214605	-1	338
1	268275887	268277603	peak_8826	1000	.	4502.595215	9.944118	-1	1034
1	268279031	268279828	peak_8827	803	.	639.952332	3.729489	-1	177
1	268297850	268298889	peak_8828	1000	.	3179.510986	10.735514	-1	384
1	268299530	268300336	peak_8829	288	.	232.303528	3.161402	-1	479
1	268302655	268303008	peak_8830	576	.	203.488281	3.343726	-1	82
1	268303144	268303719	peak_8831	727	.	418.297180	3.716089	-1	419
1	268304491	268305461	peak_8832	920	.	892.069336	4.462276	-1	535
1	268309780	268311201	peak_8833	689	.	979.220947	4.020538	-1	902
1	268319087	268319457	peak_8834	1000	.	450.765228	4.030950	-1	115
1	268319577	268319909	peak_8835	869	.	288.350555	4.392884	-1	80
1	268322034	268322884	peak_8836	859	.	730.032471	4.887862	-1	770
1	268327995	268328445	peak_8837	524	.	235.930466	3.277569	-1	248
1	268328582	268329486	peak_8838	1000	.	1135.800537	4.341179	-1	189
1	268330266	268331960	peak_8839	778	.	1318.633789	4.239458	-1	1287
1	268335865	268336117	peak_8840	852	.	214.754929	3.768303	-1	121
1	268338845	268339029	peak_8841	1000	.	222.425537	4.339640	-1	106
1	268343278	268344643	peak_8842	639	.	871.581848	4.997550	-1	510
1	268345819	268346451	peak_8843	733	.	463.032318	3.569436	-1	505
1	268351533	268351685	peak_8844	1000	.	216.725510	4.164077	-1	69
1	268355440	268356000	peak_8845	694	.	388.472504	3.369346	-1	477
1	268356117	268356418	peak_8846	774	.	233.054733	3.885818	-1	228
1	268357371	268357574	peak_8847	1000	.	322.339050	5.031434	-1	109
1	268358208	268358771	peak_8848	658	.	370.467560	4.006751	-1	43
1	268359866	268360244	peak_8849	718	.	271.534119	3.702029	-1	318
1	268360362	268361887	peak_8850	832	.	1268.623901	4.461119	-1	456
1	268364322	268365024	peak_8851	755	.	529.879700	4.012418	-1	191
1	268365446	268366039	peak_8852	789	.	468.033447	4.067772	-1	107
1	268369402	268369861	peak_8853	611	.	280.490784	3.862520	-1	59
1	268370055	268371230	peak_8854	792	.	930.023804	4.375915	-1	358
1	268372765	268373151	peak_8855	600	.	231.456390	3.905910	-1	304
1	268382644	268383495	peak_8856	1000	.	1836.042358	9.957829	-1	306
1	268383843	268384939	peak_8857	1000	.	1171.914795	6.452937	-1	953
1	268388070	268388446	peak_8858	549	.	206.590271	3.231540	-1	187
1	268388765	268389212	peak_8859	597	.	266.885712	4.487977	-1	79
1	268390554	268390922	peak_8860	1000	.	583.492310	4.919580	-1	242
1	268391580	268392720	peak_8861	553	.	629.863586	4.214515	-1	1005
1	268393365	268393938	peak_8862	784	.	449.139648	3.866169	-1	312
1	268395615	268396085	peak_8863	740	.	347.827667	3.482641	-1	370
1	268401970	268402758	peak_8864	1000	.	1283.823975	6.626171	-1	515
1	268406999	268407451	peak_8865	481	.	217.377380	3.505470	-1	58
1	268409306	268409801	peak_8866	1000	.	511.501282	4.155759	-1	107
1	268410333	268410511	peak_8867	1000	.	227.699585	4.625875	-1	93
1	268413654	268414557	peak_8868	1000	.	1182.058838	5.070028	-1	437
1	268414750	268415457	peak_8869	435	.	307.543823	3.192602	-1	482
1	268415754	268415958	peak_8870	1000	.	231.952835	4.034797	-1	115
1	268417180	268417881	peak_8871	1000	.	1097.156372	6.943047	-1	517
1	268419624	268420010	peak_8872	813	.	313.858521	4.125892	-1	264
1	268420135	268421236	peak_8873	390	.	429.184448	3.538538	-1	677
1	268423123	268424011	peak_8874	1000	.	2055.275146	10.336972	-1	453
1	268425185	268425418	peak_8875	1000	.	281.403412	4.579310	-1	115
1	268429210	268429744	peak_8876	1000	.	565.648376	4.325566	-1	183
1	268432117	268433867	peak_8877	545	.	954.176636	4.932189	-1	1077
1	268435266	268437005	peak_8878	451	.	784.203308	3.886108	-1	1343
1	268438610	268438811	peak_8879	1000	.	204.128922	3.962229	-1	108
1	268441126	268442453	peak_8880	407	.	540.341431	3.410531	-1	1113
1	268451405	268452818	peak_8881	1000	.	1535.439697	4.804906	-1	151
1	268453002	268453965	peak_8882	453	.	436.113159	3.358446	-1	492
1	268454267	268454773	peak_8883	1000	.	560.402527	4.878887	-1	418
1	268455612	268457041	peak_8884	659	.	942.124756	4.822554	-1	846
1	268457245	268457970	peak_8885	692	.	501.538788	4.094592	-1	437
1	268458157	268458895	peak_8886	937	.	691.679993	4.368363	-1	647
1	268459012	268460197	peak_8887	531	.	628.706909	3.462029	-1	1119
1	268464948	268466124	peak_8888	1000	.	4632.375977	14.226117	-1	1009
1	268496903	268497102	peak_8889	1000	.	256.800934	4.604105	-1	96
1	268507162	268507530	peak_8890	1000	.	673.781311	5.985487	-1	223
1	268508740	268508961	peak_8891	1000	.	231.994629	4.269009	-1	69
1	268509264	268509440	peak_8892	1000	.	299.448212	4.703497	-1	97
1	268510030	268510188	peak_8893	1000	.	215.666122	4.379976	-1	85
1	268511931	268512104	peak_8894	1000	.	404.705414	5.590649	-1	39
1	268512379	268512548	peak_8895	1000	.	251.224960	4.962076	-1	98
1	268513506	268513692	peak_8896	1000	.	422.000275	5.657064	-1	87
1	268516283	268516814	peak_8897	681	.	361.380157	4.389269	-1	72
1	268520025	268520200	peak_8898	1000	.	254.073517	4.675987	-1	104
1	268529489	268530477	peak_8899	1000	.	1134.539429	5.906005	-1	756
1	268530586	268531071	peak_8900	1000	.	2818.049316	12.368264	-1	268
1	268531271	268532253	peak_8901	1000	.	4133.299316	14.729527	-1	201
1	268558127	268558405	peak_8902	1000	.	533.717346	5.118270	-1	95
1	268561077	268561542	peak_8903	1000	.	579.750122	6.613056	-1	102
1	268564733	268566582	peak_8904	1000	.	2669.240723	10.317519	-1	737
1	268567757	268568205	peak_8905	902	.	404.176758	4.329834	-1	364
1	268570715	268571040	peak_8906	1000	.	389.291901	4.709465	-1	244
1	268571249	268571620	peak_8907	695	.	257.881104	4.369054	-1	105
1	268573869	268574452	peak_8908	938	.	546.778503	3.732096	-1	327
1	268574615	268575891	peak_8909	716	.	913.158020	3.928125	-1	788
1	268580470	268580975	peak_8910	471	.	237.927048	3.769374	-1	347
1	268581291	268581828	peak_8911	723	.	388.281464	4.614585	-1	390
1	268585268	268585647	peak_8912	742	.	281.316376	3.403866	-1	272
1	268586182	268586432	peak_8913	809	.	202.319824	3.567546	-1	76
1	268587048	268588574	peak_8914	564	.	860.549377	4.314103	-1	859
1	268588763	268589673	peak_8915	552	.	501.869324	3.891327	-1	114
1	268590453	268592163	peak_8916	1000	.	3482.604980	7.042193	-1	401
1	268607979	268608555	peak_8917	567	.	326.673492	3.632804	-1	234
1	268609143	268610144	peak_8918	785	.	785.392151	4.109314	-1	119
1	268610303	268611288	peak_8919	478	.	470.736267	3.384705	-1	171
1	268611902	268612315	peak_8920	834	.	344.291351	4.008255	-1	268
1	268613625	268616502	peak_8921	1000	.	3690.644043	8.019614	-1	2487
1	268619286	268619793	peak_8922	825	.	418.139435	3.679000	-1	254
1	268621586	268621985	peak_8923	647	.	258.308319	3.258639	-1	84
1	268632814	268633358	peak_8924	617	.	335.384888	4.208177	-1	222
1	268640764	268641416	peak_8925	579	.	377.183777	4.309148	-1	597
1	268641517	268642530	peak_8926	1000	.	2075.287354	7.930405	-1	639
1	268642698	268643289	peak_8927	1000	.	1557.071411	9.558508	-1	178
1	268652920	268654376	peak_8928	867	.	1261.963257	4.680765	-1	1010
1	268655027	268656400	peak_8929	633	.	869.013794	4.158377	-1	966
1	268658551	268658804	peak_8930	1000	.	301.664825	4.475849	-1	106
1	268659136	268659422	peak_8931	1000	.	299.819122	3.807030	-1	189
1	268663497	268663864	peak_8932	785	.	288.024658	3.476037	-1	143
1	268664496	268664905	peak_8933	502	.	205.449326	3.346264	-1	91
1	268669528	268669999	peak_8934	1000	.	761.269043	5.583191	-1	210
1	268672278	268672762	peak_8935	430	.	208.167343	3.190581	-1	127
1	268674343	268674852	peak_8936	643	.	327.204407	3.905478	-1	416
1	268680961	268681579	peak_8937	593	.	366.674591	3.593213	-1	437
1	268681697	268682019	peak_8938	737	.	237.436493	3.630546	-1	90
1	268682249	268682802	peak_8939	363	.	200.513931	3.135726	-1	118
1	268682923	268683255	peak_8940	1000	.	562.072571	5.134475	-1	232
1	268689049	268692350	peak_8941	1000	.	6885.799805	8.961278	-1	2758
1	268692451	268693437	peak_8942	854	.	842.268555	4.326363	-1	485
1	268696947	268698015	peak_8943	1000	.	1151.215942	4.532410	-1	602
1	268699627	268699924	peak_8944	1000	.	387.438110	4.644007	-1	222
1	268700615	268701020	peak_8945	705	.	285.705414	4.080002	-1	79
1	268701944	268702822	peak_8946	651	.	571.754578	4.432959	-1	795
1	268703669	268704752	peak_8947	828	.	897.147156	4.570854	-1	961
1	268707755	268708073	peak_8948	654	.	208.057831	4.039378	-1	70
1	268711141	268711701	peak_8949	566	.	316.689240	3.617153	-1	338
1	268715937	268716310	peak_8950	670	.	250.025604	3.531284	-1	187
1	268719387	268721289	peak_8951	1000	.	4252.330078	11.517289	-1	752
1	268730381	268730858	peak_8952	612	.	292.062866	3.273196	-1	69
1	268756252	268756726	peak_8953	1000	.	698.611450	6.331890	-1	341
1	268756866	268757268	peak_8954	1000	.	473.673309	5.724483	-1	104
1	268773481	268774297	peak_8955	1000	.	2000.239746	9.035638	-1	283
1	268774671	268774947	peak_8956	916	.	252.797623	4.249224	-1	183
1	268777128	268777909	peak_8957	405	.	316.015656	3.709731	-1	71
1	268779367	268779607	peak_8958	1000	.	240.351410	3.975716	-1	123
1	268782269	268783472	peak_8959	574	.	690.354919	3.626696	-1	621
1	268791715	268792449	peak_8960	742	.	544.274902	3.976931	-1	44
1	268798181	268798818	peak_8961	1000	.	1279.291138	8.285543	-1	206
1	268809932	268810297	peak_8962	928	.	338.605774	4.448284	-1	190
1	268823329	268823506	peak_8963	1000	.	299.280945	4.793145	-1	72
1	268829802	268830644	peak_8964	398	.	334.957062	3.715869	-1	252
1	268837370	268838927	peak_8965	1000	.	2022.308472	5.335319	-1	677
1	268840813	268841186	peak_8966	566	.	210.990845	3.364044	-1	114
1	268845239	268845970	peak_8967	502	.	367.097351	3.803732	-1	330
1	268846737	268847176	peak_8968	457	.	200.630219	3.221565	-1	75
1	268856768	268858085	peak_8969	1000	.	3144.654297	9.059694	-1	483
1	268872953	268873128	peak_8970	1000	.	261.259277	4.819643	-1	78
1	268876773	268876936	peak_8971	1000	.	256.047668	4.506397	-1	86
1	268885693	268886261	peak_8972	922	.	523.908936	4.521988	-1	98
1	268894092	268894576	peak_8973	1000	.	1441.428589	9.108449	-1	156
1	268910178	268910355	peak_8974	1000	.	287.754578	4.925656	-1	79
1	268935283	268936618	peak_8975	1000	.	3631.989258	7.822449	-1	533
1	268938063	268938318	peak_8976	1000	.	283.755798	4.124121	-1	92
1	268948926	268949090	peak_8977	1000	.	235.495544	4.446271	-1	120
1	268953189	268953361	peak_8978	1000	.	328.304321	5.098536	-1	67
1	268969430	268969684	peak_8979	955	.	242.665298	4.046846	-1	120
1	268978515	268978819	peak_8980	1000	.	354.167206	3.893954	-1	193
1	268980379	268980639	peak_8981	1000	.	374.633209	4.678980	-1	155
1	268990148	268990530	peak_8982	1000	.	411.468292	3.865007	-1	105
1	268992593	268992808	peak_8983	1000	.	218.527145	4.174488	-1	110
1	268993853	268994196	peak_8984	600	.	205.886703	4.052513	-1	283
1	268996818	268997375	peak_8985	442	.	246.100235	3.737498	-1	257
1	268998121	268998696	peak_8986	952	.	547.604736	4.578879	-1	467
1	269000328	269000787	peak_8987	486	.	223.198914	3.729737	-1	319
1	269000907	269001467	peak_8988	406	.	227.554123	3.019216	-1	373
1	269003163	269003859	peak_8989	1000	.	792.973999	4.358513	-1	138
1	269004316	269004892	peak_8990	405	.	233.203049	3.191340	-1	139
1	269008848	269009034	peak_8991	1000	.	221.906845	4.207459	-1	110
1	269021678	269021939	peak_8992	1000	.	274.654510	3.934179	-1	86
1	269030252	269030905	peak_8993	1000	.	1468.943970	7.807463	-1	257
1	269055771	269057367	peak_8994	1000	.	5122.498047	12.281599	-1	414
1	269068880	269070944	peak_8995	1000	.	2145.999512	5.218012	-1	335
1	269071466	269071873	peak_8996	565	.	229.924545	3.285621	-1	219
1	269075296	269076330	peak_8997	703	.	726.764587	4.011730	-1	637
1	269076505	269077096	peak_8998	463	.	273.765778	3.535499	-1	288
1	269080462	269081234	peak_8999	680	.	524.659424	4.297983	-1	412
1	269081433	269082619	peak_9000	699	.	829.606140	3.903447	-1	770
1	269084067	269085131	peak_9001	1000	.	1782.767700	8.025728	-1	825
1	269102441	269103764	peak_9002	360	.	476.363190	3.716840	-1	576
1	269104198	269105028	peak_9003	382	.	317.361267	3.255535	-1	88
1	269114807	269115708	peak_9004	570	.	513.612671	4.250242	-1	682
1	269116383	269116706	peak_9005	904	.	292.001312	3.828330	-1	236
1	269121479	269122514	peak_9006	1000	.	2937.916260	8.958553	-1	743
1	269134147	269135018	peak_9007	1000	.	1620.916260	7.381367	-1	385
1	269136899	269137098	peak_9008	1000	.	221.649902	3.941586	-1	92
1	269138961	269139523	peak_9009	596	.	335.179932	3.682897	-1	121
1	269146235	269146528	peak_9010	789	.	231.129501	3.682118	-1	109
1	269147650	269147844	peak_9011	1000	.	234.545898	4.430361	-1	97
1	269150923	269151327	peak_9012	614	.	248.239349	3.624305	-1	311
1	269153688	269154827	peak_9013	1000	.	2430.515625	8.905525	-1	174
1	269158791	269159413	peak_9014	868	.	539.705750	3.787787	-1	173
1	269160360	269160510	peak_9015	1000	.	207.981842	4.599376	-1	59
1	269161496	269161677	peak_9016	1000	.	217.759445	4.222347	-1	76
1	269163408	269163585	peak_9017	1000	.	233.881195	4.273925	-1	98
1	269166818	269167283	peak_9018	1000	.	1281.642578	9.555679	-1	312
1	269174897	269175349	peak_9019	467	.	211.296524	3.669572	-1	365
1	269182667	269182866	peak_9020	1000	.	251.078857	4.202733	-1	102
1	269196813	269196989	peak_9021	1000	.	212.856308	4.364220	-1	97
1	269198409	269198699	peak_9022	1000	.	343.094757	4.976868	-1	220
1	269209100	269210165	peak_9023	1000	.	3692.890381	10.890833	-1	426
1	269214455	269215236	peak_9024	519	.	405.421722	3.803030	-1	216
1	269216325	269217258	peak_9025	833	.	777.139526	5.319091	-1	781
1	269224932	269225830	peak_9026	754	.	676.704956	4.238914	-1	621
1	269232676	269233012	peak_9027	604	.	202.942902	3.381062	-1	96
1	269234163	269234612	peak_9028	495	.	222.066956	3.646112	-1	106
1	269234786	269235405	peak_9029	463	.	286.614716	3.919255	-1	145
1	269236544	269237155	peak_9030	930	.	568.386292	3.936098	-1	483
1	269237899	269238149	peak_9031	1000	.	338.202118	4.585062	-1	73
1	269238512	269238895	peak_9032	709	.	271.474304	3.892220	-1	130
1	269241491	269241721	peak_9033	1000	.	303.170715	4.584846	-1	109
1	269242524	269243121	peak_9034	509	.	303.996796	3.416065	-1	503
1	269247211	269247560	peak_9035	628	.	219.244339	3.636180	-1	276
1	269253847	269254365	peak_9036	552	.	286.181671	3.286083	-1	294
1	269258763	269260080	peak_9037	1000	.	2798.035156	8.912610	-1	797
1	269263250	269263413	peak_9038	1000	.	247.032120	4.336370	-1	97
1	269306256	269306538	peak_9039	1000	.	288.848633	4.088171	-1	78
1	269309113	269309716	peak_9040	513	.	309.543274	3.622974	-1	182
1	269309955	269310492	peak_9041	762	.	409.255676	3.735076	-1	95
1	269310852	269312751	peak_9042	599	.	1138.370972	4.136086	-1	1408
1	269312935	269313235	peak_9043	1000	.	492.026733	4.748430	-1	131
1	269314150	269315197	peak_9044	1000	.	1236.803711	4.542264	-1	858
1	269315656	269316149	peak_9045	684	.	337.199646	4.138527	-1	150
1	269316527	269316865	peak_9046	987	.	333.475342	3.875461	-1	138
1	269318092	269318456	peak_9047	596	.	216.846344	3.639645	-1	281
1	269318855	269319987	peak_9048	713	.	807.577820	3.971829	-1	841
1	269330153	269330700	peak_9049	818	.	447.244690	3.569751	-1	119
1	269331814	269332729	peak_9050	1000	.	1936.593384	7.387233	-1	603
1	269334410	269335642	peak_9051	1000	.	2696.408691	9.717398	-1	537
1	269343504	269343666	peak_9052	1000	.	332.067108	5.500915	-1	74
1	269350240	269350827	peak_9053	685	.	402.216919	3.421450	-1	354
1	269359495	269360136	peak_9054	554	.	355.339996	3.640331	-1	315
1	269360726	269361593	peak_9055	925	.	802.176270	5.337934	-1	629
1	269361861	269363374	peak_9056	522	.	789.342651	3.511620	-1	1132
1	269374425	269375681	peak_9057	1000	.	5117.946289	16.820974	-1	409
1	269376889	269377537	peak_9058	330	.	214.100494	3.072403	-1	561
1	269378789	269379483	peak_9059	539	.	373.852814	4.198926	-1	568
1	269380703	269380868	peak_9060	1000	.	203.755371	4.233673	-1	60
1	269381061	269381409	peak_9061	636	.	221.199951	3.293968	-1	100
1	269385775	269386496	peak_9062	405	.	292.095581	3.428349	-1	53
1	269387494	269389499	peak_9063	821	.	1645.739624	4.071338	-1	1510
1	269391671	269392593	peak_9064	544	.	501.759888	4.193103	-1	499
1	269392727	269393360	peak_9065	981	.	621.288025	4.436735	-1	183
1	269393501	269393804	peak_9066	754	.	228.506073	3.970585	-1	114
1	269394183	269394492	peak_9067	813	.	251.155716	3.486206	-1	115
1	269396732	269397217	peak_9068	1000	.	486.907715	4.420601	-1	389
1	269400920	269402557	peak_9069	1000	.	4546.087402	9.293283	-1	889
1	269416824	269417385	peak_9070	546	.	306.519806	3.767480	-1	475
1	269419411	269419599	peak_9071	1000	.	239.411499	4.677108	-1	91
1	269419745	269420032	peak_9072	1000	.	329.651489	4.342853	-1	116
1	269421536	269422360	peak_9073	518	.	427.215637	4.215516	-1	113
1	269422480	269423167	peak_9074	1000	.	831.048279	4.584188	-1	164
1	269423299	269424271	peak_9075	1000	.	2125.097168	7.253039	-1	799
1	269424387	269427905	peak_9076	957	.	3368.140869	5.565605	-1	314
1	269428234	269429092	peak_9077	779	.	668.385742	4.434953	-1	268
1	269429764	269430149	peak_9078	635	.	244.440445	3.472972	-1	269
1	269430638	269431373	peak_9079	534	.	392.252869	3.502954	-1	469
1	269431534	269431927	peak_9080	541	.	212.587112	3.361040	-1	321
1	269433285	269434041	peak_9081	480	.	363.104340	3.896609	-1	61
1	269434411	269434641	peak_9082	1000	.	268.566467	4.182199	-1	114
1	269436351	269436738	peak_9083	595	.	230.357452	3.541003	-1	68
1	269443798	269444293	peak_9084	815	.	403.507263	4.012996	-1	92
1	269449809	269450153	peak_9085	675	.	232.057098	3.565199	-1	298
1	269451152	269451861	peak_9086	985	.	698.495667	4.520705	-1	500
1	269452065	269452790	peak_9087	1000	.	1131.268433	5.719855	-1	156
1	269453063	269453476	peak_9088	1000	.	557.867004	6.513956	-1	323
1	269454022	269456022	peak_9089	1000	.	3316.285400	12.251356	-1	1571
1	269472009	269472205	peak_9090	1000	.	256.181213	4.532205	-1	108
1	269475356	269475812	peak_9091	1000	.	1228.185913	7.481405	-1	166
1	269486676	269487182	peak_9092	632	.	320.004364	4.131702	-1	260
1	269492831	269493539	peak_9093	628	.	444.831116	3.510214	-1	609
1	269496524	269497068	peak_9094	384	.	208.922791	3.401209	-1	468
1	269500761	269501117	peak_9095	705	.	250.849701	3.707001	-1	64
1	269526674	269527003	peak_9096	1000	.	597.594910	5.472644	-1	115
1	269544289	269544729	peak_9097	644	.	283.212158	4.247406	-1	100
1	269570891	269571442	peak_9098	1000	.	563.676758	4.394828	-1	306
1	269573789	269574021	peak_9099	1000	.	249.526443	4.139805	-1	162
1	269575178	269576024	peak_9100	1000	.	1091.476685	4.934132	-1	672
1	269586628	269587410	peak_9101	1000	.	1170.857056	7.156763	-1	242
1	269588225	269588861	peak_9102	533	.	339.189209	3.852019	-1	596
1	269592732	269593127	peak_9103	644	.	254.233536	4.065498	-1	119
1	269601361	269602013	peak_9104	549	.	357.842621	4.012847	-1	97
1	269604410	269604894	peak_9105	540	.	261.226501	3.584229	-1	396
1	269622815	269623417	peak_9106	834	.	502.341217	4.589056	-1	302
1	269626220	269627330	peak_9107	1000	.	1111.298340	5.154152	-1	593
1	269637601	269637830	peak_9108	994	.	227.671463	3.716627	-1	102
1	269639227	269639463	peak_9109	1000	.	285.756256	4.426739	-1	105
1	269642540	269644100	peak_9110	1000	.	1569.181763	5.203991	-1	879
1	269644209	269644571	peak_9111	757	.	274.090088	3.617285	-1	103
1	269644735	269645093	peak_9112	1000	.	427.911560	5.148622	-1	248
1	269645205	269646074	peak_9113	423	.	367.257172	3.724911	-1	399
1	269652857	269653631	peak_9114	1000	.	819.075256	4.624333	-1	351
1	269653791	269654714	peak_9115	1000	.	2406.731445	9.957758	-1	283
1	269654818	269655604	peak_9116	1000	.	794.802185	4.991887	-1	660
1	269664061	269664463	peak_9117	587	.	235.819885	3.229661	-1	236
1	269693650	269694188	peak_9118	1000	.	666.811584	5.159105	-1	419
1	269694319	269696034	peak_9119	1000	.	2655.375244	7.565680	-1	797
1	269710704	269711116	peak_9120	758	.	312.440704	3.978513	-1	337
1	269711288	269712448	peak_9121	1000	.	1931.214600	6.597887	-1	131
1	269712595	269712985	peak_9122	1000	.	475.070740	4.611657	-1	103
1	269715878	269716132	peak_9123	1000	.	272.037292	4.130440	-1	148
1	269716458	269718212	peak_9124	1000	.	2234.840332	8.686361	-1	1227
1	269718703	269718876	peak_9125	1000	.	202.188385	3.848989	-1	75
1	269723141	269723479	peak_9126	644	.	217.713547	3.392892	-1	247
1	269724907	269726104	peak_9127	1000	.	2512.258545	9.022552	-1	259
1	269726242	269727139	peak_9128	1000	.	1179.658203	5.199409	-1	248
1	269727345	269728070	peak_9129	1000	.	803.171936	4.097049	-1	532
1	269729184	269729652	peak_9130	911	.	426.291168	3.631613	-1	71
1	269765014	269765340	peak_9131	797	.	259.714111	4.239493	-1	89
1	269769644	269769815	peak_9132	1000	.	258.357025	4.283731	-1	93
1	269770055	269770255	peak_9133	1000	.	236.129898	4.023321	-1	105
1	269782417	269782940	peak_9134	789	.	412.451721	4.186771	-1	111
1	269783377	269783841	peak_9135	615	.	285.570343	3.242333	-1	367
1	269804270	269804923	peak_9136	323	.	210.874924	3.181707	-1	286
1	269805352	269806577	peak_9137	280	.	343.312775	3.337045	-1	555
1	269806714	269807165	peak_9138	779	.	351.314362	4.275890	-1	337
1	269807435	269808546	peak_9139	511	.	567.955444	4.448284	-1	257
1	269808658	269809218	peak_9140	618	.	346.166199	3.617238	-1	435
1	269809320	269810052	peak_9141	1000	.	804.620056	4.279097	-1	639
1	269810222	269810389	peak_9142	1000	.	246.381348	4.765325	-1	88
1	269810937	269811250	peak_9143	885	.	277.023438	4.761206	-1	242
1	269811874	269812254	peak_9144	581	.	220.739594	3.792480	-1	93
1	269815656	269816513	peak_9145	1000	.	953.237793	4.661538	-1	655
1	269819346	269820688	peak_9146	1000	.	2404.922119	6.585145	-1	662
1	269821663	269822120	peak_9147	536	.	244.966782	3.489589	-1	332
1	269823009	269823586	peak_9148	513	.	295.910522	3.333171	-1	352
1	269823781	269824386	peak_9149	571	.	345.306824	3.823165	-1	49
1	269827850	269828457	peak_9150	401	.	243.573151	3.373305	-1	536
1	269830967	269831497	peak_9151	1000	.	538.731750	4.504172	-1	157
1	269833750	269834658	peak_9152	1000	.	1661.468384	7.870487	-1	496
1	269834892	269835348	peak_9153	660	.	301.010864	4.179114	-1	227
1	269841223	269842168	peak_9154	334	.	315.913910	3.432285	-1	817
1	269842627	269843123	peak_9155	511	.	253.609787	3.544298	-1	421
1	269852977	269854272	peak_9156	575	.	744.408569	4.006069	-1	376
1	269856666	269856811	peak_9157	1000	.	233.913803	4.773789	-1	53
1	269881229	269881695	peak_9158	1000	.	483.826721	4.386921	-1	87
1	269881951	269882289	peak_9159	774	.	261.548218	3.572300	-1	269
1	269908852	269909181	peak_9160	610	.	200.698364	3.520636	-1	47
1	269909382	269909940	peak_9161	451	.	251.500076	3.951442	-1	72
1	269912427	269912830	peak_9162	569	.	229.185944	3.764668	-1	80
1	269945929	269946129	peak_9163	1000	.	421.645874	5.614112	-1	108
1	269966743	269967594	peak_9164	1000	.	1665.403931	8.618993	-1	136
1	269984826	269985669	peak_9165	1000	.	1848.070679	7.045148	-1	724
1	269994949	269995863	peak_9166	1000	.	3454.134033	12.859589	-1	564
1	270006408	270006554	peak_9167	1000	.	209.644073	4.337903	-1	90
1	270018395	270018783	peak_9168	661	.	256.386536	4.288707	-1	174
1	270023550	270024128	peak_9169	629	.	363.778839	3.572693	-1	109
1	270025039	270025817	peak_9170	413	.	321.417786	3.051748	-1	681
1	270032742	270033068	peak_9171	810	.	264.214050	3.640478	-1	126
1	270035664	270035976	peak_9172	690	.	215.169067	3.983926	-1	104
1	270036257	270036737	peak_9173	726	.	348.420319	4.200495	-1	112
1	270037579	270038002	peak_9174	770	.	325.500244	4.341533	-1	235
1	270040536	270041368	peak_9175	1000	.	960.701233	6.283123	-1	357
1	270042157	270042349	peak_9176	1000	.	257.572601	4.511930	-1	102
1	270045070	270045404	peak_9177	835	.	278.800507	3.982179	-1	65
1	270075790	270075932	peak_9178	1000	.	252.331131	4.478750	-1	84
1	270179353	270180764	peak_9179	1000	.	2114.459229	6.010166	-1	953
1	270190121	270190997	peak_9180	1000	.	1643.677734	5.765427	-1	125
1	270234207	270234403	peak_9181	1000	.	339.909210	5.299357	-1	86
1	270235667	270236120	peak_9182	739	.	334.833832	4.221750	-1	213
1	270247191	270247902	peak_9183	366	.	260.081177	3.107974	-1	396
1	270257437	270257782	peak_9184	756	.	260.810699	3.325199	-1	110
1	270273942	270274807	peak_9185	1000	.	1418.831909	6.699806	-1	431
1	270274911	270275473	peak_9186	1000	.	648.533142	4.237999	-1	97
1	270286710	270286886	peak_9187	1000	.	236.982437	4.545741	-1	78
1	270292705	270293475	peak_9188	433	.	333.444824	3.162370	-1	655
1	270300621	270300943	peak_9189	677	.	217.875092	3.516347	-1	239
1	270315297	270315931	peak_9190	399	.	253.150116	3.070623	-1	565
1	270320091	270320457	peak_9191	998	.	365.121277	4.520411	-1	128
1	270330237	270330411	peak_9192	1000	.	225.182999	4.183292	-1	65
1	270330804	270331013	peak_9193	1000	.	217.194962	4.208951	-1	131
1	270333097	270333917	peak_9194	302	.	247.393509	3.041422	-1	68
1	270338122	270338407	peak_9195	1000	.	989.897644	8.056494	-1	146
1	270363682	270364707	peak_9196	492	.	504.693420	3.996459	-1	265
1	270371869	270372089	peak_9197	1000	.	272.572266	4.498074	-1	92
1	270384966	270385378	peak_9198	504	.	207.500626	3.751966	-1	312
1	270389666	270390155	peak_9199	1000	.	721.739990	5.543232	-1	218
1	270394402	270395249	peak_9200	471	.	398.683289	3.398992	-1	709
1	270399280	270399450	peak_9201	1000	.	227.998428	4.107205	-1	107
1	270399563	270399832	peak_9202	935	.	251.403580	3.885380	-1	108
1	270402785	270403182	peak_9203	646	.	256.546722	3.313439	-1	81
1	270403365	270403854	peak_9204	1000	.	692.602478	4.992777	-1	416
1	270416959	270417459	peak_9205	551	.	275.494019	3.387361	-1	87
1	270424048	270425261	peak_9206	793	.	961.837585	4.536444	-1	690
1	270427228	270427699	peak_9207	621	.	292.581726	3.834887	-1	374
1	270428770	270429417	peak_9208	1000	.	687.558594	5.134658	-1	217
1	270433544	270434000	peak_9209	691	.	314.893738	4.131206	-1	108
1	270436553	270437077	peak_9210	1000	.	600.586853	4.452209	-1	411
1	270437548	270437790	peak_9211	875	.	211.854828	3.729685	-1	110
1	270440545	270441142	peak_9212	398	.	237.553619	2.955699	-1	247
1	270442947	270443415	peak_9213	961	.	449.679840	4.223373	-1	298
1	270444969	270445476	peak_9214	791	.	400.907257	3.595574	-1	350
1	270457105	270457531	peak_9215	605	.	257.586426	3.482559	-1	293
1	270458400	270458960	peak_9216	680	.	380.919098	3.368530	-1	84
1	270462442	270462618	peak_9217	1000	.	278.328735	4.824262	-1	85
1	270481384	270481786	peak_9218	859	.	345.465515	3.990019	-1	64
1	270507563	270507843	peak_9219	946	.	264.865082	3.858167	-1	176
1	270515524	270516056	peak_9220	439	.	233.486816	3.379612	-1	399
1	270521329	270521899	peak_9221	917	.	522.663147	5.578019	-1	311
1	270522421	270522873	peak_9222	709	.	320.663391	3.826490	-1	279
1	270533005	270533222	peak_9223	1000	.	227.244385	4.212795	-1	97
1	270545583	270546242	peak_9224	444	.	292.826965	3.730020	-1	537
1	270548367	270548685	peak_9225	757	.	240.883087	3.714313	-1	204
1	270550454	270551325	peak_9226	325	.	282.839050	3.349715	-1	377
1	270555917	270556606	peak_9227	305	.	209.967834	3.142865	-1	238
1	270563962	270565070	peak_9228	736	.	815.583923	5.021749	-1	1011
1	270630706	270631124	peak_9229	1000	.	424.534363	5.150635	-1	314
1	270645205	270645394	peak_9230	1000	.	327.251282	4.794663	-1	97
1	270652117	270653164	peak_9231	1000	.	2240.658447	7.816857	-1	424
1	270682123	270682325	peak_9232	1000	.	228.254059	4.270075	-1	92
1	270688034	270688183	peak_9233	1000	.	298.917114	5.041664	-1	54
1	270695903	270696428	peak_9234	761	.	399.513184	3.909816	-1	423
1	270696573	270697135	peak_9235	626	.	351.906158	4.020290	-1	269
1	270698513	270698771	peak_9236	802	.	206.840668	3.541651	-1	126
1	270700081	270701111	peak_9237	318	.	327.273041	3.501388	-1	87
1	270726292	270726538	peak_9238	1000	.	302.012512	4.173232	-1	95
1	270738846	270739222	peak_9239	555	.	208.663620	3.583211	-1	192
1	270748314	270748851	peak_9240	1000	.	1285.760010	7.843779	-1	145
1	270749990	270750159	peak_9241	1000	.	210.135071	4.182041	-1	92
1	270761322	270762277	peak_9242	1000	.	4149.579590	13.148487	-1	210
1	270791213	270791434	peak_9243	1000	.	319.396545	4.438065	-1	77
1	270824270	270824421	peak_9244	1000	.	203.424728	4.010775	-1	56
1	270830008	270831104	peak_9245	1000	.	2740.070068	6.902535	-1	803
1	270842625	270842926	peak_9246	671	.	201.970306	4.170034	-1	207
1	270846531	270846785	peak_9247	1000	.	425.781647	5.115112	-1	129
1	270857344	270858010	peak_9248	1000	.	724.441223	5.763265	-1	456
1	270879767	270879974	peak_9249	1000	.	259.780060	4.738180	-1	114
1	270883109	270883315	peak_9250	1000	.	311.373474	4.465461	-1	113
1	270883490	270884211	peak_9251	564	.	406.798340	3.321892	-1	65
1	270885471	270885902	peak_9252	561	.	241.854935	3.235144	-1	396
1	270890400	270890573	peak_9253	1000	.	215.219742	4.117655	-1	87
1	270903232	270903599	peak_9254	566	.	207.901718	3.385283	-1	295
1	270903716	270904338	peak_9255	529	.	329.055359	3.266578	-1	214
1	270904661	270905044	peak_9256	774	.	296.359436	3.839844	-1	264
1	270912190	270912403	peak_9257	1000	.	232.879303	4.120432	-1	109
1	270913828	270914563	peak_9258	784	.	576.167480	4.196581	-1	612
1	270914749	270915543	peak_9259	454	.	360.467438	3.393205	-1	380
1	270918256	270918677	peak_9260	1000	.	499.013824	4.431226	-1	195
1	270927536	270928090	peak_9261	364	.	201.708405	3.352225	-1	455
1	270930040	270930463	peak_9262	681	.	287.882233	3.432840	-1	196
1	270932041	270932910	peak_9263	866	.	752.490234	4.377193	-1	581
1	270934480	270934834	peak_9264	581	.	205.844162	3.251092	-1	257
1	270942230	270942475	peak_9265	1000	.	280.540039	4.057065	-1	113
1	270946028	270946833	peak_9266	667	.	536.818054	4.175688	-1	461
1	270956488	270956984	peak_9267	453	.	224.739166	3.502606	-1	443
1	270996880	270997061	peak_9268	1000	.	206.612335	4.136070	-1	89
1	271004148	271004577	peak_9269	1000	.	778.914978	5.549973	-1	137
1	271004758	271005170	peak_9270	578	.	238.206955	3.398725	-1	301
1	271008347	271009023	peak_9271	701	.	473.607635	4.278553	-1	554
1	271072739	271072908	peak_9272	1000	.	243.986862	4.483141	-1	79
1	271073109	271073350	peak_9273	842	.	202.850327	3.692126	-1	173
1	271075147	271075691	peak_9274	625	.	339.937561	3.807503	-1	256
1	271076604	271077803	peak_9275	849	.	1018.064148	5.859611	-1	781
1	271103678	271104403	peak_9276	1000	.	2474.222900	13.255488	-1	303
1	271156805	271157088	peak_9277	1000	.	394.373596	5.180219	-1	76
1	271181360	271181660	peak_9278	687	.	206.012497	3.352098	-1	123
1	271212681	271213042	peak_9279	598	.	215.791199	3.236916	-1	243
1	271215064	271215491	peak_9280	636	.	271.752533	3.467267	-1	71
1	271215844	271216488	peak_9281	711	.	457.776886	3.955267	-1	495
1	271237166	271237565	peak_9282	1000	.	510.053986	4.909195	-1	166
1	271239118	271239595	peak_9283	581	.	277.258209	3.420042	-1	351
1	271239924	271241055	peak_9284	782	.	884.544495	4.767621	-1	491
1	271242592	271243295	peak_9285	463	.	325.644623	3.845520	-1	210
1	271245488	271246171	peak_9286	397	.	270.999634	3.113558	-1	555
1	271252050	271252577	peak_9287	889	.	468.534698	5.038672	-1	219
1	271255555	271256015	peak_9288	849	.	390.530762	4.513577	-1	104
1	271256151	271256837	peak_9289	999	.	685.304932	4.222801	-1	91
1	271257312	271258515	peak_9290	1000	.	1318.118286	5.228376	-1	937
1	271258669	271259298	peak_9291	1000	.	1190.201782	7.979619	-1	248
1	271259738	271260047	peak_9292	933	.	288.265228	4.328156	-1	192
1	271260314	271260849	peak_9293	412	.	220.201431	3.094058	-1	461
1	271263213	271264324	peak_9294	796	.	883.908691	5.717062	-1	537
1	271266627	271266990	peak_9295	719	.	260.920776	4.276273	-1	274
1	271267811	271268570	peak_9296	533	.	404.803894	3.413922	-1	70
1	271268735	271270903	peak_9297	1000	.	3532.906982	7.791278	-1	387
1	271277116	271277852	peak_9298	346	.	254.289551	3.621541	-1	656
1	271282096	271282995	peak_9299	705	.	634.030090	4.080800	-1	689
1	271284058	271284458	peak_9300	710	.	284.093994	3.750950	-1	164
1	271285986	271286171	peak_9301	1000	.	240.848389	4.400309	-1	112
1	271304600	271305047	peak_9302	1000	.	457.860382	3.990285	-1	99
1	271305252	271305534	peak_9303	1000	.	368.658661	4.607881	-1	197
1	271306189	271306655	peak_9304	714	.	332.742065	3.807317	-1	345
1	271320764	271321569	peak_9305	1000	.	1713.618408	8.517021	-1	427
1	271335302	271335469	peak_9306	1000	.	228.853058	4.307973	-1	70
1	271336216	271337594	peak_9307	1000	.	3956.122803	9.027255	-1	261
1	271338138	271338620	peak_9308	609	.	293.432922	3.812454	-1	365
1	271347515	271347740	peak_9309	1000	.	350.214203	5.003414	-1	110
1	271356363	271356559	peak_9310	1000	.	222.219910	4.080695	-1	103
1	271358343	271358540	peak_9311	1000	.	403.965118	5.605977	-1	123
1	271362167	271362458	peak_9312	718	.	208.930176	3.904209	-1	213
1	271374660	271374854	peak_9313	1000	.	291.204742	4.700453	-1	84
1	271402103	271402724	peak_9314	799	.	496.235260	3.937979	-1	528
1	271407684	271408113	peak_9315	498	.	213.820511	3.559372	-1	164
1	271408569	271409061	peak_9316	591	.	290.591949	3.871753	-1	379
1	271409180	271410189	peak_9317	575	.	579.710632	3.993480	-1	906
1	271415144	271415718	peak_9318	731	.	419.437103	3.919117	-1	106
1	271416782	271417815	peak_9319	483	.	498.985901	3.911179	-1	687
1	271419015	271419634	peak_9320	774	.	478.937744	4.264865	-1	160
1	271419795	271420398	peak_9321	387	.	233.396561	3.549568	-1	533
1	271421755	271423095	peak_9322	517	.	692.146240	4.136220	-1	655
1	271425676	271426010	peak_9323	1000	.	386.034760	4.169072	-1	229
1	271427683	271428083	peak_9324	536	.	214.337082	3.480545	-1	279
1	271431873	271432811	peak_9325	1000	.	1562.214600	6.550798	-1	312
1	271440195	271440573	peak_9326	940	.	355.185242	3.808514	-1	110
1	271443708	271444600	peak_9327	784	.	699.571045	3.744896	-1	178
1	271445564	271446167	peak_9328	810	.	488.667999	3.697917	-1	320
1	271448483	271448950	peak_9329	810	.	378.414276	3.836268	-1	216
1	271449227	271449661	peak_9330	1000	.	486.462982	4.825776	-1	341
1	271450519	271450737	peak_9331	1000	.	235.004715	4.154770	-1	85
1	271451536	271452376	peak_9332	647	.	543.088989	4.764973	-1	325
1	271452525	271453917	peak_9333	1000	.	1943.465088	6.968622	-1	1266
1	271454114	271454342	peak_9334	1000	.	324.040985	4.662876	-1	96
1	271457796	271458010	peak_9335	1000	.	369.724365	5.420317	-1	103
1	271463006	271463444	peak_9336	583	.	255.286697	3.375329	-1	104
1	271468096	271468267	peak_9337	1000	.	274.825409	5.074557	-1	110
1	271473826	271474268	peak_9338	676	.	298.832153	3.497511	-1	271
1	271474840	271475154	peak_9339	759	.	238.342621	3.506977	-1	123
1	271494380	271494890	peak_9340	729	.	372.033020	3.987993	-1	306
1	271495389	271495846	peak_9341	476	.	217.600616	3.721356	-1	116
1	271497863	271498344	peak_9342	721	.	346.581879	3.983613	-1	140
1	271500484	271500876	peak_9343	686	.	268.842773	3.991622	-1	301
1	271501022	271501428	peak_9344	802	.	325.415131	4.266881	-1	95
1	271502887	271503518	peak_9345	1000	.	712.119080	4.177522	-1	258
1	271503700	271504029	peak_9346	711	.	234.076889	3.761386	-1	91
1	271504542	271505277	peak_9347	435	.	319.869812	3.781326	-1	520
1	271506955	271507700	peak_9348	385	.	286.857819	3.379178	-1	168
1	271508226	271508718	peak_9349	674	.	331.606445	4.124897	-1	93
1	271524543	271525147	peak_9350	711	.	429.196503	4.521010	-1	177
1	271527571	271528039	peak_9351	577	.	269.812836	4.293117	-1	221
1	271528616	271529081	peak_9352	832	.	386.762268	4.449004	-1	323
1	271530134	271531154	peak_9353	533	.	544.059937	3.953657	-1	479
1	271531968	271532361	peak_9354	547	.	214.827850	3.454846	-1	167
1	271534007	271534543	peak_9355	1000	.	568.739502	4.592520	-1	405
1	271536311	271536621	peak_9356	755	.	234.159744	3.812431	-1	96
1	271537725	271538307	peak_9357	462	.	268.772522	3.357107	-1	381
1	271562792	271562957	peak_9358	1000	.	214.312683	4.269110	-1	79
1	271573171	271573922	peak_9359	686	.	514.920471	4.406456	-1	116
1	271574138	271574423	peak_9360	769	.	219.035614	4.004313	-1	163
1	271578616	271578951	peak_9361	1000	.	371.453918	3.902483	-1	127
1	271579288	271579500	peak_9362	1000	.	290.744354	4.464431	-1	93
1	271604991	271605422	peak_9363	555	.	239.223999	3.383822	-1	111
1	271613647	271614134	peak_9364	436	.	212.545914	3.648660	-1	73
1	271618545	271618863	peak_9365	1000	.	712.192017	6.322915	-1	195
1	271621287	271621863	peak_9366	532	.	306.320709	4.047859	-1	454
1	271624011	271625459	peak_9367	1000	.	1814.567749	5.345932	-1	791
1	271634777	271635221	peak_9368	1000	.	1080.098511	6.189754	-1	351
1	271644417	271644714	peak_9369	1000	.	300.731384	4.243792	-1	239
1	271645010	271645295	peak_9370	771	.	219.805786	3.556426	-1	114
1	271680835	271681641	peak_9371	386	.	310.959869	3.431200	-1	593
1	271723720	271723945	peak_9372	1000	.	255.414658	4.331785	-1	98
1	271797506	271797704	peak_9373	1000	.	314.795807	4.881300	-1	74
1	271806068	271806275	peak_9374	1000	.	282.724823	4.594781	-1	107
1	271848632	271848838	peak_9375	1000	.	250.150009	4.168233	-1	81
1	271927744	271928497	peak_9376	1000	.	1167.988525	6.959206	-1	620
1	272012230	272012626	peak_9377	524	.	207.448730	3.308117	-1	309
1	272068436	272068900	peak_9378	452	.	209.815308	3.243219	-1	316
1	272169967	272171147	peak_9379	1000	.	4020.409424	10.792477	-1	856
1	272173356	272173501	peak_9380	1000	.	229.733887	4.727558	-1	78
1	272212114	272212635	peak_9381	1000	.	1097.050049	6.636201	-1	402
1	272228294	272229110	peak_9382	596	.	486.077881	3.872675	-1	439
1	272236134	272236261	peak_9383	1000	.	213.373535	4.313170	-1	102
1	272319819	272320019	peak_9384	1000	.	220.861588	4.042592	-1	124
1	272372929	272373211	peak_9385	1000	.	530.485291	4.889253	-1	69
1	272431726	272431989	peak_9386	871	.	229.012665	3.765248	-1	187
1	272453577	272455043	peak_9387	1000	.	2272.141602	7.814654	-1	451
1	272476479	272476742	peak_9388	864	.	227.164261	3.952853	-1	46
1	272495022	272495381	peak_9389	1000	.	432.289642	4.924861	-1	208
1	272496343	272496739	peak_9390	583	.	230.693207	3.302324	-1	127
1	272498003	272498383	peak_9391	540	.	205.071167	3.952868	-1	91
1	272554574	272555104	peak_9392	465	.	246.369461	3.840477	-1	86
1	272556867	272557365	peak_9393	644	.	320.929779	3.859001	-1	71
1	272568028	272568357	peak_9394	670	.	220.429489	3.408239	-1	178
1	272625290	272625981	peak_9395	1000	.	1182.210693	5.868501	-1	335
1	272630565	272631156	peak_9396	346	.	204.731964	3.529467	-1	61
1	272685262	272686608	peak_9397	1000	.	2628.541260	8.292141	-1	1051
1	272688018	272688423	peak_9398	590	.	238.834122	3.565865	-1	376
1	272707548	272708717	peak_9399	758	.	886.439697	3.919044	-1	372
1	272711014	272711596	peak_9400	378	.	220.134598	3.245673	-1	489
1	272713537	272713781	peak_9401	1000	.	254.473328	4.074028	-1	124
1	272724310	272724616	peak_9402	1000	.	327.403625	4.700466	-1	212
1	272726194	272726811	peak_9403	527	.	325.313599	3.441550	-1	405
1	272729046	272729460	peak_9404	597	.	247.279861	3.487289	-1	317
1	272737467	272737793	peak_9405	1000	.	473.766754	5.117174	-1	151
1	272743192	272744135	peak_9406	1000	.	4257.263672	12.542434	-1	318
1	272748283	272748800	peak_9407	1000	.	537.678528	4.183292	-1	124
1	272749737	272750278	peak_9408	476	.	257.421204	3.555409	-1	439
1	272755066	272755740	peak_9409	428	.	288.677277	3.187391	-1	602
1	272756204	272756627	peak_9410	672	.	284.418915	3.771908	-1	268
1	272756732	272760005	peak_9411	1000	.	4264.792480	7.868715	-1	2612
1	272762715	272763564	peak_9412	971	.	824.638794	4.381951	-1	100
1	272763770	272764469	peak_9413	591	.	412.898254	3.764080	-1	389
1	272765637	272766239	peak_9414	362	.	217.748535	3.052580	-1	343
1	272769210	272769486	peak_9415	932	.	257.324371	4.262221	-1	192
1	272769997	272770750	peak_9416	390	.	293.511200	3.848541	-1	550
1	272771236	272771841	peak_9417	732	.	442.613770	4.270564	-1	350
1	272777281	272777755	peak_9418	674	.	319.530060	3.764209	-1	365
1	272781178	272781801	peak_9419	611	.	380.739471	3.614936	-1	425
1	272782279	272782865	peak_9420	475	.	278.507660	3.531402	-1	323
1	272783002	272783703	peak_9421	514	.	360.095428	3.715700	-1	313
1	272783809	272784029	peak_9422	1000	.	301.203156	4.345095	-1	127
1	272785059	272785516	peak_9423	469	.	214.527618	3.240136	-1	219
1	272786479	272786995	peak_9424	885	.	456.525055	4.250932	-1	283
1	272787424	272788003	peak_9425	357	.	206.911438	3.113436	-1	108
1	272788359	272788692	peak_9426	616	.	205.261444	3.771252	-1	48
1	272789218	272790036	peak_9427	780	.	637.974365	4.048846	-1	693
1	272790976	272791491	peak_9428	625	.	322.112244	3.916817	-1	227
1	272791646	272792436	peak_9429	680	.	537.437317	4.687655	-1	682
1	272792682	272794817	peak_9430	1000	.	2403.448486	4.829848	-1	317
1	272795904	272796965	peak_9431	368	.	390.661713	3.482513	-1	488
1	272797650	272799051	peak_9432	744	.	1042.490845	5.634910	-1	298
1	272799369	272800928	peak_9433	1000	.	2577.751953	8.014246	-1	733
1	272804288	272804742	peak_9434	585	.	265.583405	3.311441	-1	74
1	272805926	272806362	peak_9435	460	.	200.738403	3.363021	-1	360
1	272806817	272807569	peak_9436	834	.	627.511108	3.921518	-1	441
1	272808100	272808568	peak_9437	495	.	231.651917	3.436028	-1	223
1	272808788	272809084	peak_9438	720	.	213.182358	3.982561	-1	215
1	272809290	272809851	peak_9439	557	.	312.513153	3.410901	-1	495
1	272810130	272811439	peak_9440	1000	.	2034.601074	6.033647	-1	149
1	272811578	272811763	peak_9441	1000	.	243.466415	4.339139	-1	97
1	272812077	272812711	peak_9442	541	.	343.233368	3.536269	-1	522
1	272817652	272818685	peak_9443	488	.	504.265717	4.083660	-1	368
1	272820224	272820500	peak_9444	877	.	241.953690	3.560551	-1	155
1	272820677	272821027	peak_9445	601	.	210.423691	3.640986	-1	255
1	272821767	272822156	peak_9446	670	.	260.477295	3.582128	-1	98
1	272822766	272824682	peak_9447	1000	.	2238.784424	5.264469	-1	1480
1	272825031	272825619	peak_9448	615	.	361.608704	3.412436	-1	167
1	272828055	272828674	peak_9449	426	.	263.813293	3.402448	-1	539
1	272828932	272829676	peak_9450	665	.	494.878998	3.925143	-1	666
1	272834877	272835475	peak_9451	559	.	334.530640	3.623490	-1	539
1	272836052	272836656	peak_9452	1000	.	1266.154297	7.948315	-1	411
1	272855391	272855623	peak_9453	1000	.	245.619446	4.139802	-1	120
1	272861034	272861692	peak_9454	667	.	438.759247	3.629616	-1	130
1	272863604	272864782	peak_9455	486	.	572.882812	4.016456	-1	504
1	272874212	272874355	peak_9456	1000	.	227.227798	4.298573	-1	65
1	272904072	272904223	peak_9457	1000	.	214.925064	4.572241	-1	95
1	272926624	272926789	peak_9458	1000	.	315.745636	5.049524	-1	107
1	272935037	272935351	peak_9459	756	.	237.382980	3.652438	-1	183
1	272937375	272937684	peak_9460	672	.	207.754776	3.714090	-1	212
1	272949722	272950004	peak_9461	1000	.	313.831818	4.079412	-1	137
1	272950188	272951436	peak_9462	396	.	494.816254	3.767493	-1	740
1	272953141	272953293	peak_9463	1000	.	205.906250	3.946134	-1	41
1	272954805	272955410	peak_9464	1000	.	1199.125244	6.030724	-1	405
1	272956935	272957784	peak_9465	387	.	328.233459	3.536701	-1	192
1	272959036	272959234	peak_9466	1000	.	206.696579	3.888772	-1	87
1	272960615	272962325	peak_9467	1000	.	2749.016846	5.860204	-1	1000
1	272965981	272966426	peak_9468	860	.	382.605621	3.613285	-1	313
1	272970059	272971101	peak_9469	1000	.	1667.375854	7.598785	-1	455
1	272972887	272973733	peak_9470	987	.	835.312439	4.504654	-1	753
1	272974075	272974754	peak_9471	700	.	475.099274	3.917864	-1	252
1	272975357	272976055	peak_9472	534	.	373.009338	4.266738	-1	600
1	272987631	272989318	peak_9473	1000	.	3039.052002	9.204857	-1	1027
1	273004647	273005123	peak_9474	514	.	244.488113	3.814954	-1	112
1	273008328	273009447	peak_9475	905	.	1012.597534	3.748922	-1	731
1	273010732	273011384	peak_9476	441	.	287.742157	3.535376	-1	410
1	273011860	273012427	peak_9477	468	.	265.127869	3.233091	-1	308
1	273012569	273013464	peak_9478	284	.	254.375839	3.209425	-1	250
1	273015464	273016907	peak_9479	460	.	663.539368	3.724502	-1	1103
1	273017081	273017525	peak_9480	544	.	241.413528	3.605577	-1	73
1	273021788	273022357	peak_9481	1000	.	853.131226	6.108626	-1	177
1	273031931	273032179	peak_9482	901	.	223.383682	3.829974	-1	119
1	273039499	273039781	peak_9483	862	.	243.051300	4.027161	-1	114
1	273042528	273043000	peak_9484	451	.	212.969131	3.518332	-1	421
1	273045505	273046171	peak_9485	538	.	358.137115	3.543339	-1	480
1	273046542	273047073	peak_9486	791	.	420.194946	4.194035	-1	410
1	273053494	273054283	peak_9487	560	.	441.710754	3.584120	-1	173
1	273054639	273054943	peak_9488	662	.	201.245941	3.694890	-1	61
1	273056064	273056933	peak_9489	1000	.	1200.926025	5.420755	-1	434
1	273059686	273060623	peak_9490	356	.	333.493744	3.212759	-1	125
1	273060725	273061280	peak_9491	479	.	265.652222	4.513999	-1	444
1	273065164	273065834	peak_9492	749	.	502.084564	3.656672	-1	319
1	273065955	273066500	peak_9493	378	.	206.268463	3.093666	-1	142
1	273067573	273067924	peak_9494	752	.	264.068512	3.719678	-1	165
1	273068058	273068822	peak_9495	666	.	509.143951	3.881851	-1	300
1	273068974	273069610	peak_9496	346	.	219.760010	3.250443	-1	158
1	273070065	273070569	peak_9497	474	.	238.942932	3.092086	-1	411
1	273071033	273071624	peak_9498	735	.	434.195435	3.411565	-1	368
1	273075062	273075910	peak_9499	1000	.	1473.926758	8.403350	-1	407
1	273078705	273079056	peak_9500	938	.	329.128418	4.151414	-1	105
1	273083890	273085144	peak_9501	852	.	1067.826416	5.617199	-1	1158
1	273085782	273087421	peak_9502	471	.	772.100281	4.343348	-1	1021
1	273088935	273089673	peak_9503	661	.	487.669678	4.243688	-1	576
1	273091905	273092080	peak_9504	1000	.	208.073715	4.112596	-1	114
1	273095584	273096085	peak_9505	682	.	341.551727	3.418620	-1	385
1	273096486	273096923	peak_9506	524	.	228.800980	3.138348	-1	225
1	273099073	273099400	peak_9507	1000	.	334.522675	3.864093	-1	267
1	273099848	273101608	peak_9508	645	.	1135.452026	4.213938	-1	581
1	273101723	273101959	peak_9509	1000	.	265.876129	4.046141	-1	161
1	273102624	273103579	peak_9510	553	.	528.245789	3.760408	-1	501
1	273104615	273105118	peak_9511	509	.	256.158081	3.352227	-1	270
1	273106016	273106726	peak_9512	865	.	614.019226	4.198567	-1	355
1	273110021	273110626	peak_9513	1000	.	674.185303	4.542492	-1	172
1	273111440	273111867	peak_9514	1000	.	534.982117	4.187819	-1	181
1	273113374	273113631	peak_9515	854	.	219.379730	4.006268	-1	73
1	273113812	273115531	peak_9516	1000	.	2457.619629	5.707930	-1	496
1	273115644	273116251	peak_9517	558	.	338.749756	3.599334	-1	102
1	273118133	273118771	peak_9518	633	.	403.568024	3.842189	-1	186
1	273118933	273120327	peak_9519	875	.	1219.735596	5.195889	-1	940
1	273121798	273122696	peak_9520	583	.	523.190063	3.782035	-1	811
1	273123238	273124623	peak_9521	780	.	1080.459473	4.813483	-1	205
1	273124799	273125693	peak_9522	533	.	476.191650	3.826061	-1	519
1	273127788	273128588	peak_9523	630	.	504.341644	3.947512	-1	562
1	273128782	273129102	peak_9524	1000	.	321.354523	3.933172	-1	225
1	273129336	273129811	peak_9525	771	.	366.267792	4.216384	-1	296
1	273129945	273130910	peak_9526	509	.	490.921265	3.381473	-1	83
1	273132931	273133221	peak_9527	1000	.	388.730682	4.768630	-1	123
1	273136124	273136766	peak_9528	678	.	435.111084	3.471856	-1	257
1	273136867	273137752	peak_9529	536	.	474.435333	3.979189	-1	414
1	273138611	273139644	peak_9530	328	.	338.431610	3.150733	-1	430
1	273143960	273144214	peak_9531	1000	.	254.456818	4.161118	-1	141
1	273144756	273145034	peak_9532	1000	.	313.824219	3.980891	-1	198
1	273147516	273147725	peak_9533	1000	.	300.416321	4.842913	-1	117
1	273148345	273148564	peak_9534	1000	.	239.210007	4.159256	-1	102
1	273149966	273150201	peak_9535	1000	.	235.830139	4.016878	-1	79
1	273152019	273152566	peak_9536	788	.	431.263428	4.593019	-1	447
1	273152778	273153382	peak_9537	670	.	404.593903	3.402183	-1	169
1	273154451	273155119	peak_9538	561	.	374.885925	3.392664	-1	427
1	273155415	273156242	peak_9539	501	.	414.277588	3.570819	-1	775
1	273158139	273158819	peak_9540	474	.	322.025604	3.117090	-1	458
1	273159105	273159579	peak_9541	612	.	290.040802	3.372477	-1	342
1	273163033	273163790	peak_9542	399	.	302.374664	3.335690	-1	96
1	273165120	273165393	peak_9543	1000	.	282.390167	3.995778	-1	187
1	273166900	273167358	peak_9544	553	.	253.130905	3.432025	-1	123
1	273167610	273167839	peak_9545	1000	.	231.242126	4.051280	-1	136
1	273168373	273169597	peak_9546	536	.	656.452454	3.498384	-1	294
1	273186170	273186929	peak_9547	670	.	508.223450	4.295730	-1	302
1	273219207	273219693	peak_9548	554	.	269.014008	3.453186	-1	454
1	273223061	273223710	peak_9549	586	.	380.074829	3.671691	-1	581
1	273226223	273227384	peak_9550	369	.	428.567993	3.635387	-1	725
1	273228339	273229175	peak_9551	661	.	552.833984	4.305747	-1	176
1	273229836	273230523	peak_9552	396	.	272.261871	3.347447	-1	620
1	273232270	273232991	peak_9553	350	.	252.075317	3.122251	-1	397
1	273233363	273233943	peak_9554	443	.	256.847321	3.059475	-1	50
1	273234648	273235726	peak_9555	559	.	602.728577	3.489891	-1	828
1	273236205	273236920	peak_9556	826	.	590.536072	4.364003	-1	590
1	273237962	273238597	peak_9557	1000	.	1136.906006	5.765116	-1	492
1	273244256	273244563	peak_9558	854	.	262.212769	4.234229	-1	264
1	273244740	273245381	peak_9559	565	.	362.293488	4.302789	-1	193
1	273246698	273247408	peak_9560	1000	.	712.067993	3.982313	-1	421
1	273248410	273249810	peak_9561	494	.	691.960938	3.673795	-1	691
1	273260182	273260518	peak_9562	622	.	209.064255	3.359813	-1	252
1	273265282	273265979	peak_9563	492	.	343.154022	3.467947	-1	626
1	273266514	273267274	peak_9564	724	.	550.606873	3.915455	-1	248
1	273271720	273272956	peak_9565	477	.	590.172607	3.516032	-1	740
1	273273719	273274609	peak_9566	518	.	460.664520	3.371996	-1	392
1	273276023	273276956	peak_9567	292	.	272.158997	3.271624	-1	142
1	273279041	273280195	peak_9568	811	.	935.838806	4.123911	-1	184
1	273285755	273286005	peak_9569	1000	.	355.149567	4.446211	-1	152
1	273286107	273286858	peak_9570	539	.	404.830750	3.578876	-1	373
1	273290040	273290252	peak_9571	1000	.	287.767517	4.373247	-1	112
1	273292793	273293314	peak_9572	472	.	245.781189	3.174213	-1	224
1	273294493	273295191	peak_9573	610	.	425.682709	3.818651	-1	521
1	273295345	273295495	peak_9574	1000	.	271.650543	4.708881	-1	73
1	273296853	273297390	peak_9575	442	.	237.243622	3.302503	-1	217
1	273298769	273299257	peak_9576	619	.	302.018463	4.044175	-1	203
1	273303776	273304214	peak_9577	700	.	306.473663	3.548990	-1	330
1	273304400	273305150	peak_9578	315	.	236.383545	3.269612	-1	416
1	273309682	273310435	peak_9579	406	.	306.063965	3.489647	-1	117
1	273310571	273311926	peak_9580	544	.	737.383240	3.918506	-1	102
1	273313671	273314022	peak_9581	655	.	230.053436	3.713285	-1	124
1	273315474	273316128	peak_9582	401	.	262.526581	3.377671	-1	588
1	273318311	273318749	peak_9583	509	.	222.922058	3.652770	-1	235
1	273319367	273319961	peak_9584	1000	.	961.424194	5.996584	-1	104
1	273326195	273327670	peak_9585	601	.	886.700684	4.615777	-1	645
1	273327832	273328401	peak_9586	630	.	358.706512	3.820425	-1	461
1	273328615	273329594	peak_9587	1000	.	1244.919067	5.403522	-1	388
1	273330979	273331726	peak_9588	895	.	668.822144	4.000378	-1	329
1	273331919	273332613	peak_9589	422	.	293.174652	3.440839	-1	500
1	273334792	273335974	peak_9590	620	.	732.796509	4.405192	-1	1077
1	273341463	273342086	peak_9591	597	.	371.660522	3.606709	-1	398
1	273342511	273342894	peak_9592	752	.	287.917847	3.617657	-1	98
1	273343371	273343760	peak_9593	588	.	228.716003	3.432857	-1	338
1	273343978	273344537	peak_9594	379	.	211.809952	3.237740	-1	299
1	273344662	273345601	peak_9595	415	.	389.461212	3.308796	-1	860
1	273347431	273347823	peak_9596	669	.	262.269287	3.669478	-1	348
1	273355897	273356281	peak_9597	615	.	236.350296	4.089509	-1	97
1	273358121	273358627	peak_9598	572	.	289.256989	3.727119	-1	417
1	273358731	273359184	peak_9599	598	.	271.073364	3.407269	-1	88
1	273363620	273364151	peak_9600	593	.	314.875092	3.573695	-1	310
1	273364747	273365687	peak_9601	522	.	490.774994	3.858190	-1	99
1	273367447	273368064	peak_9602	928	.	572.339966	3.932062	-1	311
1	273369626	273370271	peak_9603	425	.	274.381683	3.280267	-1	481
1	273372367	273373902	peak_9604	583	.	895.470825	4.089655	-1	552
1	273374510	273374980	peak_9605	720	.	338.436249	3.581075	-1	349
1	273376992	273377992	peak_9606	424	.	424.168854	4.150517	-1	722
1	273378132	273379299	peak_9607	573	.	669.089417	4.590660	-1	421
1	273380605	273382040	peak_9608	466	.	668.324524	3.569288	-1	1362
1	273384393	273384808	peak_9609	735	.	305.216736	3.575502	-1	241
1	273390359	273391038	peak_9610	673	.	457.249512	3.875432	-1	134
1	273391141	273391676	peak_9611	376	.	200.968826	3.211795	-1	347
1	273391816	273392331	peak_9612	462	.	238.185516	3.279719	-1	86
1	273393973	273394356	peak_9613	654	.	250.350616	3.802167	-1	116
1	273398977	273399846	peak_9614	434	.	376.978638	3.747277	-1	813
1	273401975	273402776	peak_9615	776	.	621.205444	4.220945	-1	609
1	273402921	273403762	peak_9616	447	.	375.702545	3.408436	-1	635
1	273403890	273404194	peak_9617	997	.	303.162415	4.099596	-1	84
1	273407129	273407951	peak_9618	498	.	408.972504	3.880076	-1	54
1	273408252	273408555	peak_9619	961	.	291.264221	3.794653	-1	197
1	273408728	273409267	peak_9620	379	.	204.501816	3.257042	-1	295
1	273411475	273411726	peak_9621	807	.	202.574188	3.595570	-1	147
1	273412656	273413098	peak_9622	472	.	208.633850	3.286123	-1	49
1	273415456	273415719	peak_9623	886	.	233.139603	4.135226	-1	159
1	273420114	273420315	peak_9624	1000	.	273.283020	4.472858	-1	84
1	273420897	273421220	peak_9625	716	.	231.126266	3.313199	-1	90
1	273425958	273426464	peak_9626	556	.	281.511261	3.654155	-1	147
1	273427354	273427689	peak_9627	783	.	262.344269	4.075623	-1	217
1	273430732	273431804	peak_9628	452	.	485.068390	3.312569	-1	970
1	273435992	273436958	peak_9629	560	.	540.627014	3.877048	-1	313
1	273442346	273442807	peak_9630	733	.	338.058746	3.807635	-1	168
1	273443440	273444061	peak_9631	465	.	288.935028	3.379886	-1	297
1	273445118	273445537	peak_9632	743	.	311.265106	3.855282	-1	349
1	273446805	273447338	peak_9633	738	.	393.507568	4.161421	-1	192
1	273447985	273448610	peak_9634	822	.	513.681519	4.580322	-1	105
1	273450168	273450370	peak_9635	1000	.	213.042267	3.834814	-1	99
1	273451059	273452002	peak_9636	324	.	305.746002	3.051443	-1	878
1	273452784	273453070	peak_9637	883	.	252.625137	3.649941	-1	120
1	273454007	273454493	peak_9638	578	.	280.820984	3.312319	-1	54
1	273458605	273459237	peak_9639	720	.	454.764893	4.061240	-1	126
1	273459806	273460241	peak_9640	1000	.	516.270630	4.088487	-1	257
1	273460471	273461110	peak_9641	334	.	213.109024	2.875732	-1	448
1	273463342	273464763	peak_9642	551	.	783.457397	3.856533	-1	1043
1	273464876	273465940	peak_9643	565	.	600.751526	4.239709	-1	253
1	273466335	273467076	peak_9644	872	.	646.017456	4.230610	-1	152
1	273468100	273468566	peak_9645	631	.	293.873596	3.533064	-1	338
1	273469264	273469792	peak_9646	579	.	305.935303	3.450969	-1	112
1	273471919	273472140	peak_9647	953	.	210.702530	3.978443	-1	94
1	273473559	273474766	peak_9648	569	.	686.658142	3.786003	-1	780
1	273474880	273478175	peak_9649	1000	.	3489.680420	5.681494	-1	2104
1	273481930	273482294	peak_9650	1000	.	380.916412	4.095433	-1	143
1	273495285	273495616	peak_9651	699	.	231.414169	3.778739	-1	74
1	273497862	273498871	peak_9652	1000	.	1796.846191	8.201974	-1	369
1	273499018	273499151	peak_9653	1000	.	206.046249	4.317126	-1	54
1	273502787	273503312	peak_9654	429	.	225.016235	3.416625	-1	119
1	273503646	273504052	peak_9655	529	.	214.814713	3.597796	-1	47
1	273504969	273506035	peak_9656	420	.	448.165619	3.488284	-1	985
1	273506835	273507572	peak_9657	328	.	242.069992	3.158878	-1	287
1	273507716	273508574	peak_9658	614	.	527.028259	4.049410	-1	255
1	273509102	273509514	peak_9659	944	.	389.102509	3.691409	-1	333
1	273510693	273511396	peak_9660	486	.	341.782867	3.321163	-1	191
1	273511981	273512202	peak_9661	1000	.	253.699310	4.135396	-1	116
1	273512674	273513913	peak_9662	617	.	765.073364	4.226226	-1	170
1	273514161	273514498	peak_9663	611	.	205.897614	3.406657	-1	258
1	273515585	273516207	peak_9664	366	.	227.904907	3.239340	-1	565
1	273517180	273520037	peak_9665	979	.	2795.634277	4.648727	-1	2333
1	273520199	273520842	peak_9666	703	.	452.291840	3.696220	-1	97
1	273522521	273523497	peak_9667	792	.	773.368408	3.940267	-1	736
1	273523603	273524069	peak_9668	790	.	367.990112	3.884112	-1	169
1	273524661	273525315	peak_9669	508	.	332.062805	3.683389	-1	416
1	273525424	273525958	peak_9670	777	.	414.800568	3.544133	-1	149
1	273526105	273527048	peak_9671	1000	.	1245.461182	5.563948	-1	193
1	273527975	273528470	peak_9672	1000	.	591.609009	4.839736	-1	94
1	273528726	273529348	peak_9673	1000	.	623.330444	4.157050	-1	287
1	273529620	273529995	peak_9674	1000	.	493.968262	4.543216	-1	276
1	273530134	273531344	peak_9675	884	.	1069.359985	4.649874	-1	369
1	273531896	273532415	peak_9676	760	.	394.614349	3.825791	-1	138
1	273533275	273535177	peak_9677	1000	.	4468.233398	12.263236	-1	1182
1	273554201	273555945	peak_9678	889	.	1550.023438	4.830522	-1	1661
1	273559510	273561372	peak_9679	1000	.	3044.216553	7.473847	-1	648
1	273563530	273564006	peak_9680	591	.	281.368958	3.494095	-1	362
1	273564896	273565223	peak_9681	750	.	245.158325	3.501076	-1	167
1	273571581	273572004	peak_9682	769	.	325.222443	3.553098	-1	95
1	273572209	273573046	peak_9683	311	.	260.673889	3.129506	-1	771
1	273573182	273573536	peak_9684	949	.	335.854950	4.236712	-1	162
1	273574186	273574466	peak_9685	990	.	277.293396	3.851326	-1	161
1	273575816	273576419	peak_9686	636	.	383.627411	3.560089	-1	94
1	273576870	273577539	peak_9687	1000	.	693.443542	4.421543	-1	227
1	273578615	273579348	peak_9688	459	.	336.463898	3.660685	-1	570
1	273580012	273580722	peak_9689	866	.	615.021851	3.996088	-1	213
1	273580855	273582267	peak_9690	1000	.	3261.034668	8.437857	-1	298
1	273583543	273584711	peak_9691	1000	.	1567.228882	5.739795	-1	760
1	273585554	273585866	peak_9692	788	.	245.911911	3.938644	-1	90
1	273586247	273586783	peak_9693	1000	.	558.817810	4.534114	-1	289
1	273587380	273587802	peak_9694	692	.	291.954987	3.552040	-1	104
1	273587999	273588773	peak_9695	504	.	389.964783	3.517797	-1	429
1	273589785	273590244	peak_9696	1000	.	981.536621	5.449222	-1	117
1	273590381	273591233	peak_9697	1000	.	1151.138306	4.889914	-1	441
1	273591335	273592720	peak_9698	772	.	1068.676636	4.127993	-1	280
1	273594599	273594866	peak_9699	1000	.	269.364929	3.841678	-1	131
1	273596190	273596330	peak_9700	1000	.	208.397934	4.341162	-1	103
1	273596893	273597265	peak_9701	847	.	315.088074	3.551617	-1	91
1	273599099	273599340	peak_9702	979	.	235.913239	4.025452	-1	143
1	273607645	273607918	peak_9703	921	.	251.487579	3.624376	-1	125
1	273609656	273610084	peak_9704	802	.	343.144653	3.810769	-1	220
1	273612872	273613728	peak_9705	246	.	210.271484	3.043851	-1	762
1	273617360	273617668	peak_9706	842	.	259.369965	3.881156	-1	204
1	273619353	273619979	peak_9707	729	.	456.272888	3.905588	-1	539
1	273621847	273622220	peak_9708	627	.	233.932922	3.653896	-1	138
1	273622335	273622620	peak_9709	724	.	206.319031	3.613306	-1	101
1	273623927	273625631	peak_9710	877	.	1494.448242	4.622896	-1	1583
1	273626448	273627569	peak_9711	878	.	984.653015	4.419230	-1	231
1	273629295	273629595	peak_9712	755	.	226.473480	3.875997	-1	226
1	273630349	273630958	peak_9713	410	.	249.595947	3.344237	-1	445
1	273632328	273632916	peak_9714	600	.	352.588348	3.873348	-1	232
1	273648969	273649275	peak_9715	900	.	275.309387	3.654198	-1	80
1	273649970	273650420	peak_9716	660	.	296.810516	3.627531	-1	395
1	273652720	273653573	peak_9717	241	.	205.681458	2.982117	-1	815
1	273655333	273656777	peak_9718	890	.	1285.167358	4.295994	-1	771
1	273661648	273661815	peak_9719	1000	.	239.787689	4.437734	-1	57
1	273663151	273664207	peak_9720	738	.	778.830200	4.080694	-1	965
1	273667370	273669036	peak_9721	693	.	1153.843994	4.008431	-1	487
1	273669514	273670299	peak_9722	558	.	437.856018	3.757069	-1	568
1	273671894	273672307	peak_9723	601	.	248.115311	3.264459	-1	365
1	273672439	273672616	peak_9724	1000	.	312.867920	4.794064	-1	84
1	273673069	273673855	peak_9725	454	.	356.457733	3.499874	-1	384
1	273675007	273675585	peak_9726	617	.	356.869507	3.904815	-1	144
1	273675717	273676009	peak_9727	990	.	289.093414	4.404438	-1	170
1	273678652	273678956	peak_9728	787	.	239.149536	3.848822	-1	212
1	273694004	273694410	peak_9729	831	.	337.228424	3.933280	-1	302
1	273696485	273696872	peak_9730	606	.	234.558990	3.581462	-1	81
1	273697549	273697827	peak_9731	1000	.	338.665527	4.113834	-1	189
1	273697928	273698220	peak_9732	1000	.	337.413116	4.056149	-1	47
1	273698898	273699965	peak_9733	451	.	481.003265	3.266971	-1	156
1	273700416	273701090	peak_9734	714	.	480.977814	4.757797	-1	264
1	273701304	273702122	peak_9735	581	.	475.483978	3.708035	-1	207
1	273702262	273704907	peak_9736	872	.	2306.395996	4.874495	-1	909
1	273705554	273708506	peak_9737	990	.	2923.922363	5.377585	-1	2836
1	273708950	273714012	peak_9738	784	.	3966.138184	4.281729	-1	371
1	273714339	273715030	peak_9739	604	.	417.106628	3.514595	-1	420
1	273715534	273715932	peak_9740	866	.	344.720398	3.663838	-1	232
1	273716054	273718306	peak_9741	834	.	1877.984375	4.373066	-1	2021
1	273718430	273721374	peak_9742	1000	.	2978.674805	4.864243	-1	1729
1	273721515	273722571	peak_9743	547	.	577.503235	3.741180	-1	457
1	273722797	273723368	peak_9744	948	.	541.218018	4.535790	-1	437
1	273723571	273724023	peak_9745	1000	.	513.019043	4.395630	-1	354
1	273724157	273724599	peak_9746	1000	.	560.047668	4.044834	-1	359
1	273724738	273725195	peak_9747	618	.	282.653046	3.458899	-1	294
1	273725575	273727962	peak_9748	902	.	2153.709961	5.105532	-1	306
1	273728279	273729310	peak_9749	1000	.	1336.163818	5.328968	-1	879
1	273729833	273730406	peak_9750	600	.	343.903687	3.804541	-1	279
1	273732725	273733123	peak_9751	1000	.	428.265869	4.655983	-1	274
1	273733897	273734573	peak_9752	727	.	491.293427	4.134603	-1	426
1	273734930	273735709	peak_9753	1000	.	958.697876	5.221522	-1	196
1	273735914	273737222	peak_9754	1000	.	2394.085205	6.261590	-1	555
1	273737379	273738723	peak_9755	750	.	1007.758362	5.241181	-1	520
1	273738833	273739530	peak_9756	381	.	265.890656	3.275005	-1	99
1	273739675	273741709	peak_9757	813	.	1654.637939	4.384120	-1	1168
1	273742195	273742593	peak_9758	1000	.	472.545380	4.111482	-1	153
1	273742894	273744090	peak_9759	436	.	521.622070	3.465382	-1	877
1	273744228	273745792	peak_9760	1000	.	1590.572998	4.756906	-1	133
1	273745954	273747337	peak_9761	682	.	942.675415	4.112133	-1	483
1	273747888	273748401	peak_9762	1000	.	527.636963	4.361429	-1	157
1	273748926	273749103	peak_9763	1000	.	200.676010	4.093032	-1	98
1	273749297	273750348	peak_9764	996	.	1046.567627	4.812832	-1	218
1	273750456	273751678	peak_9765	1000	.	1524.771240	4.777309	-1	944
1	273751827	273754432	peak_9766	989	.	2577.006836	4.965646	-1	174
1	273754567	273758003	peak_9767	1000	.	3865.260498	6.923123	-1	1274
1	273758190	273758443	peak_9768	903	.	228.491241	4.015100	-1	96
1	273759102	273762158	peak_9769	971	.	2966.346436	4.666703	-1	679
1	273763028	273765650	peak_9770	810	.	2123.207031	4.675716	-1	1290
1	273765860	273767292	peak_9771	982	.	1406.737427	4.509425	-1	71
1	273768009	273768377	peak_9772	706	.	259.982086	4.003081	-1	199
1	273768504	273769189	peak_9773	776	.	531.224670	4.078122	-1	305
1	273769376	273770484	peak_9774	565	.	625.958313	4.112041	-1	1019
1	273770666	273772049	peak_9775	804	.	1112.125244	4.266066	-1	670
1	273772180	273773022	peak_9776	654	.	551.083679	3.478177	-1	116
1	273773197	273773653	peak_9777	755	.	344.411774	3.920897	-1	132
1	273773777	273777178	peak_9778	1000	.	3563.792725	4.372616	-1	3321
1	273777952	273778276	peak_9779	812	.	262.986450	3.425931	-1	263
1	273778384	273779034	peak_9780	471	.	306.060516	3.349544	-1	385
1	273779149	273779715	peak_9781	1000	.	636.523804	4.239854	-1	468
1	273779919	273781769	peak_9782	1000	.	2128.878662	5.111131	-1	854
1	273781953	273784563	peak_9783	1000	.	4047.781250	6.547378	-1	1796
1	273784807	273785843	peak_9784	972	.	1006.882874	5.144381	-1	154
1	273785990	273788868	peak_9785	986	.	2838.117432	4.397826	-1	1931
1	273789702	273790164	peak_9786	800	.	369.529266	3.631284	-1	363
1	273790283	273793129	peak_9787	1000	.	3860.144287	5.658880	-1	2737
1	273793284	273794596	peak_9788	1000	.	1948.878418	5.400424	-1	388
1	273794728	273795366	peak_9789	1000	.	743.452209	4.392012	-1	361
1	273795488	273796314	peak_9790	1000	.	1470.125244	5.731659	-1	544
1	273796445	273796865	peak_9791	1000	.	792.549255	5.529933	-1	162
1	273797672	273801178	peak_9792	1000	.	4300.248047	5.410464	-1	2394
1	273801823	273802746	peak_9793	613	.	565.519287	3.537917	-1	317
1	273805464	273806234	peak_9794	408	.	313.821869	3.483648	-1	58
1	273807340	273808666	peak_9795	1000	.	1794.782104	7.039219	-1	159
1	273809773	273811090	peak_9796	1000	.	1803.208252	4.828223	-1	674
1	273811225	273812016	peak_9797	934	.	738.534485	4.216896	-1	270
1	273813545	273813954	peak_9798	533	.	218.023270	3.495533	-1	126
1	273814460	273815025	peak_9799	561	.	316.811523	4.171464	-1	458
1	273815237	273815777	peak_9800	775	.	418.763489	3.511739	-1	490
1	273816552	273818023	peak_9801	1000	.	1491.259277	6.297246	-1	673
1	273818425	273821212	peak_9802	882	.	2458.802246	4.937940	-1	1710
1	273821986	273822571	peak_9803	529	.	309.253387	3.740677	-1	65
1	273822701	273823483	peak_9804	893	.	698.227112	4.789512	-1	148
1	273826915	273827174	peak_9805	1000	.	275.897949	3.925193	-1	151
1	273827401	273827925	peak_9806	1000	.	640.834839	4.619470	-1	250
1	273830419	273830873	peak_9807	616	.	279.843872	3.407424	-1	345
1	273837752	273839716	peak_9808	1000	.	3773.038086	8.840024	-1	956
1	273847894	273848717	peak_9809	1000	.	1010.087524	4.828915	-1	309
1	273851734	273852344	peak_9810	666	.	406.532104	4.400864	-1	356
1	273853498	273854040	peak_9811	949	.	514.514282	4.788756	-1	127
1	273861363	273862408	peak_9812	779	.	814.062866	5.255444	-1	319
1	273863260	273863994	peak_9813	1000	.	1024.620483	7.316425	-1	108
1	273868221	273870476	peak_9814	961	.	2167.386475	4.672275	-1	324
1	273870632	273871609	peak_9815	420	.	410.361877	3.538591	-1	154
1	273871946	273872731	peak_9816	511	.	401.314972	3.572382	-1	664
1	273872869	273873917	peak_9817	816	.	855.127563	4.459417	-1	957
1	273874088	273875823	peak_9818	585	.	1014.145447	4.174314	-1	333
1	273876071	273876652	peak_9819	809	.	470.209473	3.673331	-1	113
1	273877025	273877294	peak_9820	1000	.	358.482910	4.447424	-1	100
1	273878123	273878855	peak_9821	628	.	459.458069	4.229065	-1	399
1	273879850	273880014	peak_9822	1000	.	215.932312	4.346444	-1	95
1	273889396	273889743	peak_9823	596	.	206.958786	3.770477	-1	70
1	273892043	273894237	peak_9824	544	.	1192.847534	4.130827	-1	1431
1	273894389	273894650	peak_9825	820	.	213.955597	3.848605	-1	192
1	273895155	273896231	peak_9826	938	.	1008.915710	5.601765	-1	427
1	273896513	273897523	peak_9827	940	.	949.409546	4.461906	-1	196
1	273913849	273914178	peak_9828	615	.	202.329086	3.368913	-1	107
1	273914306	273915199	peak_9829	766	.	684.196899	3.986793	-1	73
1	273915504	273916647	peak_9830	624	.	712.674744	4.467919	-1	395
1	273918083	273919186	peak_9831	1000	.	1231.850342	5.233204	-1	89
1	273922418	273922717	peak_9832	769	.	230.044113	3.508319	-1	217
1	273923610	273923946	peak_9833	771	.	259.196838	3.721962	-1	136
1	273924154	273924351	peak_9834	1000	.	265.138153	4.557335	-1	81
1	273928790	273929315	peak_9835	960	.	503.975311	4.272368	-1	436
1	273929765	273930301	peak_9836	943	.	505.575623	4.478735	-1	365
1	273932894	273935443	peak_9837	1000	.	3500.088623	9.432014	-1	826
1	273935578	273936279	peak_9838	319	.	223.877747	2.920799	-1	93
1	273936582	273938452	peak_9839	1000	.	2097.287354	5.582541	-1	355
1	273943870	273944567	peak_9840	911	.	634.830750	5.132435	-1	369
1	273946097	273946820	peak_9841	525	.	379.865387	3.411979	-1	402
1	273960089	273960609	peak_9842	995	.	517.166077	3.728901	-1	391
1	273970342	273970673	peak_9843	1000	.	374.146118	4.034235	-1	250
1	273975190	273975589	peak_9844	532	.	212.351730	3.465454	-1	83
1	273976078	273977446	peak_9845	665	.	909.648621	4.423122	-1	872
1	273980322	273980770	peak_9846	527	.	236.311966	3.429524	-1	98
1	273980908	273981244	peak_9847	842	.	282.986877	4.046767	-1	83
1	273982527	273983648	peak_9848	1000	.	1139.196899	4.646951	-1	208
1	273983823	273984620	peak_9849	960	.	764.912048	3.995765	-1	413
1	273984741	273985167	peak_9850	684	.	291.301117	4.146944	-1	68
1	273987722	273990793	peak_9851	774	.	2378.089600	4.615398	-1	1762
1	273991002	273991202	peak_9852	1000	.	211.630005	4.003483	-1	110
1	273992697	273993829	peak_9853	438	.	495.334015	3.525955	-1	871
1	273995014	273995934	peak_9854	279	.	257.004486	3.106600	-1	444
1	273996402	273996740	peak_9855	624	.	210.945709	3.716841	-1	70
1	273998850	273999389	peak_9856	455	.	245.006302	3.784612	-1	373
1	273999517	273999963	peak_9857	1000	.	558.883667	4.476737	-1	273
1	274000496	274005332	peak_9858	1000	.	4933.329102	6.535131	-1	1432
1	274005474	274005865	peak_9859	614	.	240.041000	3.371672	-1	103
1	274006018	274006241	peak_9860	941	.	209.764618	4.207543	-1	131
1	274006484	274007483	peak_9861	434	.	433.391479	3.866935	-1	602
1	274009240	274009804	peak_9862	885	.	499.367920	4.372766	-1	488
1	274010649	274011116	peak_9863	479	.	223.758194	3.403773	-1	96
1	274011250	274011889	peak_9864	838	.	535.552124	3.765680	-1	565
1	274011998	274012428	peak_9865	1000	.	550.105591	4.297390	-1	305
1	274014028	274014287	peak_9866	922	.	238.680710	3.655667	-1	162
1	274014406	274015449	peak_9867	744	.	775.746643	4.432152	-1	460
1	274019463	274020164	peak_9868	504	.	353.385071	3.168378	-1	624
1	274020378	274020675	peak_9869	1000	.	369.654480	4.599262	-1	186
1	274021074	274021806	peak_9870	301	.	220.012222	2.903588	-1	238
1	274023850	274024916	peak_9871	411	.	438.356934	3.831927	-1	830
1	274031464	274032466	peak_9872	521	.	521.871033	3.479537	-1	707
1	274033903	274035574	peak_9873	631	.	1054.908569	4.005041	-1	1159
1	274035715	274036456	peak_9874	332	.	246.221924	3.217729	-1	585
1	274036743	274036966	peak_9875	1000	.	248.369812	3.935555	-1	111
1	274037105	274037734	peak_9876	481	.	302.640228	3.477278	-1	129
1	274037902	274038195	peak_9877	846	.	247.947739	4.256129	-1	81
1	274040768	274040956	peak_9878	1000	.	456.644653	5.890807	-1	107
1	274041842	274042165	peak_9879	659	.	212.926208	3.760670	-1	181
1	274042399	274042903	peak_9880	1000	.	572.919495	4.637781	-1	420
1	274043266	274044103	peak_9881	577	.	483.222534	4.360168	-1	770
1	274045597	274046035	peak_9882	1000	.	520.390625	4.411170	-1	306
1	274046136	274046815	peak_9883	691	.	469.473877	3.479410	-1	144
1	274047267	274047950	peak_9884	861	.	588.020508	3.913528	-1	178
1	274048144	274049125	peak_9885	390	.	382.584534	3.096828	-1	698
1	274049965	274050279	peak_9886	907	.	284.857025	3.942673	-1	248
1	274053035	274054240	peak_9887	891	.	1074.213867	4.711762	-1	880
1	274060335	274062813	peak_9888	641	.	1587.816650	4.858004	-1	232
1	274063162	274064466	peak_9889	686	.	894.566589	3.857209	-1	1192
1	274064654	274065477	peak_9890	377	.	309.875031	4.010725	-1	739
1	274065591	274066067	peak_9891	757	.	360.531738	3.888047	-1	211
1	274066458	274067452	peak_9892	921	.	915.705261	4.369005	-1	61
1	274067585	274068033	peak_9893	762	.	341.568848	4.558174	-1	171
1	274068203	274068534	peak_9894	771	.	255.180374	3.719571	-1	247
1	274069642	274070002	peak_9895	645	.	232.286896	3.875478	-1	273
1	274071880	274072402	peak_9896	793	.	414.132141	3.606346	-1	78
1	274073395	274073803	peak_9897	732	.	298.756256	3.978014	-1	241
1	274073956	274074598	peak_9898	572	.	367.370056	3.708841	-1	105
1	274074736	274075380	peak_9899	847	.	545.271790	3.954292	-1	489
1	274075727	274076405	peak_9900	576	.	390.817108	3.617814	-1	620
1	274076574	274077582	peak_9901	628	.	632.644104	3.904873	-1	203
1	274079256	274079663	peak_9902	759	.	308.837189	4.636116	-1	93
1	274079791	274080080	peak_9903	954	.	275.578094	3.736626	-1	64
1	274080182	274080605	peak_9904	680	.	287.586670	3.528659	-1	339
1	274080971	274081822	peak_9905	813	.	691.833069	3.549578	-1	570
1	274086899	274087342	peak_9906	661	.	292.969604	3.946563	-1	184
1	274087619	274087899	peak_9907	891	.	249.365997	3.481276	-1	133
1	274089684	274090081	peak_9908	531	.	210.689194	3.366276	-1	88
1	274090205	274090569	peak_9909	839	.	305.309540	4.017760	-1	117
1	274090762	274091334	peak_9910	684	.	391.040924	3.579393	-1	90
1	274106584	274106909	peak_9911	1000	.	511.691101	4.607585	-1	79
1	274109118	274110216	peak_9912	1000	.	1226.922119	5.176178	-1	968
1	274127802	274129013	peak_9913	766	.	927.311646	4.452586	-1	364
1	274130274	274130679	peak_9914	600	.	242.863739	3.890841	-1	103
1	274131196	274131746	peak_9915	852	.	468.386383	3.994929	-1	108
1	274139025	274139279	peak_9916	812	.	206.232361	3.626684	-1	173
1	274200250	274200813	peak_9917	521	.	293.254333	3.504988	-1	156
1	274209997	274210349	peak_9918	614	.	215.995972	3.944262	-1	165
1	274213520	274213673	peak_9919	1000	.	238.661819	4.540183	-1	90
1	274223913	274224672	peak_9920	595	.	451.628693	3.522644	-1	320
1	274225869	274226117	peak_9921	986	.	244.447311	4.290257	-1	118
1	274235714	274237255	peak_9922	739	.	1138.458008	4.598705	-1	369
1	274245939	274246154	peak_9923	1000	.	269.976868	4.300341	-1	104
1	274250231	274251445	peak_9924	379	.	460.040497	3.509294	-1	154
1	274251986	274252649	peak_9925	618	.	409.510345	3.453193	-1	593
1	274259160	274260123	peak_9926	661	.	636.828308	4.178756	-1	230
1	274260668	274260927	peak_9927	820	.	212.445969	3.337996	-1	83
1	274261908	274262228	peak_9928	821	.	262.787292	3.606444	-1	219
1	274262964	274263249	peak_9929	826	.	235.532486	3.891691	-1	98
1	274264419	274264633	peak_9930	937	.	200.448105	3.562278	-1	88
1	274267697	274268069	peak_9931	624	.	232.004730	3.250829	-1	240
1	274272170	274272983	peak_9932	280	.	227.656891	2.944370	-1	588
1	274276852	274277570	peak_9933	690	.	495.584839	4.086048	-1	279
1	274281121	274282125	peak_9934	563	.	565.329956	3.724807	-1	692
1	274283081	274283559	peak_9935	550	.	262.902435	3.724565	-1	418
1	274292371	274292702	peak_9936	640	.	211.797379	3.206428	-1	267
1	274296322	274296687	peak_9937	876	.	319.740173	4.027290	-1	170
1	274302947	274303382	peak_9938	483	.	209.898514	3.520876	-1	290
1	274303611	274304206	peak_9939	365	.	216.935577	3.247928	-1	429
1	274305369	274305851	peak_9940	617	.	297.575409	3.608354	-1	51
2	45	1124	peak_9941	1000	.	1328.006104	5.950727	-1	863
2	10048	10197	peak_9942	1000	.	456.208069	6.158172	-1	72
2	12263	12471	peak_9943	1000	.	254.461090	4.379663	-1	108
2	22536	23087	peak_9944	627	.	345.580933	4.531520	-1	205
2	23199	23749	peak_9945	535	.	294.287689	3.597962	-1	67
2	24008	24799	peak_9946	360	.	284.522522	3.744797	-1	529
2	30108	30946	peak_9947	1000	.	1905.814697	7.978002	-1	468
2	31799	32587	peak_9948	1000	.	2499.824951	8.395208	-1	230
2	41627	41847	peak_9949	1000	.	247.171005	4.289707	-1	127
2	43205	43398	peak_9950	1000	.	316.451385	5.182511	-1	84
2	54265	54706	peak_9951	1000	.	682.270386	5.461967	-1	258
2	54916	55470	peak_9952	1000	.	1102.226074	6.914834	-1	135
2	69288	69957	peak_9953	538	.	359.757233	3.713497	-1	115
2	70187	70913	peak_9954	590	.	428.293915	4.001738	-1	616
2	71995	72964	peak_9955	238	.	230.828934	3.283528	-1	794
2	78242	78376	peak_9956	1000	.	322.052399	5.178337	-1	115
2	95641	96610	peak_9957	411	.	398.673676	3.571034	-1	379
2	99071	99595	peak_9958	1000	.	828.861755	6.388212	-1	193
2	100291	101253	peak_9959	599	.	575.809753	3.514324	-1	671
2	105701	106456	peak_9960	321	.	242.653900	3.171219	-1	66
2	107108	107791	peak_9961	466	.	318.069458	3.354223	-1	600
2	108138	108413	peak_9962	1000	.	332.259521	4.298674	-1	116
2	121462	121620	peak_9963	1000	.	211.388489	4.236802	-1	97
2	124361	126341	peak_9964	1000	.	2602.753662	6.130260	-1	700
2	126519	127024	peak_9965	1000	.	1038.101074	5.203111	-1	386
2	127459	128052	peak_9966	605	.	358.767120	3.769320	-1	149
2	128789	129190	peak_9967	1000	.	812.429260	6.120994	-1	172
2	129306	130378	peak_9968	1000	.	2145.954102	5.546157	-1	518
2	130536	130757	peak_9969	1000	.	314.412720	4.595400	-1	156
2	130904	131772	peak_9970	1000	.	1401.276367	5.417580	-1	467
2	131921	133853	peak_9971	1000	.	3579.184570	6.169350	-1	1820
2	134060	135019	peak_9972	752	.	720.893616	3.786740	-1	836
2	135172	136331	peak_9973	819	.	949.676758	4.729177	-1	170
2	138113	138289	peak_9974	1000	.	203.079285	4.124210	-1	60
2	144443	145098	peak_9975	312	.	204.479874	3.284250	-1	46
2	151882	154614	peak_9976	947	.	2586.723389	4.833519	-1	1220
2	154867	155337	peak_9977	1000	.	550.610596	4.227114	-1	375
2	155487	156478	peak_9978	1000	.	1977.104492	6.276861	-1	464
2	156616	156931	peak_9979	1000	.	718.361938	6.562708	-1	182
2	157045	157657	peak_9980	1000	.	647.468872	5.215994	-1	146
2	157829	158782	peak_9981	751	.	715.496643	4.753437	-1	112
2	159996	160574	peak_9982	504	.	291.322845	3.659340	-1	66
2	178822	179808	peak_9983	1000	.	1107.784058	5.244622	-1	633
2	192452	193476	peak_9984	933	.	955.102478	5.306233	-1	426
2	200295	201754	peak_9985	907	.	1323.174561	4.588249	-1	452
2	204404	204739	peak_9986	831	.	278.443817	4.190633	-1	243
2	214269	214491	peak_9987	1000	.	243.913498	4.108834	-1	105
2	214636	215293	peak_9988	654	.	429.371490	4.070497	-1	282
2	215437	216943	peak_9989	723	.	1088.164062	4.191720	-1	649
2	217950	219004	peak_9990	758	.	798.466919	4.609279	-1	536
2	220312	222613	peak_9991	631	.	1451.559204	3.914073	-1	367
2	222718	223109	peak_9992	730	.	285.555359	3.299550	-1	189
2	223773	224307	peak_9993	746	.	398.472198	3.839687	-1	443
2	224412	225010	peak_9994	1000	.	601.721008	5.228273	-1	489
2	225141	225908	peak_9995	881	.	675.374451	4.275033	-1	542
2	229430	229977	peak_9996	562	.	307.360931	3.598271	-1	128
2	230613	231762	peak_9997	688	.	790.665039	4.787264	-1	506
2	233066	234931	peak_9998	277	.	516.056519	3.383893	-1	321
2	241998	242926	peak_9999	332	.	308.049377	3.691609	-1	249
2	244762	245104	peak_10000	787	.	269.277710	3.862761	-1	228
2	248173	249166	peak_10001	420	.	417.198486	3.401131	-1	379
2	250553	251706	peak_10002	492	.	567.145142	3.447701	-1	863
2	256535	257635	peak_10003	1000	.	1573.627319	7.243870	-1	200
2	260281	260473	peak_10004	1000	.	210.059158	4.355116	-1	83
2	261049	261437	peak_10005	651	.	252.719254	3.686850	-1	335
2	262421	262913	peak_10006	589	.	289.903687	4.343218	-1	77
2	263205	263558	peak_10007	1000	.	367.315063	4.438643	-1	115
2	264319	265464	peak_10008	539	.	617.236084	4.403348	-1	741
2	266329	266776	peak_10009	928	.	414.954803	5.076683	-1	348
2	271184	271660	peak_10010	462	.	219.873138	3.353254	-1	46
2	273099	273606	peak_10011	480	.	243.178848	3.226417	-1	37
2	277619	278115	peak_10012	831	.	412.141449	4.210065	-1	168
2	278305	280880	peak_10013	716	.	1844.570557	4.247780	-1	1720
2	281007	281778	peak_10014	950	.	732.643799	4.284367	-1	383
2	281971	282634	peak_10015	1000	.	720.183472	5.107931	-1	290
2	282766	284879	peak_10016	579	.	1222.427979	3.918173	-1	490
2	286054	286588	peak_10017	1000	.	657.320618	4.442751	-1	445
2	286974	288442	peak_10018	1000	.	2040.721191	6.431087	-1	1194
2	289697	290813	peak_10019	1000	.	3502.317383	8.999217	-1	764
2	290931	292177	peak_10020	801	.	998.641907	4.437568	-1	191
2	295624	296800	peak_10021	705	.	828.899353	4.086740	-1	1122
2	296916	298019	peak_10022	418	.	460.622314	3.724695	-1	515
2	299828	301247	peak_10023	827	.	1173.000366	4.211278	-1	524
2	301841	303177	peak_10024	1000	.	4340.585449	12.597139	-1	794
2	303644	305234	peak_10025	798	.	1269.324463	4.496191	-1	85
2	306412	307181	peak_10026	936	.	719.637390	4.305845	-1	281
2	307636	308299	peak_10027	871	.	577.700684	4.659114	-1	521
2	309119	309674	peak_10028	594	.	329.798828	3.940120	-1	441
2	309835	310458	peak_10029	515	.	320.555237	3.188779	-1	553
2	313807	313977	peak_10030	1000	.	235.669037	4.181991	-1	105
2	318712	321252	peak_10031	505	.	1282.904785	4.000534	-1	2172
2	321427	322551	peak_10032	617	.	693.980896	3.742377	-1	954
2	322842	323563	peak_10033	772	.	556.432861	3.907865	-1	494
2	323750	326649	peak_10034	648	.	1878.763062	4.572655	-1	237
2	329055	331975	peak_10035	922	.	2692.900391	7.588318	-1	745
2	332101	333203	peak_10036	439	.	484.157410	3.811349	-1	666
2	333371	333874	peak_10037	1000	.	531.215820	4.393972	-1	348
2	334145	334719	peak_10038	885	.	507.975983	4.410347	-1	93
2	334897	336222	peak_10039	1000	.	2806.796143	8.111325	-1	730
2	338027	338298	peak_10040	1000	.	287.177979	3.875453	-1	138
2	339468	340877	peak_10041	1000	.	4006.314697	10.228037	-1	719
2	348852	349622	peak_10042	497	.	382.731934	3.335936	-1	280
2	350582	350881	peak_10043	1000	.	339.844482	4.052761	-1	205
2	352912	353783	peak_10044	472	.	410.962952	3.413469	-1	778
2	359391	360894	peak_10045	672	.	1009.491699	3.718054	-1	1007
2	361117	361516	peak_10046	856	.	341.562286	4.323406	-1	138
2	362998	363604	peak_10047	551	.	333.826141	3.332642	-1	436
2	365662	366167	peak_10048	669	.	337.919220	4.914991	-1	258
2	366282	366773	peak_10049	549	.	269.516205	3.532048	-1	378
2	366902	367850	peak_10050	638	.	605.231445	3.897227	-1	420
2	368013	370832	peak_10051	1000	.	3694.504639	5.784284	-1	2186
2	370986	371535	peak_10052	962	.	528.268738	5.276807	-1	272
2	372076	372633	peak_10053	1000	.	668.350403	4.415389	-1	349
2	372792	373227	peak_10054	670	.	291.497437	4.025521	-1	318
2	373383	373863	peak_10055	1000	.	519.277222	4.034684	-1	199
2	373979	375045	peak_10056	937	.	999.270020	3.987911	-1	753
2	375216	376140	peak_10057	1000	.	1276.927734	5.734744	-1	370
2	376299	376895	peak_10058	1000	.	749.257080	4.385057	-1	90
2	376996	377364	peak_10059	689	.	253.597717	3.539121	-1	204
2	377535	378520	peak_10060	838	.	825.786133	5.162207	-1	652
2	378638	379285	peak_10061	689	.	445.748352	3.623479	-1	464
2	379833	381041	peak_10062	676	.	816.005981	4.718817	-1	533
2	381629	383803	peak_10063	560	.	1217.589478	4.346160	-1	1060
2	387099	387296	peak_10064	1000	.	236.275818	4.041708	-1	158
2	390388	390555	peak_10065	1000	.	205.200226	4.360802	-1	88
2	397779	398143	peak_10066	840	.	305.876831	4.807180	-1	268
2	398332	398817	peak_10067	459	.	222.410568	3.609684	-1	379
2	401581	402705	peak_10068	538	.	604.623535	3.605309	-1	109
2	404751	405309	peak_10069	521	.	290.693512	3.658908	-1	278
2	408879	409448	peak_10070	902	.	513.453613	4.813129	-1	460
2	409560	410696	peak_10071	614	.	697.754028	3.653844	-1	1025
2	412045	412789	peak_10072	402	.	299.057007	3.153375	-1	372
2	412925	413491	peak_10073	552	.	312.284668	3.514800	-1	141
2	414897	415307	peak_10074	544	.	223.172943	3.275020	-1	112
2	415475	415807	peak_10075	650	.	215.803726	3.458300	-1	237
2	415936	416485	peak_10076	523	.	287.164429	3.496547	-1	416
2	417385	418196	peak_10077	781	.	633.158630	4.471878	-1	602
2	418838	419283	peak_10078	626	.	278.350311	3.882530	-1	221
2	419442	420504	peak_10079	1000	.	1311.163696	5.783463	-1	791
2	420862	421342	peak_10080	612	.	293.730560	3.715665	-1	400
2	423401	424023	peak_10081	585	.	363.576141	3.302985	-1	105
2	424642	425236	peak_10082	746	.	443.135468	3.615414	-1	289
2	425348	425983	peak_10083	460	.	292.150360	3.260950	-1	358
2	426302	428996	peak_10084	1000	.	7933.540527	10.882843	-1	1267
2	432264	433166	peak_10085	540	.	486.943665	4.371616	-1	71
2	433542	434411	peak_10086	642	.	557.540344	3.844772	-1	67
2	434576	435878	peak_10087	695	.	905.307007	4.279686	-1	1118
2	435979	436940	peak_10088	662	.	635.897522	3.890093	-1	387
2	437153	438281	peak_10089	577	.	650.638672	3.865477	-1	363
2	439368	439720	peak_10090	668	.	234.998795	3.678729	-1	53
2	446254	447117	peak_10091	544	.	469.788818	3.822726	-1	211
2	448016	448815	peak_10092	493	.	393.941498	3.211286	-1	712
2	449093	453754	peak_10093	631	.	2940.209961	4.823165	-1	824
2	454284	455118	peak_10094	528	.	440.305908	3.702333	-1	763
2	458981	459448	peak_10095	824	.	384.804413	4.376336	-1	334
2	460826	461473	peak_10096	633	.	409.231934	3.904241	-1	525
2	463901	465361	peak_10097	1000	.	3044.928223	10.589792	-1	857
2	468722	469373	peak_10098	459	.	299.091461	3.796169	-1	111
2	470431	470984	peak_10099	590	.	326.313599	3.735832	-1	67
2	471780	472714	peak_10100	696	.	649.999634	4.561025	-1	488
2	472882	474156	peak_10101	877	.	1117.110229	4.037521	-1	976
2	474613	476799	peak_10102	548	.	1197.506348	3.423780	-1	151
2	476934	478066	peak_10103	345	.	390.942871	3.368055	-1	49
2	478185	479440	peak_10104	720	.	903.643127	3.943624	-1	1156
2	479744	481646	peak_10105	1000	.	3798.523682	9.694388	-1	891
2	482211	482683	peak_10106	1000	.	475.135773	4.385684	-1	140
2	483702	484638	peak_10107	877	.	821.001038	3.686510	-1	847
2	486767	487989	peak_10108	563	.	687.950867	4.163772	-1	652
2	488198	488656	peak_10109	447	.	204.641251	3.018100	-1	207
2	488875	489765	peak_10110	920	.	818.471802	4.372396	-1	424
2	490430	490974	peak_10111	953	.	518.702271	4.272340	-1	281
2	491713	493808	peak_10112	679	.	1422.978394	4.159082	-1	701
2	494049	495241	peak_10113	703	.	838.037354	3.873352	-1	1068
2	495821	497150	peak_10114	1000	.	1478.048218	4.352075	-1	690
2	497300	503042	peak_10115	1000	.	6836.399902	6.330889	-1	1611
2	503265	505543	peak_10116	1000	.	2452.060547	5.399602	-1	1828
2	506798	508237	peak_10117	1000	.	4091.624512	9.634689	-1	940
2	508724	509749	peak_10118	738	.	756.312378	3.674088	-1	76
2	510164	511378	peak_10119	626	.	759.888245	4.350376	-1	391
2	511497	516580	peak_10120	1000	.	7117.971680	8.325838	-1	1529
2	516696	517019	peak_10121	1000	.	573.178467	4.762902	-1	112
2	517120	517861	peak_10122	1000	.	1217.699341	5.110980	-1	150
2	518552	519106	peak_10123	814	.	450.864746	3.707719	-1	286
2	519321	523565	peak_10124	960	.	4074.006836	4.662181	-1	223
2	523688	524044	peak_10125	869	.	309.220581	3.585595	-1	261
2	524231	529211	peak_10126	1000	.	7033.618164	7.669263	-1	698
2	529324	530698	peak_10127	710	.	975.968872	4.288252	-1	880
2	530834	531515	peak_10128	816	.	555.489807	4.724089	-1	261
2	531732	537654	peak_10129	1000	.	6993.547363	6.331196	-1	1724
2	537936	540991	peak_10130	1000	.	3708.970215	9.253580	-1	1325
2	541093	542428	peak_10131	866	.	1156.258545	4.475718	-1	1256
2	542558	543050	peak_10132	789	.	388.046600	3.843318	-1	164
2	543223	543727	peak_10133	520	.	261.916107	3.659573	-1	170
2	543850	544725	peak_10134	1000	.	939.609985	4.827064	-1	128
2	545301	547601	peak_10135	878	.	2019.733765	5.627623	-1	622
2	547745	550592	peak_10136	1000	.	3254.783447	5.187688	-1	117
2	550716	554323	peak_10137	829	.	2991.127441	5.322268	-1	519
2	554498	554880	peak_10138	1000	.	569.777405	4.465586	-1	119
2	554987	557975	peak_10139	949	.	2835.631348	4.978150	-1	869
2	559117	561607	peak_10140	914	.	2274.640381	4.859262	-1	729
2	561776	564505	peak_10141	1000	.	2801.554688	4.822248	-1	2617
2	564616	564983	peak_10142	740	.	271.453735	3.439510	-1	56
2	565481	567189	peak_10143	766	.	1308.891113	3.952951	-1	1108
2	568253	568798	peak_10144	711	.	387.699738	4.072243	-1	318
2	570077	572235	peak_10145	1000	.	3450.856934	9.278128	-1	763
2	573986	575084	peak_10146	1000	.	1191.846680	4.901678	-1	515
2	575402	575559	peak_10147	1000	.	275.813812	4.721303	-1	85
2	578859	579185	peak_10148	702	.	228.853485	3.230234	-1	78
2	579408	580880	peak_10149	1000	.	3254.944580	9.165859	-1	641
2	581398	582847	peak_10150	631	.	914.691284	4.514295	-1	153
2	583732	584121	peak_10151	1000	.	568.539368	5.076763	-1	295
2	586311	586817	peak_10152	731	.	370.100830	3.521999	-1	284
2	590760	591534	peak_10153	380	.	294.444275	3.391935	-1	701
2	596920	597280	peak_10154	588	.	211.766602	3.679208	-1	88
2	598731	599500	peak_10155	374	.	287.863922	3.411635	-1	393
2	601877	602356	peak_10156	607	.	290.554993	3.593101	-1	125
2	603191	603428	peak_10157	1000	.	293.847412	4.503871	-1	102
2	603845	604123	peak_10158	789	.	219.307053	3.372715	-1	228
2	604337	605591	peak_10159	319	.	400.218475	3.411638	-1	424
2	605740	606328	peak_10160	419	.	246.584991	3.257262	-1	328
2	606639	607356	peak_10161	556	.	398.622955	3.696645	-1	281
2	608767	609306	peak_10162	902	.	486.091614	4.421397	-1	230
2	611008	611242	peak_10163	956	.	223.693817	3.729740	-1	109
2	612721	613195	peak_10164	457	.	216.445923	3.369096	-1	104
2	613849	614401	peak_10165	729	.	402.327026	3.521807	-1	468
2	615863	618118	peak_10166	819	.	1846.078247	4.286250	-1	1733
2	618285	619306	peak_10167	638	.	651.224854	3.997108	-1	502
2	620030	620431	peak_10168	629	.	252.343506	3.635512	-1	346
2	621087	621293	peak_10169	1000	.	208.359314	3.777552	-1	119
2	621425	622050	peak_10170	542	.	338.868805	3.608295	-1	529
2	624385	625315	peak_10171	1000	.	942.792358	4.570377	-1	672
2	628173	630615	peak_10172	877	.	2142.265625	4.228457	-1	1216
2	631213	633225	peak_10173	617	.	1241.172241	4.186117	-1	1874
2	633415	645386	peak_10174	1000	.	38829.507812	7.641780	-1	2468
2	646497	648822	peak_10175	750	.	1744.069580	4.120756	-1	1058
2	649036	650650	peak_10176	768	.	1238.919922	4.055283	-1	906
2	651262	652227	peak_10177	779	.	751.491516	3.989494	-1	338
2	652331	654154	peak_10178	833	.	1519.023193	4.161585	-1	410
2	654293	656192	peak_10179	584	.	1108.893066	3.787710	-1	1770
2	656379	658558	peak_10180	769	.	1675.006592	4.739578	-1	1609
2	659575	659992	peak_10181	664	.	276.948425	3.121021	-1	382
2	660109	660399	peak_10182	871	.	252.730164	3.975822	-1	177
2	660550	661346	peak_10183	639	.	508.716675	3.896913	-1	273
2	661449	662059	peak_10184	551	.	336.095184	3.490139	-1	317
2	662218	662757	peak_10185	1000	.	576.026367	4.269500	-1	475
2	668635	670963	peak_10186	975	.	2270.582764	5.277812	-1	1609
2	671101	672562	peak_10187	761	.	1111.773682	4.650950	-1	113
2	682722	685979	peak_10188	1000	.	4615.137695	5.467537	-1	1666
2	686120	686764	peak_10189	322	.	207.339722	3.428704	-1	299
2	687017	687655	peak_10190	672	.	428.799225	3.860523	-1	578
2	687821	688676	peak_10191	429	.	366.996490	3.840512	-1	740
2	689342	689950	peak_10192	1000	.	669.423462	4.545851	-1	109
2	691139	692801	peak_10193	531	.	883.229187	4.059140	-1	1194
2	693398	695703	peak_10194	535	.	1233.303833	3.893340	-1	144
2	695897	696300	peak_10195	1000	.	441.322083	4.776346	-1	237
2	697257	698054	peak_10196	464	.	369.758545	3.346868	-1	374
2	698364	699259	peak_10197	706	.	631.965942	3.779589	-1	612
2	699385	700045	peak_10198	484	.	319.367920	3.591718	-1	232
2	701891	703629	peak_10199	1000	.	3126.713135	6.667895	-1	613
2	703780	706274	peak_10200	1000	.	5842.676270	6.763437	-1	383
2	706594	707532	peak_10201	1000	.	1863.912476	6.043734	-1	397
2	708460	709608	peak_10202	1000	.	2165.758057	6.147892	-1	665
2	710084	710413	peak_10203	1000	.	454.159485	4.378076	-1	219
2	710567	710892	peak_10204	981	.	318.903961	4.081277	-1	101
2	714323	714971	peak_10205	757	.	490.249908	3.409295	-1	103
2	715548	716087	peak_10206	427	.	230.418259	3.045890	-1	116
2	716933	717291	peak_10207	690	.	246.916061	3.612254	-1	165
2	719070	719421	peak_10208	993	.	348.466431	4.356662	-1	122
2	721284	722163	peak_10209	362	.	318.547943	3.398417	-1	72
2	730335	730937	peak_10210	562	.	338.271942	3.337720	-1	344
2	732993	733958	peak_10211	711	.	686.451660	5.157331	-1	414
2	734088	734329	peak_10212	837	.	201.791443	3.773979	-1	113
2	735272	735639	peak_10213	1000	.	371.513031	3.934011	-1	213
2	736067	736341	peak_10214	743	.	203.568588	3.956965	-1	217
2	736499	737165	peak_10215	866	.	576.778687	4.159329	-1	223
2	737304	737756	peak_10216	563	.	254.614258	3.448585	-1	284
2	739179	739987	peak_10217	356	.	287.650421	3.180692	-1	329
2	742737	742893	peak_10218	1000	.	206.432632	4.026498	-1	102
2	748307	748480	peak_10219	1000	.	245.141098	4.471329	-1	116
2	750329	750544	peak_10220	1000	.	221.516434	3.830220	-1	119
2	751047	751304	peak_10221	855	.	219.711380	4.267901	-1	129
2	753219	753653	peak_10222	1000	.	462.122681	3.988972	-1	276
2	755924	756663	peak_10223	424	.	313.056824	3.805854	-1	531
2	757877	758739	peak_10224	578	.	498.589081	3.696408	-1	642
2	759270	759686	peak_10225	592	.	246.162994	4.199651	-1	210
2	759848	761681	peak_10226	360	.	660.699097	3.538837	-1	537
2	762498	763323	peak_10227	337	.	277.777100	3.373830	-1	63
2	763426	763822	peak_10228	987	.	390.960724	4.172740	-1	111
2	764121	764429	peak_10229	1000	.	383.601410	4.270894	-1	88
2	764591	765064	peak_10230	682	.	322.795166	3.465122	-1	352
2	765236	765875	peak_10231	480	.	306.593506	3.511036	-1	471
2	766216	767640	peak_10232	598	.	851.205505	4.304586	-1	1265
2	768745	769240	peak_10233	583	.	288.369873	3.504387	-1	90
2	769436	770894	peak_10234	495	.	721.515686	3.748668	-1	332
2	771866	773074	peak_10235	950	.	1147.588623	4.498799	-1	912
2	773884	774125	peak_10236	1000	.	314.250854	4.089426	-1	94
2	776302	777660	peak_10237	777	.	1055.343262	4.483393	-1	1172
2	778274	779063	peak_10238	575	.	453.576416	3.530735	-1	663
2	779359	780056	peak_10239	463	.	322.569000	3.361759	-1	495
2	780206	780465	peak_10240	1000	.	273.211823	4.366971	-1	59
2	781651	782093	peak_10241	539	.	238.115356	3.646982	-1	366
2	782929	783541	peak_10242	516	.	315.981140	3.635307	-1	469
2	783698	784490	peak_10243	577	.	457.087952	3.519614	-1	126
2	786473	788414	peak_10244	512	.	993.270874	3.848823	-1	168
2	788557	788993	peak_10245	611	.	266.187286	4.208577	-1	330
2	790703	791729	peak_10246	367	.	376.797302	3.480578	-1	215
2	792053	792606	peak_10247	622	.	343.990387	3.670127	-1	214
2	793302	793584	peak_10248	710	.	200.128479	3.541519	-1	168
2	793754	795311	peak_10249	576	.	897.091003	3.953509	-1	1103
2	805530	806350	peak_10250	475	.	389.305603	3.371996	-1	726
2	807028	807853	peak_10251	401	.	330.444366	3.654294	-1	473
2	808162	809092	peak_10252	355	.	329.798218	3.083583	-1	269
2	809270	811485	peak_10253	566	.	1254.214478	4.136033	-1	679
2	812122	812660	peak_10254	708	.	380.732361	4.244745	-1	99
2	812824	813774	peak_10255	409	.	388.202209	3.264281	-1	403
2	814021	815105	peak_10256	444	.	481.502594	3.303320	-1	889
2	815262	815983	peak_10257	673	.	484.932617	3.625030	-1	449
2	816147	816807	peak_10258	1000	.	683.923096	4.430921	-1	441
2	816960	818722	peak_10259	380	.	669.346741	3.725871	-1	1102
2	820004	820722	peak_10260	523	.	375.618317	3.924558	-1	203
2	820882	822219	peak_10261	416	.	556.733826	3.225516	-1	959
2	823716	828826	peak_10262	1000	.	15395.563477	8.616502	-1	718
2	829047	835096	peak_10263	1000	.	16156.156250	11.842820	-1	4569
2	835226	835789	peak_10264	396	.	223.084702	3.597876	-1	184
2	836173	837215	peak_10265	353	.	367.568878	3.067235	-1	296
2	837780	838664	peak_10266	855	.	756.003723	5.014790	-1	168
2	839391	842142	peak_10267	811	.	2230.286133	4.605195	-1	898
2	846381	847011	peak_10268	881	.	555.265625	3.914606	-1	303
2	847742	849671	peak_10269	788	.	1520.410034	4.218888	-1	1548
2	849816	850151	peak_10270	713	.	239.012848	3.427706	-1	115
2	850926	851420	peak_10271	741	.	366.166992	3.596505	-1	153
2	851925	852878	peak_10272	547	.	521.394775	3.631221	-1	642
2	853547	854026	peak_10273	433	.	207.198883	3.415474	-1	251
2	854302	855701	peak_10274	639	.	893.357361	4.363621	-1	223
2	855851	856460	peak_10275	519	.	316.036957	4.176890	-1	510
2	857381	857731	peak_10276	977	.	341.870209	3.901068	-1	181
2	858594	859139	peak_10277	566	.	308.691864	3.648638	-1	436
2	861809	862058	peak_10278	990	.	246.601364	4.052890	-1	65
2	862213	862574	peak_10279	807	.	291.440948	3.382713	-1	121
2	862694	863213	peak_10280	449	.	233.058090	3.229203	-1	380
2	863619	865027	peak_10281	1000	.	2379.197021	6.751322	-1	1024
2	885965	886576	peak_10282	551	.	336.572144	3.716578	-1	241
2	895467	896634	peak_10283	1000	.	2420.004639	9.085295	-1	844
2	896755	897259	peak_10284	761	.	383.793610	4.405366	-1	121
2	897375	897746	peak_10285	1000	.	398.224213	4.009025	-1	204
2	901026	902227	peak_10286	871	.	1046.056641	4.536967	-1	714
2	902364	903332	peak_10287	560	.	541.855713	3.936208	-1	741
2	903437	904258	peak_10288	421	.	345.837769	3.478944	-1	85
2	905548	905982	peak_10289	793	.	344.269684	3.396052	-1	280
2	906182	906496	peak_10290	1000	.	502.461304	4.544605	-1	220
2	906727	907122	peak_10291	937	.	370.264130	4.290858	-1	107
2	907963	908686	peak_10292	839	.	606.715942	3.515231	-1	76
2	910339	910736	peak_10293	709	.	281.644531	3.458435	-1	285
2	911025	911663	peak_10294	660	.	421.268799	3.439626	-1	544
2	912915	913836	peak_10295	603	.	554.962646	3.500754	-1	567
2	914311	914560	peak_10296	1000	.	285.037537	4.020026	-1	91
2	918191	918674	peak_10297	472	.	228.048584	3.349238	-1	169
2	930732	931560	peak_10298	887	.	734.272034	4.045175	-1	84
2	932734	934442	peak_10299	511	.	873.392334	3.782704	-1	720
2	935174	936451	peak_10300	1000	.	1377.999634	4.793316	-1	286
2	936587	937366	peak_10301	506	.	394.055237	4.094038	-1	442
2	937638	938047	peak_10302	934	.	381.953888	4.121323	-1	186
2	938222	940126	peak_10303	876	.	1667.665405	5.181849	-1	509
2	940281	941393	peak_10304	904	.	1004.949951	4.308960	-1	1050
2	941530	942178	peak_10305	854	.	553.610168	3.965831	-1	384
2	942334	944211	peak_10306	945	.	1773.060425	4.538849	-1	1013
2	944730	945147	peak_10307	486	.	202.862900	3.327919	-1	321
2	945299	946784	peak_10308	901	.	1337.362671	4.568625	-1	852
2	946886	947335	peak_10309	576	.	258.403442	4.202003	-1	205
2	947469	950513	peak_10310	750	.	2281.889648	4.684011	-1	2951
2	950625	951272	peak_10311	613	.	396.381104	3.622320	-1	568
2	951454	951839	peak_10312	658	.	253.222000	3.875310	-1	155
2	952367	952769	peak_10313	904	.	363.298645	4.083804	-1	94
2	953473	955139	peak_10314	575	.	958.644043	4.319155	-1	527
2	955276	955969	peak_10315	1000	.	714.817688	4.051109	-1	455
2	958600	959104	peak_10316	605	.	305.023346	4.002743	-1	79
2	959516	960057	peak_10317	965	.	522.115784	4.379928	-1	239
2	961710	962068	peak_10318	697	.	249.519348	3.651939	-1	67
2	962906	963123	peak_10319	1000	.	226.420898	4.237254	-1	111
2	963522	964081	peak_10320	753	.	420.790833	3.653534	-1	292
2	965055	965376	peak_10321	834	.	267.659302	4.500540	-1	240
2	965557	965916	peak_10322	1000	.	419.969849	4.006852	-1	122
2	966520	966819	peak_10323	965	.	288.417938	3.762523	-1	98
2	967034	967562	peak_10324	558	.	294.660065	3.775026	-1	434
2	967718	968654	peak_10325	916	.	857.843628	4.227839	-1	138
2	968850	971987	peak_10326	697	.	2186.769287	4.859318	-1	2564
2	972129	972862	peak_10327	701	.	514.188660	3.849636	-1	361
2	976015	976462	peak_10328	926	.	414.145233	3.612360	-1	306
2	977847	978613	peak_10329	472	.	361.434265	3.865864	-1	237
2	981286	982148	peak_10330	622	.	536.573486	3.654159	-1	85
2	984863	986442	peak_10331	877	.	1385.510376	4.645144	-1	904
2	988036	988295	peak_10332	844	.	218.636307	3.569365	-1	155
2	988628	988780	peak_10333	1000	.	202.145966	4.337887	-1	67
2	990076	990958	peak_10334	743	.	655.683960	5.224631	-1	118
2	992453	992912	peak_10335	455	.	208.775192	3.404115	-1	88
2	993051	994321	peak_10336	1000	.	2421.916748	8.293974	-1	662
2	997912	999055	peak_10337	482	.	550.644775	3.779654	-1	156
2	999593	1001817	peak_10338	620	.	1378.292603	4.039083	-1	347
2	1002014	1002305	peak_10339	1000	.	354.423340	4.614865	-1	118
2	1002855	1003845	peak_10340	468	.	462.951630	3.601233	-1	186
2	1006781	1007116	peak_10341	944	.	316.139343	3.807548	-1	134
2	1007891	1008301	peak_10342	1000	.	432.114410	4.558918	-1	234
2	1008783	1009937	peak_10343	843	.	972.683350	3.709907	-1	481
2	1010067	1010335	peak_10344	1000	.	376.515564	4.882067	-1	181
2	1010773	1012272	peak_10345	1000	.	2103.070068	5.756771	-1	992
2	1013124	1013827	peak_10346	743	.	522.577820	3.591005	-1	414
2	1014180	1014677	peak_10347	613	.	304.852997	3.384710	-1	403
2	1014832	1015447	peak_10348	891	.	547.950256	3.963938	-1	119
2	1015573	1018483	peak_10349	825	.	2401.692139	4.508805	-1	1054
2	1019235	1019970	peak_10350	367	.	270.055634	3.658872	-1	681
2	1021114	1023538	peak_10351	1000	.	3520.236328	6.669530	-1	1573
2	1023688	1024133	peak_10352	569	.	253.270477	3.358958	-1	366
2	1024460	1025051	peak_10353	983	.	581.052185	4.496728	-1	236
2	1025263	1025716	peak_10354	802	.	363.425507	4.497443	-1	335
2	1033102	1033984	peak_10355	988	.	871.793335	4.773861	-1	559
2	1039825	1040691	peak_10356	1000	.	879.443787	4.549282	-1	215
2	1048878	1049674	peak_10357	855	.	680.691162	4.139903	-1	683
2	1053605	1053830	peak_10358	1000	.	352.965363	4.645385	-1	132
2	1075488	1076356	peak_10359	1000	.	1380.139404	6.210009	-1	533
2	1080449	1080886	peak_10360	1000	.	795.091492	4.792485	-1	260
2	1088042	1088687	peak_10361	1000	.	651.926086	4.440669	-1	76
2	1101558	1101987	peak_10362	667	.	286.338684	4.069503	-1	316
2	1109961	1110452	peak_10363	466	.	228.969940	3.196400	-1	428
2	1115118	1115494	peak_10364	849	.	319.112335	4.188115	-1	255
2	1117252	1117643	peak_10365	1000	.	543.150024	4.488924	-1	237
2	1120669	1121333	peak_10366	1000	.	688.963440	4.154553	-1	136
2	1122728	1124715	peak_10367	994	.	1974.674316	4.537213	-1	1412
2	1124853	1125189	peak_10368	1000	.	414.277527	4.662219	-1	209
2	1126764	1127287	peak_10369	682	.	356.555054	3.981513	-1	426
2	1131852	1132173	peak_10370	641	.	205.754959	3.318947	-1	239
2	1140390	1140672	peak_10371	862	.	242.991440	3.947443	-1	91
2	1140829	1142822	peak_10372	1000	.	2466.721191	4.747931	-1	419
2	1143514	1143966	peak_10373	615	.	278.143677	4.060883	-1	55
2	1144183	1144984	peak_10374	737	.	590.346130	3.744858	-1	123
2	1145843	1147138	peak_10375	916	.	1186.038330	4.154688	-1	822
2	1155800	1156142	peak_10376	631	.	215.793854	3.711505	-1	217
2	1164329	1164670	peak_10377	633	.	215.805847	3.595107	-1	103
2	1169258	1169980	peak_10378	437	.	315.732971	3.761667	-1	56
2	1182006	1182683	peak_10379	704	.	476.659363	3.887539	-1	508
2	1182915	1183338	peak_10380	688	.	291.189484	4.020979	-1	102
2	1186759	1187652	peak_10381	810	.	723.269775	4.405070	-1	181
2	1188672	1189089	peak_10382	707	.	294.810333	3.898664	-1	241
2	1189244	1190364	peak_10383	728	.	815.538330	4.000328	-1	161
2	1190473	1191270	peak_10384	954	.	760.171326	4.863931	-1	561
2	1192590	1194189	peak_10385	804	.	1284.845703	4.158107	-1	751
2	1194328	1194777	peak_10386	1000	.	490.972534	4.179852	-1	153
2	1194935	1195409	peak_10387	423	.	200.359390	3.066827	-1	103
2	1195578	1196117	peak_10388	830	.	447.160431	3.659216	-1	227
2	1196399	1198451	peak_10389	1000	.	3568.332031	8.006930	-1	1407
2	1198936	1199962	peak_10390	749	.	768.667114	3.982264	-1	236
2	1203072	1204027	peak_10391	807	.	770.226501	4.164089	-1	503
2	1205050	1208499	peak_10392	545	.	1880.847046	4.028576	-1	1296
2	1208660	1208913	peak_10393	1000	.	533.848328	5.781100	-1	120
2	1209025	1209857	peak_10394	680	.	566.058838	4.012867	-1	85
2	1212048	1212309	peak_10395	846	.	220.728973	3.350526	-1	133
2	1218034	1218179	peak_10396	1000	.	221.822113	4.694173	-1	71
2	1234320	1234668	peak_10397	633	.	220.382690	3.493534	-1	223
2	1236290	1236824	peak_10398	493	.	263.138489	3.376546	-1	472
2	1236944	1237435	peak_10399	705	.	346.199951	3.484587	-1	69
2	1238299	1238751	peak_10400	743	.	335.676514	3.297641	-1	204
2	1241580	1242140	peak_10401	562	.	314.961700	4.128874	-1	316
2	1243820	1245197	peak_10402	352	.	485.162506	3.411627	-1	252
2	1245769	1246329	peak_10403	810	.	453.432709	3.943149	-1	337
2	1246823	1253130	peak_10404	1000	.	6905.916992	5.044498	-1	5916
2	1253353	1255136	peak_10405	1000	.	1961.923950	4.584483	-1	404
2	1255309	1256254	peak_10406	905	.	855.445862	4.791275	-1	627
2	1256457	1257430	peak_10407	687	.	668.914246	4.351182	-1	247
2	1257587	1258082	peak_10408	725	.	358.849945	3.749893	-1	139
2	1258587	1260177	peak_10409	639	.	1016.032104	4.293106	-1	344
2	1260712	1261210	peak_10410	594	.	296.009094	3.233924	-1	383
2	1261574	1266264	peak_10411	1000	.	4967.220703	5.120557	-1	3330
2	1266896	1267513	peak_10412	578	.	356.899994	3.655790	-1	514
2	1270932	1272019	peak_10413	1000	.	1727.588501	7.415262	-1	827
2	1272160	1272489	peak_10414	1000	.	499.257538	5.025712	-1	108
2	1272612	1273409	peak_10415	1000	.	1104.316284	4.639590	-1	590
2	1273899	1274297	peak_10416	1000	.	486.432190	4.880493	-1	119
2	1274428	1288879	peak_10417	1000	.	23357.382812	8.517618	-1	8606
2	1289375	1290360	peak_10418	876	.	862.633789	3.701154	-1	121
2	1290654	1291847	peak_10419	631	.	753.214966	4.089957	-1	208
2	1292028	1298722	peak_10420	1000	.	9075.155273	6.093462	-1	4130
2	1298845	1301174	peak_10421	1000	.	3829.694580	5.616783	-1	1365
2	1301321	1301719	peak_10422	1000	.	622.469971	4.383620	-1	84
2	1301840	1302945	peak_10423	1000	.	1466.378784	4.776244	-1	359
2	1303776	1305499	peak_10424	1000	.	2242.507568	6.232329	-1	856
2	1305906	1308623	peak_10425	1000	.	2873.157227	5.440831	-1	174
2	1308731	1309006	peak_10426	920	.	252.990509	3.814356	-1	157
2	1311190	1312829	peak_10427	538	.	881.052551	4.144889	-1	624
2	1313299	1313709	peak_10428	1000	.	420.393646	4.435081	-1	307
2	1313887	1318004	peak_10429	850	.	3500.012695	4.148000	-1	259
2	1337430	1337595	peak_10430	1000	.	317.784882	5.287172	-1	95
2	1345594	1345924	peak_10431	631	.	208.280472	3.732466	-1	264
2	1346072	1349944	peak_10432	827	.	3201.923584	4.868492	-1	408
2	1350289	1350829	peak_10433	954	.	515.319214	4.012352	-1	259
2	1352265	1353737	peak_10434	1000	.	1803.620605	4.764093	-1	376
2	1353895	1354987	peak_10435	1000	.	1249.449463	4.613066	-1	159
2	1355143	1356433	peak_10436	863	.	1112.778320	4.568148	-1	143
2	1356583	1357224	peak_10437	701	.	449.433960	3.932258	-1	171
2	1357408	1361784	peak_10438	1000	.	6186.055176	6.983991	-1	2099
2	1361963	1362380	peak_10439	756	.	315.365601	3.806570	-1	121
2	1362529	1365344	peak_10440	918	.	2583.698242	4.353235	-1	914
2	1366006	1366984	peak_10441	590	.	577.031860	3.848953	-1	534
2	1367221	1370242	peak_10442	1000	.	4313.937500	6.257431	-1	2018
2	1370786	1371210	peak_10443	801	.	339.552673	3.415722	-1	351
2	1371341	1372307	peak_10444	747	.	721.414734	4.524674	-1	529
2	1372456	1379023	peak_10445	843	.	5534.238281	4.334337	-1	2007
2	1379166	1379666	peak_10446	836	.	417.931030	4.249854	-1	232
2	1379817	1380461	peak_10447	1000	.	959.036377	5.089609	-1	262
2	1380617	1381748	peak_10448	1000	.	1284.953979	4.458734	-1	935
2	1381880	1382108	peak_10449	1000	.	275.227875	3.973448	-1	113
2	1382579	1386532	peak_10450	1000	.	4557.319336	6.527332	-1	2987
2	1386722	1387467	peak_10451	847	.	631.336792	4.151038	-1	270
2	1387765	1388736	peak_10452	418	.	405.394409	3.647605	-1	615
2	1390860	1392216	peak_10453	1000	.	1603.676025	4.825524	-1	164
2	1392406	1392923	peak_10454	1000	.	549.953247	4.464334	-1	343
2	1393126	1395105	peak_10455	1000	.	3164.184326	5.900566	-1	1281
2	1395235	1396014	peak_10456	1000	.	938.459717	4.654222	-1	104
2	1396509	1397434	peak_10457	665	.	614.900208	4.402589	-1	175
2	1397546	1397759	peak_10458	1000	.	227.482437	3.770305	-1	56
2	1397939	1399455	peak_10459	1000	.	1618.822998	5.151763	-1	161
2	1399579	1400316	peak_10460	1000	.	1149.629883	5.268767	-1	123
2	1400439	1401118	peak_10461	926	.	628.857056	3.847949	-1	179
2	1401419	1402519	peak_10462	966	.	1062.799561	4.048189	-1	334
2	1402735	1403178	peak_10463	1000	.	464.927765	4.570447	-1	334
2	1403318	1406261	peak_10464	948	.	2791.278076	5.411184	-1	1219
2	1406365	1411317	peak_10465	1000	.	5098.141602	4.739493	-1	3055
2	1411430	1414562	peak_10466	1000	.	3699.643311	4.768411	-1	1656
2	1414740	1415533	peak_10467	1000	.	918.940308	4.239977	-1	282
2	1415780	1416455	peak_10468	1000	.	1257.018188	5.711072	-1	468
2	1416568	1417696	peak_10469	1000	.	1453.526245	4.815246	-1	236
2	1418123	1418639	peak_10470	875	.	451.303406	3.596300	-1	305
2	1420570	1420746	peak_10471	1000	.	232.888885	4.377941	-1	78
2	1425177	1425489	peak_10472	1000	.	350.685791	4.072804	-1	221
2	1425668	1426867	peak_10473	636	.	762.131165	4.334841	-1	675
2	1427017	1427852	peak_10474	468	.	390.871521	3.299208	-1	678
2	1428600	1429305	peak_10475	484	.	341.096191	3.604260	-1	495
2	1431070	1431461	peak_10476	597	.	233.541534	3.523045	-1	102
2	1432245	1432825	peak_10477	809	.	469.484253	3.533493	-1	507
2	1433352	1435530	peak_10478	642	.	1398.531372	3.970670	-1	1091
2	1435636	1436161	peak_10479	662	.	347.418274	3.217576	-1	200
2	1436334	1437243	peak_10480	442	.	402.097870	3.695110	-1	396
2	1438527	1442108	peak_10481	810	.	2900.174072	6.356667	-1	2501
2	1442832	1443893	peak_10482	625	.	662.752319	3.442078	-1	928
2	1444045	1444316	peak_10483	998	.	270.394897	4.027036	-1	214
2	1447900	1448505	peak_10484	1000	.	660.435242	4.799124	-1	117
2	1448857	1450087	peak_10485	1000	.	2753.628418	6.641995	-1	687
2	1450307	1451029	peak_10486	684	.	493.542114	4.537232	-1	617
2	1451151	1452036	peak_10487	932	.	824.940979	5.199976	-1	108
2	1453031	1453450	peak_10488	856	.	358.613098	4.398999	-1	315
2	1458071	1459279	peak_10489	824	.	995.138245	3.687394	-1	397
2	1464336	1465185	peak_10490	1000	.	1045.039185	4.884315	-1	279
2	1465315	1465740	peak_10491	931	.	395.688019	3.568856	-1	108
2	1465902	1466736	peak_10492	340	.	283.235626	3.225898	-1	399
2	1467075	1469102	peak_10493	1000	.	2392.156494	4.984855	-1	1588
2	1469258	1469564	peak_10494	1000	.	326.699371	3.874654	-1	182
2	1469666	1470410	peak_10495	1000	.	764.059814	3.775382	-1	147
2	1472165	1472630	peak_10496	911	.	423.561829	4.276872	-1	282
2	1472808	1473677	peak_10497	850	.	738.979309	3.884696	-1	379
2	1473863	1474321	peak_10498	629	.	288.261292	3.776027	-1	152
2	1474458	1474925	peak_10499	460	.	214.845688	3.268305	-1	46
2	1475070	1477449	peak_10500	1000	.	2425.593262	5.290192	-1	2254
2	1477601	1477933	peak_10501	747	.	247.950363	3.971009	-1	238
2	1478176	1479733	peak_10502	1000	.	1725.662598	5.898877	-1	809
2	1479974	1480485	peak_10503	468	.	238.892776	3.228158	-1	70
2	1483631	1483959	peak_10504	664	.	217.927872	3.374680	-1	114
2	1484148	1485038	peak_10505	1000	.	1176.296265	4.926037	-1	577
2	1485481	1486214	peak_10506	789	.	578.247253	4.158342	-1	98
2	1491366	1491689	peak_10507	1000	.	406.266418	3.995907	-1	169
2	1492408	1493333	peak_10508	514	.	475.406403	3.680892	-1	793
2	1493484	1494750	peak_10509	822	.	1040.960693	4.839534	-1	1043
2	1495546	1497883	peak_10510	1000	.	2442.828369	4.853276	-1	508
2	1499232	1501619	peak_10511	677	.	1615.088623	4.279511	-1	551
2	1501740	1502194	peak_10512	831	.	377.497803	4.264349	-1	297
2	1502984	1504045	peak_10513	564	.	598.745911	4.294641	-1	784
2	1504214	1505379	peak_10514	547	.	637.631348	3.865436	-1	636
2	1505535	1506229	peak_10515	751	.	520.873840	4.287777	-1	119
2	1506611	1507258	peak_10516	410	.	265.386047	3.178728	-1	103
2	1508125	1508501	peak_10517	752	.	282.868439	3.746584	-1	113
2	1508687	1509248	peak_10518	695	.	389.794128	4.067189	-1	129
2	1511162	1511568	peak_10519	546	.	221.866104	3.530842	-1	367
2	1511983	1512163	peak_10520	1000	.	264.832672	4.319956	-1	97
2	1512267	1512633	peak_10521	977	.	357.593475	3.921603	-1	56
2	1513464	1513717	peak_10522	1000	.	299.895203	4.226148	-1	121
2	1515033	1515329	peak_10523	692	.	204.789627	3.391374	-1	129
2	1515898	1516087	peak_10524	1000	.	215.301346	3.904364	-1	98
2	1518441	1519393	peak_10525	717	.	682.713196	4.132316	-1	689
2	1519513	1519727	peak_10526	1000	.	285.008575	4.135413	-1	131
2	1519865	1520689	peak_10527	1000	.	1164.499878	6.014331	-1	336
2	1520846	1522670	peak_10528	668	.	1218.411987	4.021639	-1	1028
2	1524303	1524694	peak_10529	704	.	275.362427	4.283227	-1	112
2	1524889	1525820	peak_10530	980	.	912.246399	4.295404	-1	112
2	1526210	1526896	peak_10531	384	.	263.310547	3.375799	-1	67
2	1527095	1527926	peak_10532	612	.	508.921967	3.753752	-1	400
2	1528073	1528629	peak_10533	415	.	230.925781	3.780629	-1	452
2	1528811	1530048	peak_10534	738	.	912.513123	4.183472	-1	528
2	1530179	1531615	peak_10535	616	.	884.474609	3.656812	-1	570
2	1532679	1533121	peak_10536	484	.	213.789536	3.365578	-1	356
2	1535459	1536351	peak_10537	318	.	283.309418	3.240189	-1	734
2	1550552	1551393	peak_10538	647	.	544.161865	3.937325	-1	503
2	1557564	1558141	peak_10539	357	.	206.142746	3.169128	-1	112
2	1560438	1560947	peak_10540	667	.	339.391998	3.692077	-1	382
2	1568180	1568516	peak_10541	766	.	257.364166	4.197665	-1	125
2	1578892	1579587	peak_10542	818	.	568.268616	4.008321	-1	189
2	1579726	1580048	peak_10543	996	.	320.585480	3.717461	-1	127
2	1580269	1581169	peak_10544	757	.	680.916809	4.145368	-1	340
2	1581285	1581784	peak_10545	470	.	234.503906	3.523228	-1	92
2	1582856	1584190	peak_10546	586	.	781.075928	3.748317	-1	1175
2	1584578	1585304	peak_10547	904	.	656.250977	4.185598	-1	623
2	1585424	1586187	peak_10548	1000	.	842.220703	3.991388	-1	168
2	1586323	1592552	peak_10549	1000	.	6338.719238	5.817659	-1	1600
2	1592699	1593561	peak_10550	622	.	536.531555	4.212720	-1	315
2	1595511	1595946	peak_10551	764	.	332.352875	3.548991	-1	76
2	1596074	1599182	peak_10552	901	.	2799.267334	4.657201	-1	181
2	1600204	1600554	peak_10553	1000	.	389.482666	4.565515	-1	196
2	1603913	1604403	peak_10554	507	.	248.301163	3.991343	-1	66
2	1604909	1605661	peak_10555	328	.	247.023331	3.660457	-1	663
2	1605843	1606278	peak_10556	488	.	212.149796	3.643143	-1	383
2	1608553	1609859	peak_10557	673	.	878.638794	3.586940	-1	1146
2	1610023	1610267	peak_10558	1000	.	297.450256	4.415760	-1	120
2	1612107	1612596	peak_10559	635	.	310.384247	4.340054	-1	202
2	1614538	1615184	peak_10560	831	.	536.832764	4.101007	-1	249
2	1615702	1617010	peak_10561	580	.	759.214050	4.394407	-1	401
2	1617172	1617532	peak_10562	610	.	219.424698	3.345158	-1	136
2	1618137	1618981	peak_10563	575	.	485.273651	4.106350	-1	243
2	1622785	1623059	peak_10564	901	.	246.895401	3.687521	-1	109
2	1623231	1624273	peak_10565	580	.	604.461853	4.229157	-1	948
2	1624989	1627447	peak_10566	1000	.	4588.057617	7.340028	-1	1475
2	1627600	1630741	peak_10567	852	.	2676.426758	5.023795	-1	2560
2	1630842	1631655	peak_10568	912	.	741.441284	4.402551	-1	603
2	1631791	1632271	peak_10569	1000	.	484.563904	3.746123	-1	147
2	1633414	1634035	peak_10570	673	.	418.179657	3.666127	-1	399
2	1634219	1634610	peak_10571	1000	.	436.282166	4.622554	-1	99
2	1634788	1635023	peak_10572	1000	.	301.762970	4.501786	-1	141
2	1635522	1637473	peak_10573	1000	.	2768.309326	5.471039	-1	728
2	1637587	1638708	peak_10574	692	.	775.562744	3.453716	-1	985
2	1638888	1639545	peak_10575	712	.	467.735474	3.668248	-1	427
2	1639719	1640321	peak_10576	981	.	590.691162	4.258198	-1	157
2	1640477	1641477	peak_10577	642	.	642.312073	3.682277	-1	694
2	1641660	1644005	peak_10578	1000	.	5812.946777	9.844522	-1	1196
2	1644175	1646571	peak_10579	1000	.	2693.982422	4.997421	-1	458
2	1646837	1650538	peak_10580	802	.	2967.351318	4.318985	-1	137
2	1650642	1652057	peak_10581	877	.	1240.460693	4.327860	-1	633
2	1652297	1652784	peak_10582	840	.	409.238922	4.328414	-1	107
2	1653330	1655550	peak_10583	1000	.	2465.066650	5.870168	-1	1776
2	1656493	1658041	peak_10584	1000	.	1657.646362	4.847478	-1	975
2	1658180	1658719	peak_10585	378	.	203.504562	3.413285	-1	90
2	1658952	1660415	peak_10586	1000	.	1497.234131	5.004319	-1	571
2	1660691	1661803	peak_10587	670	.	745.272278	5.063773	-1	399
2	1661931	1663607	peak_10588	495	.	828.787659	3.851012	-1	461
2	1663789	1665521	peak_10589	813	.	1407.982666	4.112360	-1	133
2	1665643	1668052	peak_10590	1000	.	2489.563477	5.277915	-1	148
2	1670362	1670750	peak_10591	926	.	359.266205	4.449665	-1	154
2	1675262	1675784	peak_10592	611	.	319.107239	3.912652	-1	91
2	1676821	1677457	peak_10593	602	.	382.579498	3.600893	-1	364
2	1677579	1678859	peak_10594	624	.	799.047485	3.629474	-1	609
2	1679012	1680425	peak_10595	892	.	1260.914551	4.608985	-1	1113
2	1681533	1682018	peak_10596	437	.	211.935776	3.152250	-1	48
2	1682768	1683310	peak_10597	539	.	291.911713	3.106664	-1	105
2	1684460	1684868	peak_10598	759	.	309.642029	3.320619	-1	127
2	1687150	1689223	peak_10599	480	.	994.893982	3.581739	-1	1773
2	1690618	1692813	peak_10600	633	.	1390.327637	4.148371	-1	607
2	1693135	1694139	peak_10601	361	.	362.304260	3.574741	-1	59
2	1714389	1716268	peak_10602	528	.	993.030579	3.522734	-1	400
2	1718213	1718558	peak_10603	915	.	315.528137	3.667451	-1	227
2	1718675	1719394	peak_10604	648	.	465.737396	3.753351	-1	273
2	1719992	1720548	peak_10605	483	.	268.436646	3.340073	-1	175
2	1721357	1721616	peak_10606	1000	.	357.157562	4.221442	-1	109
2	1723288	1723758	peak_10607	675	.	317.027679	3.830446	-1	75
2	1723865	1724413	peak_10608	567	.	310.863617	3.572825	-1	152
2	1724561	1725176	peak_10609	716	.	440.134674	4.392610	-1	296
2	1727461	1728828	peak_10610	1000	.	1863.007324	5.752665	-1	1166
2	1728957	1729175	peak_10611	1000	.	321.748566	4.633264	-1	95
2	1729305	1730626	peak_10612	921	.	1216.274658	4.216395	-1	738
2	1730839	1731357	peak_10613	1000	.	738.269409	5.005523	-1	289
2	1731560	1732416	peak_10614	595	.	508.902832	3.860451	-1	690
2	1732802	1734027	peak_10615	545	.	667.985229	4.053987	-1	124
2	1734928	1735834	peak_10616	649	.	587.917175	3.665159	-1	822
2	1736552	1736938	peak_10617	724	.	279.647095	3.920370	-1	285
2	1743798	1744263	peak_10618	500	.	232.504120	3.798496	-1	409
2	1744398	1746338	peak_10619	800	.	1551.236694	4.566077	-1	653
2	1750536	1750810	peak_10620	797	.	218.435165	3.698987	-1	144
2	1752749	1752974	peak_10621	956	.	215.041397	4.021901	-1	108
2	1753421	1754976	peak_10622	791	.	1229.616333	4.287088	-1	735
2	1755333	1755838	peak_10623	728	.	367.872833	4.514907	-1	366
2	1757077	1757711	peak_10624	780	.	494.595551	4.047598	-1	114
2	1760655	1762079	peak_10625	669	.	952.166077	4.173158	-1	475
2	1762183	1762637	peak_10626	666	.	302.393311	4.228257	-1	88
2	1762993	1765079	peak_10627	633	.	1321.168213	4.317092	-1	739
2	1765898	1766129	peak_10628	1000	.	243.835770	3.968518	-1	109
2	1766462	1768196	peak_10629	650	.	1126.485596	4.042770	-1	393
2	1768969	1769713	peak_10630	570	.	424.170990	3.239939	-1	617
2	1769848	1770520	peak_10631	911	.	612.005798	4.198871	-1	197
2	1771530	1772398	peak_10632	627	.	543.838501	3.678627	-1	504
2	1772790	1773408	peak_10633	511	.	315.873993	3.787250	-1	351
2	1773813	1774277	peak_10634	572	.	265.579529	3.704953	-1	365
2	1774421	1775476	peak_10635	1000	.	1205.915527	4.624958	-1	855
2	1813826	1815025	peak_10636	884	.	1060.245972	4.630132	-1	703
2	1815416	1816567	peak_10637	497	.	571.642273	4.043523	-1	1068
2	1816699	1816901	peak_10638	1000	.	335.184235	4.726010	-1	115
2	1817488	1817714	peak_10639	1000	.	342.557190	4.755147	-1	108
2	1824908	1825715	peak_10640	354	.	285.382904	3.642324	-1	433
2	1825922	1826406	peak_10641	686	.	332.042358	3.586838	-1	349
2	1826531	1827951	peak_10642	765	.	1086.090088	5.249893	-1	1308
2	1828130	1828587	peak_10643	519	.	236.961731	3.249200	-1	58
2	1828719	1829088	peak_10644	762	.	281.286652	3.607193	-1	83
2	1829646	1830133	peak_10645	500	.	243.402252	3.520301	-1	404
2	1831012	1831527	peak_10646	1000	.	518.402344	4.511794	-1	127
2	1833036	1833731	peak_10647	665	.	461.937042	4.148801	-1	578
2	1834106	1834754	peak_10648	555	.	359.899902	3.463481	-1	568
2	1835767	1836954	peak_10649	508	.	603.349854	4.161379	-1	119
2	1842910	1843150	peak_10650	887	.	212.928131	3.763256	-1	145
2	1843336	1843922	peak_10651	467	.	273.387054	3.491082	-1	152
2	1846141	1847317	peak_10652	934	.	1098.628784	4.702190	-1	1090
2	1848547	1849094	peak_10653	703	.	384.715759	3.641601	-1	114
2	1850246	1850926	peak_10654	631	.	428.878326	3.678405	-1	306
2	1851184	1851613	peak_10655	890	.	381.607544	3.819249	-1	126
2	1851926	1852627	peak_10656	588	.	412.345490	3.603428	-1	510
2	1852757	1853605	peak_10657	664	.	563.451172	3.827536	-1	271
2	1854195	1854768	peak_10658	423	.	242.550476	3.181540	-1	237
2	1855350	1855718	peak_10659	724	.	266.390991	3.568954	-1	226
2	1858227	1860456	peak_10660	1000	.	4158.930176	9.387189	-1	1663
2	1861419	1861771	peak_10661	642	.	225.863342	3.680233	-1	230
2	1862476	1863368	peak_10662	1000	.	1667.025391	5.918946	-1	196
2	1863478	1865434	peak_10663	880	.	1722.018433	5.058007	-1	1296
2	1866020	1866366	peak_10664	1000	.	445.327515	4.413234	-1	218
2	1866834	1868154	peak_10665	1000	.	1487.085083	5.579041	-1	716
2	1871527	1872059	peak_10666	459	.	243.952896	3.473930	-1	234
2	1872653	1873322	peak_10667	359	.	240.109650	3.393322	-1	262
2	1873429	1874198	peak_10668	635	.	487.943787	3.939693	-1	243
2	1874810	1875495	peak_10669	760	.	520.428650	3.831237	-1	180
2	1875884	1876487	peak_10670	350	.	211.039780	3.607896	-1	79
2	1876708	1877636	peak_10671	477	.	442.354095	3.854517	-1	815
2	1877800	1879000	peak_10672	601	.	721.768677	4.440261	-1	575
2	1879237	1881020	peak_10673	524	.	933.999146	4.475713	-1	1232
2	1881134	1881656	peak_10674	496	.	258.728912	3.191844	-1	117
2	1883100	1883822	peak_10675	764	.	551.626465	4.047527	-1	115
2	1883940	1884272	peak_10676	618	.	205.205841	3.175076	-1	239
2	1884406	1885454	peak_10677	982	.	1029.391846	4.732546	-1	540
2	1886232	1886524	peak_10678	1000	.	384.692078	4.588464	-1	178
2	1886818	1887435	peak_10679	566	.	349.395294	4.132372	-1	428
2	1887594	1890938	peak_10680	855	.	2858.048584	4.795151	-1	438
2	1891626	1892654	peak_10681	579	.	595.634216	4.058609	-1	867
2	1892967	1893213	peak_10682	1000	.	290.781403	4.379401	-1	132
2	1893561	1894581	peak_10683	628	.	640.309937	4.033121	-1	713
2	1894809	1895123	peak_10684	1000	.	380.409393	4.860642	-1	202
2	1895295	1895642	peak_10685	580	.	201.253448	3.645083	-1	113
2	1899078	1899703	peak_10686	392	.	245.121826	3.487987	-1	54
2	1900470	1902055	peak_10687	915	.	1449.804932	4.875758	-1	1195
2	1902170	1902732	peak_10688	480	.	269.909760	3.625191	-1	487
2	1903092	1903428	peak_10689	606	.	203.541412	3.263753	-1	207
2	1903605	1904016	peak_10690	750	.	308.256012	3.585205	-1	261
2	1905099	1905432	peak_10691	637	.	212.181900	3.897377	-1	217
2	1906418	1907597	peak_10692	1000	.	1500.338135	5.721625	-1	942
2	1910078	1910397	peak_10693	920	.	293.351440	3.778903	-1	80
2	1911009	1911682	peak_10694	327	.	220.003815	3.110839	-1	422
2	1914455	1916449	peak_10695	832	.	1658.418335	4.501482	-1	511
2	1916566	1918678	peak_10696	748	.	1580.183838	4.284555	-1	740
2	1918803	1920204	peak_10697	871	.	1220.690308	4.363560	-1	130
2	1920379	1921565	peak_10698	748	.	887.198669	4.361276	-1	1101
2	1921860	1923898	peak_10699	703	.	1432.121094	4.040861	-1	294
2	1924649	1924984	peak_10700	1000	.	341.591461	4.366433	-1	165
2	1933190	1933408	peak_10701	1000	.	256.996826	4.328387	-1	108
2	1933679	1934882	peak_10702	634	.	762.455322	4.628645	-1	483
2	1935111	1935271	peak_10703	1000	.	210.193146	4.126751	-1	55
2	1935411	1936329	peak_10704	818	.	750.863342	4.347203	-1	677
2	1936465	1937225	peak_10705	1000	.	784.334167	4.644580	-1	327
2	1937333	1938862	peak_10706	758	.	1159.245972	4.372859	-1	506
2	1939005	1939795	peak_10707	537	.	424.338806	3.650229	-1	53
2	1941263	1942472	peak_10708	408	.	493.421021	3.711460	-1	645
2	1942585	1943666	peak_10709	751	.	812.029785	3.637340	-1	975
2	1943870	1945983	peak_10710	755	.	1595.722168	4.297117	-1	989
2	1947451	1948071	peak_10711	893	.	553.449951	3.946134	-1	146
2	1948899	1949797	peak_10712	796	.	714.849365	4.080006	-1	66
2	1954650	1955179	peak_10713	601	.	317.947968	3.952628	-1	181
2	1955355	1956082	peak_10714	552	.	401.529053	3.932484	-1	405
2	1956675	1957520	peak_10715	1000	.	2359.530273	7.396870	-1	279
2	1957901	1959246	peak_10716	872	.	1173.139038	6.165140	-1	533
2	1959476	1959849	peak_10717	827	.	308.450745	3.530090	-1	88
2	1960452	1961039	peak_10718	1000	.	803.335327	6.028357	-1	183
2	1961159	1961463	peak_10719	1000	.	328.998322	3.820264	-1	191
2	1966271	1966806	peak_10720	818	.	437.652283	4.443634	-1	436
2	1966965	1969314	peak_10721	1000	.	2806.907959	5.497180	-1	1867
2	1970323	1970471	peak_10722	1000	.	203.221680	4.019466	-1	99
2	1971457	1976051	peak_10723	831	.	3816.495850	5.505798	-1	2983
2	1977367	1979037	peak_10724	606	.	1011.920105	4.422977	-1	833
2	1979890	1980466	peak_10725	828	.	476.858185	4.588948	-1	268
2	1980607	1980995	peak_10726	731	.	283.484161	3.952413	-1	136
2	1981457	1981706	peak_10727	824	.	205.114044	3.893351	-1	201
2	1982253	1982632	peak_10728	866	.	328.203156	3.893540	-1	192
2	1983404	1984079	peak_10729	571	.	385.154449	3.728312	-1	610
2	1984441	1985261	peak_10730	675	.	553.477905	3.986361	-1	280
2	1985858	1987093	peak_10731	947	.	1168.949707	5.043760	-1	1098
2	1987602	1988969	peak_10732	789	.	1078.058472	4.147484	-1	1081
2	1989144	1989503	peak_10733	1000	.	374.379181	4.003081	-1	207
2	1989970	1990197	peak_10734	1000	.	321.741486	4.521656	-1	92
2	1991349	1992517	peak_10735	369	.	431.373962	3.653280	-1	783
2	1993890	1995027	peak_10736	411	.	467.260010	3.560207	-1	115
2	1996568	1996871	peak_10737	961	.	291.124084	4.175362	-1	169
2	2005182	2005904	peak_10738	284	.	205.002762	3.545329	-1	616
2	2007872	2008107	peak_10739	1000	.	330.525696	4.599920	-1	137
2	2016997	2017247	peak_10740	1000	.	275.806396	4.372787	-1	169
2	2017462	2017831	peak_10741	844	.	311.301636	3.765506	-1	123
2	2017994	2018461	peak_10742	1000	.	474.668549	4.043533	-1	68
2	2018828	2019227	peak_10743	901	.	359.355835	4.136939	-1	303
2	2019999	2023681	peak_10744	1000	.	6465.731934	8.731969	-1	2048
2	2023838	2024908	peak_10745	855	.	914.721680	4.332302	-1	992
2	2025060	2025835	peak_10746	888	.	688.442444	4.567356	-1	618
2	2025995	2026535	peak_10747	1000	.	833.018494	4.823136	-1	431
2	2026676	2029369	peak_10748	1000	.	3102.837891	6.235000	-1	1089
2	2030919	2031556	peak_10749	939	.	597.963379	4.547077	-1	452
2	2032776	2033468	peak_10750	357	.	246.956161	3.163356	-1	30
2	2033655	2034579	peak_10751	663	.	612.611328	4.349398	-1	91
2	2036880	2037278	peak_10752	792	.	315.346283	4.003701	-1	209
2	2037700	2038312	peak_10753	1000	.	613.516968	4.654572	-1	419
2	2038448	2039640	peak_10754	906	.	1079.603027	4.076151	-1	284
2	2040011	2041099	peak_10755	557	.	605.802856	4.116924	-1	797
2	2041201	2042050	peak_10756	777	.	659.693054	3.850915	-1	435
2	2042185	2043488	peak_10757	813	.	1059.342529	4.706915	-1	452
2	2043733	2044302	peak_10758	802	.	456.270569	4.699120	-1	437
2	2044996	2045537	peak_10759	750	.	405.558350	3.805749	-1	401
2	2046253	2046757	peak_10760	805	.	405.605835	3.618042	-1	366
2	2047467	2050112	peak_10761	977	.	2583.240234	5.173394	-1	2268
2	2050223	2051416	peak_10762	685	.	816.658508	3.922012	-1	196
2	2051730	2052290	peak_10763	859	.	481.196442	4.141629	-1	455
2	2052575	2053086	peak_10764	896	.	457.702362	3.779096	-1	250
2	2054506	2055618	peak_10765	804	.	893.772705	4.104535	-1	718
2	2056172	2057578	peak_10766	997	.	1401.560181	4.918138	-1	1278
2	2057900	2058317	peak_10767	600	.	250.277557	3.593832	-1	100
2	2058420	2059296	peak_10768	1000	.	1070.719238	4.879958	-1	380
2	2059429	2060177	peak_10769	430	.	321.517883	4.214313	-1	271
2	2060794	2061571	peak_10770	541	.	420.621124	3.367442	-1	670
2	2062070	2062993	peak_10771	333	.	307.023987	3.355243	-1	295
2	2066382	2066562	peak_10772	1000	.	202.402130	3.927145	-1	96
2	2066811	2070172	peak_10773	795	.	2672.583740	4.438288	-1	1602
2	2070351	2070666	peak_10774	713	.	224.454147	3.181108	-1	202
2	2071330	2071828	peak_10775	443	.	220.758163	3.319202	-1	400
2	2072684	2073028	peak_10776	608	.	209.003082	3.159487	-1	56
2	2073939	2074553	peak_10777	792	.	486.432617	4.110593	-1	217
2	2076186	2077415	peak_10778	587	.	721.820007	4.609007	-1	1094
2	2090473	2090766	peak_10779	1000	.	306.160156	3.798688	-1	186
2	2116345	2118221	peak_10780	1000	.	3650.485596	10.577825	-1	1248
2	2118689	2119084	peak_10781	718	.	283.617157	3.856455	-1	78
2	2124358	2125131	peak_10782	752	.	581.264282	4.101009	-1	556
2	2125289	2125733	peak_10783	632	.	280.390228	3.345681	-1	388
2	2126246	2126901	peak_10784	750	.	491.276062	3.629680	-1	529
2	2127052	2127469	peak_10785	557	.	232.193649	3.434298	-1	124
2	2128636	2129470	peak_10786	497	.	414.175446	3.566250	-1	311
2	2129920	2130787	peak_10787	646	.	560.021790	3.530288	-1	558
2	2131022	2131351	peak_10788	644	.	211.948181	3.287603	-1	241
2	2132400	2132828	peak_10789	610	.	261.206970	3.935585	-1	105
2	2134196	2134418	peak_10790	1000	.	244.569260	3.926647	-1	124
2	2136675	2137393	peak_10791	482	.	345.745605	3.406811	-1	115
2	2137589	2138350	peak_10792	494	.	376.033020	3.606376	-1	337
2	2138451	2138915	peak_10793	441	.	204.420425	3.333068	-1	78
2	2140758	2141468	peak_10794	431	.	305.671204	3.667366	-1	302
2	2148573	2148983	peak_10795	491	.	201.416000	3.620319	-1	133
2	2150580	2150917	peak_10796	1000	.	337.301025	4.849929	-1	96
2	2151062	2151763	peak_10797	624	.	437.439392	3.635986	-1	292
2	2151903	2152640	peak_10798	394	.	290.642151	3.939544	-1	214
2	2152826	2153292	peak_10799	875	.	407.613129	3.878946	-1	308
2	2153901	2154366	peak_10800	767	.	356.805389	4.230465	-1	123
2	2155090	2155598	peak_10801	398	.	202.106812	2.867830	-1	165
2	2155822	2156224	peak_10802	1000	.	426.840729	3.901523	-1	227
2	2156677	2157299	peak_10803	612	.	380.511108	4.193796	-1	396
2	2158284	2158845	peak_10804	438	.	245.731079	3.647733	-1	116
2	2162659	2163587	peak_10805	1000	.	2018.755493	9.842127	-1	713
2	2164594	2165717	peak_10806	1000	.	1489.792114	5.096404	-1	124
2	2165867	2166339	peak_10807	1000	.	601.379272	4.915020	-1	343
2	2166578	2167337	peak_10808	927	.	703.346069	4.401540	-1	634
2	2167661	2169233	peak_10809	629	.	988.907104	4.203204	-1	811
2	2169984	2170924	peak_10810	1000	.	1235.804932	5.104145	-1	305
2	2171055	2171517	peak_10811	590	.	272.351105	3.312677	-1	72
2	2176239	2177047	peak_10812	606	.	489.533783	4.495630	-1	679
2	2178851	2179378	peak_10813	646	.	340.417084	3.765225	-1	450
2	2180194	2180519	peak_10814	982	.	318.989899	4.133727	-1	298
2	2186545	2187006	peak_10815	667	.	307.399597	4.026996	-1	108
2	2187156	2187606	peak_10816	579	.	260.420349	3.621948	-1	375
2	2188058	2188782	peak_10817	945	.	684.029236	4.309017	-1	90
2	2189827	2190998	peak_10818	1000	.	1504.063232	4.465374	-1	219
2	2192136	2193268	peak_10819	1000	.	1290.588745	4.846024	-1	730
2	2200938	2201325	peak_10820	679	.	262.746948	3.736785	-1	141
2	2201679	2201828	peak_10821	1000	.	213.809128	4.356163	-1	81
2	2201938	2202933	peak_10822	626	.	623.203735	4.705107	-1	477
2	2203057	2207721	peak_10823	1000	.	7642.612793	9.845121	-1	2153
2	2216448	2216808	peak_10824	612	.	220.155304	3.418224	-1	170
2	2216998	2217279	peak_10825	1000	.	291.858429	3.662966	-1	81
2	2218079	2218608	peak_10826	620	.	327.911774	3.636692	-1	316
2	2218710	2220210	peak_10827	396	.	593.288635	4.193158	-1	89
2	2221085	2222077	peak_10828	600	.	594.946289	3.923849	-1	183
2	2222292	2222911	peak_10829	1000	.	846.411682	5.704867	-1	256
2	2223635	2224307	peak_10830	611	.	410.273193	4.009931	-1	387
2	2224449	2224884	peak_10831	551	.	239.626709	3.456476	-1	294
2	2225271	2225536	peak_10832	1000	.	271.901123	3.778316	-1	97
2	2226063	2226279	peak_10833	1000	.	235.092651	3.891274	-1	128
2	2229250	2229849	peak_10834	611	.	365.909119	3.556123	-1	355
2	2230705	2231513	peak_10835	637	.	514.555847	3.979021	-1	468
2	2231902	2232452	peak_10836	469	.	258.209106	3.509162	-1	45
2	2234231	2235425	peak_10837	513	.	611.956238	3.703416	-1	958
2	2236463	2237303	peak_10838	451	.	379.168915	3.413274	-1	406
2	2237747	2239812	peak_10839	1000	.	2128.879639	5.156158	-1	195
2	2241781	2242518	peak_10840	415	.	306.222015	3.678199	-1	101
2	2242774	2243101	peak_10841	946	.	309.396759	3.895122	-1	209
2	2244163	2244976	peak_10842	830	.	674.600403	4.709863	-1	245
2	2245515	2246092	peak_10843	1000	.	661.614258	4.557119	-1	242
2	2247006	2247630	peak_10844	882	.	550.597778	3.656185	-1	320
2	2250850	2251383	peak_10845	477	.	254.456177	3.318779	-1	411
2	2252742	2253212	peak_10846	486	.	228.490707	3.384180	-1	110
2	2255422	2256116	peak_10847	425	.	295.031982	3.522178	-1	513
2	2256327	2257343	peak_10848	650	.	660.466187	3.669886	-1	937
2	2257585	2258611	peak_10849	839	.	860.456665	4.968730	-1	254
2	2259509	2259828	peak_10850	1000	.	406.117462	4.603907	-1	121
2	2260213	2260773	peak_10851	547	.	306.251587	3.569053	-1	472
2	2260976	2262834	peak_10852	872	.	1619.643311	4.998121	-1	966
2	2265060	2265601	peak_10853	559	.	302.510162	3.146043	-1	67
2	2274678	2275202	peak_10854	507	.	265.833618	3.264242	-1	167
2	2281582	2282080	peak_10855	525	.	261.413422	3.810738	-1	426
2	2285472	2285949	peak_10856	647	.	308.528351	3.499563	-1	273
2	2294626	2295035	peak_10857	662	.	270.784271	3.511524	-1	309
2	2295839	2296598	peak_10858	896	.	680.212891	4.232718	-1	216
2	2296709	2297169	peak_10859	523	.	240.790329	3.391507	-1	136
2	2297625	2298848	peak_10860	537	.	657.136719	3.755722	-1	645
2	2324823	2324988	peak_10861	1000	.	226.526886	4.279954	-1	60
2	2339502	2339668	peak_10862	1000	.	213.006165	4.427657	-1	80
2	2342481	2343643	peak_10863	705	.	818.906128	4.104559	-1	939
2	2344947	2345476	peak_10864	411	.	217.650299	3.634254	-1	63
2	2350339	2351263	peak_10865	529	.	488.497101	4.091887	-1	294
2	2368267	2368607	peak_10866	1000	.	487.062531	5.197003	-1	122
2	2370018	2370251	peak_10867	912	.	212.384247	4.368952	-1	67
2	2371785	2372365	peak_10868	363	.	210.317627	3.876915	-1	488
2	2372475	2372687	peak_10869	1000	.	388.458923	5.416957	-1	115
2	2377073	2377701	peak_10870	1000	.	2649.993652	12.836434	-1	234
2	2382466	2383263	peak_10871	640	.	510.379700	4.033092	-1	333
2	2386282	2386551	peak_10872	954	.	256.690033	3.537651	-1	184
2	2400184	2401456	peak_10873	1000	.	1502.523560	6.229113	-1	549
2	2485842	2485972	peak_10874	1000	.	239.598038	4.694337	-1	116
2	2504236	2504709	peak_10875	659	.	311.705475	3.486621	-1	311
2	2506104	2506322	peak_10876	928	.	202.222061	3.796760	-1	105
2	2539552	2540039	peak_10877	1000	.	502.986908	4.076409	-1	226
2	2541971	2542673	peak_10878	520	.	364.790497	3.706294	-1	208
2	2569745	2570241	peak_10879	575	.	285.270844	4.577594	-1	82
2	2587582	2588816	peak_10880	1000	.	1295.429443	6.491023	-1	237
2	2592206	2592335	peak_10881	1000	.	203.906250	3.999866	-1	53
2	2631884	2632202	peak_10882	1000	.	1396.642090	9.514467	-1	160
2	2677878	2678088	peak_10883	1000	.	226.022614	3.846251	-1	67
2	2720623	2720950	peak_10884	927	.	303.182312	3.933549	-1	142
2	2728287	2729024	peak_10885	314	.	231.158905	3.176544	-1	621
2	2741075	2741498	peak_10886	504	.	213.090088	3.183720	-1	165
2	2779770	2780162	peak_10887	616	.	241.406036	3.172870	-1	286
2	2840166	2840678	peak_10888	596	.	305.395020	3.482497	-1	77
2	2845070	2845458	peak_10889	652	.	252.923141	3.699328	-1	263
2	2863296	2863754	peak_10890	519	.	237.660126	3.391790	-1	63
2	2875334	2875668	peak_10891	825	.	275.531555	4.716883	-1	58
2	2887447	2887854	peak_10892	630	.	256.277100	3.825782	-1	127
2	2934889	2935481	peak_10893	454	.	268.583801	3.331818	-1	94
2	2937386	2937744	peak_10894	698	.	249.764435	3.755708	-1	266
2	2960822	2961061	peak_10895	941	.	224.827286	3.967516	-1	112
2	2966508	2967061	peak_10896	649	.	358.829590	3.279660	-1	402
2	2967445	2968235	peak_10897	425	.	335.630005	3.774001	-1	492
2	2970187	2971174	peak_10898	309	.	304.705139	3.363372	-1	763
2	2974617	2975296	peak_10899	433	.	294.007233	3.579335	-1	429
2	2989582	2989897	peak_10900	1000	.	326.815796	4.044234	-1	104
2	2990178	2990651	peak_10901	1000	.	513.873535	4.159531	-1	364
2	2990900	2992068	peak_10902	413	.	481.822784	3.523883	-1	805
2	2992978	2993360	peak_10903	716	.	273.403107	3.884284	-1	311
2	2994646	2996091	peak_10904	547	.	789.696350	4.093805	-1	406
2	2997325	2998143	peak_10905	468	.	382.989990	3.601891	-1	93
2	2998982	3000005	peak_10906	524	.	536.386292	3.681053	-1	259
2	3000742	3001381	peak_10907	476	.	304.353516	3.401301	-1	243
2	3001823	3002600	peak_10908	484	.	376.296997	3.461899	-1	214
2	3002962	3003963	peak_10909	310	.	310.807159	3.884757	-1	147
2	3004697	3004898	peak_10910	1000	.	240.413467	4.157582	-1	83
2	3005545	3005862	peak_10911	1000	.	348.112061	4.034431	-1	234
2	3009914	3010389	peak_10912	731	.	347.033722	4.045749	-1	292
2	3012362	3013317	peak_10913	332	.	316.895416	3.191135	-1	456
2	3019247	3019732	peak_10914	696	.	337.387177	3.636369	-1	172
2	3033726	3035227	peak_10915	648	.	972.442322	4.215400	-1	1328
2	3035452	3035648	peak_10916	1000	.	208.475723	4.101652	-1	125
2	3036805	3037588	peak_10917	404	.	315.970978	3.257350	-1	104
2	3038792	3040914	peak_10918	493	.	1045.543457	4.005150	-1	1059
2	3041204	3041921	peak_10919	398	.	285.332520	3.356498	-1	657
2	3059459	3059880	peak_10920	914	.	384.757355	4.473331	-1	193
2	3060016	3061291	peak_10921	1000	.	1974.154297	6.897720	-1	875
2	3078572	3079022	peak_10922	1000	.	488.336395	5.515796	-1	142
2	3108097	3108663	peak_10923	423	.	239.607376	3.423430	-1	164
2	3111450	3112073	peak_10924	765	.	476.624237	4.136810	-1	133
2	3120406	3120874	peak_10925	668	.	312.561401	3.541983	-1	177
2	3128267	3128621	peak_10926	785	.	277.858826	3.907223	-1	144
2	3144673	3144827	peak_10927	1000	.	230.644455	4.309444	-1	74
2	3151454	3151746	peak_10928	712	.	207.987381	3.459563	-1	184
2	3151964	3152539	peak_10929	721	.	414.622772	3.343882	-1	317
2	3164873	3165990	peak_10930	1000	.	3274.780273	10.752335	-1	684
2	3173386	3173532	peak_10931	1000	.	205.562241	4.370805	-1	77
2	3184254	3184636	peak_10932	536	.	204.628021	3.215241	-1	165
2	3187281	3187487	peak_10933	980	.	201.876205	3.836870	-1	98
2	3188464	3189064	peak_10934	661	.	396.399414	3.705298	-1	514
2	3191921	3192363	peak_10935	585	.	258.377777	3.244500	-1	111
2	3192806	3192984	peak_10936	1000	.	229.906738	4.089948	-1	63
2	3194436	3195102	peak_10937	1000	.	1421.937134	7.007885	-1	388
2	3204633	3205573	peak_10938	358	.	336.721771	3.645287	-1	575
2	3217890	3218066	peak_10939	1000	.	254.605820	4.327232	-1	108
2	3218524	3219148	peak_10940	377	.	234.996689	3.298973	-1	246
2	3223897	3224197	peak_10941	703	.	210.867859	3.661495	-1	195
2	3231295	3231592	peak_10942	916	.	272.013641	4.372670	-1	81
2	3236180	3236779	peak_10943	487	.	291.743805	4.310826	-1	485
2	3240156	3240616	peak_10944	507	.	233.150146	3.493445	-1	362
2	3241358	3241936	peak_10945	582	.	336.475281	3.689579	-1	233
2	3244490	3245035	peak_10946	500	.	272.385437	3.847602	-1	311
2	3250772	3251010	peak_10947	978	.	232.860184	4.106712	-1	123
2	3257069	3257618	peak_10948	501	.	275.069336	3.387603	-1	96
2	3259913	3260848	peak_10949	789	.	737.720276	4.155352	-1	557
2	3264216	3265153	peak_10950	723	.	677.471741	4.362023	-1	359
2	3265357	3265799	peak_10951	825	.	364.760101	4.310089	-1	331
2	3268072	3268735	peak_10952	572	.	378.933838	3.466319	-1	226
2	3270998	3271514	peak_10953	596	.	307.376434	3.689643	-1	303
2	3272000	3272545	peak_10954	447	.	243.380554	3.467044	-1	260
2	3275103	3275424	peak_10955	747	.	239.867035	3.969805	-1	224
2	3278775	3279095	peak_10956	669	.	213.923203	3.469999	-1	169
2	3281037	3282228	peak_10957	456	.	543.112183	4.065384	-1	1091
2	3286089	3286923	peak_10958	578	.	482.449982	3.528641	-1	453
2	3296719	3297584	peak_10959	378	.	327.086029	3.815336	-1	495
2	3348685	3349384	peak_10960	1000	.	1170.461792	5.658200	-1	240
2	3359331	3359610	peak_10961	829	.	231.346130	3.911127	-1	45
2	3416810	3417304	peak_10962	502	.	247.762604	3.607014	-1	261
2	3441886	3442201	peak_10963	843	.	265.681580	3.535050	-1	206
2	3456152	3456574	peak_10964	1000	.	431.988617	4.555079	-1	177
2	3582609	3583528	peak_10965	455	.	418.469727	3.736106	-1	69
2	3593018	3593283	peak_10966	1000	.	361.393555	3.934594	-1	66
2	3596514	3596757	peak_10967	1000	.	316.936798	4.230688	-1	119
2	3607419	3608062	peak_10968	1000	.	1052.139893	7.030774	-1	205
2	3614608	3614941	peak_10969	821	.	273.255096	3.693421	-1	116
2	3618153	3618764	peak_10970	421	.	257.176270	3.526987	-1	69
2	3618921	3619296	peak_10971	542	.	203.102676	3.881843	-1	123
2	3619698	3620369	peak_10972	619	.	415.220306	3.778813	-1	91
2	3621338	3621590	peak_10973	1000	.	316.190369	4.276857	-1	61
2	3624269	3625337	peak_10974	386	.	411.976410	3.819933	-1	75
2	3628685	3628979	peak_10975	1000	.	313.069641	3.955448	-1	216
2	3629108	3630500	peak_10976	1000	.	1567.967896	4.804160	-1	1318
2	3630653	3631171	peak_10977	861	.	446.000244	4.373786	-1	312
2	3631371	3631778	peak_10978	1000	.	465.212158	4.156892	-1	297
2	3632529	3632673	peak_10979	1000	.	211.757019	4.452551	-1	72
2	3633041	3633371	peak_10980	1000	.	434.635162	4.593605	-1	214
2	3635086	3635524	peak_10981	1000	.	605.760254	5.738418	-1	241
2	3637437	3637864	peak_10982	1000	.	565.192810	4.432707	-1	364
2	3638841	3639212	peak_10983	609	.	225.898163	3.967730	-1	50
2	3640849	3641224	peak_10984	600	.	225.149139	3.604924	-1	115
2	3654119	3654278	peak_10985	1000	.	201.069305	4.069751	-1	63
2	3695727	3696130	peak_10986	605	.	243.962585	3.397904	-1	108
2	3722102	3722535	peak_10987	548	.	237.243454	3.600348	-1	62
2	3737915	3738922	peak_10988	804	.	809.421326	4.839159	-1	545
2	3739029	3739253	peak_10989	1000	.	241.792892	4.006536	-1	103
2	3748050	3750524	peak_10990	625	.	1547.083008	5.614831	-1	2155
2	3750643	3751501	peak_10991	492	.	422.064148	3.508040	-1	100
2	3752281	3752798	peak_10992	532	.	275.130035	3.558511	-1	315
2	3758088	3758669	peak_10993	649	.	377.018646	3.509247	-1	87
2	3759996	3761200	peak_10994	330	.	397.712860	3.279193	-1	1017
2	3761367	3761691	peak_10995	659	.	213.421204	3.542471	-1	125
2	3764356	3764494	peak_10996	1000	.	200.553604	4.144073	-1	57
2	3767956	3768609	peak_10997	969	.	632.943298	4.435945	-1	456
2	3781427	3781704	peak_10998	1000	.	289.940521	3.825526	-1	83
2	3783078	3783463	peak_10999	876	.	337.266541	4.250796	-1	220
2	3784267	3784727	peak_11000	773	.	355.431976	4.136867	-1	210
2	3787306	3788034	peak_11001	1000	.	1359.015747	8.430312	-1	266
2	3793449	3793668	peak_11002	1000	.	267.060822	4.245993	-1	140
2	3795652	3796208	peak_11003	384	.	213.456543	3.322397	-1	71
2	3796700	3797182	peak_11004	756	.	364.324982	4.011283	-1	379
2	3806930	3807268	peak_11005	600	.	202.643250	3.701108	-1	147
2	3809097	3809282	peak_11006	1000	.	325.398163	4.680161	-1	129
2	3812009	3812420	peak_11007	755	.	310.192688	4.538849	-1	102
2	3813533	3814573	peak_11008	446	.	464.003387	3.438718	-1	337
2	3826343	3827031	peak_11009	526	.	361.897949	3.575920	-1	580
2	3838264	3839020	peak_11010	388	.	293.354462	3.264818	-1	415
2	3841288	3842135	peak_11011	333	.	281.758423	3.488259	-1	711
2	3842253	3842721	peak_11012	459	.	214.722290	3.406832	-1	85
2	3843055	3844338	peak_11013	662	.	849.307190	3.899974	-1	369
2	3847529	3847791	peak_11014	910	.	238.352432	3.700519	-1	118
2	3868879	3869842	peak_11015	427	.	411.448883	3.561514	-1	718
2	3875140	3875783	peak_11016	1000	.	650.409363	4.353795	-1	267
2	3885073	3886236	peak_11017	574	.	667.854919	3.583396	-1	323
2	3886347	3887350	peak_11018	1000	.	1043.917725	5.284932	-1	751
2	3888569	3889041	peak_11019	543	.	256.239349	4.445428	-1	386
2	3889654	3890619	peak_11020	506	.	488.648010	3.457366	-1	536
2	3891935	3892520	peak_11021	367	.	214.943695	3.465772	-1	46
2	3907168	3907799	peak_11022	327	.	206.497040	3.165380	-1	547
2	3909244	3909909	peak_11023	400	.	265.926971	3.626380	-1	173
2	3946938	3947363	peak_11024	482	.	204.958176	3.326724	-1	75
2	3951945	3952286	peak_11025	676	.	230.451904	3.570962	-1	213
2	3964176	3964665	peak_11026	818	.	399.989105	4.020359	-1	354
2	4035804	4036720	peak_11027	554	.	507.055145	3.547744	-1	464
2	4038560	4039715	peak_11028	976	.	1127.275146	5.495381	-1	569
2	4064542	4065120	peak_11029	527	.	304.843109	3.441559	-1	459
2	4070854	4071722	peak_11030	789	.	685.254639	4.099199	-1	406
2	4076141	4076695	peak_11031	491	.	271.802429	3.694926	-1	102
2	4078048	4078647	peak_11032	1000	.	602.604492	5.850616	-1	435
2	4079330	4079574	peak_11033	834	.	203.421860	3.562073	-1	116
2	4082001	4082459	peak_11034	529	.	242.209778	3.383960	-1	352
2	4083983	4084432	peak_11035	656	.	294.746124	3.283983	-1	331
2	4094574	4095193	peak_11036	652	.	403.624786	3.400160	-1	117
2	4095320	4095817	peak_11037	497	.	246.906647	4.067743	-1	80
2	4100028	4100621	peak_11038	596	.	353.400818	3.937002	-1	69
2	4100755	4101240	peak_11039	666	.	323.162048	3.881711	-1	71
2	4102602	4103206	peak_11040	733	.	442.905212	3.848249	-1	172
2	4104609	4105333	peak_11041	1000	.	1694.377686	8.734240	-1	500
2	4125889	4127438	peak_11042	884	.	1368.659546	7.114614	-1	773
2	4127678	4128435	peak_11043	401	.	303.585083	3.565057	-1	378
2	4133017	4133494	peak_11044	530	.	252.697067	3.805082	-1	67
2	4154614	4154786	peak_11045	1000	.	232.603943	4.171678	-1	69
2	4155098	4155920	peak_11046	605	.	497.309204	4.023790	-1	91
2	4157320	4157591	peak_11047	774	.	209.749939	3.691622	-1	206
2	4168082	4168261	peak_11048	1000	.	224.464020	4.263783	-1	67
2	4171018	4171727	peak_11049	297	.	210.277924	3.161165	-1	60
2	4171937	4172226	peak_11050	979	.	283.013550	4.014574	-1	173
2	4172726	4173652	peak_11051	593	.	549.436401	4.292264	-1	803
2	4175433	4175747	peak_11052	994	.	311.996979	4.143031	-1	231
2	4177874	4178657	peak_11053	343	.	268.842102	3.790594	-1	61
2	4179160	4180543	peak_11054	400	.	553.586792	3.765067	-1	505
2	4194115	4194793	peak_11055	1000	.	1288.338501	7.107107	-1	409
2	4202232	4202469	peak_11056	1000	.	248.639969	3.801623	-1	123
2	4204907	4205570	peak_11057	541	.	358.583893	4.025069	-1	70
2	4205774	4206292	peak_11058	421	.	218.064133	3.530195	-1	473
2	4207405	4207757	peak_11059	878	.	308.943787	3.831373	-1	304
2	4208413	4208641	peak_11060	968	.	220.787628	3.673682	-1	88
2	4223643	4224350	peak_11061	1000	.	958.810303	5.060422	-1	319
2	4234477	4235762	peak_11062	1000	.	1990.185547	8.129174	-1	207
2	4236695	4237304	peak_11063	1000	.	822.666199	5.336267	-1	346
2	4249056	4249562	peak_11064	844	.	426.848877	3.976824	-1	75
2	4267623	4268102	peak_11065	501	.	240.016327	3.442089	-1	85
2	4361948	4362282	peak_11066	1000	.	362.759613	4.196499	-1	237
2	4362615	4362874	peak_11067	842	.	218.202011	3.771976	-1	64
2	4384035	4384450	peak_11068	812	.	336.920288	3.662870	-1	346
2	4388622	4389157	peak_11069	510	.	272.974213	3.575616	-1	84
2	4391968	4392168	peak_11070	1000	.	302.377014	5.057323	-1	100
2	4394090	4394627	peak_11071	562	.	301.586243	3.975453	-1	454
2	4394739	4395176	peak_11072	1000	.	476.125885	3.653330	-1	125
2	4401665	4401840	peak_11073	1000	.	273.962311	5.169661	-1	66
2	4413564	4413713	peak_11074	1000	.	219.403900	4.356292	-1	77
2	4427637	4427791	peak_11075	1000	.	208.870377	4.552862	-1	73
2	4446617	4446835	peak_11076	950	.	207.197723	4.037312	-1	104
2	4458812	4458969	peak_11077	1000	.	255.791290	4.756674	-1	106
2	4507173	4507328	peak_11078	1000	.	231.404083	4.575590	-1	98
2	4522786	4524990	peak_11079	1000	.	6302.357910	12.667748	-1	740
2	4530529	4531077	peak_11080	1000	.	614.289734	4.185070	-1	431
2	4531438	4532788	peak_11081	1000	.	1433.743286	4.721064	-1	955
2	4533166	4533524	peak_11082	835	.	298.778412	4.650300	-1	257
2	4533783	4534313	peak_11083	1000	.	570.548523	4.027107	-1	55
2	4534435	4535733	peak_11084	1000	.	1850.740234	6.549742	-1	283
2	4542282	4543317	peak_11085	557	.	576.922668	3.978167	-1	413
2	4544651	4545610	peak_11086	591	.	567.210083	3.430552	-1	117
2	4554982	4555342	peak_11087	833	.	299.925293	3.608606	-1	104
2	4555585	4556172	peak_11088	669	.	392.764069	3.547974	-1	185
2	4557463	4557987	peak_11089	614	.	321.689392	4.033573	-1	447
2	4558110	4559201	peak_11090	436	.	475.187408	3.591344	-1	756
2	4569926	4570191	peak_11091	1000	.	286.099701	4.142460	-1	170
2	4571867	4572074	peak_11092	1000	.	306.184906	4.755952	-1	85
2	4575882	4576216	peak_11093	610	.	203.845184	3.427850	-1	132
2	4587994	4589000	peak_11094	540	.	543.107178	3.542527	-1	396
2	4589639	4590239	peak_11095	343	.	205.998734	3.339798	-1	101
2	4592282	4592793	peak_11096	492	.	251.600067	3.529865	-1	327
2	4593689	4593957	peak_11097	916	.	245.395798	4.425266	-1	93
2	4594142	4594700	peak_11098	692	.	386.060242	3.928862	-1	78
2	4598136	4598782	peak_11099	1000	.	813.248840	5.427121	-1	100
2	4599731	4600363	peak_11100	738	.	466.717285	4.587807	-1	434
2	4600797	4601855	peak_11101	1000	.	1225.697632	5.170618	-1	819
2	4603304	4604132	peak_11102	726	.	600.904968	4.115539	-1	150
2	4605049	4605707	peak_11103	354	.	232.917984	3.556097	-1	497
2	4615271	4615743	peak_11104	620	.	292.633789	3.887799	-1	157
2	4617284	4617888	peak_11105	1000	.	757.492371	4.513630	-1	441
2	4618004	4618217	peak_11106	1000	.	270.367218	4.312571	-1	109
2	4618531	4618728	peak_11107	1000	.	239.082413	4.094742	-1	101
2	4618881	4619488	peak_11108	523	.	317.163025	3.586289	-1	482
2	4621582	4622007	peak_11109	687	.	291.978058	3.616851	-1	320
2	4623356	4624319	peak_11110	765	.	736.501343	4.031360	-1	226
2	4638406	4638709	peak_11111	1000	.	351.781555	3.923188	-1	184
2	4639634	4640066	peak_11112	515	.	222.449585	3.817013	-1	95
2	4640239	4640781	peak_11113	412	.	223.138336	3.248197	-1	317
2	4641346	4641907	peak_11114	1000	.	568.664246	4.390302	-1	322
2	4642227	4642604	peak_11115	910	.	343.197388	4.394783	-1	298
2	4642763	4643158	peak_11116	1000	.	610.848328	4.724909	-1	273
2	4648161	4648519	peak_11117	926	.	331.536346	3.919871	-1	236
2	4648907	4649560	peak_11118	510	.	333.200439	3.595182	-1	193
2	4650056	4650430	peak_11119	1000	.	374.666107	3.782378	-1	211
2	4651151	4651838	peak_11120	356	.	244.632233	3.333381	-1	639
2	4653689	4654236	peak_11121	690	.	377.567017	4.118480	-1	299
2	4661420	4661607	peak_11122	1000	.	269.518005	4.684058	-1	88
2	4664886	4665153	peak_11123	961	.	256.506653	3.816566	-1	90
2	4681747	4683102	peak_11124	1000	.	4319.189453	10.679031	-1	458
2	4688119	4688661	peak_11125	682	.	369.792358	4.127625	-1	361
2	4689198	4689641	peak_11126	562	.	248.775726	3.569731	-1	122
2	4689776	4690045	peak_11127	890	.	239.439209	4.309803	-1	177
2	4690769	4691605	peak_11128	574	.	479.688843	3.693892	-1	377
2	4692196	4692713	peak_11129	813	.	420.269775	4.047031	-1	124
2	4693120	4694890	peak_11130	701	.	1241.532104	4.413822	-1	1432
2	4695135	4695543	peak_11131	1000	.	706.049133	5.710345	-1	197
2	4699915	4700078	peak_11132	1000	.	235.868591	4.567884	-1	86
2	4707795	4708864	peak_11133	687	.	734.727600	3.742674	-1	955
2	4709050	4712081	peak_11134	1000	.	6509.641602	10.457958	-1	2448
2	4771423	4771638	peak_11135	1000	.	232.387543	4.008154	-1	118
2	4772732	4773600	peak_11136	1000	.	886.981628	4.622976	-1	548
2	4773736	4774128	peak_11137	781	.	306.191406	3.403850	-1	259
2	4774266	4774696	peak_11138	1000	.	461.281219	4.945815	-1	156
2	4788013	4789253	peak_11139	1000	.	3583.001709	11.821672	-1	446
2	4802496	4802889	peak_11140	1000	.	425.876190	4.268633	-1	133
2	4826745	4826977	peak_11141	1000	.	236.608963	3.894787	-1	134
2	4828891	4829227	peak_11142	865	.	290.499054	4.103981	-1	212
2	4834431	4834839	peak_11143	1000	.	482.980377	4.389359	-1	255
2	4839450	4840013	peak_11144	673	.	379.049805	3.551330	-1	441
2	4845930	4846451	peak_11145	592	.	308.318634	3.593469	-1	331
2	4847708	4848162	peak_11146	488	.	221.461685	3.227318	-1	107
2	4848814	4850076	peak_11147	302	.	380.618439	3.376097	-1	223
2	4850853	4851669	peak_11148	413	.	337.198517	3.034379	-1	361
2	4854813	4855231	peak_11149	736	.	307.676422	3.527967	-1	355
2	4855476	4856777	peak_11150	722	.	938.864319	3.965963	-1	397
2	4857198	4858979	peak_11151	799	.	1423.531738	4.700713	-1	1113
2	4860263	4861325	peak_11152	1000	.	1119.366577	4.745265	-1	282
2	4863510	4863817	peak_11153	913	.	280.428894	3.921501	-1	261
2	4865093	4865702	peak_11154	913	.	556.103760	3.989612	-1	344
2	4865807	4866378	peak_11155	831	.	474.514313	3.913525	-1	230
2	4866878	4867624	peak_11156	1000	.	3477.345703	11.087033	-1	524
2	4867744	4868156	peak_11157	680	.	280.138702	3.523105	-1	340
2	4868306	4868877	peak_11158	685	.	391.352112	3.575603	-1	500
2	4873450	4874636	peak_11159	848	.	1006.086426	4.070105	-1	840
2	4874753	4875379	peak_11160	529	.	331.086365	3.667833	-1	261
2	4877750	4878571	peak_11161	479	.	393.178894	3.759348	-1	529
2	4880258	4880419	peak_11162	1000	.	239.729233	4.642992	-1	65
2	4882807	4883859	peak_11163	711	.	748.461426	4.334635	-1	697
2	4885530	4885893	peak_11164	696	.	252.650894	3.591696	-1	128
2	4886525	4886980	peak_11165	633	.	287.862061	3.659809	-1	398
2	4887109	4887854	peak_11166	994	.	740.431091	4.630612	-1	344
2	4898381	4899429	peak_11167	458	.	479.567230	4.346054	-1	52
2	4904115	4904881	peak_11168	569	.	436.094788	3.787881	-1	532
2	4907534	4907761	peak_11169	1000	.	248.786209	4.245379	-1	108
2	4920729	4921298	peak_11170	1000	.	625.775940	4.011842	-1	410
2	4922621	4923192	peak_11171	831	.	474.743042	4.001796	-1	206
2	4923986	4924552	peak_11172	575	.	325.466095	3.606735	-1	93
2	4924716	4925164	peak_11173	576	.	258.166840	3.848264	-1	366
2	4926366	4927107	peak_11174	697	.	516.223816	3.680350	-1	622
2	4929477	4929894	peak_11175	1000	.	751.644043	5.438488	-1	317
2	4939256	4940369	peak_11176	226	.	251.646927	3.246263	-1	71
2	4940585	4941026	peak_11177	525	.	231.663910	3.430760	-1	318
2	4941139	4941355	peak_11178	983	.	212.246674	3.777033	-1	114
2	4945420	4946341	peak_11179	877	.	807.513733	4.150516	-1	285
2	4947705	4948075	peak_11180	546	.	202.026382	3.095483	-1	267
2	4948370	4948882	peak_11181	632	.	323.571381	3.839048	-1	418
2	4949424	4951468	peak_11182	1000	.	3521.811279	8.930829	-1	617
2	4951619	4952706	peak_11183	643	.	699.320435	3.991610	-1	286
2	4954644	4956585	peak_11184	686	.	1331.738770	3.927734	-1	1239
2	4957614	4958131	peak_11185	748	.	386.885773	3.412330	-1	153
2	4958666	4959320	peak_11186	971	.	635.288025	4.040981	-1	425
2	4959429	4959843	peak_11187	1000	.	429.190186	4.305829	-1	73
2	4963798	4965085	peak_11188	1000	.	1737.435303	8.657661	-1	456
2	4965864	4966485	peak_11189	503	.	312.091278	3.534079	-1	148
2	4971418	4971600	peak_11190	1000	.	235.402710	4.155311	-1	117
2	4978341	4978541	peak_11191	1000	.	240.124435	4.127928	-1	96
2	4980682	4981157	peak_11192	1000	.	578.793213	4.458429	-1	334
2	4981312	4981790	peak_11193	1000	.	789.299805	6.397134	-1	345
2	5006749	5007183	peak_11194	601	.	260.900543	3.251355	-1	357
2	5007824	5009198	peak_11195	397	.	544.896973	3.697125	-1	980
2	5015525	5016195	peak_11196	507	.	339.521912	4.218629	-1	554
2	5017160	5017410	peak_11197	816	.	203.993149	3.877583	-1	166
2	5025138	5026717	peak_11198	1000	.	3866.371338	14.125892	-1	840
2	5027149	5027643	peak_11199	770	.	380.403564	4.287406	-1	74
2	5027807	5030401	peak_11200	1000	.	2895.826904	7.582407	-1	1062
2	5032062	5032340	peak_11201	878	.	244.013947	3.874794	-1	155
2	5034016	5034571	peak_11202	819	.	454.512817	3.885715	-1	470
2	5035364	5035956	peak_11203	524	.	309.993073	4.149717	-1	336
2	5036120	5036704	peak_11204	706	.	412.109680	3.918037	-1	456
2	5036871	5037250	peak_11205	811	.	307.369995	3.586930	-1	89
2	5039136	5041419	peak_11206	1000	.	2337.630371	4.807881	-1	1963
2	5045386	5045857	peak_11207	1000	.	484.056610	4.538393	-1	110
2	5046504	5046888	peak_11208	564	.	216.653961	3.182949	-1	283
2	5048337	5049157	peak_11209	1000	.	2981.162598	12.446858	-1	628
2	5049284	5049647	peak_11210	1000	.	399.971680	5.100698	-1	78
2	5056857	5057988	peak_11211	1000	.	3469.688477	10.597224	-1	348
2	5058158	5059311	peak_11212	1000	.	1532.467163	4.702091	-1	493
2	5059608	5060128	peak_11213	941	.	489.369659	4.154141	-1	383
2	5060335	5061088	peak_11214	587	.	442.364044	3.957355	-1	71
2	5061202	5061895	peak_11215	1000	.	1551.907349	5.931172	-1	541
2	5062244	5062697	peak_11216	1000	.	634.719788	4.508797	-1	166
2	5069800	5070251	peak_11217	644	.	290.538971	3.842054	-1	232
2	5070473	5070642	peak_11218	1000	.	296.689453	4.898900	-1	109
2	5071286	5071859	peak_11219	936	.	536.133362	3.825430	-1	123
2	5072910	5073481	peak_11220	828	.	472.980042	3.920137	-1	318
2	5075338	5076641	peak_11221	961	.	1252.235718	4.987350	-1	384
2	5081092	5082324	peak_11222	1000	.	1900.723022	7.865598	-1	215
2	5082760	5083889	peak_11223	868	.	980.202271	4.472980	-1	484
2	5084673	5085555	peak_11224	717	.	632.825867	4.230122	-1	438
2	5085671	5086541	peak_11225	577	.	501.581879	3.783105	-1	358
2	5087161	5087681	peak_11226	522	.	271.240265	3.814300	-1	427
2	5088399	5089238	peak_11227	1000	.	898.469482	4.607798	-1	123
2	5089350	5090572	peak_11228	408	.	498.627106	3.478198	-1	1178
2	5091462	5092722	peak_11229	520	.	654.933472	3.501224	-1	425
2	5093925	5094123	peak_11230	1000	.	206.413391	4.012492	-1	125
2	5094839	5096083	peak_11231	1000	.	2228.032471	7.391583	-1	812
2	5098334	5101851	peak_11232	1000	.	5432.877930	10.359088	-1	1695
2	5101981	5103280	peak_11233	1000	.	1703.422607	6.381023	-1	575
2	5103440	5104118	peak_11234	905	.	613.716858	4.163797	-1	236
2	5104541	5105986	peak_11235	1000	.	1500.592407	5.121412	-1	1247
2	5106119	5106624	peak_11236	543	.	274.449005	3.279791	-1	69
2	5112055	5112424	peak_11237	1000	.	406.084320	4.534069	-1	149
2	5113658	5113951	peak_11238	1000	.	364.851715	3.984806	-1	89
2	5114391	5114821	peak_11239	508	.	218.552628	3.515803	-1	42
2	5114973	5115933	peak_11240	1000	.	1007.523926	4.499394	-1	291
2	5116124	5116602	peak_11241	799	.	381.770660	4.573223	-1	324
2	5117048	5117601	peak_11242	542	.	299.887268	3.794163	-1	391
2	5117883	5118710	peak_11243	1000	.	1112.494263	4.743443	-1	757
2	5119617	5120871	peak_11244	1000	.	3815.466309	10.041913	-1	555
2	5121780	5123063	peak_11245	383	.	490.783691	3.577309	-1	669
2	5123201	5123526	peak_11246	677	.	220.052597	3.964355	-1	64
2	5123652	5125264	peak_11247	854	.	1377.436157	4.034470	-1	1226
2	5127627	5127922	peak_11248	1000	.	329.631134	4.289866	-1	143
2	5128237	5130326	peak_11249	1000	.	2498.158936	6.622997	-1	1455
2	5135852	5136422	peak_11250	955	.	544.398499	4.249439	-1	113
2	5137608	5138825	peak_11251	452	.	550.644348	3.784637	-1	711
2	5142413	5142734	peak_11252	874	.	280.440491	3.463856	-1	166
2	5143606	5145562	peak_11253	1000	.	2249.382568	5.641385	-1	619
2	5146076	5146568	peak_11254	562	.	276.555939	3.387770	-1	336
2	5146690	5146991	peak_11255	1000	.	306.005035	3.935637	-1	80
2	5148750	5150584	peak_11256	1000	.	1845.343750	4.090375	-1	1590
2	5150708	5151816	peak_11257	316	.	349.800110	3.310824	-1	903
2	5156417	5157023	peak_11258	382	.	231.561142	3.584338	-1	108
2	5157293	5158576	peak_11259	965	.	1238.346313	5.078266	-1	447
2	5158730	5159963	peak_11260	1000	.	1616.689453	5.711341	-1	407
2	5160164	5161929	peak_11261	1000	.	3811.598389	10.464608	-1	734
2	5162740	5163072	peak_11262	1000	.	387.692749	5.165646	-1	146
2	5165226	5165599	peak_11263	617	.	230.156021	3.392645	-1	80
2	5176270	5176830	peak_11264	437	.	244.726120	3.835042	-1	108
2	5180996	5181971	peak_11265	1000	.	2080.941406	8.347702	-1	540
2	5183545	5183863	peak_11266	1000	.	403.612457	4.136937	-1	250
2	5186016	5186399	peak_11267	768	.	294.264984	3.813962	-1	291
2	5187060	5187544	peak_11268	509	.	246.135422	3.629152	-1	303
2	5187713	5188461	peak_11269	650	.	485.855499	4.385564	-1	561
2	5188801	5189757	peak_11270	578	.	552.382324	3.914612	-1	809
2	5190209	5190611	peak_11271	666	.	267.740845	3.800950	-1	89
2	5191360	5193751	peak_11272	843	.	2016.437744	5.528854	-1	1593
2	5194356	5195914	peak_11273	1000	.	1638.097046	4.777548	-1	1189
2	5196026	5197108	peak_11274	899	.	972.397583	4.067498	-1	573
2	5204331	5205538	peak_11275	589	.	711.115356	4.015727	-1	1127
2	5205790	5207976	peak_11276	1000	.	3262.226074	7.026880	-1	1558
2	5208863	5209386	peak_11277	600	.	313.734192	3.412468	-1	269
2	5209514	5209906	peak_11278	1000	.	652.118164	4.703560	-1	201
2	5210563	5211185	peak_11279	437	.	271.995026	3.456535	-1	517
2	5211460	5211978	peak_11280	589	.	305.084747	4.049791	-1	287
2	5212272	5212894	peak_11281	481	.	299.079590	3.543363	-1	533
2	5213018	5215819	peak_11282	510	.	1429.482422	3.915626	-1	2261
2	5216352	5218104	peak_11283	957	.	1676.254517	5.089397	-1	1133
2	5218678	5220146	peak_11284	466	.	684.520630	3.919798	-1	923
2	5221633	5222173	peak_11285	1000	.	555.030701	4.670253	-1	189
2	5223993	5224178	peak_11286	1000	.	299.569580	4.578216	-1	103
2	5224760	5225024	peak_11287	1000	.	299.015900	3.883317	-1	45
2	5226204	5226517	peak_11288	939	.	293.977203	4.046834	-1	91
2	5226803	5228686	peak_11289	1000	.	2424.139893	6.084631	-1	1008
2	5228854	5229070	peak_11290	1000	.	294.993103	4.537418	-1	96
2	5233695	5234910	peak_11291	1000	.	2274.304688	6.331670	-1	366
2	5256374	5257520	peak_11292	1000	.	2005.374634	8.492527	-1	231
2	5263872	5264099	peak_11293	896	.	203.415955	3.338439	-1	56
2	5273419	5273570	peak_11294	1000	.	223.966599	4.260473	-1	66
2	5307492	5307672	peak_11295	1000	.	234.902161	4.645639	-1	107
2	5322165	5322332	peak_11296	1000	.	258.293365	4.809385	-1	88
2	5333208	5333385	peak_11297	1000	.	277.471436	4.894860	-1	114
2	5349737	5349888	peak_11298	1000	.	224.563736	4.543186	-1	97
2	5356954	5359173	peak_11299	1000	.	5614.033691	8.300815	-1	713
2	5379454	5379615	peak_11300	1000	.	211.159927	4.361259	-1	83
2	5383593	5383847	peak_11301	1000	.	257.753448	4.305553	-1	97
2	5385576	5386151	peak_11302	490	.	282.021454	3.342681	-1	186
2	5396674	5397518	peak_11303	414	.	349.568146	3.235572	-1	603
2	5402592	5403471	peak_11304	1000	.	945.273499	5.867186	-1	191
2	5403572	5404687	peak_11305	611	.	681.401184	4.351708	-1	655
2	5410771	5411281	peak_11306	1000	.	556.575073	4.779036	-1	141
2	5411577	5411777	peak_11307	1000	.	204.647141	4.091504	-1	114
2	5411936	5412354	peak_11308	493	.	206.021622	3.587285	-1	96
2	5432916	5434436	peak_11309	756	.	1149.305176	4.417531	-1	682
2	5444686	5444979	peak_11310	915	.	268.200043	4.526959	-1	223
2	5467695	5468300	peak_11311	473	.	286.352264	3.369421	-1	302
2	5480328	5481323	peak_11312	1000	.	5090.220703	14.726490	-1	363
2	5485876	5486781	peak_11313	952	.	861.277161	4.676495	-1	149
2	5504192	5504370	peak_11314	1000	.	226.886658	4.475053	-1	91
2	5566582	5567844	peak_11315	509	.	642.415588	3.450062	-1	810
2	5567986	5568466	peak_11316	684	.	328.206451	3.873764	-1	342
2	5569276	5569821	peak_11317	392	.	213.493042	3.516846	-1	239
2	5572222	5572667	peak_11318	549	.	244.445633	3.218884	-1	332
2	5574397	5575490	peak_11319	184	.	201.273727	2.989715	-1	497
2	5575614	5575887	peak_11320	1000	.	373.444672	4.265850	-1	139
2	5576787	5577665	peak_11321	1000	.	889.027344	4.381476	-1	212
2	5577854	5579965	peak_11322	711	.	1499.890259	4.394488	-1	615
2	5580098	5580910	peak_11323	772	.	626.887451	4.391076	-1	730
2	5585101	5585328	peak_11324	1000	.	256.343292	4.331209	-1	116
2	5585455	5586684	peak_11325	393	.	483.274963	3.220837	-1	1030
2	5587425	5587939	peak_11326	524	.	269.206329	3.677153	-1	89
2	5592609	5593577	peak_11327	1000	.	1875.453857	7.406419	-1	484
2	5682863	5683378	peak_11328	550	.	283.278503	3.589352	-1	441
2	5696663	5697270	peak_11329	360	.	218.738190	3.024146	-1	298
2	5720287	5720840	peak_11330	460	.	254.525543	3.451715	-1	460
2	5723762	5724266	peak_11331	565	.	284.789459	3.453380	-1	358
2	5731858	5732036	peak_11332	1000	.	231.092255	4.305443	-1	98
2	5744619	5744810	peak_11333	1000	.	519.217407	6.236190	-1	73
2	5745053	5745924	peak_11334	1000	.	4409.812012	13.814414	-1	226
2	5754604	5755010	peak_11335	678	.	275.175934	3.694584	-1	235
2	5783922	5784583	peak_11336	1000	.	2746.355469	11.422512	-1	466
2	5787343	5787488	peak_11337	1000	.	243.029175	4.552794	-1	61
2	5799998	5801290	peak_11338	1000	.	4007.974121	13.357373	-1	878
2	5803081	5803251	peak_11339	1000	.	257.082092	4.693040	-1	79
2	5818120	5818635	peak_11340	1000	.	515.287903	4.136836	-1	296
2	5830006	5830180	peak_11341	1000	.	251.861832	4.632048	-1	70
2	5833123	5833704	peak_11342	1000	.	1068.981201	7.858494	-1	260
2	5849725	5849907	peak_11343	1000	.	258.388763	4.886365	-1	101
2	5854991	5855509	peak_11344	1000	.	1088.885986	7.307529	-1	150
2	5857032	5858013	peak_11345	376	.	368.432831	3.491159	-1	157
2	5858448	5859203	peak_11346	337	.	254.145996	3.753109	-1	336
2	5859614	5859989	peak_11347	804	.	301.317444	3.471784	-1	111
2	5868157	5868473	peak_11348	772	.	243.990295	3.559328	-1	245
2	5874172	5874975	peak_11349	1000	.	2943.057373	10.501351	-1	282
2	5879819	5879987	peak_11350	1000	.	262.592560	4.610776	-1	89
2	5881208	5881670	peak_11351	545	.	251.762894	3.673992	-1	85
2	5891466	5892509	peak_11352	709	.	739.455383	3.991756	-1	503
2	5906315	5906529	peak_11353	1000	.	363.113892	5.146422	-1	122
2	5945123	5945417	peak_11354	1000	.	337.921539	4.520529	-1	88
2	5946433	5946891	peak_11355	1000	.	1651.239380	10.008589	-1	221
2	5950989	5951374	peak_11356	639	.	245.842438	3.706121	-1	238
2	5958998	5960473	peak_11357	1000	.	2801.190186	8.901934	-1	755
2	5978326	5978499	peak_11358	1000	.	432.427094	5.959133	-1	85
2	5978711	5978968	peak_11359	968	.	248.793671	4.113330	-1	133
2	5995043	5995390	peak_11360	811	.	281.460541	4.089787	-1	157
2	5997668	5997824	peak_11361	1000	.	209.568817	3.934641	-1	81
2	6002247	6002394	peak_11362	1000	.	250.206894	4.570958	-1	77
2	6007505	6007820	peak_11363	676	.	213.087006	4.000065	-1	235
2	6026981	6027888	peak_11364	390	.	353.356598	3.721824	-1	225
2	6040925	6041101	peak_11365	1000	.	222.326355	4.475328	-1	106
2	6043322	6044208	peak_11366	711	.	630.271912	4.919738	-1	159
2	6045860	6046410	peak_11367	1000	.	1204.893921	7.687163	-1	206
2	6049134	6050185	peak_11368	686	.	720.697083	4.255993	-1	126
2	6053755	6054138	peak_11369	1000	.	566.335999	4.859865	-1	150
2	6054267	6055291	peak_11370	434	.	444.025482	3.859429	-1	585
2	6055755	6056744	peak_11371	512	.	506.451080	3.628831	-1	830
2	6057421	6058114	peak_11372	333	.	231.078934	3.178893	-1	591
2	6058792	6059472	peak_11373	385	.	261.770294	3.713109	-1	288
2	6062408	6063683	peak_11374	779	.	992.833130	4.195090	-1	261
2	6063805	6064362	peak_11375	393	.	219.086639	3.489849	-1	192
2	6064611	6065142	peak_11376	530	.	281.430969	3.820630	-1	128
2	6066939	6067341	peak_11377	668	.	268.698181	3.478461	-1	316
2	6069715	6071974	peak_11378	1000	.	2301.358643	6.344474	-1	1136
2	6072141	6073416	peak_11379	449	.	572.802551	3.655370	-1	112
2	6073987	6076194	peak_11380	1000	.	3729.211670	7.257257	-1	1089
2	6079922	6080084	peak_11381	1000	.	206.985779	4.021069	-1	65
2	6090666	6091091	peak_11382	579	.	246.109711	3.672651	-1	268
2	6091631	6092293	peak_11383	483	.	319.632172	3.578324	-1	447
2	6092395	6093058	peak_11384	1000	.	701.003906	3.911335	-1	159
2	6097024	6098269	peak_11385	1000	.	4144.020508	10.982005	-1	729
2	6098572	6099039	peak_11386	712	.	332.574402	4.262466	-1	383
2	6100845	6101892	peak_11387	689	.	721.540100	4.693423	-1	956
2	6102551	6103151	peak_11388	659	.	395.618256	4.113157	-1	331
2	6103943	6104800	peak_11389	584	.	500.631744	3.619783	-1	150
2	6105414	6105906	peak_11390	493	.	242.712662	3.271805	-1	256
2	6107780	6109147	peak_11391	663	.	905.946350	3.589799	-1	500
2	6109496	6110012	peak_11392	605	.	312.247284	3.563250	-1	364
2	6115754	6116831	peak_11393	1000	.	2909.756348	10.749347	-1	887
2	6117026	6118708	peak_11394	1000	.	2746.804443	7.680754	-1	423
2	6118844	6119762	peak_11395	1000	.	1036.217529	4.918930	-1	117
2	6120331	6120803	peak_11396	801	.	377.885864	4.250022	-1	374
2	6120933	6121571	peak_11397	398	.	253.684372	3.630181	-1	84
2	6123695	6124109	peak_11398	537	.	222.146149	3.226830	-1	179
2	6126103	6127157	peak_11399	1000	.	1566.147583	5.391265	-1	191
2	6137028	6137859	peak_11400	539	.	447.688263	3.751950	-1	525
2	6138586	6139238	peak_11401	545	.	355.183746	3.619629	-1	235
2	6139442	6139913	peak_11402	1000	.	522.590698	4.491237	-1	124
2	6141350	6141859	peak_11403	547	.	278.374023	3.606053	-1	428
2	6143961	6144493	peak_11404	433	.	230.268997	3.353070	-1	211
2	6144693	6145098	peak_11405	1000	.	463.150635	4.980392	-1	288
2	6168985	6169141	peak_11406	1000	.	206.008102	4.380931	-1	62
2	6198915	6199067	peak_11407	1000	.	209.056412	4.246142	-1	59
2	6235415	6235558	peak_11408	1000	.	205.379974	4.270216	-1	82
2	6253682	6253919	peak_11409	1000	.	268.959930	4.490791	-1	137
2	6273175	6273338	peak_11410	1000	.	230.858612	4.632367	-1	72
2	6276441	6277886	peak_11411	1000	.	2426.291504	6.683259	-1	940
2	6293196	6294179	peak_11412	1000	.	2729.557861	11.073377	-1	498
2	6307454	6307616	peak_11413	1000	.	204.408340	4.044802	-1	101
2	6313018	6313948	peak_11414	546	.	507.986816	3.335647	-1	479
2	6323977	6324520	peak_11415	373	.	202.785248	3.389863	-1	317
2	6334568	6335535	peak_11416	1000	.	1152.531860	4.842504	-1	564
2	6348693	6348933	peak_11417	1000	.	438.506500	4.749835	-1	84
2	6356026	6356423	peak_11418	631	.	250.502655	3.553406	-1	228
2	6356525	6357503	peak_11419	656	.	641.278625	3.550009	-1	80
2	6366836	6367561	peak_11420	695	.	503.531738	4.919539	-1	238
2	6373153	6373758	peak_11421	1000	.	1200.969849	7.804593	-1	238
2	6382722	6383179	peak_11422	879	.	401.610382	4.321637	-1	389
2	6408317	6408906	peak_11423	687	.	404.717163	4.020047	-1	364
2	6409069	6409589	peak_11424	661	.	343.535431	3.531960	-1	122
2	6410962	6412578	peak_11425	1000	.	4832.137695	10.964850	-1	865
2	6412774	6414233	peak_11426	864	.	1260.179810	4.100157	-1	709
2	6414858	6415973	peak_11427	697	.	777.294678	4.646235	-1	283
2	6418383	6419078	peak_11428	957	.	664.842163	4.767375	-1	162
2	6434475	6434796	peak_11429	708	.	227.197235	3.674563	-1	80
2	6435277	6435597	peak_11430	1000	.	335.324585	3.987865	-1	194
2	6436622	6438295	peak_11431	1000	.	2431.608887	9.353900	-1	1200
2	6440205	6441062	peak_11432	1000	.	1832.602051	8.485364	-1	255
2	6454610	6455219	peak_11433	572	.	348.045105	3.391759	-1	354
2	6455364	6456944	peak_11434	1000	.	1601.268555	4.490057	-1	585
2	6457971	6458713	peak_11435	526	.	390.574615	3.830693	-1	649
2	6462493	6463014	peak_11436	564	.	293.671112	3.375434	-1	202
2	6463891	6466613	peak_11437	820	.	2232.664551	5.232361	-1	2476
2	6466847	6467875	peak_11438	678	.	697.429382	4.638034	-1	625
2	6468077	6470294	peak_11439	1000	.	6228.560059	12.548278	-1	1801
2	6471220	6472776	peak_11440	1000	.	5063.600098	11.247306	-1	136
2	6473487	6473999	peak_11441	695	.	355.902557	3.951881	-1	426
2	6474402	6474648	peak_11442	895	.	220.067245	3.912656	-1	100
2	6488058	6489059	peak_11443	1000	.	1635.829712	6.438536	-1	484
2	6489463	6489976	peak_11444	1000	.	523.300781	4.393614	-1	373
2	6507487	6507998	peak_11445	1000	.	723.834473	6.232713	-1	355
2	6530087	6530379	peak_11446	770	.	224.950409	3.718546	-1	224
2	6540267	6540431	peak_11447	1000	.	281.719025	4.487100	-1	96
2	6545382	6545559	peak_11448	1000	.	312.787262	4.983139	-1	79
2	6547094	6548951	peak_11449	1000	.	1996.737183	5.014268	-1	907
2	6549090	6549777	peak_11450	314	.	215.661743	3.180440	-1	292
2	6549888	6551236	peak_11451	375	.	504.943878	3.841864	-1	876
2	6563019	6563908	peak_11452	1000	.	2046.199219	7.268216	-1	365
2	6564426	6564988	peak_11453	754	.	423.843262	3.938993	-1	478
2	6567028	6567770	peak_11454	509	.	378.000549	3.577698	-1	592
2	6569039	6569260	peak_11455	1000	.	378.224304	5.073644	-1	117
2	6569794	6570121	peak_11456	787	.	257.390808	3.668866	-1	155
2	6570930	6572661	peak_11457	1000	.	3910.282227	8.839282	-1	1300
2	6579226	6579378	peak_11458	1000	.	229.616608	4.443153	-1	55
2	6593187	6594600	peak_11459	1000	.	2399.343994	8.824104	-1	862
2	6594753	6595610	peak_11460	774	.	663.429321	3.812324	-1	261
2	6601915	6602320	peak_11461	1000	.	415.683807	4.734867	-1	299
2	6604274	6605493	peak_11462	1000	.	1277.350830	5.452542	-1	74
2	6606754	6608529	peak_11463	938	.	1664.905396	4.131164	-1	528
2	6609264	6609729	peak_11464	661	.	307.540863	3.866433	-1	157
2	6609859	6611044	peak_11465	797	.	944.821350	4.071993	-1	713
2	6611508	6612482	peak_11466	771	.	751.149231	3.859128	-1	538
2	6614149	6616949	peak_11467	958	.	2681.903320	4.199990	-1	341
2	6617570	6618929	peak_11468	1000	.	2709.665527	6.608924	-1	970
2	6619316	6620484	peak_11469	1000	.	1172.794556	4.921181	-1	829
2	6620622	6620894	peak_11470	778	.	211.582870	3.596190	-1	101
2	6621304	6621672	peak_11471	913	.	336.157532	3.933613	-1	76
2	6621797	6622526	peak_11472	1000	.	856.049561	5.108914	-1	386
2	6626495	6626831	peak_11473	687	.	230.839371	3.453690	-1	237
2	6627051	6628022	peak_11474	620	.	601.779236	3.988921	-1	624
2	6629018	6629339	peak_11475	1000	.	323.810516	4.345308	-1	216
2	6630250	6630974	peak_11476	916	.	663.296875	5.109259	-1	130
2	6631149	6632674	peak_11477	320	.	488.611511	3.769783	-1	1297
2	6635415	6636129	peak_11478	565	.	403.366089	3.726591	-1	464
2	6636268	6637756	peak_11479	638	.	949.642761	3.883824	-1	345
2	6638649	6640439	peak_11480	1000	.	3007.490967	8.025963	-1	1603
2	6640638	6642432	peak_11481	1000	.	3035.144531	7.278008	-1	333
2	6643019	6644416	peak_11482	438	.	611.825623	3.629782	-1	549
2	6648255	6649301	peak_11483	1000	.	3174.998779	13.115887	-1	492
2	6655015	6655886	peak_11484	856	.	745.886536	5.030291	-1	481
2	6656832	6657962	peak_11485	551	.	622.988953	3.461568	-1	638
2	6658129	6658585	peak_11486	682	.	310.773987	4.271196	-1	381
2	6658831	6659867	peak_11487	1000	.	1252.285034	4.825028	-1	463
2	6660921	6661700	peak_11488	385	.	299.695526	3.684617	-1	375
2	6662797	6663761	peak_11489	1000	.	1051.016357	4.821476	-1	245
2	6664558	6666722	peak_11490	662	.	1432.279297	4.051876	-1	1652
2	6669341	6670244	peak_11491	641	.	578.995972	4.315869	-1	525
2	6671131	6671432	peak_11492	1000	.	301.447571	4.474322	-1	185
2	6671889	6672337	peak_11493	1000	.	719.312195	5.820428	-1	288
2	6674412	6674794	peak_11494	587	.	224.167175	3.442495	-1	268
2	6675124	6675919	peak_11495	634	.	503.895142	3.916427	-1	111
2	6676037	6676423	peak_11496	756	.	292.001312	3.927581	-1	327
2	6676978	6677559	peak_11497	934	.	542.788086	3.949930	-1	282
2	6677661	6679558	peak_11498	1000	.	2982.987061	5.578235	-1	307
2	6680214	6680778	peak_11499	1000	.	1788.381104	7.684048	-1	283
2	6680893	6681493	peak_11500	793	.	475.846527	3.919798	-1	323
2	6681958	6682610	peak_11501	1000	.	912.936340	6.441216	-1	555
2	6684082	6684993	peak_11502	1000	.	2164.436279	7.567992	-1	508
2	6691448	6691701	peak_11503	1000	.	385.014313	4.700577	-1	134
2	6691942	6692104	peak_11504	1000	.	222.982941	4.878766	-1	90
2	6697341	6698077	peak_11505	300	.	221.002762	3.197540	-1	46
2	6698476	6699186	peak_11506	312	.	221.515503	3.308370	-1	201
2	6700278	6702645	peak_11507	1000	.	2910.464111	5.706125	-1	1345
2	6702846	6703324	peak_11508	587	.	280.579529	3.444251	-1	82
2	6703539	6704088	peak_11509	740	.	406.061554	4.155191	-1	125
2	6705256	6706054	peak_11510	715	.	570.945740	3.597008	-1	91
2	6706378	6706993	peak_11511	351	.	215.641266	3.181554	-1	475
2	6708410	6708953	peak_11512	813	.	441.628876	3.848528	-1	493
2	6711918	6712568	peak_11513	812	.	527.676941	3.728124	-1	491
2	6716972	6717573	peak_11514	496	.	298.278381	3.579892	-1	528
2	6717703	6719807	peak_11515	1000	.	2923.746094	8.215626	-1	203
2	6720191	6720494	peak_11516	693	.	210.104462	3.436617	-1	156
2	6720626	6721020	peak_11517	606	.	238.693359	3.658092	-1	303
2	6722035	6722662	peak_11518	518	.	324.964813	3.373235	-1	262
2	6722905	6723215	peak_11519	676	.	209.621872	3.811542	-1	197
2	6723358	6724168	peak_11520	427	.	345.520294	3.755225	-1	207
2	6728057	6728511	peak_11521	907	.	411.734863	4.783759	-1	117
2	6728784	6729085	peak_11522	688	.	207.167068	3.373758	-1	162
2	6732030	6732306	peak_11523	748	.	206.338486	3.439831	-1	125
2	6732676	6733927	peak_11524	1000	.	1286.131226	5.522515	-1	726
2	6743939	6744283	peak_11525	611	.	210.252335	3.588960	-1	93
2	6748540	6749081	peak_11526	1000	.	778.281311	5.814630	-1	200
2	6749223	6749847	peak_11527	961	.	599.669617	4.414161	-1	487
2	6750703	6751132	peak_11528	819	.	351.519257	4.098487	-1	249
2	6755495	6755666	peak_11529	1000	.	293.607605	4.808102	-1	98
2	6757094	6757274	peak_11530	1000	.	311.735535	5.140877	-1	100
2	6758398	6759409	peak_11531	1000	.	2184.921387	8.304031	-1	550
2	6762189	6762821	peak_11532	1000	.	651.983459	5.549548	-1	102
2	6765604	6766998	peak_11533	1000	.	1774.535645	5.609543	-1	233
2	6767141	6768454	peak_11534	1000	.	2109.303223	6.259163	-1	871
2	6770556	6771695	peak_11535	1000	.	2332.953613	5.982676	-1	271
2	6771801	6772774	peak_11536	1000	.	1910.059204	6.353357	-1	406
2	6775737	6776219	peak_11537	1000	.	515.704956	4.921323	-1	111
2	6784491	6784654	peak_11538	1000	.	214.089981	4.562337	-1	90
2	6785659	6786360	peak_11539	1000	.	972.870117	5.536748	-1	498
2	6788887	6789451	peak_11540	680	.	383.259247	4.495697	-1	393
2	6792613	6793371	peak_11541	1000	.	762.766418	4.155131	-1	347
2	6793763	6794749	peak_11542	1000	.	988.679932	4.396060	-1	722
2	6804990	6805393	peak_11543	1000	.	664.440857	5.039152	-1	80
2	6806659	6807054	peak_11544	652	.	257.714355	3.587603	-1	66
2	6807303	6807718	peak_11545	876	.	363.738312	4.185144	-1	79
2	6810294	6812399	peak_11546	1000	.	4422.792969	7.991229	-1	1994
2	6812989	6813419	peak_11547	1000	.	441.264221	4.873626	-1	98
2	6814070	6814733	peak_11548	1000	.	699.553406	6.093024	-1	247
2	6815300	6816012	peak_11549	1000	.	1709.039185	6.620764	-1	307
2	6816657	6817681	peak_11550	1000	.	1226.266113	4.638534	-1	748
2	6819266	6819582	peak_11551	1000	.	547.553345	6.137521	-1	109
2	6820461	6820890	peak_11552	601	.	257.712280	3.490132	-1	89
2	6821610	6822285	peak_11553	569	.	383.846558	3.809475	-1	86
2	6823181	6823760	peak_11554	710	.	410.849762	4.440151	-1	500
2	6824024	6824795	peak_11555	1000	.	828.803955	4.527753	-1	551
2	6827107	6827427	peak_11556	1000	.	346.792938	4.339839	-1	110
2	6831181	6831657	peak_11557	683	.	325.054199	3.639262	-1	183
2	6834333	6834739	peak_11558	755	.	306.600647	3.456805	-1	123
2	6836782	6837300	peak_11559	911	.	472.084045	5.048958	-1	273
2	6839713	6840590	peak_11560	345	.	302.749268	3.187098	-1	48
2	6841263	6841832	peak_11561	454	.	258.603790	3.894460	-1	443
2	6843575	6844477	peak_11562	1000	.	1835.578369	8.409319	-1	369
2	6850953	6851626	peak_11563	598	.	402.427887	3.531311	-1	555
2	6852896	6853068	peak_11564	1000	.	216.521225	4.244512	-1	118
2	6865434	6866223	peak_11565	473	.	373.248901	3.612591	-1	589
2	6866482	6868226	peak_11566	1000	.	2241.335449	7.973181	-1	1466
2	6885913	6886830	peak_11567	1000	.	1471.382446	5.874526	-1	643
2	6898019	6898412	peak_11568	1000	.	450.209412	3.825982	-1	192
2	6898956	6899270	peak_11569	637	.	200.157181	3.714919	-1	207
2	6900912	6901162	peak_11570	1000	.	295.630219	4.331553	-1	201
2	6902550	6903979	peak_11571	1000	.	2950.787598	8.795240	-1	1079
2	6909027	6909981	peak_11572	683	.	651.224487	3.852226	-1	516
2	6913182	6913642	peak_11573	837	.	385.247314	3.829917	-1	220
2	6914464	6915067	peak_11574	988	.	595.495911	4.827653	-1	311
2	6920005	6920320	peak_11575	1000	.	336.459656	3.929649	-1	79
2	6920492	6921099	peak_11576	1000	.	647.209900	4.650535	-1	490
2	6921796	6922335	peak_11577	1000	.	1029.464355	6.266060	-1	408
2	6923375	6924109	peak_11578	866	.	635.355835	4.403477	-1	475
2	6925487	6925846	peak_11579	944	.	338.854797	4.517707	-1	83
2	6927141	6927554	peak_11580	1000	.	855.382996	7.276905	-1	152
2	6949669	6950232	peak_11581	1000	.	1020.989380	6.663695	-1	239
2	6979892	6980049	peak_11582	1000	.	202.781708	4.252330	-1	42
2	6996665	6996950	peak_11583	911	.	259.585968	3.679229	-1	147
2	6997129	6997450	peak_11584	678	.	217.652573	3.905398	-1	223
2	6997725	6998596	peak_11585	872	.	759.636536	5.161512	-1	543
2	6998851	6999350	peak_11586	561	.	279.707733	4.179348	-1	329
2	7001320	7001796	peak_11587	566	.	269.497162	3.204860	-1	421
2	7017701	7018676	peak_11588	404	.	394.048065	3.868679	-1	374
2	7022755	7024339	peak_11589	1000	.	2362.629150	7.003604	-1	1126
2	7054725	7054905	peak_11590	1000	.	201.014481	4.255887	-1	65
2	7058749	7060799	peak_11591	1000	.	4156.606445	8.232279	-1	743
2	7062301	7062753	peak_11592	811	.	366.776855	3.971470	-1	97
2	7063727	7064373	peak_11593	737	.	476.357758	3.747026	-1	330
2	7065292	7065818	peak_11594	636	.	334.402863	3.784019	-1	143
2	7067899	7068162	peak_11595	851	.	223.711487	3.485251	-1	169
2	7070724	7071614	peak_11596	1000	.	1963.380127	8.592256	-1	311
2	7074740	7076561	peak_11597	1000	.	4279.734863	11.890919	-1	474
2	7076823	7077617	peak_11598	666	.	528.568848	4.146831	-1	132
2	7080029	7080388	peak_11599	1000	.	367.600433	5.058844	-1	121
2	7081261	7082376	peak_11600	1000	.	1197.306152	5.576112	-1	249
2	7082622	7082844	peak_11601	1000	.	297.698486	4.524409	-1	96
2	7083012	7084161	peak_11602	576	.	661.251770	3.705739	-1	282
2	7084777	7085436	peak_11603	612	.	403.625183	3.654968	-1	179
2	7094280	7095102	peak_11604	1000	.	1715.581909	8.221389	-1	559
2	7100188	7100594	peak_11605	517	.	209.786148	3.819704	-1	301
2	7103122	7103951	peak_11606	1000	.	1780.593262	8.973925	-1	515
2	7135484	7135712	peak_11607	1000	.	330.183014	5.000443	-1	108
2	7141098	7142064	peak_11608	1000	.	1476.185791	8.691261	-1	790
2	7145749	7145949	peak_11609	1000	.	271.679230	4.679574	-1	127
2	7154721	7155264	peak_11610	1000	.	566.136414	4.782895	-1	451
2	7166266	7167179	peak_11611	1000	.	2300.643555	8.625177	-1	748
2	7248660	7249131	peak_11612	659	.	310.349060	3.562673	-1	353
2	7254713	7255462	peak_11613	640	.	479.557739	3.948413	-1	575
2	7255569	7257101	peak_11614	1000	.	2068.827393	8.000348	-1	1304
2	7260024	7260212	peak_11615	1000	.	262.273804	4.815689	-1	75
2	7261597	7263027	peak_11616	1000	.	2961.005127	10.856864	-1	309
2	7263865	7265464	peak_11617	504	.	806.650146	3.585882	-1	1292
2	7265597	7266665	peak_11618	407	.	435.083221	3.520453	-1	811
2	7266769	7267397	peak_11619	763	.	479.121155	4.624147	-1	467
2	7267721	7268319	peak_11620	787	.	470.630676	3.656262	-1	103
2	7270236	7270748	peak_11621	481	.	246.205444	3.574400	-1	90
2	7270965	7271683	peak_11622	582	.	418.230682	3.791338	-1	78
2	7272206	7272470	peak_11623	1000	.	284.167084	4.098872	-1	139
2	7272760	7272931	peak_11624	1000	.	200.844315	4.132765	-1	97
2	7273894	7274217	peak_11625	1000	.	323.780579	4.007595	-1	209
2	7274328	7274545	peak_11626	954	.	206.951645	4.044374	-1	96
2	7274773	7275494	peak_11627	432	.	311.330963	3.441819	-1	161
2	7276407	7276712	peak_11628	768	.	234.277298	3.660677	-1	225
2	7277904	7278126	peak_11629	1000	.	223.306091	4.191744	-1	113
2	7278734	7279752	peak_11630	521	.	530.540222	3.509398	-1	727
2	7280618	7281053	peak_11631	513	.	223.369110	3.222471	-1	97
2	7281420	7282733	peak_11632	636	.	834.715149	3.822248	-1	517
2	7283516	7283988	peak_11633	566	.	267.168365	3.413411	-1	166
2	7285317	7285764	peak_11634	517	.	231.246155	3.440707	-1	119
2	7298720	7300007	peak_11635	1000	.	2578.686523	7.971105	-1	500
2	7300241	7300499	peak_11636	1000	.	450.614319	5.460407	-1	116
2	7309469	7309772	peak_11637	1000	.	340.248779	4.059741	-1	149
2	7310732	7310969	peak_11638	1000	.	289.420929	4.467712	-1	65
2	7312108	7313144	peak_11639	1000	.	1151.787964	5.354903	-1	154
2	7318045	7318483	peak_11640	575	.	251.705109	3.457748	-1	336
2	7319053	7320078	peak_11641	391	.	400.666138	3.465472	-1	246
2	7320298	7320504	peak_11642	1000	.	334.921143	4.938424	-1	109
2	7321069	7321414	peak_11643	1000	.	445.495636	4.652161	-1	122
2	7323988	7325205	peak_11644	867	.	1055.094604	4.568686	-1	267
2	7326662	7327250	peak_11645	891	.	524.007141	4.264836	-1	134
2	7327366	7328197	peak_11646	1000	.	1300.351074	5.396695	-1	140
2	7328306	7328739	peak_11647	954	.	413.112183	3.989712	-1	65
2	7328916	7329801	peak_11648	629	.	556.809265	4.144312	-1	457
2	7330002	7330926	peak_11649	647	.	597.634033	3.904227	-1	743
2	7333240	7333664	peak_11650	919	.	389.722504	3.791084	-1	215
2	7335478	7336964	peak_11651	710	.	1054.678589	4.877894	-1	109
2	7338559	7338794	peak_11652	1000	.	253.282501	4.108814	-1	116
2	7339358	7339999	peak_11653	895	.	573.550293	4.098379	-1	514
2	7340348	7341019	peak_11654	895	.	600.513367	4.259414	-1	388
2	7341170	7342741	peak_11655	618	.	970.736694	3.622009	-1	1114
2	7344138	7344455	peak_11656	708	.	224.358292	3.427685	-1	172
2	7357856	7359146	peak_11657	1000	.	2598.438965	7.885592	-1	125
2	7361915	7362648	peak_11658	522	.	382.371063	3.766541	-1	63
2	7362803	7363075	peak_11659	792	.	215.478363	3.679507	-1	84
2	7363204	7363666	peak_11660	651	.	300.578674	3.649230	-1	197
2	7363813	7364386	peak_11661	1000	.	669.135132	5.643661	-1	437
2	7364666	7364857	peak_11662	1000	.	200.016266	4.107981	-1	93
2	7364997	7367302	peak_11663	771	.	1777.871948	5.511433	-1	96
2	7367751	7368044	peak_11664	951	.	278.768585	3.778430	-1	175
2	7370379	7370983	peak_11665	336	.	202.658035	2.985050	-1	365
2	7371674	7372386	peak_11666	339	.	241.343994	3.320281	-1	43
2	7375316	7376058	peak_11667	766	.	568.212158	4.581883	-1	623
2	7377684	7378877	peak_11668	535	.	637.917603	3.891991	-1	64
2	7390605	7392286	peak_11669	1000	.	6724.313965	11.912804	-1	579
2	7402974	7404133	peak_11670	647	.	749.609131	4.113917	-1	593
2	7409337	7410647	peak_11671	791	.	1036.590698	4.878920	-1	419
2	7415333	7415959	peak_11672	515	.	322.619080	3.926052	-1	65
2	7420672	7421654	peak_11673	1000	.	1003.185730	5.937295	-1	786
2	7421855	7423571	peak_11674	683	.	1172.058472	4.346644	-1	760
2	7423726	7424091	peak_11675	642	.	234.510361	3.561501	-1	327
2	7424248	7424944	peak_11676	988	.	687.681091	4.317577	-1	548
2	7425783	7426010	peak_11677	897	.	203.590363	3.932953	-1	91
2	7443700	7444357	peak_11678	1000	.	1070.709961	7.079375	-1	411
2	7445842	7446510	peak_11679	313	.	209.367081	3.012713	-1	503
2	7446680	7447008	peak_11680	685	.	224.549347	4.215161	-1	134
2	7478192	7478546	peak_11681	1000	.	620.945374	4.952144	-1	230
2	7489762	7490365	peak_11682	348	.	209.547562	3.463840	-1	91
2	7492323	7492779	peak_11683	598	.	272.608948	3.769795	-1	347
2	7509656	7510078	peak_11684	602	.	254.114166	3.969678	-1	267
2	7520342	7520515	peak_11685	1000	.	230.183365	4.206221	-1	98
2	7538572	7539143	peak_11686	774	.	441.727020	4.940828	-1	170
2	7539371	7539835	peak_11687	744	.	345.399994	3.703818	-1	40
2	7542608	7543077	peak_11688	457	.	214.425354	3.307302	-1	182
2	7553402	7554086	peak_11689	521	.	356.501556	3.427437	-1	433
2	7554609	7554926	peak_11690	668	.	211.723969	4.130280	-1	244
2	7558925	7559675	peak_11691	578	.	433.260681	3.609161	-1	443
2	7741342	7741501	peak_11692	1000	.	215.640228	4.284914	-1	60
2	7746184	7746701	peak_11693	390	.	201.839920	3.313095	-1	258
2	7753559	7754043	peak_11694	512	.	248.008942	3.461692	-1	110
2	7754183	7754556	peak_11695	604	.	225.154724	3.422006	-1	289
2	7754781	7755596	peak_11696	342	.	279.065704	3.425865	-1	180
2	7763835	7765548	peak_11697	957	.	1639.772461	6.288076	-1	1474
2	7766303	7766990	peak_11698	381	.	261.804321	3.171319	-1	351
2	7770318	7770916	peak_11699	615	.	367.782776	3.972820	-1	504
2	7771538	7772363	peak_11700	599	.	494.414917	4.484374	-1	113
2	7773569	7774271	peak_11701	394	.	276.783325	3.574538	-1	465
2	7776312	7776667	peak_11702	1000	.	427.141479	4.330410	-1	195
2	7778787	7779788	peak_11703	637	.	637.771423	3.629636	-1	730
2	7780105	7780779	peak_11704	301	.	202.542786	3.082381	-1	409
2	7780992	7782884	peak_11705	409	.	773.261353	4.006924	-1	582
2	7783816	7784125	peak_11706	1000	.	341.921844	3.809249	-1	172
2	7797246	7797649	peak_11707	1000	.	426.973114	4.228849	-1	229
2	7798762	7799013	peak_11708	818	.	205.355759	3.819838	-1	129
2	7800994	7802313	peak_11709	1000	.	2422.926025	8.548633	-1	1007
2	7802423	7803268	peak_11710	1000	.	1936.739746	8.691998	-1	189
2	7803653	7804783	peak_11711	563	.	635.727905	4.725775	-1	608
2	7804977	7805669	peak_11712	464	.	321.329315	3.517511	-1	297
2	7806090	7806767	peak_11713	547	.	370.622223	3.737153	-1	181
2	7810767	7811278	peak_11714	1000	.	563.245239	4.000660	-1	410
2	7811961	7814136	peak_11715	1000	.	5061.275391	10.014208	-1	933
2	7815835	7817021	peak_11716	423	.	501.303741	3.642982	-1	894
2	7817130	7817812	peak_11717	477	.	325.271606	3.182481	-1	430
2	7823444	7825125	peak_11718	480	.	807.155518	3.769340	-1	1158
2	7827066	7828228	peak_11719	590	.	686.039062	3.666668	-1	760
2	7829456	7831783	peak_11720	1000	.	5631.743164	10.920725	-1	1625
2	7832034	7832272	peak_11721	1000	.	268.392090	4.246375	-1	126
2	7839834	7840071	peak_11722	1000	.	277.294342	4.170949	-1	150
2	7840331	7840787	peak_11723	489	.	223.074661	3.428416	-1	202
2	7841621	7841983	peak_11724	759	.	274.876923	3.560524	-1	259
2	7842199	7842881	peak_11725	1000	.	1546.523804	6.602233	-1	464
2	7842985	7843870	peak_11726	1000	.	889.213806	4.868971	-1	290
2	7844087	7844488	peak_11727	744	.	298.326721	3.411895	-1	338
2	7845323	7846106	peak_11728	913	.	715.072388	4.541961	-1	236
2	7846669	7847632	peak_11729	387	.	372.335999	3.529663	-1	445
2	7848798	7849208	peak_11730	651	.	266.930115	3.460760	-1	363
2	7849345	7849806	peak_11731	1000	.	499.776581	4.679717	-1	153
2	7853194	7854360	peak_11732	977	.	1138.896118	4.262500	-1	976
2	7854692	7855058	peak_11733	751	.	274.894012	3.696855	-1	263
2	7859893	7860888	peak_11734	1000	.	1907.075928	6.504582	-1	344
2	7861924	7862851	peak_11735	244	.	225.753448	3.133679	-1	833
2	7862997	7863362	peak_11736	654	.	238.841080	4.056579	-1	110
2	7864457	7867012	peak_11737	1000	.	4154.646484	7.124597	-1	242
2	7868648	7871872	peak_11738	1000	.	7986.097168	11.311500	-1	2496
2	7873041	7873515	peak_11739	469	.	222.537964	3.141887	-1	69
2	7873887	7874184	peak_11740	1000	.	338.420715	4.640411	-1	176
2	7874478	7875185	peak_11741	746	.	527.343384	3.896910	-1	476
2	7875451	7877217	peak_11742	1000	.	2715.721680	6.758092	-1	992
2	7878356	7878901	peak_11743	792	.	431.488403	3.995394	-1	279
2	7879901	7880897	peak_11744	1000	.	2661.615234	10.620315	-1	608
2	7882504	7882766	peak_11745	1000	.	273.110748	3.959935	-1	139
2	7882996	7884161	peak_11746	1000	.	1938.077271	7.876827	-1	881
2	7884263	7884905	peak_11747	1000	.	956.859680	5.096064	-1	529
2	7885413	7886197	peak_11748	887	.	695.192871	4.350145	-1	582
2	7887040	7887782	peak_11749	661	.	490.121094	4.356117	-1	447
2	7888340	7888783	peak_11750	579	.	256.606628	3.283876	-1	351
2	7888952	7889330	peak_11751	1000	.	433.971161	4.121719	-1	234
2	7889504	7890516	peak_11752	786	.	795.840820	3.632493	-1	459
2	7904207	7904664	peak_11753	560	.	255.991043	3.306947	-1	359
2	7907910	7908570	peak_11754	700	.	462.072845	4.156582	-1	499
2	7908770	7909256	peak_11755	622	.	302.244659	3.574587	-1	352
2	7909448	7909736	peak_11756	917	.	264.008850	3.971200	-1	157
2	7924289	7925711	peak_11757	1000	.	6930.014648	13.167288	-1	745
2	7938601	7939817	peak_11758	1000	.	1816.188110	5.272327	-1	667
2	7939922	7941182	peak_11759	1000	.	2832.536865	10.004232	-1	518
2	7945704	7945912	peak_11760	980	.	203.819672	3.901531	-1	131
2	7950953	7951739	peak_11761	469	.	368.961945	3.311810	-1	130
2	7952545	7952782	peak_11762	845	.	200.378357	3.928862	-1	114
2	7953474	7953659	peak_11763	1000	.	210.050919	4.386881	-1	68
2	7954499	7954773	peak_11764	1000	.	285.359344	3.736204	-1	202
2	7958385	7959165	peak_11765	661	.	515.226440	4.796681	-1	174
2	7965292	7965882	peak_11766	557	.	328.717041	3.308174	-1	237
2	7977068	7977508	peak_11767	660	.	290.597687	3.346181	-1	163
2	7979919	7980626	peak_11768	455	.	321.457001	3.397257	-1	485
2	7984254	7984658	peak_11769	887	.	358.450928	3.862367	-1	256
2	7990517	7991101	peak_11770	463	.	270.588135	3.860796	-1	396
2	7996687	7997558	peak_11771	520	.	452.584595	3.473713	-1	654
2	8002109	8002271	peak_11772	1000	.	209.677612	4.344253	-1	79
2	8002427	8002742	peak_11773	644	.	202.944275	3.326298	-1	102
2	8003546	8003946	peak_11774	583	.	233.255920	3.246320	-1	142
2	8005309	8005852	peak_11775	589	.	320.064148	3.710186	-1	353
2	8006613	8007145	peak_11776	422	.	224.399384	3.130409	-1	406
2	8007837	8008020	peak_11777	1000	.	220.241928	3.912545	-1	84
2	8009056	8009354	peak_11778	757	.	225.516541	4.188181	-1	227
2	8017623	8018170	peak_11779	707	.	386.605652	4.252905	-1	124
2	8023755	8024242	peak_11780	680	.	331.086823	3.973444	-1	240
2	8029522	8030597	peak_11781	780	.	839.032471	3.932547	-1	809
2	8030738	8031187	peak_11782	483	.	216.809311	3.446908	-1	392
2	8032858	8033388	peak_11783	650	.	344.336609	3.659199	-1	431
2	8033496	8033794	peak_11784	830	.	247.219498	3.728967	-1	109
2	8035178	8036015	peak_11785	326	.	272.998444	3.135339	-1	404
2	8037369	8038479	peak_11786	488	.	541.466125	3.475016	-1	310
2	8041205	8041752	peak_11787	1000	.	1572.639893	7.278446	-1	332
2	8042939	8043674	peak_11788	426	.	313.203400	3.700497	-1	638
2	8043870	8044403	peak_11789	808	.	430.832153	3.754122	-1	252
2	8045449	8046449	peak_11790	586	.	585.741272	3.834814	-1	792
2	8046576	8047102	peak_11791	497	.	261.435730	3.145006	-1	271
2	8047325	8048209	peak_11792	1000	.	997.250244	5.972989	-1	144
2	8049708	8050370	peak_11793	681	.	450.673584	3.372873	-1	308
2	8050619	8051553	peak_11794	395	.	368.897522	3.295522	-1	112
2	8052109	8052888	peak_11795	669	.	520.777222	3.723983	-1	529
2	8056033	8056275	peak_11796	878	.	212.391220	3.604851	-1	168
2	8058805	8059800	peak_11797	463	.	460.954987	3.596766	-1	657
2	8062878	8063044	peak_11798	1000	.	203.717621	3.929491	-1	67
2	8066540	8067283	peak_11799	296	.	220.180740	2.817896	-1	281
2	8068362	8068619	peak_11800	862	.	221.611847	3.644056	-1	66
2	8068795	8069235	peak_11801	1000	.	477.787262	4.355210	-1	87
2	8069606	8070347	peak_11802	537	.	397.968842	3.808199	-1	672
2	8070537	8070804	peak_11803	1000	.	324.477264	4.192939	-1	156
2	8071975	8072985	peak_11804	295	.	297.567993	3.412330	-1	569
2	8075643	8075899	peak_11805	1000	.	284.016357	3.843497	-1	127
2	8078618	8079215	peak_11806	724	.	432.172638	4.207221	-1	524
2	8079848	8080209	peak_11807	670	.	241.713852	3.488428	-1	114
2	8081508	8082221	peak_11808	686	.	488.786011	3.753204	-1	124
2	8082427	8083260	peak_11809	531	.	442.002686	3.589223	-1	420
2	8084336	8085362	peak_11810	780	.	800.432129	4.733658	-1	663
2	8085903	8086581	peak_11811	703	.	476.817535	3.820229	-1	462
2	8086741	8088562	peak_11812	977	.	1778.740723	5.215138	-1	1349
2	8088668	8089791	peak_11813	556	.	624.479004	3.728445	-1	219
2	8090653	8092365	peak_11814	725	.	1241.162964	4.202789	-1	173
2	8094993	8095806	peak_11815	1000	.	1450.192871	6.271722	-1	620
2	8102850	8103851	peak_11816	1000	.	2946.473877	9.739640	-1	627
2	8113556	8114807	peak_11817	654	.	818.236511	4.748797	-1	1141
2	8115074	8115293	peak_11818	1000	.	327.615875	5.036877	-1	129
2	8116122	8116380	peak_11819	1000	.	281.803558	3.714405	-1	181
2	8117419	8118008	peak_11820	874	.	515.072754	4.464679	-1	210
2	8123469	8124055	peak_11821	682	.	399.743927	4.262125	-1	110
2	8129360	8130254	peak_11822	1000	.	1600.136719	7.977252	-1	676
2	8144436	8145315	peak_11823	636	.	559.009399	4.184679	-1	684
2	8145845	8146469	peak_11824	1000	.	680.194214	4.676380	-1	345
2	8146611	8147918	peak_11825	1000	.	1425.673218	4.697187	-1	686
2	8148053	8150840	peak_11826	1000	.	5181.307129	7.753082	-1	398
2	8151189	8152037	peak_11827	327	.	277.607666	3.515776	-1	97
2	8152548	8153368	peak_11828	336	.	275.740082	3.192838	-1	699
2	8154439	8155235	peak_11829	718	.	571.144531	4.323878	-1	588
2	8156010	8156649	peak_11830	752	.	480.791656	4.670914	-1	175
2	8156806	8157316	peak_11831	828	.	422.270142	3.748998	-1	377
2	8157481	8158359	peak_11832	1000	.	892.982483	5.008080	-1	115
2	8158804	8159021	peak_11833	1000	.	321.156342	4.547159	-1	102
2	8160539	8160976	peak_11834	528	.	230.875259	3.341291	-1	83
2	8172577	8173069	peak_11835	583	.	286.850372	4.192337	-1	79
2	8185446	8185812	peak_11836	594	.	217.397415	3.310322	-1	296
2	8214982	8216415	peak_11837	1000	.	3641.099121	7.893421	-1	752
2	8234148	8234895	peak_11838	626	.	467.488464	3.633680	-1	342
2	8238607	8239803	peak_11839	1000	.	2243.341309	7.133522	-1	948
2	8259340	8259523	peak_11840	1000	.	343.418976	5.029860	-1	82
2	8280953	8282667	peak_11841	1000	.	2288.802979	5.017547	-1	1368
2	8285205	8288167	peak_11842	906	.	2684.891113	5.171817	-1	2458
2	8330755	8330932	peak_11843	1000	.	221.573013	4.348192	-1	85
2	8354306	8355176	peak_11844	1000	.	1814.987915	7.079196	-1	760
2	8361508	8362729	peak_11845	1000	.	3666.537354	9.079950	-1	223
2	8395672	8395842	peak_11846	1000	.	258.254028	4.476322	-1	82
2	8413162	8413734	peak_11847	1000	.	763.551392	5.795238	-1	189
2	8436005	8436150	peak_11848	1000	.	218.283997	4.536343	-1	67
2	8459147	8459603	peak_11849	922	.	420.595032	5.325300	-1	67
2	8465495	8465705	peak_11850	1000	.	269.917450	4.379951	-1	99
2	8478461	8478662	peak_11851	1000	.	233.805054	4.108100	-1	110
2	8501124	8501255	peak_11852	1000	.	217.626358	4.346894	-1	97
2	8689172	8689329	peak_11853	1000	.	210.778351	4.119746	-1	102
2	8717459	8717672	peak_11854	1000	.	330.653473	4.927390	-1	88
2	8786657	8787040	peak_11855	680	.	260.248657	3.962768	-1	316
2	8809657	8809992	peak_11856	702	.	235.210373	3.501342	-1	57
2	8810203	8810565	peak_11857	600	.	217.045471	3.602744	-1	233
2	8812552	8813244	peak_11858	306	.	211.732590	3.613367	-1	395
2	8892261	8892973	peak_11859	453	.	322.317810	3.432603	-1	681
2	8895888	8896058	peak_11860	1000	.	235.239563	4.276992	-1	92
2	8898462	8899889	peak_11861	1000	.	2049.368652	5.582833	-1	436
2	8917564	8917728	peak_11862	1000	.	236.954956	4.325747	-1	59
2	8918247	8918495	peak_11863	1000	.	381.131500	5.146939	-1	153
2	8918679	8919473	peak_11864	1000	.	1953.327026	7.775137	-1	540
2	8928281	8928818	peak_11865	1000	.	841.575806	6.477783	-1	434
2	8928932	8929195	peak_11866	1000	.	512.573486	5.691815	-1	164
2	8931139	8932046	peak_11867	1000	.	1221.596191	5.221738	-1	98
2	8935097	8935376	peak_11868	804	.	224.204651	3.475564	-1	157
2	8936965	8938874	peak_11869	1000	.	5101.397949	12.816994	-1	1104
2	8969590	8970311	peak_11870	1000	.	1776.876099	7.606291	-1	312
2	8976197	8976808	peak_11871	384	.	234.496323	3.322471	-1	329
2	8981977	8982651	peak_11872	1000	.	1047.214233	7.170673	-1	135
2	8985781	8986908	peak_11873	1000	.	1989.933472	8.582302	-1	320
2	8992981	8993166	peak_11874	1000	.	206.035294	3.905396	-1	94
2	8994156	8994493	peak_11875	623	.	209.986420	3.637993	-1	266
2	8999716	9000326	peak_11876	1000	.	2208.547119	10.786224	-1	470
2	9008152	9008780	peak_11877	1000	.	1186.949951	8.534404	-1	507
2	9017614	9018652	peak_11878	1000	.	3482.482666	13.486507	-1	384
2	9033572	9035803	peak_11879	1000	.	6226.442383	9.695593	-1	433
2	9039283	9039432	peak_11880	1000	.	201.791489	4.189368	-1	73
2	9052079	9052994	peak_11881	1000	.	1723.720947	7.805887	-1	491
2	9053148	9054033	peak_11882	529	.	468.074371	4.783456	-1	69
2	9054335	9054840	peak_11883	408	.	205.995056	2.990914	-1	460
2	9055553	9056326	peak_11884	1000	.	1525.613770	6.302215	-1	360
2	9063076	9063354	peak_11885	1000	.	285.080872	3.936445	-1	88
2	9063499	9065760	peak_11886	1000	.	4019.596680	6.903032	-1	1606
2	9066148	9067091	peak_11887	859	.	809.866455	4.104733	-1	705
2	9068903	9069068	peak_11888	1000	.	221.856613	4.145358	-1	55
2	9072775	9073634	peak_11889	1000	.	1350.793091	6.473154	-1	148
2	9077984	9078792	peak_11890	1000	.	1015.029724	7.287539	-1	584
2	9083810	9084354	peak_11891	1000	.	1150.031372	8.898329	-1	412
2	9084485	9084772	peak_11892	1000	.	337.103333	3.893351	-1	112
2	9095459	9096025	peak_11893	1000	.	1133.167603	6.672156	-1	95
2	9099817	9101326	peak_11894	1000	.	2632.495117	11.123481	-1	819
2	9102737	9102919	peak_11895	1000	.	265.323517	4.759151	-1	103
2	9119498	9120233	peak_11896	1000	.	1765.663696	10.607276	-1	196
2	9125443	9126268	peak_11897	323	.	266.654724	3.368894	-1	243
2	9126642	9129300	peak_11898	1000	.	3244.666992	6.515332	-1	942
2	9131385	9132056	peak_11899	450	.	302.257874	3.245818	-1	280
2	9133518	9134232	peak_11900	672	.	480.092743	4.247101	-1	178
2	9135384	9135667	peak_11901	765	.	216.594559	4.063486	-1	186
2	9136554	9139085	peak_11902	1000	.	3918.931641	8.177208	-1	1501
2	9140478	9140754	peak_11903	1000	.	825.416138	7.540262	-1	152
2	9146208	9146510	peak_11904	1000	.	493.808716	5.347909	-1	166
2	9148120	9148846	peak_11905	1000	.	2183.105713	10.712873	-1	396
2	9151012	9151178	peak_11906	1000	.	222.115707	4.426331	-1	68
2	9158422	9158777	peak_11907	651	.	231.274841	4.115629	-1	96
2	9160778	9161813	peak_11908	558	.	577.844666	3.824444	-1	286
2	9162310	9162771	peak_11909	487	.	224.513184	3.609968	-1	399
2	9162950	9163588	peak_11910	1000	.	1672.098022	7.661213	-1	288
2	9163693	9163928	peak_11911	1000	.	264.313995	3.891392	-1	106
2	9172118	9172409	peak_11912	1000	.	504.915710	5.576034	-1	65
2	9174515	9175012	peak_11913	1000	.	574.138123	4.049090	-1	284
2	9175116	9175685	peak_11914	1000	.	1581.451782	8.508341	-1	141
2	9176670	9177310	peak_11915	1000	.	864.453186	4.820666	-1	158
2	9177454	9178071	peak_11916	1000	.	1426.924194	6.389742	-1	512
2	9179400	9179590	peak_11917	1000	.	238.338638	4.324002	-1	115
2	9183139	9183494	peak_11918	826	.	293.105865	4.458700	-1	89
2	9183602	9185638	peak_11919	1000	.	4888.743652	8.743454	-1	225
2	9187232	9188746	peak_11920	976	.	1477.629395	4.964479	-1	703
2	9195833	9196148	peak_11921	665	.	209.532303	3.252148	-1	50
2	9206488	9207035	peak_11922	600	.	327.974579	3.672564	-1	104
2	9209565	9210178	peak_11923	695	.	426.116943	4.007452	-1	135
2	9211383	9212210	peak_11924	694	.	573.586487	4.161450	-1	93
2	9226397	9226862	peak_11925	1000	.	1010.929504	7.047205	-1	213
2	9228714	9228891	peak_11926	1000	.	238.059601	4.318885	-1	94
2	9232940	9233209	peak_11927	927	.	249.359909	4.356983	-1	184
2	9275408	9275741	peak_11928	1000	.	582.797119	5.605812	-1	117
2	9277123	9277479	peak_11929	621	.	221.028503	4.368618	-1	81
2	9290349	9290505	peak_11930	1000	.	255.992615	4.449284	-1	90
2	9312425	9312608	peak_11931	1000	.	285.155121	4.831301	-1	103
2	9315957	9316146	peak_11932	1000	.	276.887787	4.559063	-1	84
2	9317639	9317989	peak_11933	1000	.	533.844788	4.721754	-1	82
2	9319764	9320473	peak_11934	422	.	299.397034	3.578216	-1	468
2	9320710	9321091	peak_11935	899	.	342.671478	4.428838	-1	227
2	9322501	9322827	peak_11936	705	.	229.722580	3.853621	-1	243
2	9328438	9328689	peak_11937	1000	.	301.697479	3.984838	-1	88
2	9336477	9336645	peak_11938	1000	.	215.797195	4.319333	-1	98
2	9352838	9353561	peak_11939	1000	.	928.903076	5.404027	-1	567
2	9391962	9392288	peak_11940	707	.	230.429398	3.782083	-1	264
2	9428689	9429273	peak_11941	385	.	224.980728	3.208025	-1	300
2	9430571	9430928	peak_11942	609	.	217.256943	3.901533	-1	122
2	9438992	9439351	peak_11943	894	.	320.839355	4.355116	-1	113
2	9442145	9442308	peak_11944	1000	.	220.118591	4.437364	-1	102
2	9445176	9446273	peak_11945	1000	.	3181.468262	11.131482	-1	812
2	9448640	9448815	peak_11946	1000	.	345.422150	5.251869	-1	108
2	9466652	9466835	peak_11947	1000	.	214.312088	4.319692	-1	114
2	9490431	9490722	peak_11948	1000	.	385.749390	4.952532	-1	92
2	9502869	9503008	peak_11949	1000	.	512.275330	6.330112	-1	112
2	9514650	9514798	peak_11950	1000	.	200.214005	4.187734	-1	74
2	9528834	9529558	peak_11951	1000	.	1668.519775	8.554042	-1	333
2	9534477	9535982	peak_11952	1000	.	3361.949219	7.056064	-1	1023
2	9549206	9550513	peak_11953	1000	.	2489.635010	9.002172	-1	1186
2	9551934	9552205	peak_11954	746	.	202.260132	3.607963	-1	116
2	9572805	9573183	peak_11955	707	.	267.404358	4.506577	-1	304
2	9574447	9576459	peak_11956	1000	.	2064.515137	6.104935	-1	634
2	9576953	9577881	peak_11957	1000	.	1162.424927	4.850289	-1	379
2	9578247	9578461	peak_11958	1000	.	258.033875	4.060470	-1	110
2	9579618	9580636	peak_11959	1000	.	2360.364014	7.973125	-1	357
2	9580755	9581538	peak_11960	797	.	624.199280	4.343002	-1	343
2	9585726	9586337	peak_11961	538	.	328.964813	3.797531	-1	536
2	9589999	9590582	peak_11962	683	.	398.004028	3.914336	-1	524
2	9594789	9595468	peak_11963	676	.	458.785614	3.790029	-1	317
2	9598099	9598281	peak_11964	1000	.	285.761078	4.952369	-1	66
2	9598396	9599936	peak_11965	559	.	861.389893	4.341993	-1	1442
2	9605891	9606335	peak_11966	604	.	268.360382	3.445254	-1	374
2	9606984	9608536	peak_11967	1000	.	1904.637695	4.958966	-1	516
2	9608648	9608921	peak_11968	948	.	258.679749	3.912375	-1	96
2	9612003	9612994	peak_11969	426	.	421.988525	3.365826	-1	736
2	9622458	9623043	peak_11970	657	.	384.144440	3.458061	-1	288
2	9623719	9624939	peak_11971	654	.	797.375549	4.110638	-1	342
2	9630330	9631134	peak_11972	410	.	329.788696	3.488505	-1	367
2	9631814	9632121	peak_11973	1000	.	323.325653	4.562061	-1	196
2	9633126	9633792	peak_11974	316	.	210.450851	3.107552	-1	251
2	9644099	9644273	peak_11975	1000	.	205.429810	4.178086	-1	104
2	9665868	9667477	peak_11976	1000	.	1758.547363	8.627122	-1	1080
2	9707351	9707515	peak_11977	1000	.	226.396286	4.652130	-1	74
2	9734725	9735984	peak_11978	1000	.	1687.663452	6.896412	-1	486
2	9736342	9737781	peak_11979	1000	.	1457.425415	6.560620	-1	811
2	9756516	9757230	peak_11980	1000	.	1630.952637	6.820012	-1	200
2	9763461	9763951	peak_11981	1000	.	590.734924	4.113729	-1	137
2	9768421	9769698	peak_11982	414	.	528.648865	3.538257	-1	181
2	9769849	9770624	peak_11983	481	.	372.587463	3.275971	-1	401
2	9771684	9772319	peak_11984	660	.	419.417358	3.876906	-1	376
2	9772898	9774365	peak_11985	930	.	1364.912598	4.613274	-1	772
2	9774503	9775114	peak_11986	403	.	246.215347	3.503463	-1	531
2	9775912	9776440	peak_11987	437	.	230.869080	3.468178	-1	225
2	9778357	9779188	peak_11988	498	.	413.448975	3.350312	-1	208
2	9779304	9780191	peak_11989	536	.	475.209595	3.561179	-1	677
2	9781861	9782977	peak_11990	624	.	696.393250	3.976200	-1	233
2	9791441	9792193	peak_11991	301	.	226.541672	3.628824	-1	295
2	9792783	9793916	peak_11992	867	.	982.604675	4.358505	-1	288
2	9795136	9796234	peak_11993	244	.	268.387177	3.254284	-1	1013
2	9801331	9801979	peak_11994	651	.	421.799469	3.723753	-1	373
2	9802222	9802645	peak_11995	1000	.	730.599426	5.253124	-1	291
2	9802763	9806213	peak_11996	630	.	2173.935547	4.684349	-1	1518
2	9806495	9808007	peak_11997	513	.	776.188110	3.808943	-1	1378
2	9808515	9809491	peak_11998	564	.	550.754700	4.150922	-1	133
2	9809675	9810870	peak_11999	873	.	1042.768921	4.198771	-1	605
2	9811346	9811862	peak_12000	450	.	232.363327	3.624854	-1	296
2	9812012	9812473	peak_12001	1000	.	500.676422	4.309999	-1	356
2	9812604	9813596	peak_12002	585	.	580.016113	3.834337	-1	413
2	9814393	9814554	peak_12003	1000	.	301.766876	4.954980	-1	76
2	9815304	9816167	peak_12004	594	.	512.690918	4.207086	-1	628
2	9817080	9817296	peak_12005	1000	.	281.986420	4.842289	-1	107
2	9817548	9818448	peak_12006	671	.	603.926941	3.881273	-1	604
2	9818584	9819173	peak_12007	810	.	477.173309	3.780833	-1	121
2	9820401	9820994	peak_12008	698	.	414.102631	3.907040	-1	223
2	9823503	9825091	peak_12009	1000	.	2626.773438	8.265962	-1	1032
2	9826167	9827166	peak_12010	666	.	665.508728	3.995754	-1	560
2	9827698	9829958	peak_12011	621	.	1402.757202	4.834850	-1	1831
2	9830560	9831562	peak_12012	455	.	455.743286	4.127283	-1	897
2	9836715	9837714	peak_12013	684	.	683.401672	4.606793	-1	628
2	9838807	9840433	peak_12014	564	.	917.625488	3.584934	-1	545
2	9840959	9841510	peak_12015	781	.	430.077087	4.021213	-1	78
2	9844718	9845452	peak_12016	1000	.	1019.133789	4.603668	-1	626
2	9847549	9847892	peak_12017	1000	.	360.941467	3.800827	-1	98
2	9848123	9848272	peak_12018	1000	.	219.227295	4.089899	-1	98
2	9854834	9855008	peak_12019	1000	.	213.155579	4.471003	-1	87
2	9855363	9855751	peak_12020	1000	.	629.944763	4.897203	-1	246
2	9855877	9856552	peak_12021	545	.	367.561096	3.965971	-1	128
2	9859565	9859953	peak_12022	885	.	343.248016	4.035639	-1	262
2	9861472	9861922	peak_12023	669	.	300.998047	4.005406	-1	362
2	9863091	9864276	peak_12024	1000	.	1472.709229	5.135824	-1	845
2	9866928	9867605	peak_12025	1000	.	762.968079	4.779805	-1	309
2	9902253	9902971	peak_12026	864	.	620.437683	4.399621	-1	338
2	9911530	9911686	peak_12027	1000	.	200.547211	3.955220	-1	87
2	9912045	9912398	peak_12028	729	.	257.272125	3.348069	-1	293
2	9917753	9918446	peak_12029	854	.	591.499390	4.228893	-1	489
2	9925337	9925882	peak_12030	1000	.	565.480713	4.412419	-1	184
2	9947240	9948387	peak_12031	1000	.	1521.978516	4.790692	-1	149
2	9950483	9951220	peak_12032	334	.	246.183838	3.067115	-1	165
2	9951396	9952066	peak_12033	390	.	261.424988	3.119405	-1	459
2	9977372	9977720	peak_12034	718	.	249.921402	3.702803	-1	102
2	9981658	9982198	peak_12035	453	.	244.825104	3.176421	-1	422
2	9986678	9988034	peak_12036	533	.	722.868408	3.671211	-1	324
2	9990903	9991379	peak_12037	438	.	208.481934	3.523161	-1	409
2	10017028	10017403	peak_12038	633	.	237.413467	3.461472	-1	289
2	10018079	10018906	peak_12039	642	.	530.763123	3.630976	-1	532
2	10037813	10038113	peak_12040	887	.	266.035583	3.486387	-1	146
2	10048853	10049021	peak_12041	1000	.	213.344543	3.998395	-1	76
2	10078327	10078528	peak_12042	1000	.	264.924438	4.134682	-1	109
2	10087229	10088290	peak_12043	1000	.	2966.087646	9.874673	-1	371
2	10121548	10121835	peak_12044	1000	.	726.365601	6.330516	-1	178
2	10131026	10131237	peak_12045	1000	.	243.208145	4.000951	-1	83
2	10135242	10135508	peak_12046	1000	.	644.996399	6.326634	-1	122
2	10142046	10142866	peak_12047	1000	.	1896.596924	9.210323	-1	559
2	10155488	10156241	peak_12048	569	.	428.572632	3.489312	-1	115
2	10159026	10159651	peak_12049	477	.	297.943268	3.338422	-1	63
2	10160847	10161273	peak_12050	532	.	226.713638	3.179956	-1	367
2	10164382	10165321	peak_12051	652	.	612.095947	4.009171	-1	554
2	10170986	10171909	peak_12052	1000	.	2279.020264	9.444244	-1	502
2	10198158	10198769	peak_12053	556	.	339.798065	3.446583	-1	67
2	10200584	10201003	peak_12054	727	.	304.784271	4.081599	-1	126
2	10205688	10207239	peak_12055	875	.	1356.760254	4.220167	-1	1444
2	10218975	10219518	peak_12056	517	.	280.937775	3.249291	-1	311
2	10232061	10232213	peak_12057	1000	.	271.794830	4.614823	-1	98
2	10237690	10238125	peak_12058	688	.	299.202393	3.805544	-1	132
2	10278103	10278315	peak_12059	1000	.	251.800247	3.854204	-1	97
2	10280508	10281336	peak_12060	1000	.	972.120728	4.479203	-1	431
2	10281734	10286763	peak_12061	1000	.	9919.752930	7.170293	-1	1994
2	10286871	10288002	peak_12062	1000	.	2175.393799	6.746698	-1	704
2	10288110	10289446	peak_12063	1000	.	2139.404541	5.345668	-1	597
2	10289554	10291148	peak_12064	1000	.	1972.033569	6.322791	-1	1271
2	10291269	10291776	peak_12065	1000	.	638.284668	4.904723	-1	79
2	10291965	10292476	peak_12066	1000	.	664.399841	5.484055	-1	75
2	10292632	10293010	peak_12067	1000	.	525.829956	5.623946	-1	138
2	10294166	10294547	peak_12068	1000	.	582.867920	5.177069	-1	110
2	10294892	10295103	peak_12069	1000	.	351.794189	4.925429	-1	120
2	10295923	10296118	peak_12070	1000	.	233.929092	4.132394	-1	109
2	10296754	10297143	peak_12071	1000	.	570.185669	5.329998	-1	271
2	10297257	10297881	peak_12072	411	.	256.669067	3.694072	-1	503
2	10298355	10298754	peak_12073	1000	.	715.435364	5.145028	-1	192
2	10299280	10300578	peak_12074	1000	.	1717.126709	6.778231	-1	406
2	10301016	10302060	peak_12075	1000	.	3544.686035	6.844555	-1	601
2	10307981	10308501	peak_12076	530	.	275.668396	3.676233	-1	80
2	10308746	10308963	peak_12077	1000	.	363.125854	5.254036	-1	91
2	10309171	10309739	peak_12078	1000	.	734.351990	5.415159	-1	498
2	10309860	10310233	peak_12079	1000	.	382.205475	4.902604	-1	255
2	10310738	10311100	peak_12080	966	.	349.529541	4.324834	-1	238
2	10311244	10312018	peak_12081	1000	.	1125.546753	5.379793	-1	510
2	10312138	10312837	peak_12082	1000	.	1275.139404	6.574718	-1	533
2	10312975	10313250	peak_12083	1000	.	279.606598	3.821210	-1	39
2	10313416	10314210	peak_12084	1000	.	1059.999146	6.484955	-1	691
2	10314326	10317544	peak_12085	1000	.	4768.925293	7.178280	-1	1403
2	10318173	10318457	peak_12086	889	.	252.410660	4.806055	-1	204
2	10328229	10329202	peak_12087	1000	.	3474.733887	7.824542	-1	400
2	10329324	10330119	peak_12088	342	.	271.914368	3.440138	-1	157
2	10330266	10330957	peak_12089	1000	.	857.782471	6.718177	-1	274
2	10331489	10331813	peak_12090	1000	.	458.006378	4.935058	-1	121
2	10332309	10332765	peak_12091	562	.	256.286133	4.050885	-1	118
2	10333044	10333453	peak_12092	1000	.	696.614441	5.953684	-1	131
2	10333587	10333798	peak_12093	1000	.	318.449097	4.643486	-1	98
2	10335097	10335316	peak_12094	1000	.	425.022400	5.354652	-1	103
2	10335704	10336047	peak_12095	1000	.	454.068817	5.156549	-1	232
2	10337151	10337564	peak_12096	856	.	353.657776	4.416199	-1	284
2	10337748	10338235	peak_12097	1000	.	506.452301	4.612881	-1	59
2	10338430	10338641	peak_12098	1000	.	303.989716	4.603925	-1	95
2	10339272	10339903	peak_12099	1000	.	840.040710	5.927758	-1	110
2	10340006	10340593	peak_12100	1000	.	701.692627	5.040478	-1	92
2	10340798	10341989	peak_12101	1000	.	2492.672852	8.103060	-1	1072
2	10342226	10343823	peak_12102	1000	.	3728.945557	7.740677	-1	499
2	10343928	10348105	peak_12103	1000	.	10051.286133	9.558208	-1	1108
2	10348208	10348404	peak_12104	1000	.	294.969208	4.363099	-1	71
2	10348544	10349384	peak_12105	1000	.	1176.609375	4.577466	-1	69
2	10351489	10352102	peak_12106	1000	.	715.247742	4.559783	-1	361
2	10352234	10352406	peak_12107	1000	.	278.501190	4.697079	-1	102
2	10355391	10355852	peak_12108	1000	.	597.735168	4.474040	-1	182
2	10356013	10357773	peak_12109	1000	.	2500.192139	6.861826	-1	631
2	10357922	10359056	peak_12110	1000	.	1721.926270	5.672312	-1	354
2	10359610	10361103	peak_12111	1000	.	1710.851562	5.440397	-1	1376
2	10361583	10362688	peak_12112	1000	.	1253.155762	5.734233	-1	641
2	10362968	10363143	peak_12113	1000	.	409.560242	5.672623	-1	83
2	10363532	10363689	peak_12114	1000	.	277.317383	4.754646	-1	76
2	10376300	10376464	peak_12115	1000	.	355.278839	5.615932	-1	69
2	10378340	10378532	peak_12116	1000	.	325.935150	5.291042	-1	112
2	10379421	10380013	peak_12117	502	.	297.078064	3.772015	-1	329
2	10380392	10380663	peak_12118	1000	.	383.367493	4.557864	-1	134
2	10380775	10381688	peak_12119	1000	.	1579.527222	7.018205	-1	416
2	10382408	10383127	peak_12120	1000	.	782.659119	5.000597	-1	367
2	10383232	10383397	peak_12121	1000	.	243.233078	5.126759	-1	75
2	10383498	10384133	peak_12122	1000	.	1389.271729	7.002624	-1	533
2	10384275	10384510	peak_12123	1000	.	592.414490	6.203647	-1	143
2	10385084	10385296	peak_12124	1000	.	483.074829	6.213153	-1	102
2	10386451	10386865	peak_12125	768	.	317.912140	3.834467	-1	300
2	10387469	10387978	peak_12126	870	.	442.653015	4.740197	-1	439
2	10388221	10388575	peak_12127	1000	.	513.691772	5.249060	-1	233
2	10388821	10389096	peak_12128	1000	.	307.165253	4.797797	-1	70
2	10389207	10389339	peak_12129	1000	.	233.990204	4.577694	-1	65
2	10389554	10389743	peak_12130	1000	.	224.402893	4.172417	-1	92
2	10390452	10390787	peak_12131	689	.	230.857254	3.975153	-1	158
2	10390986	10391800	peak_12132	897	.	730.432434	5.017076	-1	82
2	10393204	10393470	peak_12133	1000	.	460.112915	5.182121	-1	95
2	10407882	10408079	peak_12134	1000	.	352.700623	5.347934	-1	103
2	10413141	10413775	peak_12135	1000	.	1329.656982	6.886417	-1	82
2	10420265	10420620	peak_12136	1000	.	357.670959	4.712677	-1	108
2	10426129	10426406	peak_12137	945	.	261.697723	3.963350	-1	61
2	10428352	10428593	peak_12138	1000	.	458.467957	5.764302	-1	137
2	10432203	10432776	peak_12139	990	.	567.118164	4.910678	-1	270
2	10432915	10434340	peak_12140	1000	.	2270.713135	6.990735	-1	671
2	10434813	10435963	peak_12141	1000	.	1932.834595	6.583224	-1	167
2	10436656	10437099	peak_12142	1000	.	1041.909546	7.406708	-1	278
2	10437218	10437798	peak_12143	1000	.	864.759888	5.098652	-1	288
2	10440408	10440575	peak_12144	1000	.	278.322937	4.860345	-1	94
2	10446561	10447113	peak_12145	520	.	286.940369	3.417620	-1	309
2	10448067	10448491	peak_12146	680	.	288.436462	3.986002	-1	204
2	10453202	10454395	peak_12147	1000	.	1548.018188	6.671291	-1	813
2	10455660	10456213	peak_12148	480	.	265.449890	3.266857	-1	60
2	10456327	10456746	peak_12149	1000	.	534.578918	5.873854	-1	246
2	10456855	10457066	peak_12150	1000	.	308.351318	4.973878	-1	105
2	10457213	10457515	peak_12151	1000	.	452.977692	5.101939	-1	176
2	10458566	10459236	peak_12152	1000	.	1348.203857	5.542725	-1	270
2	10459765	10460240	peak_12153	1000	.	1324.154053	7.517039	-1	375
2	10460452	10460945	peak_12154	1000	.	675.994080	4.493446	-1	339
2	10461494	10461723	peak_12155	1000	.	262.452881	4.065012	-1	96
2	10475606	10476128	peak_12156	1000	.	636.080505	4.607184	-1	120
2	10477214	10477881	peak_12157	588	.	392.429932	3.447495	-1	171
2	10478339	10478558	peak_12158	1000	.	258.009766	4.225961	-1	122
2	10480678	10480969	peak_12159	921	.	267.942474	3.504751	-1	82
2	10483393	10483551	peak_12160	1000	.	244.817902	4.605351	-1	94
2	10487494	10487789	peak_12161	1000	.	417.690948	4.934305	-1	69
2	10488778	10489071	peak_12162	939	.	275.017731	3.681370	-1	185
2	10490973	10491174	peak_12163	1000	.	262.626678	4.290475	-1	117
2	10493612	10494195	peak_12164	1000	.	924.006470	5.866802	-1	109
2	10495424	10495666	peak_12165	1000	.	294.160950	4.517642	-1	125
2	10499075	10499427	peak_12166	627	.	220.867645	3.302193	-1	102
2	10514941	10515666	peak_12167	1000	.	1105.806885	5.185244	-1	116
2	10516587	10517111	peak_12168	757	.	396.567505	4.258294	-1	401
2	10517870	10518344	peak_12169	1000	.	828.333740	5.104732	-1	271
2	10519741	10520327	peak_12170	380	.	222.583130	3.381284	-1	243
2	10536102	10536493	peak_12171	1000	.	475.825806	5.368922	-1	278
2	10536597	10536745	peak_12172	1000	.	281.395782	4.818390	-1	104
2	10536913	10537674	peak_12173	1000	.	795.612854	5.658045	-1	114
2	10538959	10539444	peak_12174	1000	.	708.311218	5.353463	-1	131
2	10540480	10541132	peak_12175	602	.	392.318237	3.784277	-1	504
2	10541333	10541607	peak_12176	776	.	212.639465	3.128148	-1	155
2	10543989	10544353	peak_12177	656	.	238.656326	3.295459	-1	243
2	10545888	10546080	peak_12178	1000	.	219.171600	4.080564	-1	93
2	10549118	10549269	peak_12179	1000	.	216.269501	4.315927	-1	71
2	10555066	10555247	peak_12180	1000	.	255.996414	4.982985	-1	97
2	10555836	10556218	peak_12181	1000	.	428.824371	5.020033	-1	278
2	10556759	10557684	peak_12182	407	.	376.209137	3.728321	-1	871
2	10557841	10558128	peak_12183	789	.	226.457428	4.061323	-1	68
2	10558898	10559543	peak_12184	945	.	609.627441	5.808681	-1	88
2	10560131	10560701	peak_12185	760	.	433.149811	4.052290	-1	238
2	10560895	10561237	peak_12186	1000	.	653.026123	5.985611	-1	242
2	10561702	10561932	peak_12187	905	.	208.092529	3.489053	-1	166
2	10562113	10562882	peak_12188	1000	.	1100.251465	6.311080	-1	627
2	10563353	10563751	peak_12189	793	.	315.611633	3.502086	-1	288
2	10566975	10567211	peak_12190	1000	.	433.514465	5.232999	-1	124
2	10569861	10570393	peak_12191	376	.	200.103439	3.685595	-1	96
2	10573631	10574121	peak_12192	605	.	296.643677	3.700711	-1	168
2	10574239	10574755	peak_12193	592	.	305.520508	4.303062	-1	98
2	10575129	10575499	peak_12194	1000	.	411.708160	4.973099	-1	243
2	10575647	10576397	peak_12195	1000	.	900.845459	5.253680	-1	272
2	10577166	10577498	peak_12196	1000	.	712.160645	5.388548	-1	145
2	10577965	10579095	peak_12197	948	.	1071.792847	4.437758	-1	941
2	10579249	10579686	peak_12198	1000	.	516.066284	5.698755	-1	201
2	10579957	10580234	peak_12199	864	.	239.423431	3.972362	-1	149
2	10580384	10581166	peak_12200	1000	.	1482.753296	5.686920	-1	424
2	10581763	10582241	peak_12201	886	.	423.366760	4.153036	-1	117
2	10585345	10585486	peak_12202	1000	.	204.411987	4.358140	-1	83
2	10591245	10591387	peak_12203	1000	.	206.097626	4.143080	-1	63
2	10593400	10593854	peak_12204	825	.	374.403748	4.810017	-1	255
2	10593957	10594466	peak_12205	962	.	489.522766	4.634848	-1	87
2	10613847	10615225	peak_12206	1000	.	2701.357666	8.243861	-1	392
2	10636643	10636984	peak_12207	616	.	210.025742	3.818971	-1	97
2	10637868	10638367	peak_12208	451	.	225.077621	3.186539	-1	300
2	10641326	10642285	peak_12209	1000	.	1228.427734	4.846213	-1	418
2	10645552	10645730	peak_12210	1000	.	268.594177	4.365698	-1	44
2	10673115	10673890	peak_12211	1000	.	1106.602173	5.442672	-1	248
2	10675383	10675858	peak_12212	1000	.	540.952393	5.020185	-1	391
2	10696294	10697309	peak_12213	908	.	921.924500	5.358026	-1	572
2	10731873	10732280	peak_12214	630	.	256.548492	3.840428	-1	135
2	10743390	10743892	peak_12215	831	.	416.932220	3.744033	-1	251
2	10746171	10746933	peak_12216	407	.	310.068390	3.666026	-1	354
2	10749800	10750064	peak_12217	782	.	206.416199	3.618042	-1	148
2	10751197	10752044	peak_12218	720	.	609.539368	4.178147	-1	289
2	10775350	10775549	peak_12219	1000	.	214.584183	4.299682	-1	132
2	10799931	10800255	peak_12220	966	.	312.870453	3.902380	-1	259
2	10800361	10801290	peak_12221	569	.	528.326416	3.548467	-1	815
2	10814154	10817200	peak_12222	905	.	2758.127930	4.955355	-1	1243
2	10817516	10817797	peak_12223	1000	.	382.823975	4.600490	-1	194
2	10820889	10821104	peak_12224	1000	.	296.852783	4.330018	-1	96
2	10822323	10822808	peak_12225	770	.	373.413391	4.222915	-1	362
2	10823816	10824101	peak_12226	816	.	232.498535	3.399516	-1	216
2	10826222	10828125	peak_12227	713	.	1357.617798	5.081108	-1	1406
2	10829294	10829538	peak_12228	888	.	216.638885	4.013988	-1	171
2	10829939	10830308	peak_12229	1000	.	572.680176	4.732780	-1	151
2	10836322	10837437	peak_12230	1000	.	2377.380859	6.157626	-1	734
2	10851283	10852047	peak_12231	1000	.	1522.198364	7.556193	-1	220
2	10863843	10864052	peak_12232	1000	.	260.167175	4.144848	-1	113
2	10894075	10895531	peak_12233	561	.	817.000061	4.244382	-1	1364
2	10897578	10898095	peak_12234	751	.	388.133789	4.378835	-1	106
2	10898992	10899777	peak_12235	756	.	593.268372	4.061002	-1	79
2	10905439	10906280	peak_12236	1000	.	2555.388184	13.276892	-1	726
2	10907610	10907852	peak_12237	902	.	218.368790	4.169979	-1	180
2	10924721	10924920	peak_12238	1000	.	325.070557	5.209018	-1	94
2	10927021	10927404	peak_12239	741	.	283.985931	4.102472	-1	70
2	10928387	10928783	peak_12240	522	.	206.774307	3.322224	-1	346
2	10945979	10946515	peak_12241	931	.	498.873505	4.587779	-1	205
2	10948809	10949597	peak_12242	990	.	779.992981	4.627919	-1	385
2	10961134	10961636	peak_12243	655	.	329.002563	4.800466	-1	153
2	10961782	10962743	peak_12244	616	.	591.589233	3.806195	-1	96
2	10974674	10975054	peak_12245	653	.	248.153198	3.369567	-1	139
2	10975397	10975692	peak_12246	840	.	247.896439	3.983952	-1	192
2	11005578	11005930	peak_12247	570	.	200.490570	4.008903	-1	276
2	11043251	11043421	peak_12248	1000	.	221.600906	4.677365	-1	73
2	11048282	11048679	peak_12249	985	.	391.128815	3.853360	-1	117
2	11063663	11063862	peak_12250	1000	.	204.378403	3.977821	-1	85
2	11080371	11080708	peak_12251	728	.	245.462402	3.704593	-1	143
2	11112943	11113102	peak_12252	1000	.	210.038239	4.592825	-1	61
2	11119191	11119343	peak_12253	1000	.	231.250366	4.784808	-1	74
2	11168715	11169069	peak_12254	997	.	352.837799	4.308112	-1	230
2	11251206	11251388	peak_12255	1000	.	231.420486	4.236109	-1	75
2	11267282	11267511	peak_12256	1000	.	238.240906	3.759418	-1	113
2	11274983	11275171	peak_12257	1000	.	202.035553	4.130962	-1	78
2	11407172	11407368	peak_12258	1000	.	224.633270	4.345291	-1	102
2	11431904	11432117	peak_12259	1000	.	323.070770	4.771147	-1	109
2	11539880	11540086	peak_12260	1000	.	231.259369	4.285050	-1	97
2	11573649	11574228	peak_12261	562	.	325.351440	3.784016	-1	497
2	11689155	11690020	peak_12262	1000	.	1899.008789	9.648792	-1	289
2	11714455	11714642	peak_12263	1000	.	227.826797	4.457255	-1	83
2	11739140	11740021	peak_12264	1000	.	1499.296387	6.277545	-1	121
2	11740804	11740986	peak_12265	1000	.	206.583862	4.260445	-1	57
2	11827116	11828574	peak_12266	1000	.	3795.245361	9.407586	-1	602
2	11842396	11842580	peak_12267	1000	.	236.225021	4.116249	-1	90
2	11858685	11858873	peak_12268	1000	.	355.737122	4.992747	-1	108
2	11874711	11874903	peak_12269	1000	.	325.302979	5.135378	-1	96
2	11875475	11877409	peak_12270	1000	.	9910.473633	15.316218	-1	548
2	11918160	11918336	peak_12271	1000	.	250.131653	4.454930	-1	68
2	11919219	11919506	peak_12272	1000	.	852.453674	7.233680	-1	155
2	11922120	11922303	peak_12273	1000	.	285.582672	4.627552	-1	110
2	11929950	11930896	peak_12274	1000	.	1630.407227	8.776427	-1	814
2	11955935	11956109	peak_12275	1000	.	421.930847	5.604777	-1	86
2	11972277	11972463	peak_12276	1000	.	410.566742	5.452931	-1	78
2	11982472	11982698	peak_12277	1000	.	236.123779	4.220899	-1	105
2	11999275	11999435	peak_12278	1000	.	206.042755	4.010892	-1	93
2	12131965	12132172	peak_12279	1000	.	249.441620	4.320526	-1	111
2	12196235	12196524	peak_12280	1000	.	299.667908	3.866638	-1	159
2	12201510	12201739	peak_12281	1000	.	251.770782	4.288606	-1	132
2	12202309	12202665	peak_12282	716	.	254.938202	3.902767	-1	232
2	12220476	12220899	peak_12283	1000	.	557.918091	5.424322	-1	343
2	12226174	12226990	peak_12284	777	.	634.114136	4.558034	-1	339
2	12235985	12236440	peak_12285	585	.	266.157288	3.532276	-1	56
2	12236617	12238103	peak_12286	1000	.	3373.547852	8.092434	-1	1324
2	12260509	12260865	peak_12287	851	.	303.057831	4.016247	-1	86
2	12279036	12279951	peak_12288	1000	.	2615.289551	8.238913	-1	473
2	12284772	12285396	peak_12289	1000	.	1511.408447	8.613109	-1	434
2	12358851	12359080	peak_12290	1000	.	347.997803	4.688962	-1	128
2	12363890	12365268	peak_12291	1000	.	1424.275391	4.695761	-1	357
2	12367556	12368185	peak_12292	1000	.	895.116516	4.754746	-1	541
2	12368458	12368914	peak_12293	469	.	213.809860	3.817967	-1	219
2	12370914	12371168	peak_12294	1000	.	359.154053	4.248172	-1	199
2	12372288	12372695	peak_12295	749	.	304.731567	4.021855	-1	320
2	12376218	12376376	peak_12296	1000	.	222.857742	4.507528	-1	96
2	12376635	12377080	peak_12297	492	.	218.897842	3.421165	-1	246
2	12377746	12377952	peak_12298	1000	.	222.120514	4.351460	-1	91
2	12378117	12378948	peak_12299	1000	.	1214.570068	6.979768	-1	423
2	12379945	12380142	peak_12300	1000	.	208.772949	4.148284	-1	84
2	12380548	12383920	peak_12301	1000	.	7737.212891	7.846222	-1	2997
2	12385345	12385611	peak_12302	1000	.	522.983276	5.324166	-1	95
2	12386190	12386595	peak_12303	1000	.	571.029114	5.106489	-1	72
2	12387520	12387714	peak_12304	1000	.	333.369965	5.311440	-1	120
2	12396623	12396954	peak_12305	1000	.	791.368774	6.806170	-1	103
2	12398180	12398466	peak_12306	708	.	202.451233	3.988389	-1	213
2	12398827	12399004	peak_12307	1000	.	245.984238	4.537271	-1	110
2	12402952	12403387	peak_12308	914	.	397.447205	4.466473	-1	310
2	12403774	12403990	peak_12309	1000	.	471.101166	5.754134	-1	128
2	12405528	12405954	peak_12310	542	.	230.740967	3.563215	-1	154
2	12408330	12408545	peak_12311	1000	.	510.792542	6.116789	-1	90
2	12408955	12409223	peak_12312	937	.	251.200043	3.808411	-1	174
2	12409620	12410023	peak_12313	1000	.	575.795349	5.404231	-1	318
2	12410437	12410654	peak_12314	1000	.	246.404510	4.335628	-1	126
2	12411264	12411719	peak_12315	1000	.	555.547791	4.963081	-1	325
2	12464138	12464281	peak_12316	1000	.	316.974640	5.216346	-1	52
2	12472805	12473242	peak_12317	469	.	204.866043	3.417601	-1	146
2	12474188	12474515	peak_12318	737	.	241.102219	3.628853	-1	202
2	12530708	12532745	peak_12319	1000	.	7810.644043	13.676923	-1	1026
2	12564072	12564249	peak_12320	1000	.	288.939789	4.684410	-1	71
2	12573528	12573673	peak_12321	1000	.	219.950577	4.343783	-1	62
2	12587796	12588022	peak_12322	1000	.	286.841736	4.906197	-1	96
2	12658926	12659099	peak_12323	1000	.	221.729309	4.014876	-1	112
2	12727013	12727210	peak_12324	1000	.	216.237793	4.254195	-1	104
2	12752825	12752996	peak_12325	1000	.	211.166962	4.455121	-1	85
2	12803037	12803418	peak_12326	962	.	366.529388	3.860446	-1	331
2	12843896	12844241	peak_12327	704	.	242.801514	3.850017	-1	276
2	12853110	12853276	peak_12328	1000	.	250.422058	4.294902	-1	96
2	12855959	12856130	peak_12329	1000	.	222.747177	4.797839	-1	79
2	12863585	12863761	peak_12330	1000	.	243.973724	4.394319	-1	122
2	12866020	12866248	peak_12331	1000	.	254.670181	4.281155	-1	116
2	12975194	12975357	peak_12332	1000	.	241.876236	4.844316	-1	79
2	12985894	12986403	peak_12333	1000	.	544.340149	4.469139	-1	77
2	13025685	13026339	peak_12334	1000	.	1078.083618	6.562483	-1	396
2	13046788	13047546	peak_12335	544	.	412.151733	4.029400	-1	716
2	13072541	13073162	peak_12336	575	.	357.299286	3.226350	-1	369
2	13086645	13086836	peak_12337	1000	.	406.812042	5.765244	-1	72
2	13121014	13122341	peak_12338	1000	.	2319.895020	6.803593	-1	634
2	13125084	13126079	peak_12339	1000	.	1662.587769	6.561751	-1	134
2	13126182	13127447	peak_12340	1000	.	2160.139648	5.607217	-1	695
2	13129499	13129948	peak_12341	758	.	340.444275	3.942934	-1	113
2	13193099	13193464	peak_12342	941	.	343.515320	4.388674	-1	280
2	13209138	13209334	peak_12343	1000	.	799.547791	8.595591	-1	103
2	13210146	13210321	peak_12344	1000	.	238.042496	4.641462	-1	107
2	13217364	13217762	peak_12345	666	.	264.954926	3.650415	-1	97
2	13229433	13230301	peak_12346	1000	.	2242.874512	9.867922	-1	639
2	13237701	13237876	peak_12347	1000	.	276.560730	4.891299	-1	86
2	13240808	13241968	peak_12348	1000	.	4531.534668	12.931453	-1	601
2	13275343	13277094	peak_12349	1000	.	6102.423340	12.569999	-1	641
2	13284974	13285518	peak_12350	1000	.	1938.816650	9.314736	-1	246
2	13289136	13289522	peak_12351	1000	.	682.913818	5.513146	-1	193
2	13291835	13292586	peak_12352	786	.	590.282959	3.910900	-1	90
2	13292922	13293718	peak_12353	880	.	700.512451	4.542066	-1	457
2	13294018	13294364	peak_12354	670	.	231.712189	3.533822	-1	315
2	13297606	13299097	peak_12355	1000	.	1519.559692	5.354610	-1	1372
2	13299264	13299864	peak_12356	1000	.	1582.521729	8.930902	-1	374
2	13300019	13300362	peak_12357	722	.	247.774567	3.347983	-1	82
2	13307724	13307922	peak_12358	1000	.	322.704498	5.356401	-1	81
2	13338063	13338760	peak_12359	1000	.	915.330322	5.755615	-1	157
2	13349223	13349428	peak_12360	1000	.	261.213196	4.277956	-1	83
2	13353356	13354369	peak_12361	1000	.	1296.274414	5.695957	-1	640
2	13376091	13376860	peak_12362	483	.	371.656738	4.143811	-1	381
2	13378304	13378531	peak_12363	1000	.	261.918854	4.100910	-1	108
2	13384931	13385368	peak_12364	1000	.	651.611511	4.588963	-1	287
2	13392909	13393648	peak_12365	1000	.	1522.236694	9.952659	-1	298
2	13407547	13408046	peak_12366	838	.	418.293091	4.609007	-1	275
2	13420594	13420947	peak_12367	1000	.	431.529938	4.554865	-1	223
2	13437189	13437564	peak_12368	840	.	315.054718	3.996031	-1	222
2	13443069	13444089	peak_12369	1000	.	1037.375000	5.048341	-1	891
2	13446156	13446669	peak_12370	637	.	326.983429	3.343449	-1	66
2	13452436	13453014	peak_12371	362	.	208.986786	3.565384	-1	497
2	13454327	13454579	peak_12372	901	.	227.130722	3.869573	-1	142
2	13458063	13459301	peak_12373	733	.	906.963745	4.554000	-1	796
2	13484735	13484952	peak_12374	1000	.	292.657959	4.338719	-1	96
2	13491064	13491834	peak_12375	1000	.	1025.861938	5.456976	-1	267
2	13491983	13492631	peak_12376	1000	.	660.217163	4.247663	-1	105
2	13492732	13493440	peak_12377	1000	.	734.231995	5.234755	-1	272
2	13507282	13507715	peak_12378	1000	.	457.668579	4.858557	-1	360
2	13512532	13512896	peak_12379	633	.	230.234528	3.387192	-1	55
2	13525245	13525802	peak_12380	1000	.	763.125244	4.838069	-1	404
2	13526189	13526736	peak_12381	625	.	341.773926	4.397243	-1	271
2	13529313	13529480	peak_12382	1000	.	363.904816	5.186502	-1	76
2	13534693	13535397	peak_12383	910	.	640.789429	4.341343	-1	158
2	13535572	13535945	peak_12384	578	.	215.589539	3.503341	-1	92
2	13537640	13538324	peak_12385	323	.	221.103500	3.648642	-1	592
2	13541716	13542212	peak_12386	1000	.	582.626160	4.767297	-1	437
2	13545047	13545247	peak_12387	1000	.	293.516663	4.562278	-1	77
2	13546276	13546539	peak_12388	896	.	235.654053	4.053406	-1	213
2	13548437	13548942	peak_12389	963	.	486.254303	4.633531	-1	406
2	13549890	13550637	peak_12390	841	.	627.875793	4.373322	-1	545
2	13561843	13562324	peak_12391	919	.	441.880432	3.954337	-1	387
2	13563880	13564168	peak_12392	1000	.	293.426361	4.513267	-1	68
2	13565007	13565611	peak_12393	808	.	488.028015	4.031061	-1	395
2	13567207	13568433	peak_12394	1000	.	1250.629150	5.063618	-1	973
2	13568569	13569340	peak_12395	785	.	605.161133	4.111584	-1	704
2	13569975	13570854	peak_12396	1000	.	937.892822	5.470395	-1	319
2	13573375	13573719	peak_12397	700	.	240.861221	4.608477	-1	94
2	13574114	13575577	peak_12398	562	.	822.265442	4.592506	-1	1186
2	13576096	13576383	peak_12399	1000	.	429.948456	4.596323	-1	118
2	13578447	13579343	peak_12400	905	.	810.917664	4.291776	-1	659
2	13579841	13580237	peak_12401	742	.	293.878418	3.904924	-1	67
2	13582149	13582385	peak_12402	1000	.	371.879364	4.819707	-1	94
2	13585681	13586069	peak_12403	984	.	381.781372	3.508720	-1	307
2	13586527	13586949	peak_12404	616	.	259.911102	3.476725	-1	130
2	13587355	13587792	peak_12405	736	.	321.568970	3.589484	-1	102
2	13607623	13608100	peak_12406	588	.	280.527649	3.121826	-1	246
2	13612950	13613426	peak_12407	506	.	240.909409	3.611444	-1	70
2	13613559	13613933	peak_12408	1000	.	419.613678	4.516703	-1	125
2	13616478	13616611	peak_12409	1000	.	584.726929	6.984507	-1	82
2	13619391	13620309	peak_12410	1000	.	2064.729736	10.454587	-1	300
2	13629889	13631358	peak_12411	1000	.	5745.651367	10.269138	-1	329
2	13632150	13633537	peak_12412	1000	.	2525.036865	7.484616	-1	585
2	13634803	13635159	peak_12413	952	.	338.876587	4.069853	-1	151
2	13636084	13636570	peak_12414	1000	.	559.397400	4.003371	-1	321
2	13637827	13638007	peak_12415	1000	.	312.619720	4.977987	-1	112
2	13694006	13694371	peak_12416	1000	.	415.202942	5.074471	-1	86
2	13756772	13757104	peak_12417	1000	.	369.498047	4.527159	-1	85
2	13759468	13759659	peak_12418	1000	.	281.437714	4.728026	-1	88
2	13771304	13771660	peak_12419	1000	.	590.924805	5.184172	-1	161
2	13774765	13775244	peak_12420	651	.	311.768829	3.971514	-1	75
2	13786070	13786446	peak_12421	1000	.	417.348846	4.915923	-1	114
2	13804157	13804495	peak_12422	598	.	201.988617	3.258129	-1	88
2	13805467	13805693	peak_12423	1000	.	308.234955	4.189967	-1	124
2	13808622	13808779	peak_12424	1000	.	289.458710	4.844794	-1	78
2	13955582	13955800	peak_12425	1000	.	277.929962	4.755900	-1	114
2	13965197	13965355	peak_12426	1000	.	224.248932	4.518059	-1	105
2	14031321	14031474	peak_12427	1000	.	218.565689	4.129274	-1	55
2	14054643	14054899	peak_12428	1000	.	425.100769	4.837917	-1	155
2	14067376	14067613	peak_12429	1000	.	397.634521	5.269513	-1	98
2	14080637	14080850	peak_12430	1000	.	390.455139	5.362939	-1	101
2	14083252	14083458	peak_12431	1000	.	319.826965	4.836377	-1	104
2	14106145	14106382	peak_12432	861	.	204.109787	3.845415	-1	98
2	14124631	14124768	peak_12433	1000	.	227.555771	4.458660	-1	48
2	14126308	14126825	peak_12434	797	.	411.995361	4.455635	-1	244
2	14136924	14137087	peak_12435	1000	.	234.155670	4.508682	-1	98
2	14150080	14150232	peak_12436	1000	.	236.768799	4.569371	-1	59
2	14154146	14154632	peak_12437	870	.	422.803131	4.706333	-1	151
2	14155764	14156070	peak_12438	728	.	222.815918	4.177088	-1	248
2	14162302	14163260	peak_12439	589	.	564.178284	3.907223	-1	404
2	14165256	14165656	peak_12440	1000	.	452.168976	4.373004	-1	347
2	14167616	14167812	peak_12441	1000	.	238.211304	4.198056	-1	71
2	14212599	14212766	peak_12442	1000	.	217.768112	4.189472	-1	91
2	14220128	14220381	peak_12443	1000	.	283.184265	3.746418	-1	199
2	14220899	14221507	peak_12444	611	.	371.439484	3.545073	-1	297
2	14224451	14224619	peak_12445	1000	.	200.110107	4.144661	-1	115
2	14243942	14244384	peak_12446	717	.	316.900452	3.814902	-1	357
2	14262865	14263311	peak_12447	1000	.	933.391724	5.283031	-1	124
2	14263518	14263852	peak_12448	707	.	236.282928	3.416658	-1	127
2	14264676	14265978	peak_12449	1000	.	2877.795654	5.948964	-1	721
2	14267280	14267453	peak_12450	1000	.	283.601715	4.622857	-1	63
2	14267565	14267798	peak_12451	1000	.	294.230682	4.397600	-1	109
2	14267953	14268629	peak_12452	1000	.	1318.573730	6.077223	-1	311
2	14269340	14269509	peak_12453	1000	.	264.458344	4.644297	-1	84
2	14270241	14270438	peak_12454	1000	.	269.331482	4.797496	-1	88
2	14270738	14270903	peak_12455	1000	.	299.643555	4.795756	-1	78
2	14271784	14271970	peak_12456	1000	.	409.524567	5.553339	-1	98
2	14272219	14272412	peak_12457	1000	.	212.840897	4.096025	-1	87
2	14274013	14274532	peak_12458	1000	.	820.725830	6.333766	-1	261
2	14275029	14275498	peak_12459	615	.	288.241913	4.127063	-1	164
2	14276688	14276897	peak_12460	1000	.	615.863953	6.927694	-1	113
2	14278637	14278863	peak_12461	1000	.	450.187103	5.663376	-1	96
2	14279051	14279294	peak_12462	1000	.	588.383240	6.504218	-1	116
2	14280457	14281193	peak_12463	1000	.	882.721436	5.848434	-1	285
2	14283106	14283322	peak_12464	1000	.	511.482941	6.063529	-1	110
2	14283886	14284374	peak_12465	1000	.	564.728882	4.770350	-1	328
2	14285088	14285755	peak_12466	1000	.	925.511230	5.566527	-1	369
2	14286601	14286840	peak_12467	1000	.	481.845490	5.421835	-1	141
2	14287671	14287807	peak_12468	1000	.	210.643570	4.325995	-1	74
2	14289652	14290072	peak_12469	1000	.	517.080811	5.152232	-1	110
2	14290671	14291377	peak_12470	1000	.	1314.397949	7.428922	-1	568
2	14298172	14298349	peak_12471	1000	.	207.607895	4.090173	-1	98
2	14307159	14307585	peak_12472	781	.	332.881744	3.986300	-1	202
2	14308441	14308608	peak_12473	1000	.	299.100708	4.772823	-1	81
2	14319647	14320092	peak_12474	593	.	263.777679	3.697531	-1	334
2	14336485	14337062	peak_12475	702	.	405.231750	4.148379	-1	343
2	14337943	14338075	peak_12476	1000	.	218.181427	4.429740	-1	61
2	14347705	14347845	peak_12477	1000	.	215.523010	4.476416	-1	52
2	14354558	14354894	peak_12478	1000	.	579.306946	5.111839	-1	233
2	14355197	14355537	peak_12479	751	.	255.414688	3.932062	-1	131
2	14356313	14357397	peak_12480	1000	.	1686.778442	5.991858	-1	861
2	14381737	14381906	peak_12481	1000	.	310.668701	4.700779	-1	71
2	14385062	14385500	peak_12482	773	.	338.450409	4.080701	-1	79
2	14388018	14388185	peak_12483	1000	.	208.207001	4.156510	-1	87
2	14398901	14399358	peak_12484	923	.	421.979126	4.487729	-1	309
2	14400906	14401786	peak_12485	1000	.	1296.927368	5.500918	-1	289
2	14406836	14407641	peak_12486	935	.	752.659729	4.484975	-1	89
2	14427935	14428800	peak_12487	815	.	705.390381	4.164379	-1	109
2	14438822	14438977	peak_12488	1000	.	246.974060	4.746252	-1	66
2	14441521	14441855	peak_12489	685	.	228.834351	3.694054	-1	65
2	14442459	14442654	peak_12490	1000	.	325.793060	4.740497	-1	87
2	14444182	14444676	peak_12491	1000	.	847.990112	5.723449	-1	205
2	14456063	14456717	peak_12492	580	.	379.638428	3.744931	-1	588
2	14467541	14469545	peak_12493	1000	.	3335.732910	8.296633	-1	1175
2	14469655	14470182	peak_12494	626	.	329.705353	4.588945	-1	476
2	14471388	14471664	peak_12495	1000	.	294.959198	4.572639	-1	163
2	14474399	14474581	peak_12496	1000	.	245.731461	4.777235	-1	94
2	14475099	14475334	peak_12497	1000	.	399.575775	4.839578	-1	131
2	14477027	14477330	peak_12498	1000	.	322.048981	4.176194	-1	107
2	14482982	14483581	peak_12499	1000	.	911.528320	5.719882	-1	194
2	14484592	14484750	peak_12500	1000	.	243.156937	4.565439	-1	83
2	14484942	14485491	peak_12501	659	.	361.669342	3.733596	-1	93
2	14485649	14485826	peak_12502	1000	.	217.035263	4.038737	-1	91
2	14490333	14490676	peak_12503	970	.	332.670074	4.667475	-1	219
2	14491860	14492340	peak_12504	556	.	266.650909	3.305350	-1	168
2	14492816	14493686	peak_12505	1000	.	941.671814	4.590116	-1	532
2	14494429	14494627	peak_12506	1000	.	354.634766	5.172268	-1	109
2	14495163	14495436	peak_12507	1000	.	345.989105	4.485052	-1	71
2	14502030	14502474	peak_12508	521	.	231.520691	3.665713	-1	356
2	14529447	14529590	peak_12509	1000	.	252.875275	4.576346	-1	50
2	14534956	14535121	peak_12510	1000	.	242.600067	4.287314	-1	79
2	14538476	14538965	peak_12511	441	.	215.603714	3.911995	-1	262
2	14540440	14540615	peak_12512	1000	.	223.704498	4.279711	-1	86
2	14546304	14546468	peak_12513	1000	.	200.981659	4.123322	-1	95
2	14549594	14549939	peak_12514	1000	.	536.186523	4.966818	-1	76
2	14570733	14570900	peak_12515	1000	.	210.848068	4.047027	-1	72
2	14588489	14588651	peak_12516	1000	.	267.625732	4.558247	-1	98
2	14590810	14591025	peak_12517	1000	.	265.272522	4.730383	-1	125
2	14663969	14664327	peak_12518	720	.	257.630432	3.565072	-1	95
2	14677642	14678057	peak_12519	640	.	265.649384	4.078646	-1	69
2	14692769	14693361	peak_12520	1000	.	732.458313	6.517395	-1	325
2	14713939	14714114	peak_12521	1000	.	221.182693	4.487319	-1	59
2	14723758	14725515	peak_12522	1000	.	2705.730957	5.456521	-1	298
2	14777302	14777618	peak_12523	643	.	203.080658	3.988777	-1	86
2	14796985	14797194	peak_12524	1000	.	214.379410	3.931397	-1	89
2	14816316	14816527	peak_12525	1000	.	236.750244	4.847328	-1	102
2	14840251	14840892	peak_12526	1000	.	1576.300171	7.768188	-1	410
2	14843029	14843206	peak_12527	1000	.	267.931274	4.778116	-1	79
2	14864550	14864721	peak_12528	1000	.	288.640228	4.669560	-1	108
2	14895835	14896805	peak_12529	1000	.	4423.106934	12.771416	-1	265
2	14933038	14933347	peak_12530	1000	.	498.748993	5.453907	-1	182
2	14977896	14978297	peak_12531	1000	.	579.264282	4.746162	-1	75
2	14982371	14982554	peak_12532	1000	.	242.407516	4.120758	-1	64
2	14982815	14983572	peak_12533	1000	.	1809.516724	8.032772	-1	189
2	14998382	14998553	peak_12534	1000	.	208.655273	4.150541	-1	45
2	15022463	15022929	peak_12535	543	.	253.078156	3.351928	-1	396
2	15025479	15026427	peak_12536	547	.	518.233215	3.775831	-1	362
2	15026621	15026872	peak_12537	1000	.	333.133545	4.368301	-1	188
2	15029288	15029733	peak_12538	727	.	323.472931	3.837957	-1	59
2	15029931	15030347	peak_12539	1000	.	710.068848	5.463308	-1	127
2	15036410	15037296	peak_12540	1000	.	948.862061	6.365377	-1	450
2	15052148	15053145	peak_12541	1000	.	1158.865479	4.601602	-1	470
2	15065993	15067296	peak_12542	1000	.	2478.522949	9.587122	-1	483
2	15124016	15124153	peak_12543	1000	.	201.238770	4.485882	-1	52
2	15167443	15168259	peak_12544	1000	.	855.402466	5.624992	-1	523
2	15169404	15169581	peak_12545	1000	.	269.610992	4.368600	-1	91
2	15185103	15185893	peak_12546	1000	.	2012.870483	9.704606	-1	348
2	15188368	15188546	peak_12547	1000	.	227.226547	4.254447	-1	117
2	15190735	15191104	peak_12548	1000	.	439.790894	4.100507	-1	116
2	15192866	15193263	peak_12549	1000	.	410.804504	5.443515	-1	116
2	15193590	15193774	peak_12550	1000	.	282.826935	4.506000	-1	80
2	15193900	15196193	peak_12551	1000	.	3344.721191	7.458714	-1	411
2	15196814	15197190	peak_12552	980	.	368.377777	3.969839	-1	283
2	15197914	15198381	peak_12553	524	.	244.655823	3.694673	-1	117
2	15201201	15201814	peak_12554	518	.	317.737976	3.276417	-1	168
2	15202390	15203471	peak_12555	1000	.	4458.617676	10.987956	-1	651
2	15209995	15210518	peak_12556	1000	.	637.411804	4.733069	-1	432
2	15213129	15213270	peak_12557	1000	.	240.094803	4.283295	-1	49
2	15215033	15215644	peak_12558	989	.	604.320923	4.210351	-1	370
2	15216559	15217596	peak_12559	451	.	467.360229	3.548466	-1	487
2	15218479	15219052	peak_12560	645	.	369.680481	4.140655	-1	134
2	15227546	15228191	peak_12561	1000	.	731.900513	5.008954	-1	422
2	15228330	15229852	peak_12562	525	.	799.019714	3.812299	-1	507
2	15232636	15232819	peak_12563	1000	.	290.550415	4.301136	-1	67
2	15239236	15239438	peak_12564	1000	.	270.592163	4.085592	-1	105
2	15243377	15245481	peak_12565	1000	.	2547.325195	5.776653	-1	1384
2	15264403	15264916	peak_12566	428	.	219.771332	3.515458	-1	123
2	15314518	15315975	peak_12567	1000	.	2802.082031	8.259874	-1	1010
2	15325614	15325831	peak_12568	1000	.	331.576996	4.641223	-1	124
2	15325961	15326820	peak_12569	1000	.	2029.739136	7.492888	-1	223
2	15333381	15334466	peak_12570	1000	.	2574.011475	9.766905	-1	611
2	15336625	15337355	peak_12571	981	.	715.808105	5.038402	-1	58
2	15368514	15369625	peak_12572	1000	.	2871.317627	10.884924	-1	590
2	15380744	15381067	peak_12573	1000	.	363.421600	3.922925	-1	256
2	15381359	15383712	peak_12574	1000	.	4330.708008	7.044992	-1	548
2	15385020	15385633	peak_12575	1000	.	786.658325	5.409316	-1	441
2	15386170	15386706	peak_12576	777	.	416.661713	3.979625	-1	438
2	15387476	15388483	peak_12577	501	.	504.361633	3.882167	-1	389
2	15388607	15391175	peak_12578	1000	.	5032.886719	12.264539	-1	1861
2	15416444	15416732	peak_12579	1000	.	395.194061	4.649334	-1	195
2	15474497	15474681	peak_12580	1000	.	261.369476	4.737756	-1	116
2	15474872	15475045	peak_12581	1000	.	268.667816	4.665601	-1	97
2	15564303	15564480	peak_12582	1000	.	223.535019	4.461420	-1	97
2	15606465	15606720	peak_12583	1000	.	272.522461	4.030703	-1	192
2	15615833	15616617	peak_12584	1000	.	837.762817	4.595639	-1	257
2	15616838	15617207	peak_12585	844	.	311.351318	3.877407	-1	76
2	15680579	15681391	peak_12586	1000	.	2015.539551	8.311476	-1	164
2	15705353	15706004	peak_12587	1000	.	917.923584	5.323698	-1	158
2	15829743	15830136	peak_12588	740	.	290.656372	3.510484	-1	149
2	15834076	15834320	peak_12589	1000	.	402.640045	5.158304	-1	151
2	15834428	15834912	peak_12590	1000	.	2247.565918	11.755094	-1	139
2	15836147	15836450	peak_12591	683	.	206.931030	3.937316	-1	96
2	15838456	15838881	peak_12592	1000	.	543.284485	5.634880	-1	199
2	15853174	15853917	peak_12593	434	.	322.120972	3.455092	-1	627
2	15856934	15857130	peak_12594	1000	.	267.085571	4.497409	-1	81
2	15858589	15858943	peak_12595	1000	.	544.584167	5.366190	-1	198
2	15859072	15859351	peak_12596	1000	.	485.963654	4.698551	-1	154
2	15901887	15902114	peak_12597	1000	.	330.309540	4.651574	-1	133
2	15906404	15906570	peak_12598	1000	.	229.845993	4.275678	-1	81
2	15916022	15916195	peak_12599	1000	.	302.869171	4.631998	-1	79
2	15916305	15916553	peak_12600	1000	.	1048.267578	8.855153	-1	121
2	15934023	15934204	peak_12601	1000	.	204.139816	4.111632	-1	91
2	15935283	15935985	peak_12602	865	.	607.532593	4.785234	-1	82
2	15947846	15948031	peak_12603	1000	.	241.587418	4.144411	-1	98
2	15949324	15949501	peak_12604	1000	.	305.897034	4.862787	-1	110
2	15973429	15973739	peak_12605	702	.	217.691284	3.334772	-1	175
2	15977983	15978170	peak_12606	1000	.	243.786774	4.738522	-1	82
2	16015100	16015277	peak_12607	1000	.	342.567230	5.388608	-1	79
2	16017848	16018042	peak_12608	1000	.	266.507721	4.711607	-1	84
2	16051019	16051194	peak_12609	1000	.	234.381149	4.483634	-1	113
2	16071026	16071225	peak_12610	1000	.	230.052292	4.245536	-1	80
2	16117623	16117918	peak_12611	916	.	270.286163	3.832459	-1	124
2	16122196	16123209	peak_12612	286	.	289.219421	3.181395	-1	298
2	16123634	16124184	peak_12613	427	.	234.818359	3.302827	-1	385
2	16124305	16125016	peak_12614	564	.	401.174774	3.293042	-1	591
2	16125966	16126589	peak_12615	402	.	250.431442	3.469702	-1	399
2	16130094	16130356	peak_12616	904	.	236.760666	3.663339	-1	195
2	16131922	16133993	peak_12617	1000	.	2428.894775	5.706009	-1	1137
2	16134407	16135265	peak_12618	903	.	774.666504	4.062361	-1	726
2	16135456	16135807	peak_12619	1000	.	407.655151	4.496728	-1	219
2	16135951	16136561	peak_12620	1000	.	618.039124	4.320956	-1	281
2	16136776	16137719	peak_12621	1000	.	985.899658	5.451130	-1	181
2	16137953	16138344	peak_12622	907	.	354.712494	3.645062	-1	71
2	16138493	16139995	peak_12623	514	.	772.294434	3.408513	-1	666
2	16140422	16141573	peak_12624	721	.	829.925110	3.995448	-1	700
2	16143499	16143909	peak_12625	523	.	214.600937	3.543907	-1	288
2	16145317	16147345	peak_12626	965	.	1956.792603	4.961786	-1	1493
2	16148251	16148766	peak_12627	825	.	424.869446	3.822962	-1	381
2	16148885	16150542	peak_12628	1000	.	2347.265137	6.324020	-1	556
2	16150739	16152032	peak_12629	1000	.	1718.766479	5.901700	-1	1085
2	16154124	16155026	peak_12630	1000	.	971.631958	4.877398	-1	264
2	16155973	16156433	peak_12631	523	.	240.628571	3.416428	-1	220
2	16158024	16158387	peak_12632	1000	.	389.094971	4.736807	-1	271
2	16159297	16160124	peak_12633	968	.	800.571899	4.436989	-1	310
2	16163517	16164650	peak_12634	1000	.	2926.136963	8.811327	-1	623
2	16166019	16166683	peak_12635	1000	.	878.744385	4.744345	-1	240
2	16171254	16171477	peak_12636	993	.	221.496414	3.894477	-1	72
2	16175502	16176617	peak_12637	526	.	586.131470	3.688913	-1	1011
2	16188607	16188876	peak_12638	799	.	214.835037	3.689306	-1	164
2	16197987	16198574	peak_12639	472	.	276.851013	3.701891	-1	357
2	16204707	16205354	peak_12640	598	.	387.113953	4.121485	-1	554
2	16205964	16206535	peak_12641	1000	.	911.137268	6.024717	-1	214
2	16206638	16207053	peak_12642	952	.	394.975891	3.923983	-1	236
2	16208256	16208758	peak_12643	1000	.	830.427185	4.763905	-1	370
2	16209413	16209926	peak_12644	934	.	479.396454	4.339934	-1	241
2	16210536	16211536	peak_12645	1000	.	1069.309204	5.656944	-1	198
2	16213848	16214170	peak_12646	830	.	267.184387	3.662851	-1	84
2	16220446	16221110	peak_12647	1000	.	1023.731750	4.746516	-1	496
2	16249654	16250160	peak_12648	1000	.	669.906738	5.646831	-1	135
2	16253206	16253642	peak_12649	636	.	277.291595	3.999850	-1	115
2	16254224	16255160	peak_12650	1000	.	940.561951	4.539299	-1	96
2	16343275	16344449	peak_12651	1000	.	2490.604004	7.946486	-1	851
2	16345106	16345304	peak_12652	1000	.	213.941559	3.881022	-1	103
2	16345500	16346096	peak_12653	762	.	454.195618	4.860380	-1	178
2	16357498	16357731	peak_12654	957	.	223.001556	3.956160	-1	129
2	16458389	16458545	peak_12655	1000	.	240.657669	4.687187	-1	67
2	16465101	16465292	peak_12656	1000	.	298.525391	4.934548	-1	100
2	16546239	16546576	peak_12657	1000	.	378.541901	4.657301	-1	131
2	16547571	16547924	peak_12658	871	.	307.313354	3.681820	-1	250
2	16549955	16551106	peak_12659	388	.	446.990784	3.510276	-1	78
2	16552309	16552845	peak_12660	565	.	302.792297	3.425408	-1	416
2	16554353	16555666	peak_12661	1000	.	3821.932373	10.596684	-1	667
2	16557893	16559200	peak_12662	454	.	593.327576	3.635128	-1	352
2	16560742	16561179	peak_12663	747	.	326.391693	3.987023	-1	127
2	16562107	16562624	peak_12664	525	.	271.329498	3.279231	-1	213
2	16562757	16563166	peak_12665	703	.	287.459686	3.649941	-1	110
2	16563309	16563767	peak_12666	1000	.	503.150085	4.230729	-1	321
2	16563938	16564974	peak_12667	426	.	440.833130	3.508871	-1	164
2	16565079	16565594	peak_12668	419	.	215.543030	3.566805	-1	433
2	16565725	16566039	peak_12669	801	.	251.544250	3.573493	-1	67
2	16566180	16567212	peak_12670	769	.	793.249573	4.160553	-1	678
2	16567318	16568804	peak_12671	877	.	1303.464600	4.156729	-1	513
2	16569058	16569492	peak_12672	578	.	250.730255	4.183876	-1	294
2	16569779	16570868	peak_12673	1000	.	2020.944946	5.732159	-1	670
2	16572799	16573305	peak_12674	506	.	256.263977	3.927991	-1	87
2	16573606	16574228	peak_12675	1000	.	711.365967	4.616546	-1	203
2	16574347	16575120	peak_12676	689	.	532.627319	3.976201	-1	250
2	16579820	16580358	peak_12677	632	.	340.118164	3.635578	-1	258
2	16583633	16584031	peak_12678	566	.	225.262390	3.295860	-1	228
2	16584497	16585145	peak_12679	1000	.	775.829041	4.876503	-1	163
2	16586658	16586959	peak_12680	768	.	231.131012	3.662939	-1	196
2	16596628	16596816	peak_12681	1000	.	221.185150	4.373276	-1	124
2	16599533	16600274	peak_12682	790	.	585.244751	4.825580	-1	198
2	16607903	16608485	peak_12683	1000	.	888.834045	6.759045	-1	114
2	16609102	16609446	peak_12684	1000	.	368.591034	4.357245	-1	183
2	16610759	16611240	peak_12685	713	.	342.948883	4.835852	-1	360
2	16611807	16611980	peak_12686	1000	.	213.718307	4.235561	-1	103
2	16613540	16613888	peak_12687	991	.	344.859283	4.374053	-1	135
2	16615403	16615886	peak_12688	794	.	383.519836	4.648753	-1	416
2	16619873	16620760	peak_12689	1000	.	3842.770264	13.641861	-1	645
2	16626719	16626861	peak_12690	1000	.	205.053543	4.163919	-1	70
2	16656366	16657085	peak_12691	503	.	361.311646	3.484164	-1	239
2	16657302	16658416	peak_12692	1000	.	1724.804199	7.503988	-1	206
2	16675601	16675870	peak_12693	1000	.	351.692627	4.211196	-1	70
2	16762966	16763186	peak_12694	1000	.	230.046249	4.149873	-1	100
2	16765475	16766223	peak_12695	585	.	437.383545	4.149545	-1	312
2	16767004	16767336	peak_12696	720	.	238.939270	3.887970	-1	249
2	16771813	16773313	peak_12697	1000	.	1619.747070	5.264059	-1	367
2	16773459	16773895	peak_12698	666	.	290.525818	4.309958	-1	316
2	16778086	16778498	peak_12699	489	.	201.533813	3.120223	-1	265
2	16785445	16785874	peak_12700	556	.	238.729507	2.949284	-1	272
2	16786857	16787208	peak_12701	709	.	248.705429	3.548971	-1	109
2	16987189	16987376	peak_12702	1000	.	306.958679	5.347035	-1	84
2	17172479	17173010	peak_12703	850	.	451.300720	3.527613	-1	304
2	17181947	17182130	peak_12704	1000	.	220.887451	3.931738	-1	56
2	17194033	17194554	peak_12705	1000	.	610.110718	4.813413	-1	367
2	17194664	17194820	peak_12706	1000	.	236.734909	4.516960	-1	98
2	17195023	17195779	peak_12707	1000	.	860.592712	4.930576	-1	638
2	17196678	17197113	peak_12708	1000	.	642.197266	6.302594	-1	161
2	17197353	17197678	peak_12709	975	.	316.779327	3.918045	-1	222
2	17225737	17226444	peak_12710	604	.	427.062927	4.027263	-1	401
2	17227144	17227390	peak_12711	1000	.	266.223297	4.094045	-1	88
2	17227603	17228613	peak_12712	1000	.	2104.346680	6.996932	-1	588
2	17228800	17229126	peak_12713	1000	.	417.213440	4.647526	-1	193
2	17252565	17253905	peak_12714	651	.	871.786438	4.115399	-1	691
2	17257331	17257736	peak_12715	1000	.	481.535431	4.353271	-1	182
2	17262778	17264049	peak_12716	1000	.	2171.444580	9.104468	-1	505
2	17268478	17268750	peak_12717	881	.	239.570343	3.708241	-1	165
2	17291606	17291919	peak_12718	668	.	209.188980	3.350882	-1	202
2	17295157	17295533	peak_12719	593	.	222.802505	3.316273	-1	126
2	17310609	17311173	peak_12720	515	.	290.574188	3.700200	-1	402
2	17360420	17360620	peak_12721	1000	.	271.687500	4.408725	-1	77
2	17375289	17376329	peak_12722	1000	.	1689.559082	7.212457	-1	543
2	17404269	17404571	peak_12723	881	.	266.150787	3.459299	-1	199
2	17422231	17422429	peak_12724	1000	.	292.166656	4.821833	-1	84
2	17433459	17433891	peak_12725	479	.	207.116760	3.073862	-1	56
2	17447922	17448646	peak_12726	980	.	709.788513	5.819038	-1	234
2	17448750	17449910	peak_12727	512	.	593.960449	4.322093	-1	512
2	17456136	17456580	peak_12728	1000	.	517.875427	4.431642	-1	327
2	17459539	17459910	peak_12729	559	.	207.494507	3.193296	-1	148
2	17460418	17461582	peak_12730	802	.	933.111328	4.651971	-1	1082
2	17462752	17463621	peak_12731	799	.	693.998657	4.653182	-1	442
2	17463799	17464326	peak_12732	702	.	370.212677	3.609217	-1	100
2	17464507	17465513	peak_12733	1000	.	1035.728271	4.490815	-1	866
2	17465882	17466940	peak_12734	353	.	373.349854	3.386418	-1	606
2	17470364	17470990	peak_12735	693	.	433.573700	4.223695	-1	256
2	17487283	17487940	peak_12736	707	.	464.510376	4.896953	-1	256
2	17489202	17489729	peak_12737	541	.	284.889069	3.648329	-1	171
2	17509300	17509575	peak_12738	1000	.	319.508575	4.583235	-1	64
2	17527280	17527534	peak_12739	794	.	201.768997	3.507365	-1	102
2	17546981	17547186	peak_12740	1000	.	269.559235	4.176518	-1	67
2	17552112	17552763	peak_12741	517	.	336.431396	3.900355	-1	100
2	17554492	17555081	peak_12742	656	.	386.422760	4.234013	-1	332
2	17629496	17629763	peak_12743	856	.	228.620255	3.583021	-1	147
2	17647983	17648133	peak_12744	1000	.	231.993164	4.374445	-1	59
2	17670498	17671222	peak_12745	827	.	598.393738	4.131045	-1	56
2	17671342	17672129	peak_12746	1000	.	1385.045898	7.416854	-1	352
2	17673305	17673532	peak_12747	1000	.	353.217773	4.723161	-1	120
2	17694384	17694970	peak_12748	407	.	238.607971	3.409481	-1	335
2	17736596	17736773	peak_12749	1000	.	200.017792	4.011650	-1	64
2	17739602	17739839	peak_12750	1000	.	258.657043	4.174973	-1	129
2	17746493	17746757	peak_12751	1000	.	292.544403	3.913671	-1	165
2	17749788	17750319	peak_12752	545	.	289.199341	3.733357	-1	111
2	17751256	17751967	peak_12753	1000	.	985.594971	5.369590	-1	107
2	17752157	17753432	peak_12754	460	.	586.454407	3.690286	-1	1035
2	17757804	17758178	peak_12755	581	.	217.127579	3.300274	-1	102
2	17760981	17761264	peak_12756	885	.	250.405090	3.908676	-1	132
2	17765446	17765785	peak_12757	737	.	249.761139	3.631116	-1	139
2	17767303	17767530	peak_12758	1000	.	237.107529	4.105300	-1	137
2	17769584	17770258	peak_12759	1000	.	1032.126221	5.235633	-1	412
2	17770965	17771379	peak_12760	627	.	259.571442	3.758973	-1	287
2	17773467	17774503	peak_12761	615	.	637.283386	4.382373	-1	405
2	17774932	17775422	peak_12762	942	.	461.343384	4.234680	-1	425
2	17775810	17776274	peak_12763	829	.	384.824860	4.260656	-1	316
2	17776436	17776954	peak_12764	1000	.	725.466614	5.741350	-1	417
2	17777660	17777961	peak_12765	718	.	216.012421	3.686594	-1	244
2	17778336	17779317	peak_12766	799	.	783.388062	5.110640	-1	777
2	17789230	17789587	peak_12767	1000	.	521.609741	5.318075	-1	120
2	17790517	17791106	peak_12768	598	.	352.078552	3.770569	-1	175
2	17795547	17795762	peak_12769	1000	.	219.093094	4.169276	-1	98
2	17799094	17800170	peak_12770	1000	.	1345.144409	4.973928	-1	124
2	17801587	17801996	peak_12771	891	.	364.276337	4.437220	-1	320
2	17802454	17803845	peak_12772	1000	.	4050.129150	8.647395	-1	1188
2	17808788	17809072	peak_12773	906	.	257.321381	4.253234	-1	191
2	17818879	17819719	peak_12774	700	.	588.125732	4.410849	-1	744
2	17828511	17828804	peak_12775	1000	.	338.847626	4.490624	-1	116
2	17909455	17909815	peak_12776	705	.	253.650269	3.836121	-1	95
2	17950044	17950238	peak_12777	1000	.	365.739136	5.050831	-1	71
2	18065450	18065864	peak_12778	583	.	241.185562	3.560922	-1	197
2	18071950	18072380	peak_12779	730	.	313.844360	3.830561	-1	314
2	18075354	18075727	peak_12780	1000	.	664.294006	5.244629	-1	98
2	18079818	18080053	peak_12781	1000	.	314.361084	4.793271	-1	123
2	18081445	18082131	peak_12782	726	.	498.165894	3.791273	-1	291
2	18082597	18082993	peak_12783	568	.	224.937439	3.461508	-1	262
2	18102580	18102987	peak_12784	625	.	254.214096	3.797148	-1	293
2	18163715	18163898	peak_12785	1000	.	255.046600	4.558284	-1	85
2	18217641	18218067	peak_12786	505	.	215.021271	3.744133	-1	332
2	18238860	18239364	peak_12787	1000	.	1086.303101	5.386314	-1	380
2	18266328	18267093	peak_12788	1000	.	802.780701	4.614915	-1	98
2	18322099	18322401	peak_12789	1000	.	371.598938	4.270492	-1	151
2	18324294	18324583	peak_12790	838	.	242.185242	3.644097	-1	165
2	18335460	18336063	peak_12791	643	.	387.887360	3.994619	-1	535
2	18372426	18372738	peak_12792	698	.	217.883316	4.254649	-1	208
2	18390881	18391532	peak_12793	608	.	396.024017	3.804039	-1	382
2	18391875	18392107	peak_12794	1000	.	249.023926	4.110047	-1	108
2	18392455	18394023	peak_12795	1000	.	2095.544189	5.823827	-1	1064
2	18399777	18400209	peak_12796	956	.	412.869720	3.955579	-1	171
2	18407620	18408088	peak_12797	476	.	222.697678	3.329595	-1	201
2	18448002	18448648	peak_12798	1000	.	2197.828857	9.371155	-1	305
2	18498409	18498566	peak_12799	1000	.	274.563110	4.874917	-1	95
2	18611278	18612103	peak_12800	1000	.	4094.425049	13.846634	-1	571
2	18620231	18620396	peak_12801	1000	.	327.433502	5.226965	-1	86
2	18645126	18645415	peak_12802	1000	.	990.798828	8.272414	-1	193
2	18686867	18687031	peak_12803	1000	.	231.202606	4.332618	-1	97
2	18691082	18691257	peak_12804	1000	.	290.337616	4.809716	-1	59
2	18724313	18724646	peak_12805	914	.	304.398560	4.039668	-1	249
2	18728505	18728707	peak_12806	1000	.	254.586777	4.602104	-1	110
2	18733676	18733862	peak_12807	1000	.	231.638367	4.173136	-1	105
2	18749309	18749540	peak_12808	957	.	221.016403	3.955348	-1	110
2	18758081	18759177	peak_12809	1000	.	2126.138428	7.998539	-1	364
2	18819145	18819340	peak_12810	1000	.	224.127731	3.905915	-1	115
2	18954002	18954844	peak_12811	1000	.	2428.716553	10.497305	-1	676
2	18985190	18985357	peak_12812	1000	.	201.714920	4.323569	-1	86
2	18993759	18994359	peak_12813	1000	.	2289.473877	11.847324	-1	452
2	19018325	19018491	peak_12814	1000	.	229.301926	4.566925	-1	94
2	19072502	19072921	peak_12815	1000	.	449.964905	5.102318	-1	95
2	19114527	19114711	peak_12816	1000	.	316.645813	5.017182	-1	93
2	19126460	19126642	peak_12817	1000	.	293.554016	4.717887	-1	106
2	19158896	19159067	peak_12818	1000	.	287.221436	4.654930	-1	63
2	19192004	19192208	peak_12819	1000	.	265.475616	4.758506	-1	96
2	19247381	19247557	peak_12820	1000	.	289.066772	4.995757	-1	59
2	19343410	19343573	peak_12821	1000	.	225.500809	4.526605	-1	54
2	19403511	19404017	peak_12822	1000	.	1699.744507	9.650106	-1	385
2	19405209	19405371	peak_12823	1000	.	213.024170	4.576277	-1	91
2	19457859	19458030	peak_12824	1000	.	222.204315	4.092323	-1	67
2	19468199	19468381	peak_12825	1000	.	246.925278	4.459497	-1	97
2	19514642	19514810	peak_12826	1000	.	201.252213	4.000380	-1	98
2	19530877	19531058	peak_12827	1000	.	289.093689	4.660847	-1	77
2	19615145	19615513	peak_12828	1000	.	486.131317	4.915228	-1	279
2	19630826	19631022	peak_12829	1000	.	279.848602	4.700859	-1	117
2	19756820	19757165	peak_12830	1000	.	349.225281	4.353308	-1	98
2	19757701	19757876	peak_12831	1000	.	206.092575	4.382399	-1	96
2	19784276	19784443	peak_12832	1000	.	208.926575	4.273307	-1	79
2	19876693	19876837	peak_12833	1000	.	218.975952	4.781112	-1	66
2	19987676	19987834	peak_12834	1000	.	224.885605	4.280397	-1	74
2	20021816	20022018	peak_12835	1000	.	253.436920	4.080434	-1	77
2	20051044	20051340	peak_12836	1000	.	312.044586	3.838991	-1	245
2	20145501	20145648	peak_12837	1000	.	333.092163	4.993144	-1	32
2	20194734	20194920	peak_12838	1000	.	217.488174	4.219339	-1	102
2	20251459	20251588	peak_12839	1000	.	205.086700	4.091847	-1	70
2	20264111	20264305	peak_12840	1000	.	266.892273	4.679806	-1	85
2	20326797	20327649	peak_12841	543	.	462.591705	4.015564	-1	781
2	20397821	20397978	peak_12842	1000	.	260.527740	4.658965	-1	98
2	20411310	20411521	peak_12843	1000	.	295.650482	4.872650	-1	125
2	20521448	20521639	peak_12844	1000	.	203.147949	3.775645	-1	95
2	20721697	20721874	peak_12845	1000	.	286.556000	4.862026	-1	93
2	20824483	20824771	peak_12846	1000	.	326.305359	5.196481	-1	206
2	20906759	20907027	peak_12847	767	.	205.658508	4.151790	-1	212
2	20923823	20924036	peak_12848	1000	.	504.125641	6.587923	-1	122
2	20968699	20968891	peak_12849	1000	.	237.850449	4.641378	-1	93
2	20992504	20992662	peak_12850	1000	.	255.094864	4.656334	-1	98
2	21063546	21063703	peak_12851	1000	.	248.532059	4.497164	-1	79
2	21182884	21183054	peak_12852	1000	.	206.852631	4.724067	-1	94
2	21196748	21196949	peak_12853	1000	.	331.592896	5.177551	-1	105
2	21236193	21236349	peak_12854	1000	.	447.706604	5.831651	-1	43
2	21242140	21242280	peak_12855	1000	.	333.743256	4.888124	-1	95
2	21248190	21248356	peak_12856	1000	.	206.483566	4.353792	-1	92
2	21255470	21255651	peak_12857	1000	.	216.089005	4.221143	-1	84
2	21294946	21295092	peak_12858	1000	.	239.955963	4.626377	-1	85
2	21295751	21295968	peak_12859	1000	.	250.503250	4.615925	-1	96
2	21457576	21458165	peak_12860	1000	.	1431.961914	7.787594	-1	119
2	21541710	21541904	peak_12861	1000	.	327.554291	4.981501	-1	114
2	21563642	21564022	peak_12862	705	.	268.033112	4.172651	-1	272
2	21655842	21656017	peak_12863	1000	.	288.106415	4.837257	-1	107
2	21745406	21745564	peak_12864	1000	.	225.233475	4.436206	-1	62
2	21813106	21813272	peak_12865	1000	.	210.665710	4.068545	-1	61
2	21905305	21905454	peak_12866	1000	.	224.994537	4.562695	-1	86
2	21970893	21971266	peak_12867	884	.	329.649750	3.814225	-1	279
2	21989476	21989651	peak_12868	1000	.	304.030487	4.888375	-1	69
2	22016483	22016629	peak_12869	1000	.	212.385864	4.616092	-1	65
2	22024018	22024158	peak_12870	1000	.	216.755035	4.122988	-1	112
2	22082885	22084155	peak_12871	846	.	1074.256592	4.497884	-1	463
2	22087936	22088119	peak_12872	1000	.	279.658722	4.715376	-1	90
2	22114317	22114481	peak_12873	1000	.	229.864456	4.345055	-1	78
2	22212335	22212598	peak_12874	1000	.	417.523773	5.335353	-1	166
2	22239962	22240142	peak_12875	1000	.	233.153900	4.320143	-1	70
2	22252580	22252717	peak_12876	1000	.	207.110199	4.310000	-1	70
2	22260053	22260904	peak_12877	904	.	769.400696	4.379555	-1	613
2	22305226	22305363	peak_12878	1000	.	211.662003	4.545230	-1	70
2	22327787	22327986	peak_12879	1000	.	204.147858	3.828682	-1	129
2	22399161	22399361	peak_12880	1000	.	304.222534	5.069301	-1	97
2	22472276	22472443	peak_12881	1000	.	241.112396	4.435739	-1	107
2	22537074	22537225	peak_12882	1000	.	256.301636	4.618469	-1	77
2	22778225	22778394	peak_12883	1000	.	255.867859	4.924923	-1	83
2	22920942	22921126	peak_12884	1000	.	254.001236	4.477689	-1	87
2	22950419	22950584	peak_12885	1000	.	296.789001	5.006637	-1	102
2	22957328	22958067	peak_12886	780	.	576.202942	4.370835	-1	380
2	22975421	22975582	peak_12887	1000	.	288.224213	4.956532	-1	70
2	23060773	23061133	peak_12888	1000	.	1808.029907	14.244919	-1	264
2	23106790	23107217	peak_12889	1000	.	459.291016	4.573265	-1	252
2	23677411	23677569	peak_12890	1000	.	257.433044	4.776294	-1	86
2	23767046	23767569	peak_12891	579	.	302.929138	3.435040	-1	175
2	23806465	23806943	peak_12892	451	.	215.582733	3.976254	-1	205
2	23823289	23823469	peak_12893	1000	.	279.145294	4.959424	-1	64
2	23933514	23933677	peak_12894	1000	.	258.937622	4.548555	-1	78
2	23986972	23987150	peak_12895	1000	.	216.565704	4.247392	-1	76
2	24065659	24065890	peak_12896	904	.	208.906494	4.206892	-1	116
2	24207551	24207872	peak_12897	685	.	220.021286	3.408834	-1	227
2	24260191	24260364	peak_12898	1000	.	244.181213	4.723593	-1	97
2	24324609	24324753	peak_12899	1000	.	216.998932	4.284092	-1	72
2	24389995	24390451	peak_12900	518	.	236.189011	3.516572	-1	426
2	24415950	24416131	peak_12901	1000	.	222.607651	4.276153	-1	110
2	24419240	24419477	peak_12902	1000	.	407.281830	5.173542	-1	126
2	24458703	24458901	peak_12903	1000	.	203.866608	3.987024	-1	92
2	24460224	24460411	peak_12904	1000	.	355.836914	5.413820	-1	86
2	24516485	24516667	peak_12905	1000	.	288.061676	4.675051	-1	97
2	24551252	24551881	peak_12906	1000	.	1939.020264	8.550373	-1	197
2	24577303	24577518	peak_12907	1000	.	260.792267	4.322751	-1	80
2	24602563	24603292	peak_12908	1000	.	1969.457520	9.508907	-1	221
2	24652774	24652937	peak_12909	1000	.	217.713959	4.346813	-1	84
2	24655106	24655640	peak_12910	505	.	269.833832	3.753011	-1	152
2	24660048	24660695	peak_12911	373	.	241.630142	3.619254	-1	303
2	24706173	24706426	peak_12912	982	.	248.525192	3.896765	-1	160
2	24708278	24708681	peak_12913	538	.	216.963455	3.277299	-1	61
2	24729559	24730197	peak_12914	464	.	296.014740	3.724790	-1	55
2	24730376	24731030	peak_12915	852	.	557.498596	4.878953	-1	520
2	24819290	24819719	peak_12916	1000	.	1281.615356	8.279804	-1	183
2	24835711	24836124	peak_12917	622	.	256.759155	3.714707	-1	354
2	24880304	24880570	peak_12918	933	.	248.289474	3.594636	-1	79
2	24910472	24910639	peak_12919	1000	.	242.347870	4.637061	-1	69
2	25018125	25018534	peak_12920	662	.	270.606659	3.710213	-1	201
2	25074543	25074844	peak_12921	1000	.	393.570160	4.618881	-1	96
2	25077436	25077783	peak_12922	1000	.	362.660980	4.135535	-1	320
2	25137780	25138055	peak_12923	1000	.	314.271606	3.857402	-1	67
2	25138222	25139079	peak_12924	1000	.	2793.884033	9.180113	-1	324
2	25258958	25259138	peak_12925	1000	.	256.686615	4.700914	-1	108
2	25271666	25271861	peak_12926	1000	.	280.999786	4.873240	-1	91
2	25368074	25368246	peak_12927	1000	.	254.701111	4.616473	-1	67
2	25377991	25378784	peak_12928	1000	.	1280.660278	6.086169	-1	613
2	25421644	25423648	peak_12929	1000	.	2020.888550	5.592393	-1	1799
2	25450189	25450373	peak_12930	1000	.	244.463058	4.216425	-1	119
2	25463232	25463370	peak_12931	1000	.	255.348358	4.663109	-1	95
2	25514135	25514847	peak_12932	1000	.	713.744751	4.741480	-1	490
2	25540785	25541172	peak_12933	685	.	265.280396	4.194877	-1	63
2	25700585	25701007	peak_12934	489	.	206.211716	3.276723	-1	94
2	25731572	25731720	peak_12935	1000	.	217.886826	4.161993	-1	79
2	25797175	25797598	peak_12936	1000	.	581.260071	5.483599	-1	285
2	25821856	25822031	peak_12937	1000	.	265.143829	4.622988	-1	85
2	25883124	25883621	peak_12938	1000	.	743.050171	5.301073	-1	232
2	25883841	25884443	peak_12939	1000	.	983.512573	4.529005	-1	414
2	25909642	25909996	peak_12940	1000	.	623.830383	5.161252	-1	110
2	25952854	25953057	peak_12941	1000	.	244.586014	4.199749	-1	75
2	26078364	26078548	peak_12942	1000	.	255.500320	4.740765	-1	66
2	26094610	26095475	peak_12943	1000	.	4219.729004	12.586799	-1	305
2	26185401	26185592	peak_12944	1000	.	232.041626	4.575462	-1	121
2	26215147	26215322	peak_12945	1000	.	246.711044	4.349927	-1	108
2	26219490	26219743	peak_12946	1000	.	304.070831	4.280307	-1	89
2	26269872	26270044	peak_12947	1000	.	285.460114	4.905495	-1	81
2	26349779	26350103	peak_12948	651	.	211.061630	4.133752	-1	104
2	26425156	26425383	peak_12949	1000	.	247.116501	4.080676	-1	128
2	26431892	26432068	peak_12950	1000	.	224.391571	4.382712	-1	72
2	26479313	26479487	peak_12951	1000	.	209.720932	4.018799	-1	79
2	26494633	26494798	peak_12952	1000	.	209.772491	4.811572	-1	86
2	26499666	26499818	peak_12953	1000	.	254.583923	4.449353	-1	73
2	26512615	26512804	peak_12954	1000	.	232.404831	4.280014	-1	116
2	26533347	26534155	peak_12955	1000	.	3000.190918	13.291318	-1	552
2	26573404	26573545	peak_12956	1000	.	252.875870	4.845215	-1	60
2	26578920	26580923	peak_12957	1000	.	3141.246338	11.011523	-1	565
2	26590333	26591734	peak_12958	1000	.	1767.703491	6.266517	-1	270
2	26606704	26607080	peak_12959	674	.	253.433014	3.947773	-1	266
2	26645157	26645322	peak_12960	1000	.	220.782288	4.383376	-1	86
2	26673898	26674053	peak_12961	1000	.	225.258682	4.412901	-1	47
2	26682638	26683217	peak_12962	696	.	403.166290	3.853994	-1	144
2	26683500	26684110	peak_12963	342	.	208.347687	3.424972	-1	509
2	26717645	26717877	peak_12964	894	.	207.374527	3.744435	-1	111
2	26725099	26725242	peak_12965	1000	.	203.912079	4.299208	-1	65
2	26736160	26736416	peak_12966	1000	.	303.049774	4.318539	-1	112
2	26751287	26751517	peak_12967	1000	.	326.960693	5.223650	-1	109
2	26757981	26758469	peak_12968	673	.	328.343170	3.887686	-1	197
2	26765923	26766691	peak_12969	352	.	270.624115	3.339229	-1	545
2	26767208	26767836	peak_12970	346	.	217.179550	3.029557	-1	247
2	26768012	26768565	peak_12971	403	.	222.759232	3.154043	-1	44
2	26769549	26770683	peak_12972	502	.	569.721436	3.720845	-1	789
2	26772905	26773277	peak_12973	739	.	274.920013	3.841342	-1	211
2	26777259	26777652	peak_12974	1000	.	535.608643	4.199288	-1	140
2	26777810	26778556	peak_12975	751	.	560.475708	4.400815	-1	67
2	26780507	26781231	peak_12976	525	.	380.105591	3.928794	-1	263
2	26783127	26784012	peak_12977	1000	.	1126.930664	6.786550	-1	113
2	26819367	26819678	peak_12978	672	.	209.130890	4.103632	-1	219
2	26826511	26827336	peak_12979	1000	.	2438.428467	9.896654	-1	470
2	26843965	26844181	peak_12980	1000	.	320.145782	5.073166	-1	91
2	26864159	26864311	peak_12981	1000	.	273.351074	4.551992	-1	56
2	26873448	26875769	peak_12982	1000	.	4644.781738	8.271878	-1	1898
2	26908989	26909144	peak_12983	1000	.	1742.965210	14.941989	-1	42
2	26952915	26953090	peak_12984	1000	.	287.924744	4.722165	-1	109
2	27007672	27007840	peak_12985	1000	.	202.655243	4.083385	-1	77
2	27026139	27026438	peak_12986	816	.	243.959488	3.574673	-1	187
2	27044063	27044325	peak_12987	824	.	215.971466	3.667629	-1	65
2	27044711	27045904	peak_12988	1000	.	1277.663452	5.925532	-1	256
2	27049084	27049696	peak_12989	632	.	386.531982	3.504501	-1	473
2	27069449	27069595	peak_12990	1000	.	200.101501	4.367110	-1	78
2	27105552	27105719	peak_12991	1000	.	242.021286	4.670357	-1	86
2	27146169	27147048	peak_12992	1000	.	2252.279541	9.515887	-1	234
2	27168161	27168361	peak_12993	1000	.	314.317505	5.101288	-1	74
2	27186465	27186952	peak_12994	1000	.	1145.373779	6.068493	-1	169
2	27194945	27195963	peak_12995	518	.	527.343384	3.585761	-1	107
2	27196189	27196551	peak_12996	681	.	246.674805	3.690170	-1	271
2	27213285	27214256	peak_12997	1000	.	1955.514160	6.148267	-1	389
2	27221796	27221978	peak_12998	1000	.	229.228912	4.341222	-1	110
2	27233926	27234096	peak_12999	1000	.	208.655869	4.470358	-1	62
2	27240491	27240842	peak_13000	684	.	240.021225	3.984267	-1	182
2	27246894	27247278	peak_13001	733	.	281.573639	3.333265	-1	111
2	27248459	27249131	peak_13002	844	.	567.196899	4.483999	-1	153
2	27259020	27259221	peak_13003	1000	.	307.065704	5.023981	-1	103
2	27265956	27266195	peak_13004	1000	.	300.496887	4.693691	-1	147
2	27269028	27269301	peak_13005	978	.	267.001190	4.469656	-1	175
2	27281751	27282096	peak_13006	723	.	249.582504	3.531477	-1	204
2	27323140	27323381	peak_13007	1000	.	316.441162	4.463674	-1	106
2	27325633	27325916	peak_13008	813	.	230.203766	4.366109	-1	189
2	27326042	27328085	peak_13009	1000	.	8442.267578	12.300689	-1	951
2	27328343	27330304	peak_13010	1000	.	7152.491211	11.442671	-1	1762
2	27330414	27330908	peak_13011	1000	.	562.704407	4.706645	-1	51
2	27342222	27342818	peak_13012	351	.	209.118866	3.359245	-1	554
2	27350122	27350432	peak_13013	1000	.	517.223511	6.109113	-1	121
2	27350757	27350947	peak_13014	1000	.	259.891571	4.793656	-1	91
2	27365394	27365740	peak_13015	1000	.	386.259613	4.774299	-1	117
2	27366755	27367117	peak_13016	854	.	309.052551	4.137534	-1	298
2	27376543	27376681	peak_13017	1000	.	219.610168	4.137018	-1	96
2	27381822	27382004	peak_13018	1000	.	287.039459	5.166867	-1	98
2	27390367	27390720	peak_13019	1000	.	616.221558	6.129414	-1	111
2	27392736	27393538	peak_13020	860	.	689.664795	5.851855	-1	485
2	27395038	27396323	peak_13021	1000	.	3788.735107	7.204653	-1	861
2	27397738	27397877	peak_13022	1000	.	208.232224	4.295948	-1	77
2	27403017	27403311	peak_13023	1000	.	548.591187	5.643911	-1	178
2	27410857	27412314	peak_13024	869	.	1265.714600	5.559776	-1	126
2	27412587	27413697	peak_13025	1000	.	1239.837280	4.796637	-1	1014
2	27414633	27415541	peak_13026	1000	.	1500.219971	6.283056	-1	502
2	27415692	27415880	peak_13027	1000	.	300.751282	4.622116	-1	91
2	27416009	27416662	peak_13028	1000	.	2057.802490	7.990061	-1	121
2	27416816	27424246	peak_13029	1000	.	31219.560547	12.150588	-1	5191
2	27426198	27426491	peak_13030	823	.	241.020630	4.509361	-1	221
2	27430394	27430566	peak_13031	1000	.	294.101471	5.323363	-1	96
2	27431463	27431663	peak_13032	1000	.	354.644684	5.080686	-1	83
2	27432528	27433316	peak_13033	845	.	665.883118	5.233279	-1	503
2	27433847	27435002	peak_13034	649	.	750.076782	3.883898	-1	772
2	27435906	27436388	peak_13035	476	.	229.514938	3.399077	-1	68
2	27436537	27436810	peak_13036	1000	.	355.490265	4.994062	-1	96
2	27437250	27437911	peak_13037	1000	.	1008.088013	5.726872	-1	559
2	27445576	27445845	peak_13038	1000	.	423.433411	4.412066	-1	120
2	27446770	27447262	peak_13039	1000	.	1405.630371	8.630736	-1	130
2	27447541	27447728	peak_13040	1000	.	436.461761	5.620860	-1	94
2	27448251	27448459	peak_13041	1000	.	709.096802	7.505178	-1	147
2	27449715	27451161	peak_13042	1000	.	3261.751709	8.329817	-1	812
2	27452035	27452781	peak_13043	1000	.	1290.390381	6.747199	-1	664
2	27452899	27453409	peak_13044	1000	.	542.893738	4.327406	-1	478
2	27453760	27454385	peak_13045	1000	.	785.381958	5.972965	-1	510
2	27454513	27454747	peak_13046	1000	.	378.978577	4.956017	-1	122
2	27456246	27456440	peak_13047	1000	.	492.501526	6.291445	-1	107
2	27457262	27457905	peak_13048	1000	.	1497.880493	7.428299	-1	66
2	27465192	27465977	peak_13049	1000	.	892.905212	5.124678	-1	82
2	27466300	27468097	peak_13050	1000	.	6281.822266	10.790435	-1	474
2	27490835	27491037	peak_13051	1000	.	335.053772	4.821880	-1	126
2	27559115	27560149	peak_13052	1000	.	1218.181885	4.710844	-1	651
2	27570395	27570589	peak_13053	1000	.	259.301025	4.290748	-1	76
2	27604479	27605099	peak_13054	415	.	257.092834	3.534222	-1	342
2	27617362	27617517	peak_13055	1000	.	211.670273	4.605387	-1	64
2	27671178	27671525	peak_13056	602	.	208.816360	3.976472	-1	244
2	27684541	27686080	peak_13057	1000	.	5030.499023	10.861559	-1	1404
2	27715960	27716096	peak_13058	1000	.	398.667725	5.592518	-1	92
2	27730289	27730462	peak_13059	1000	.	225.404968	4.352528	-1	81
2	27747560	27747748	peak_13060	1000	.	237.420105	4.765719	-1	106
2	27752664	27752969	peak_13061	706	.	215.306870	3.837029	-1	51
2	27761530	27761706	peak_13062	1000	.	257.128204	4.418216	-1	113
2	27769193	27769743	peak_13063	1000	.	1745.194824	10.328041	-1	128
2	27797419	27797564	peak_13064	1000	.	228.251709	4.676279	-1	69
2	27842330	27842509	peak_13065	1000	.	241.990860	4.469605	-1	91
2	27862261	27862646	peak_13066	792	.	305.087433	3.906957	-1	85
2	27866653	27866822	peak_13067	1000	.	324.380219	4.908975	-1	83
2	27873341	27873485	peak_13068	1000	.	211.875534	4.225479	-1	65
2	27879285	27879479	peak_13069	1000	.	203.234512	4.461309	-1	97
2	27902383	27903426	peak_13070	1000	.	2932.657959	9.758673	-1	743
2	27928345	27929259	peak_13071	1000	.	2381.163330	8.840140	-1	502
2	27935568	27936130	peak_13072	447	.	250.948929	3.167215	-1	195
2	27960858	27961006	peak_13073	1000	.	212.237106	4.537868	-1	97
2	28042374	28044001	peak_13074	1000	.	3223.051758	7.580713	-1	1205
2	28046730	28046971	peak_13075	1000	.	393.417511	5.095810	-1	107
2	28080610	28081450	peak_13076	1000	.	905.200256	5.122394	-1	476
2	28163210	28163360	peak_13077	1000	.	219.109344	4.373414	-1	84
2	28168841	28169023	peak_13078	1000	.	356.699646	5.412015	-1	116
2	28174919	28175288	peak_13079	802	.	296.024628	3.927629	-1	122
2	28204938	28205128	peak_13080	1000	.	266.721405	4.669083	-1	112
2	28246382	28246539	peak_13081	1000	.	207.547638	4.266726	-1	98
2	28282392	28283025	peak_13082	1000	.	3915.171387	16.745668	-1	480
2	28375764	28375953	peak_13083	1000	.	211.002838	4.514785	-1	90
2	28385659	28385816	peak_13084	1000	.	238.535889	4.200016	-1	47
2	28408003	28408271	peak_13085	1000	.	337.962677	4.063547	-1	141
2	28411405	28412340	peak_13086	1000	.	1057.750610	4.673460	-1	378
2	28412445	28412789	peak_13087	637	.	219.097336	3.091557	-1	105
2	28415739	28416519	peak_13088	802	.	625.557983	3.913179	-1	509
2	28418765	28419071	peak_13089	1000	.	377.558167	4.123814	-1	132
2	28419757	28419951	peak_13090	1000	.	215.828537	4.031455	-1	98
2	28447758	28447902	peak_13091	1000	.	267.321259	4.442022	-1	103
2	28454661	28455010	peak_13092	583	.	203.616318	3.530003	-1	87
2	28461772	28462077	peak_13093	876	.	267.051331	3.463152	-1	194
2	28480550	28481077	peak_13094	557	.	293.516479	3.671211	-1	84
2	28497000	28497861	peak_13095	1000	.	1316.742554	5.073858	-1	767
2	28508046	28508205	peak_13096	1000	.	203.317322	4.288639	-1	80
2	28512240	28512504	peak_13097	787	.	207.730850	4.306243	-1	82
2	28522553	28522792	peak_13098	904	.	216.052094	3.808824	-1	46
2	28527787	28527940	peak_13099	1000	.	203.711411	4.237715	-1	74
2	28548632	28548824	peak_13100	1000	.	258.109863	4.392999	-1	71
2	28591307	28591494	peak_13101	1000	.	222.226639	4.266344	-1	90
2	28604509	28604662	peak_13102	1000	.	232.045502	4.275781	-1	70
2	28630470	28630985	peak_13103	574	.	295.792633	4.392130	-1	68
2	28634784	28635085	peak_13104	1000	.	308.542175	3.723117	-1	230
2	28683368	28684142	peak_13105	642	.	497.280334	4.502944	-1	323
2	28706682	28707135	peak_13106	721	.	326.520203	3.981756	-1	113
2	28708751	28710080	peak_13107	1000	.	3927.059082	10.636683	-1	849
2	28813334	28813782	peak_13108	789	.	353.694550	3.753724	-1	164
2	28820822	28820999	peak_13109	1000	.	234.360580	4.309970	-1	67
2	28859678	28859825	peak_13110	1000	.	243.308838	4.676505	-1	82
2	28876007	28876227	peak_13111	1000	.	295.783447	4.655506	-1	96
2	28883758	28884153	peak_13112	720	.	284.298279	3.875831	-1	272
2	28897952	28898175	peak_13113	956	.	213.294296	3.750910	-1	98
2	28898793	28899199	peak_13114	546	.	221.745758	3.738251	-1	291
2	28904420	28904812	peak_13115	745	.	291.955139	4.275593	-1	143
2	28910700	28911040	peak_13116	677	.	230.121658	4.272230	-1	281
2	28913825	28914173	peak_13117	740	.	257.365906	3.970347	-1	67
2	28922575	28922796	peak_13118	1000	.	228.915924	3.847080	-1	105
2	28962101	28962353	peak_13119	814	.	205.200500	3.543767	-1	182
2	28968768	28969500	peak_13120	744	.	544.459717	3.864269	-1	422
2	28971186	28971515	peak_13121	888	.	292.034271	4.347651	-1	206
2	28977362	28978012	peak_13122	630	.	409.823273	3.835910	-1	494
2	28978824	28979498	peak_13123	876	.	590.439453	4.756862	-1	343
2	28990160	28991046	peak_13124	521	.	461.959595	3.414109	-1	410
2	29002600	29003097	peak_13125	627	.	311.411621	4.125654	-1	293
2	29037922	29038288	peak_13126	589	.	215.570602	3.564642	-1	317
2	29049381	29049575	peak_13127	1000	.	263.460876	4.517138	-1	74
2	29160312	29160485	peak_13128	1000	.	215.689148	4.450721	-1	89
2	29198256	29198438	peak_13129	1000	.	256.475861	4.599391	-1	96
2	29203700	29203883	peak_13130	1000	.	222.485580	4.419258	-1	98
2	29229621	29230340	peak_13131	1000	.	3664.479248	14.373313	-1	526
2	29349139	29349271	peak_13132	1000	.	257.195557	4.216236	-1	21
2	29364825	29365568	peak_13133	1000	.	2621.045166	12.678067	-1	401
2	29394472	29394648	peak_13134	1000	.	245.987122	4.210850	-1	55
2	29445172	29445384	peak_13135	1000	.	245.569412	4.409388	-1	110
2	29447907	29448069	peak_13136	1000	.	211.808731	4.293481	-1	99
2	29505552	29505715	peak_13137	1000	.	220.530579	4.277910	-1	54
2	29535994	29536161	peak_13138	1000	.	269.099396	4.802683	-1	67
2	29697186	29697396	peak_13139	1000	.	417.456635	5.522866	-1	119
2	29702500	29703370	peak_13140	1000	.	1104.718140	6.040236	-1	243
2	29703514	29704567	peak_13141	954	.	1004.255249	4.865992	-1	457
2	29971438	29971640	peak_13142	1000	.	354.656433	4.994246	-1	132
2	29991609	29991888	peak_13143	1000	.	1353.201904	10.697470	-1	158
2	30026047	30026245	peak_13144	1000	.	287.947998	4.833988	-1	107
2	30039747	30040819	peak_13145	807	.	865.316284	5.539178	-1	554
2	30040948	30041402	peak_13146	1000	.	460.680969	4.013055	-1	321
2	30041824	30042656	peak_13147	1000	.	840.761597	5.328656	-1	401
2	30246007	30246368	peak_13148	876	.	316.185913	3.789141	-1	128
2	30285874	30286088	peak_13149	1000	.	266.732361	4.220970	-1	123
2	30295114	30295259	peak_13150	1000	.	250.630951	4.429699	-1	71
2	30311180	30311737	peak_13151	1000	.	2130.754883	10.867471	-1	412
2	30337253	30337428	peak_13152	1000	.	204.352173	3.999699	-1	69
2	30360962	30361134	peak_13153	1000	.	288.774078	4.865399	-1	78
2	30385935	30386135	peak_13154	1000	.	251.346100	4.157188	-1	121
2	30538944	30539075	peak_13155	1000	.	202.421631	4.216839	-1	51
2	30573587	30573733	peak_13156	1000	.	224.421494	4.288899	-1	96
2	30588712	30588884	peak_13157	1000	.	308.971436	4.802719	-1	86
2	30604842	30605805	peak_13158	1000	.	1162.281494	7.142654	-1	664
2	30609838	30610338	peak_13159	471	.	235.700455	3.685377	-1	64
2	30697948	30698305	peak_13160	649	.	231.765884	3.776059	-1	142
2	30753936	30754116	peak_13161	1000	.	296.191833	4.881232	-1	97
2	30789668	30789840	peak_13162	1000	.	237.071350	4.351851	-1	101
2	30920285	30920455	peak_13163	1000	.	253.471680	4.437901	-1	85
2	30937535	30937700	peak_13164	1000	.	255.413528	4.982547	-1	67
2	30949273	30949442	peak_13165	1000	.	346.765594	5.446302	-1	85
2	30980063	30980221	peak_13166	1000	.	200.905731	4.092335	-1	79
2	31005129	31005300	peak_13167	1000	.	221.471832	4.233893	-1	75
2	31016361	31016543	peak_13168	1000	.	220.835266	4.182500	-1	121
2	31039576	31039746	peak_13169	1000	.	294.701385	4.828017	-1	97
2	31124840	31125203	peak_13170	847	.	307.550262	4.034559	-1	94
2	31125336	31126074	peak_13171	1000	.	794.353943	4.397311	-1	631
2	31130594	31130794	peak_13172	1000	.	336.266052	5.154581	-1	97
2	31137429	31137591	peak_13173	1000	.	209.639526	4.536223	-1	94
2	31158584	31158834	peak_13174	1000	.	264.497070	4.038298	-1	191
2	31212757	31212922	peak_13175	1000	.	251.283417	4.686423	-1	79
2	31350271	31350439	peak_13176	1000	.	242.380676	4.816917	-1	71
2	31400648	31400815	peak_13177	1000	.	244.441238	4.773318	-1	78
2	31472451	31472615	peak_13178	1000	.	224.739990	4.333116	-1	49
2	31531998	31532151	peak_13179	1000	.	227.052933	4.619845	-1	73
2	31552431	31552621	peak_13180	1000	.	360.569763	5.476818	-1	85
2	31560415	31560601	peak_13181	1000	.	241.639755	4.371767	-1	66
2	31572229	31572474	peak_13182	885	.	216.733444	3.888628	-1	108
2	31581706	31581898	peak_13183	1000	.	232.925812	4.299910	-1	116
2	31592826	31592999	peak_13184	1000	.	203.328461	4.023016	-1	92
2	31638942	31639117	peak_13185	1000	.	233.699860	4.190236	-1	97
2	31682002	31682177	peak_13186	1000	.	232.871140	4.339481	-1	109
2	31787567	31787979	peak_13187	646	.	266.101929	3.821585	-1	353
2	31806117	31806397	peak_13188	982	.	274.976105	4.068398	-1	110
2	31834911	31835073	peak_13189	1000	.	257.232727	4.407137	-1	81
2	31853138	31853302	peak_13190	1000	.	227.812225	4.357873	-1	85
2	31858567	31858729	peak_13191	1000	.	244.062943	4.377623	-1	73
2	31957301	31957499	peak_13192	1000	.	214.534302	4.103437	-1	114
2	31999173	31999482	peak_13193	783	.	241.900696	3.712034	-1	228
2	32020449	32020688	peak_13194	1000	.	429.555420	5.140661	-1	89
2	32062174	32062346	peak_13195	1000	.	315.473785	4.923438	-1	49
2	32130795	32131347	peak_13196	457	.	252.360886	3.154506	-1	352
2	32137266	32137444	peak_13197	1000	.	384.851440	5.243695	-1	53
2	32179508	32179659	peak_13198	1000	.	203.371552	4.319714	-1	72
2	32180556	32180720	peak_13199	1000	.	225.031647	4.436459	-1	66
2	32190918	32191102	peak_13200	1000	.	331.299042	5.258600	-1	87
2	32213001	32213163	peak_13201	1000	.	246.068069	4.663815	-1	98
2	32241513	32241773	peak_13202	1000	.	976.012146	8.662308	-1	132
2	32243728	32244370	peak_13203	1000	.	2337.137939	11.334576	-1	258
2	32247827	32248006	peak_13204	1000	.	240.079788	4.557731	-1	108
2	32278237	32278413	peak_13205	1000	.	321.702301	4.929882	-1	78
2	32288428	32288570	peak_13206	1000	.	203.126831	4.300638	-1	73
2	32355095	32355621	peak_13207	1000	.	690.892334	5.263376	-1	440
2	32372450	32372601	peak_13208	1000	.	277.575195	4.724845	-1	59
2	32376903	32377077	peak_13209	1000	.	208.352921	4.231790	-1	94
2	32410909	32411096	peak_13210	1000	.	252.263596	4.549008	-1	96
2	32425863	32426015	peak_13211	1000	.	200.415588	4.521549	-1	48
2	32471705	32471975	peak_13212	918	.	247.979401	3.967420	-1	161
2	32484164	32484486	peak_13213	645	.	207.625595	4.276337	-1	72
2	32518219	32518548	peak_13214	1000	.	406.683441	4.704910	-1	129
2	32518835	32519005	peak_13215	1000	.	257.470032	4.529529	-1	73
2	32522442	32522849	peak_13216	585	.	238.253754	3.631268	-1	57
2	32533865	32534054	peak_13217	1000	.	219.445847	4.159672	-1	84
2	32585778	32585949	peak_13218	1000	.	221.560898	4.416842	-1	104
2	32626126	32626690	peak_13219	975	.	549.635254	5.053108	-1	246
2	32637762	32637950	peak_13220	1000	.	265.534821	4.776073	-1	91
2	32645001	32645979	peak_13221	1000	.	1201.671509	4.600904	-1	707
2	32646700	32647061	peak_13222	1000	.	756.784058	6.385783	-1	199
2	32673057	32673236	peak_13223	1000	.	213.304260	4.193560	-1	100
2	32710910	32711087	peak_13224	1000	.	286.329742	4.946674	-1	96
2	32739039	32739229	peak_13225	1000	.	271.818207	4.934852	-1	103
2	32748122	32748273	peak_13226	1000	.	290.059814	4.914828	-1	70
2	32749025	32749179	peak_13227	1000	.	216.554611	4.257410	-1	60
2	32780021	32781527	peak_13228	1000	.	1786.119629	6.332980	-1	321
2	32781665	32782302	peak_13229	569	.	362.216705	3.610393	-1	220
2	32844836	32845716	peak_13230	1000	.	2701.123047	11.688844	-1	303
2	32857187	32857362	peak_13231	1000	.	245.423523	4.988142	-1	77
2	32871663	32873203	peak_13232	1000	.	3894.760010	12.270591	-1	121
2	32885710	32885888	peak_13233	1000	.	357.789886	5.035064	-1	53
2	32891288	32891487	peak_13234	1000	.	232.895187	3.957464	-1	85
2	32905815	32905962	peak_13235	1000	.	204.824371	4.329100	-1	87
2	32948855	32949020	peak_13236	1000	.	255.831680	4.704081	-1	78
2	32983849	32984658	peak_13237	1000	.	3676.821045	15.675076	-1	245
2	32996594	32996761	peak_13238	1000	.	226.763687	4.427912	-1	67
2	33025637	33025837	peak_13239	1000	.	206.015472	3.888919	-1	104
2	33033046	33033241	peak_13240	1000	.	265.929504	4.342555	-1	129
2	33135698	33136050	peak_13241	1000	.	475.504883	5.965056	-1	105
2	33136243	33136632	peak_13242	1000	.	513.359314	4.398811	-1	292
2	33153905	33154460	peak_13243	936	.	519.366272	4.563028	-1	329
2	33210701	33210852	peak_13244	1000	.	214.535034	4.325179	-1	91
2	33236207	33236351	peak_13245	1000	.	231.962769	4.549331	-1	78
2	33330506	33331590	peak_13246	1000	.	1244.812866	5.191984	-1	816
2	33345173	33345354	peak_13247	1000	.	338.085175	5.019590	-1	122
2	33451895	33452085	peak_13248	1000	.	228.938339	4.242956	-1	94
2	33518552	33518739	peak_13249	1000	.	207.035187	4.335264	-1	115
2	33523519	33523666	peak_13250	1000	.	234.920105	4.418788	-1	77
2	33584452	33584597	peak_13251	1000	.	241.516464	4.694444	-1	71
2	33604783	33604940	peak_13252	1000	.	209.405716	4.152717	-1	85
2	33618048	33618213	peak_13253	1000	.	230.787552	4.285967	-1	75
2	33674936	33675686	peak_13254	1000	.	974.187805	6.035789	-1	149
2	33675804	33677021	peak_13255	1000	.	1993.147705	6.866843	-1	423
2	33731280	33731452	peak_13256	1000	.	227.895828	4.294946	-1	104
2	33756034	33756176	peak_13257	1000	.	206.939972	4.180420	-1	55
2	33857738	33858927	peak_13258	939	.	1116.534058	4.863496	-1	1068
2	33904899	33905244	peak_13259	1000	.	1160.630615	7.493784	-1	183
2	33930649	33930806	peak_13260	1000	.	211.764969	4.724458	-1	86
2	34032339	34032523	peak_13261	1000	.	251.557297	4.404712	-1	60
2	34042345	34042512	peak_13262	1000	.	221.378876	4.231727	-1	78
2	34144264	34144897	peak_13263	795	.	502.982819	5.184827	-1	524
2	34201669	34201820	peak_13264	1000	.	210.489258	4.193172	-1	78
2	34206496	34206672	peak_13265	1000	.	237.800873	4.120683	-1	91
2	34242497	34242671	peak_13266	1000	.	292.058319	4.878785	-1	78
2	34272613	34272791	peak_13267	1000	.	300.925873	4.610205	-1	80
2	34298468	34298654	peak_13268	1000	.	246.516205	4.256471	-1	66
2	34389742	34389898	peak_13269	1000	.	239.237015	4.438282	-1	87
2	34414568	34415681	peak_13270	699	.	778.244995	4.520690	-1	550
2	34418927	34419117	peak_13271	1000	.	230.612946	4.380113	-1	100
2	34419375	34419745	peak_13272	595	.	220.274979	3.470797	-1	203
2	34449286	34449475	peak_13273	1000	.	219.624451	4.286261	-1	111
2	34480836	34481011	peak_13274	1000	.	278.962769	4.594388	-1	71
2	34618138	34618294	peak_13275	1000	.	215.822998	4.146785	-1	78
2	34620441	34620576	peak_13276	1000	.	215.012039	4.266344	-1	86
2	34649283	34649451	peak_13277	1000	.	234.012283	4.537898	-1	65
2	34750831	34750988	peak_13278	1000	.	226.161819	4.559561	-1	98
2	34766701	34766920	peak_13279	1000	.	294.820526	4.481384	-1	127
2	34866798	34866946	peak_13280	1000	.	261.233612	4.904158	-1	85
2	34876404	34876933	peak_13281	1000	.	627.732239	5.210417	-1	189
2	34881339	34881489	peak_13282	1000	.	211.534088	4.534773	-1	62
2	34935073	34935213	peak_13283	1000	.	217.336166	4.354703	-1	73
2	34947396	34948585	peak_13284	754	.	896.031677	4.421212	-1	672
2	34966488	34967061	peak_13285	696	.	398.917572	3.549758	-1	274
2	35056663	35057268	peak_13286	709	.	428.804047	3.695002	-1	129
2	35075126	35075291	peak_13287	1000	.	211.900742	4.288987	-1	70
2	35110897	35111034	peak_13288	1000	.	263.413391	4.382091	-1	102
2	35123544	35123712	peak_13289	1000	.	325.407898	5.148695	-1	97
2	35133253	35133417	peak_13290	1000	.	327.932220	5.079994	-1	84
2	35173667	35173833	peak_13291	1000	.	223.203842	4.536314	-1	75
2	35186909	35187140	peak_13292	1000	.	249.848221	3.936669	-1	70
2	35259542	35259716	peak_13293	1000	.	281.293732	4.785525	-1	95
2	35267283	35267484	peak_13294	1000	.	295.203003	4.770863	-1	72
2	35309906	35310052	peak_13295	1000	.	220.579346	4.346723	-1	74
2	35324465	35324957	peak_13296	963	.	473.582825	5.254961	-1	126
2	35325089	35327106	peak_13297	997	.	2010.173950	5.643265	-1	1212
2	35337811	35337990	peak_13298	1000	.	260.821167	4.364028	-1	65
2	35421143	35421312	peak_13299	1000	.	201.618744	4.457994	-1	85
2	35463691	35464154	peak_13300	547	.	253.253387	3.926576	-1	343
2	35468747	35468923	peak_13301	1000	.	286.215637	4.906639	-1	59
2	35539404	35539551	peak_13302	1000	.	214.602966	4.255079	-1	98
2	35542355	35543208	peak_13303	451	.	384.583099	3.731537	-1	98
2	35669841	35671200	peak_13304	700	.	951.276978	4.348936	-1	853
2	35688991	35689169	peak_13305	1000	.	206.012329	4.583474	-1	103
2	35740311	35740466	peak_13306	1000	.	205.283493	4.469644	-1	73
2	35833375	35833533	peak_13307	1000	.	201.604507	4.462643	-1	97
2	35907508	35908032	peak_13308	838	.	438.899872	5.073991	-1	72
2	35930070	35930216	peak_13309	1000	.	248.365845	4.847320	-1	91
2	35967873	35968996	peak_13310	584	.	655.404663	4.761384	-1	719
2	35982641	35982805	peak_13311	1000	.	241.138260	4.557306	-1	90
2	35990409	35990643	peak_13312	1000	.	260.343750	4.528187	-1	126
2	36026563	36026744	peak_13313	1000	.	245.269852	4.214194	-1	125
2	36081109	36081650	peak_13314	771	.	417.023712	3.617212	-1	203
2	36124702	36124861	peak_13315	1000	.	200.454544	4.375862	-1	102
2	36159036	36159213	peak_13316	1000	.	262.024536	4.525517	-1	109
2	36249199	36249382	peak_13317	1000	.	257.867157	4.374699	-1	91
2	36299996	36300715	peak_13318	1000	.	1041.935669	5.501477	-1	199
2	36319863	36320033	peak_13319	1000	.	225.451355	4.377196	-1	95
2	36323216	36323916	peak_13320	1000	.	948.217896	5.256978	-1	517
2	36332581	36332770	peak_13321	1000	.	230.730576	4.375053	-1	104
2	36394928	36395477	peak_13322	502	.	275.835815	3.409426	-1	425
2	36432332	36432504	peak_13323	1000	.	226.766296	4.384441	-1	85
2	36520901	36521082	peak_13324	1000	.	246.931305	4.303535	-1	80
2	36559815	36559968	peak_13325	1000	.	235.914780	4.560251	-1	55
2	36580560	36580722	peak_13326	1000	.	210.715424	4.306022	-1	86
2	36591181	36591426	peak_13327	925	.	226.629395	4.018781	-1	144
2	36597325	36597472	peak_13328	1000	.	210.285767	4.551241	-1	69
2	36613308	36613479	peak_13329	1000	.	357.076263	5.358891	-1	85
2	36615336	36615493	peak_13330	1000	.	246.712463	4.589408	-1	59
2	36641861	36642039	peak_13331	1000	.	337.782867	5.080689	-1	67
2	36644585	36645594	peak_13332	775	.	781.799133	4.737084	-1	539
2	36652718	36652870	peak_13333	1000	.	212.074905	4.222316	-1	68
2	36669358	36669523	peak_13334	1000	.	253.885162	4.854006	-1	102
2	36687842	36688128	peak_13335	1000	.	441.195251	5.089286	-1	126
2	36703495	36704296	peak_13336	1000	.	2965.659912	10.619757	-1	233
2	36704464	36704675	peak_13337	1000	.	507.998657	6.031873	-1	120
2	36740786	36741436	peak_13338	1000	.	1169.176636	6.398615	-1	347
2	36775829	36776023	peak_13339	1000	.	347.234741	5.255179	-1	115
2	36803399	36803576	peak_13340	1000	.	293.720154	4.778313	-1	117
2	36848295	36848871	peak_13341	1000	.	1864.097046	8.726675	-1	451
2	36865032	36865561	peak_13342	425	.	224.773819	3.118705	-1	209
2	36878917	36879146	peak_13343	1000	.	243.887589	4.151299	-1	58
2	36884448	36885860	peak_13344	1000	.	4436.988770	16.739458	-1	261
2	36933997	36934126	peak_13345	1000	.	233.661057	4.110140	-1	74
2	37053605	37053982	peak_13346	581	.	219.187943	3.234797	-1	71
2	37124187	37124350	peak_13347	1000	.	322.054047	5.044635	-1	97
2	37178042	37178314	peak_13348	819	.	222.733063	3.818355	-1	36
2	37252635	37252823	peak_13349	1000	.	326.638855	5.189642	-1	92
2	37254421	37255039	peak_13350	1000	.	787.342773	4.958906	-1	386
2	37255148	37255830	peak_13351	1000	.	1240.371948	5.863403	-1	310
2	37328815	37329023	peak_13352	1000	.	341.038544	5.202094	-1	79
2	37381061	37381943	peak_13353	838	.	738.686829	4.267679	-1	447
2	37415565	37415710	peak_13354	1000	.	227.370453	4.513838	-1	70
2	37428052	37428237	peak_13355	1000	.	216.148697	4.296999	-1	75
2	37436582	37437462	peak_13356	476	.	418.700745	3.421263	-1	704
2	37738040	37738189	peak_13357	1000	.	215.479828	4.525356	-1	90
2	37743579	37743757	peak_13358	1000	.	219.226562	4.113254	-1	93
2	37750279	37750426	peak_13359	1000	.	220.944519	4.609958	-1	57
2	37805069	37805489	peak_13360	584	.	245.428909	3.530842	-1	267
2	37846518	37846748	peak_13361	899	.	206.683609	3.711051	-1	78
2	37854333	37854532	peak_13362	1000	.	220.956451	4.340956	-1	84
2	37940732	37941254	peak_13363	576	.	300.583496	3.493168	-1	480
2	38049721	38049879	peak_13364	1000	.	226.182892	4.474898	-1	56
2	38142080	38143392	peak_13365	1000	.	1522.206909	5.317527	-1	919
2	38169906	38170252	peak_13366	1000	.	417.551941	4.458824	-1	78
2	38302049	38302196	peak_13367	1000	.	202.993469	4.467679	-1	74
2	38328155	38328338	peak_13368	1000	.	298.867584	4.984632	-1	96
2	38344571	38344771	peak_13369	1000	.	230.424011	4.273518	-1	109
2	38355911	38356092	peak_13370	1000	.	245.036407	4.232011	-1	84
2	38558214	38558531	peak_13371	799	.	253.314865	4.355439	-1	219
2	38574920	38575112	peak_13372	1000	.	212.997559	4.020823	-1	72
2	38662110	38662282	peak_13373	1000	.	237.282913	4.087684	-1	64
2	38687114	38687292	peak_13374	1000	.	253.083313	4.644851	-1	78
2	38693785	38693945	peak_13375	1000	.	259.816071	4.853040	-1	93
2	38709513	38709682	peak_13376	1000	.	225.962982	4.259637	-1	87
2	38746412	38746613	peak_13377	1000	.	309.805450	5.159292	-1	76
2	38753739	38755114	peak_13378	1000	.	1392.162964	4.588618	-1	853
2	38813232	38813470	peak_13379	1000	.	584.189758	6.178820	-1	127
2	38828306	38828922	peak_13380	349	.	215.001923	3.546250	-1	80
2	38837713	38837909	peak_13381	1000	.	205.109329	4.052510	-1	84
2	38856092	38856339	peak_13382	822	.	203.064804	3.814705	-1	166
2	38877829	38877993	peak_13383	1000	.	200.472717	4.505732	-1	80
2	38881957	38882193	peak_13384	850	.	200.701172	3.568887	-1	100
2	38891443	38891595	peak_13385	1000	.	201.963379	4.135101	-1	77
2	38902397	38902560	peak_13386	1000	.	246.650726	4.768119	-1	59
2	38951322	38951482	peak_13387	1000	.	215.260971	4.338889	-1	55
2	38952995	38953170	peak_13388	1000	.	247.708954	4.275506	-1	81
2	38958300	38958484	peak_13389	1000	.	305.249390	5.307706	-1	97
2	38959184	38959320	peak_13390	1000	.	232.268982	4.553745	-1	67
2	38994733	38994897	peak_13391	1000	.	275.122498	4.641963	-1	67
2	38999778	38999962	peak_13392	1000	.	219.087433	4.044448	-1	59
2	39032191	39033507	peak_13393	1000	.	4037.155029	9.541172	-1	658
2	39051598	39052308	peak_13394	1000	.	882.834595	4.671000	-1	613
2	39216238	39216421	peak_13395	1000	.	208.452820	4.095104	-1	81
2	39230984	39231255	peak_13396	1000	.	408.306091	5.169096	-1	63
2	39232859	39233131	peak_13397	742	.	201.734497	3.485240	-1	192
2	39265877	39266226	peak_13398	601	.	209.898529	3.481870	-1	37
2	39267036	39267326	peak_13399	1000	.	339.862823	4.080146	-1	196
2	39273072	39273460	peak_13400	871	.	337.808044	4.003110	-1	191
2	39330129	39330427	peak_13401	736	.	219.399338	3.889828	-1	93
2	39412818	39412961	peak_13402	1000	.	229.660294	4.337934	-1	50
2	39466837	39467017	peak_13403	1000	.	279.799744	4.436276	-1	105
2	39522221	39522510	peak_13404	703	.	203.106094	3.385259	-1	177
2	39541183	39541385	peak_13405	999	.	201.884872	4.189121	-1	117
2	39613435	39613790	peak_13406	805	.	285.685822	4.285558	-1	91
2	39629516	39630033	peak_13407	554	.	286.263794	3.935996	-1	413
2	39683679	39684321	peak_13408	997	.	640.220520	4.764740	-1	226
2	39705262	39706117	peak_13409	1000	.	2289.472168	11.264427	-1	473
2	39742587	39742801	peak_13410	1000	.	222.167068	3.924528	-1	124
2	39749431	39750078	peak_13411	353	.	228.411545	3.201176	-1	331
2	39819641	39819935	peak_13412	815	.	239.680344	4.170826	-1	193
2	39841802	39841975	peak_13413	1000	.	264.433716	4.628256	-1	114
2	39850120	39850694	peak_13414	489	.	280.735718	3.457420	-1	538
2	39854135	39854423	peak_13415	1000	.	294.798309	3.853912	-1	192
2	39864729	39864984	peak_13416	904	.	230.621506	3.747817	-1	126
2	39948237	39948396	peak_13417	1000	.	276.119080	4.782629	-1	95
2	39960594	39960805	peak_13418	1000	.	303.758728	4.681615	-1	125
2	39972159	39972305	peak_13419	1000	.	204.272675	4.513292	-1	74
2	40082225	40082553	peak_13420	788	.	258.535583	3.724837	-1	103
2	40083209	40083667	peak_13421	723	.	330.999084	4.395541	-1	332
2	40088014	40088159	peak_13422	1000	.	207.459518	4.428000	-1	72
2	40090945	40091148	peak_13423	1000	.	203.409058	3.992400	-1	98
2	40123238	40123430	peak_13424	1000	.	233.591461	4.192630	-1	107
2	40177880	40179064	peak_13425	1000	.	3099.669678	10.911300	-1	973
2	40242756	40242928	peak_13426	1000	.	211.108185	4.072598	-1	104
2	40255333	40255484	peak_13427	1000	.	315.809937	5.300778	-1	77
2	40309812	40310740	peak_13428	1000	.	3328.888428	14.008948	-1	692
2	40357154	40357423	peak_13429	852	.	229.286743	3.902932	-1	168
2	40458473	40459522	peak_13430	390	.	409.286255	3.452436	-1	530
2	40480226	40480365	peak_13431	1000	.	212.397263	4.219411	-1	43
2	40503838	40504246	peak_13432	843	.	343.962219	4.071604	-1	129
2	40519290	40519875	peak_13433	686	.	401.093079	4.158430	-1	327
2	40520006	40520635	peak_13434	492	.	309.579132	3.431915	-1	314
2	40520786	40521250	peak_13435	471	.	218.543793	3.435570	-1	344
2	40542316	40542825	peak_13436	691	.	351.723755	3.959839	-1	412
2	40546846	40547398	peak_13437	462	.	255.246597	3.539332	-1	131
2	40550231	40550989	peak_13438	1000	.	1139.837524	5.747172	-1	558
2	40582285	40583194	peak_13439	1000	.	3929.238525	13.271118	-1	636
2	40616902	40617834	peak_13440	1000	.	1886.263428	8.805819	-1	147
2	40623726	40623895	peak_13441	1000	.	259.270996	4.913263	-1	68
2	40673020	40673789	peak_13442	1000	.	1561.135376	8.204618	-1	129
2	40775161	40775382	peak_13443	1000	.	254.942505	4.231525	-1	123
2	40790051	40790222	peak_13444	1000	.	233.138138	4.436153	-1	85
2	40823387	40823825	peak_13445	1000	.	1496.181641	7.243032	-1	301
2	40824885	40825592	peak_13446	1000	.	1790.792114	7.336964	-1	587
2	40835900	40836255	peak_13447	872	.	309.383942	3.999884	-1	178
2	40845867	40846036	peak_13448	1000	.	262.327148	4.293562	-1	105
2	40899982	40900818	peak_13449	1000	.	2782.358154	9.116394	-1	695
2	40961664	40962073	peak_13450	522	.	213.363953	3.513131	-1	185
2	40974128	40974576	peak_13451	671	.	300.461853	3.895332	-1	46
2	40975485	40976564	peak_13452	992	.	1069.911133	4.393848	-1	97
2	40997014	40997784	peak_13453	996	.	766.917114	4.479418	-1	663
2	41004183	41004465	peak_13454	749	.	211.243011	3.947392	-1	88
2	41025244	41025822	peak_13455	365	.	210.691956	3.356251	-1	199
2	41028514	41029024	peak_13456	1000	.	881.077393	5.891231	-1	120
2	41074675	41074810	peak_13457	1000	.	229.159729	4.460874	-1	68
2	41075409	41075732	peak_13458	1000	.	1521.765015	10.260331	-1	145
2	41113731	41114913	peak_13459	1000	.	2567.148682	7.130827	-1	438
2	41157808	41158111	peak_13460	1000	.	383.699585	5.008940	-1	223
2	41195396	41195540	peak_13461	1000	.	201.078156	4.395319	-1	76
2	41273667	41273824	peak_13462	1000	.	314.984406	5.100328	-1	71
2	41279341	41279500	peak_13463	1000	.	204.513474	4.275404	-1	109
2	41296734	41297025	peak_13464	830	.	241.448730	4.011393	-1	96
2	41347126	41347456	peak_13465	674	.	222.315353	3.969918	-1	220
2	41348996	41349248	peak_13466	1000	.	276.088898	4.022872	-1	104
2	41357648	41357858	peak_13467	1000	.	226.000122	4.012402	-1	90
2	41365864	41367040	peak_13468	783	.	920.944214	4.837973	-1	1045
2	41368948	41370118	peak_13469	773	.	904.410522	4.180140	-1	207
2	41370838	41371282	peak_13470	648	.	287.584015	3.250162	-1	205
2	41374773	41374962	peak_13471	1000	.	266.208466	4.362945	-1	92
2	41376726	41376994	peak_13472	856	.	229.283218	4.118253	-1	75
2	41378393	41378820	peak_13473	808	.	345.158966	3.474599	-1	141
2	41378985	41379383	peak_13474	604	.	240.380157	3.290203	-1	115
2	41389045	41389304	peak_13475	940	.	243.447708	3.719646	-1	133
2	41394976	41395570	peak_13476	944	.	560.473328	4.290186	-1	238
2	41402599	41403573	peak_13477	319	.	310.961151	3.187142	-1	879
2	41407962	41409015	peak_13478	957	.	1008.147949	5.942222	-1	382
2	41412265	41412690	peak_13479	519	.	220.570023	4.058791	-1	103
2	41423576	41424748	peak_13480	1000	.	1905.212769	7.040155	-1	1010
2	41425642	41425971	peak_13481	1000	.	359.243896	4.278847	-1	268
2	41429136	41429686	peak_13482	871	.	478.784546	4.305127	-1	131
2	41434827	41435615	peak_13483	656	.	516.550232	4.351631	-1	682
2	41446000	41446898	peak_13484	1000	.	1023.740417	5.461604	-1	694
2	41448943	41449191	peak_13485	1000	.	611.815125	6.400438	-1	113
2	41450143	41450689	peak_13486	1000	.	795.903809	5.693109	-1	177
2	41451244	41451566	peak_13487	1000	.	612.615723	5.424783	-1	109
2	41458927	41459506	peak_13488	1000	.	1234.475464	5.985500	-1	257
2	41461179	41461393	peak_13489	1000	.	270.156830	4.292391	-1	115
2	41464203	41464557	peak_13490	622	.	220.263596	3.683319	-1	264
2	41472993	41473144	peak_13491	1000	.	259.303375	4.612096	-1	55
2	41489281	41490074	peak_13492	1000	.	1222.144043	5.846230	-1	171
2	41490713	41490950	peak_13493	1000	.	520.925903	5.872879	-1	116
2	41491652	41491913	peak_13494	827	.	215.788986	4.083645	-1	173
2	41503007	41503456	peak_13495	454	.	203.623337	3.606003	-1	109
2	41504403	41504790	peak_13496	718	.	277.879761	3.786955	-1	214
2	41509564	41510136	peak_13497	604	.	345.426636	3.284329	-1	252
2	41510609	41511285	peak_13498	1000	.	679.692688	4.426622	-1	288
2	41512534	41513091	peak_13499	765	.	425.844696	4.475354	-1	442
2	41529292	41529836	peak_13500	515	.	280.328522	3.431518	-1	310
2	41530508	41531585	peak_13501	691	.	743.800049	5.125439	-1	953
2	41535528	41536498	peak_13502	415	.	403.016815	3.210128	-1	901
2	41540367	41540689	peak_13503	763	.	245.827927	3.419252	-1	275
2	41564327	41564601	peak_13504	822	.	225.232941	3.733788	-1	207
2	41566026	41566522	peak_13505	835	.	414.350372	3.913720	-1	366
2	41575000	41575225	peak_13506	1000	.	236.735580	3.894855	-1	95
2	41580140	41580455	peak_13507	658	.	207.355789	4.005838	-1	242
2	41590270	41590899	peak_13508	400	.	251.338486	3.380785	-1	102
2	41601545	41601875	peak_13509	978	.	322.792542	3.894459	-1	82
2	41614116	41615221	peak_13510	311	.	343.569427	3.426316	-1	290
2	41638462	41639077	peak_13511	502	.	308.520538	3.741502	-1	370
2	41663839	41663993	peak_13512	1000	.	234.795227	4.731333	-1	80
2	41666508	41667774	peak_13513	588	.	744.440796	3.875463	-1	381
2	41715762	41716485	peak_13514	577	.	417.238190	3.457297	-1	659
2	41737603	41738555	peak_13515	315	.	300.098694	3.403346	-1	810
2	41748290	41749125	peak_13516	637	.	531.857910	3.604016	-1	528
2	41751067	41751799	peak_13517	578	.	422.971527	3.896604	-1	657
2	41756785	41758129	peak_13518	786	.	1056.216309	4.855514	-1	579
2	41758517	41760236	peak_13519	696	.	1197.077881	5.185661	-1	754
2	41769968	41770128	peak_13520	1000	.	245.617004	4.321875	-1	70
2	41829257	41830212	peak_13521	1000	.	4296.376953	15.861463	-1	667
2	41843654	41843818	peak_13522	1000	.	270.290497	4.911654	-1	91
2	41904699	41905502	peak_13523	1000	.	2130.750000	8.487824	-1	329
2	41965774	41965948	peak_13524	1000	.	259.787689	4.750068	-1	56
2	42003246	42003394	peak_13525	1000	.	214.420486	4.617448	-1	80
2	42030261	42031035	peak_13526	1000	.	3566.249268	14.031866	-1	275
2	42081536	42082655	peak_13527	574	.	642.168335	3.938993	-1	88
2	42112849	42113091	peak_13528	1000	.	251.999680	4.356516	-1	189
2	42113301	42113607	peak_13529	1000	.	344.510162	4.935711	-1	232
2	42131398	42131889	peak_13530	472	.	231.805923	3.850150	-1	272
2	42164921	42165663	peak_13531	373	.	277.067139	3.564203	-1	413
2	42204549	42205033	peak_13532	598	.	289.562378	4.715816	-1	250
2	42265655	42265879	peak_13533	1000	.	237.767059	4.084096	-1	133
2	42272981	42273140	peak_13534	1000	.	201.642838	4.342419	-1	77
2	42292745	42293089	peak_13535	666	.	229.138184	3.570822	-1	237
2	42296946	42297289	peak_13536	900	.	308.627960	3.549573	-1	230
2	42299870	42300504	peak_13537	903	.	572.437622	4.580324	-1	218
2	42306459	42306914	peak_13538	790	.	359.273071	3.982414	-1	187
2	42307390	42307723	peak_13539	641	.	213.357452	3.730630	-1	81
2	42307838	42309658	peak_13540	749	.	1362.778320	3.972493	-1	738
2	42364187	42364791	peak_13541	1000	.	3250.131104	12.404408	-1	411
2	42389110	42389292	peak_13542	1000	.	304.649231	5.034876	-1	95
2	42405993	42406157	peak_13543	1000	.	255.666290	4.488901	-1	70
2	42412719	42412867	peak_13544	1000	.	233.612610	4.482744	-1	98
2	42414378	42414536	peak_13545	1000	.	209.579681	4.105668	-1	109
2	42446453	42447009	peak_13546	947	.	526.357117	5.370679	-1	202
2	42452408	42453691	peak_13547	1000	.	1701.479492	6.101152	-1	1102
2	42453995	42454185	peak_13548	1000	.	341.080444	4.842643	-1	98
2	42455110	42455573	peak_13549	1000	.	967.389648	5.570076	-1	88
2	42455743	42456215	peak_13550	1000	.	690.034058	5.050594	-1	357
2	42456327	42457293	peak_13551	591	.	570.593079	5.318514	-1	284
2	42731490	42732157	peak_13552	717	.	478.246155	4.030405	-1	259
2	43074131	43074348	peak_13553	1000	.	319.705261	4.726951	-1	110
2	43088368	43088829	peak_13554	837	.	385.732605	3.992996	-1	112
2	43092149	43092622	peak_13555	681	.	321.970520	3.731749	-1	302
2	43101281	43101502	peak_13556	1000	.	269.565063	4.240180	-1	97
2	43102552	43103370	peak_13557	953	.	779.336060	4.676157	-1	332
2	43117198	43118009	peak_13558	939	.	761.662354	4.571616	-1	400
2	43119618	43120057	peak_13559	696	.	305.362244	3.504887	-1	369
2	43123268	43123880	peak_13560	1000	.	846.073792	5.390868	-1	129
2	43127782	43128024	peak_13561	923	.	223.335892	3.971653	-1	130
2	43143564	43144164	peak_13562	553	.	332.047455	4.470761	-1	242
2	43189481	43189651	peak_13563	1000	.	227.957916	4.543366	-1	83
2	43262387	43262824	peak_13564	1000	.	757.157959	5.246553	-1	81
2	43401132	43402049	peak_13565	1000	.	2289.694824	10.013475	-1	593
2	43455456	43455804	peak_13566	622	.	216.307343	4.051576	-1	110
2	43707622	43707901	peak_13567	719	.	200.549408	3.590902	-1	168
2	43732295	43732544	peak_13568	895	.	222.842010	3.492214	-1	169
2	43751113	43751265	peak_13569	1000	.	256.055420	4.860745	-1	75
2	43817304	43817460	peak_13570	1000	.	240.803207	4.597317	-1	95
2	43873471	43873779	peak_13571	676	.	208.091217	3.235691	-1	152
2	43895581	43895782	peak_13572	1000	.	238.134781	4.102416	-1	80
2	43903041	43903477	peak_13573	858	.	374.163086	4.392551	-1	354
2	43910022	43910724	peak_13574	1000	.	760.810730	5.553204	-1	159
2	43960984	43961289	peak_13575	700	.	213.390015	3.294815	-1	24
2	44012517	44012965	peak_13576	1000	.	1178.214355	7.505553	-1	240
2	44015033	44015562	peak_13577	732	.	387.078033	4.030350	-1	278
2	44046046	44046484	peak_13578	771	.	337.784180	4.065348	-1	103
2	44058584	44058774	peak_13579	1000	.	325.506592	4.965293	-1	78
2	44197994	44198195	peak_13580	1000	.	309.807556	4.820313	-1	116
2	44205198	44205346	peak_13581	1000	.	202.052155	4.234127	-1	79
2	44212499	44212644	peak_13582	1000	.	308.472900	4.840014	-1	68
2	44249751	44250391	peak_13583	1000	.	680.600098	5.023470	-1	450
2	44275503	44275699	peak_13584	1000	.	332.655853	4.924510	-1	110
2	44294641	44294796	peak_13585	1000	.	219.447632	4.329226	-1	90
2	44299898	44300067	peak_13586	1000	.	215.138474	4.488999	-1	78
2	44319522	44320100	peak_13587	1000	.	713.146301	5.580092	-1	377
2	44366862	44367296	peak_13588	1000	.	539.030762	4.748295	-1	115
2	44375131	44376128	peak_13589	1000	.	3343.122803	13.148841	-1	307
2	44509295	44509455	peak_13590	1000	.	218.447815	4.386103	-1	87
2	44612917	44614662	peak_13591	1000	.	3236.343750	8.035602	-1	1176
2	44643116	44643366	peak_13592	993	.	248.280945	3.619599	-1	40
2	44666066	44666232	peak_13593	1000	.	210.554916	4.338403	-1	75
2	44725669	44725839	peak_13594	1000	.	267.675812	4.915258	-1	96
2	44739796	44740549	peak_13595	1000	.	2003.996338	10.958573	-1	313
2	44760949	44761529	peak_13596	1000	.	1585.744141	9.489058	-1	133
2	44765771	44765938	peak_13597	1000	.	210.637665	4.198763	-1	73
2	44828493	44828797	peak_13598	1000	.	447.214600	5.843305	-1	178
2	44837452	44837599	peak_13599	1000	.	201.130341	4.207329	-1	90
2	44870526	44870722	peak_13600	1000	.	208.973755	4.302467	-1	111
2	44877597	44877767	peak_13601	1000	.	269.903381	4.745681	-1	113
2	44889941	44891023	peak_13602	1000	.	2323.218262	9.818548	-1	149
2	44938979	44939128	peak_13603	1000	.	215.683304	3.973946	-1	116
2	45175257	45175431	peak_13604	1000	.	215.516891	4.670096	-1	65
2	45297867	45298175	peak_13605	704	.	216.827133	3.454006	-1	201
2	45298576	45299728	peak_13606	1000	.	1299.226074	5.286544	-1	837
2	45360550	45360715	peak_13607	1000	.	228.160721	4.553280	-1	53
2	45375886	45376446	peak_13608	941	.	526.684509	4.873378	-1	92
2	45397379	45397540	peak_13609	1000	.	212.457382	4.129799	-1	68
2	45397781	45397946	peak_13610	1000	.	207.990356	4.424111	-1	98
2	45409689	45410331	peak_13611	564	.	362.401703	3.741797	-1	209
2	45495967	45496125	peak_13612	1000	.	231.605530	4.475919	-1	105
2	45553075	45553271	peak_13613	1000	.	328.757446	5.008096	-1	98
2	45604628	45605975	peak_13614	1000	.	5941.592285	13.151367	-1	655
2	45611641	45611803	peak_13615	1000	.	267.317841	4.605716	-1	54
2	45643234	45643418	peak_13616	1000	.	299.957001	4.791922	-1	100
2	45663147	45663359	peak_13617	1000	.	304.808563	4.754730	-1	115
2	45701979	45702360	peak_13618	600	.	228.529083	3.425108	-1	91
2	45722013	45722208	peak_13619	1000	.	310.125275	5.036241	-1	116
2	45758901	45759084	peak_13620	1000	.	312.186920	4.884240	-1	73
2	45785426	45785589	peak_13621	1000	.	214.612137	4.200690	-1	76
2	45793031	45794138	peak_13622	1000	.	3049.926270	10.028059	-1	436
2	45808534	45808696	peak_13623	1000	.	339.189270	5.129951	-1	67
2	45834469	45834654	peak_13624	1000	.	622.079102	7.132677	-1	106
2	45947761	45947998	peak_13625	1000	.	264.966583	4.092478	-1	138
2	45957651	45958045	peak_13626	711	.	280.190521	4.279654	-1	160
2	46024147	46024399	peak_13627	1000	.	253.320297	4.015024	-1	61
2	46024515	46025615	peak_13628	1000	.	6112.193848	16.532854	-1	790
2	46096334	46096760	peak_13629	785	.	334.374603	3.983539	-1	229
2	46338428	46338888	peak_13630	1000	.	1090.438354	6.876089	-1	321
2	46422729	46422943	peak_13631	1000	.	320.419891	4.719270	-1	108
2	46478854	46479006	peak_13632	1000	.	224.153656	4.367178	-1	92
2	46483154	46483311	peak_13633	1000	.	211.629349	4.153426	-1	79
2	46516813	46516949	peak_13634	1000	.	659.814758	7.364050	-1	108
2	46529269	46529502	peak_13635	1000	.	281.963165	5.123714	-1	120
2	46553219	46553380	peak_13636	1000	.	224.520737	4.627313	-1	89
2	46575477	46575755	peak_13637	750	.	208.416290	4.015577	-1	192
2	46590698	46590957	peak_13638	1000	.	511.946014	5.547515	-1	133
2	46669525	46671063	peak_13639	1000	.	3821.213379	7.530510	-1	1182
2	46821414	46821739	peak_13640	861	.	279.670654	3.630817	-1	235
2	46876490	46876698	peak_13641	1000	.	268.675385	4.485516	-1	105
2	47027453	47028316	peak_13642	1000	.	1817.227905	6.643462	-1	126
2	47110016	47110190	peak_13643	1000	.	218.924515	4.385593	-1	97
2	47121493	47121632	peak_13644	1000	.	224.431198	4.276992	-1	70
2	47180918	47181434	peak_13645	735	.	379.054901	4.064231	-1	204
2	47281713	47282068	peak_13646	657	.	233.058090	3.487936	-1	89
2	47301752	47302480	peak_13647	1000	.	2760.910156	11.335711	-1	371
2	47309785	47309959	peak_13648	1000	.	247.721161	4.610833	-1	83
2	47376545	47376732	peak_13649	1000	.	218.828491	4.527387	-1	115
2	47385421	47386279	peak_13650	1000	.	891.722107	5.088092	-1	286
2	47389198	47389373	peak_13651	1000	.	202.270126	3.987227	-1	59
2	47419860	47420053	peak_13652	1000	.	259.546295	4.714586	-1	95
2	47431216	47431662	peak_13653	1000	.	860.865967	5.786230	-1	200
2	47440486	47440895	peak_13654	520	.	212.673431	3.681057	-1	314
2	47470302	47470471	peak_13655	1000	.	230.199631	4.393360	-1	79
2	47582323	47583432	peak_13656	1000	.	1685.982544	5.943522	-1	449
2	47584427	47584613	peak_13657	1000	.	223.420853	3.893035	-1	83
2	47648998	47649643	peak_13658	1000	.	842.976501	5.097882	-1	557
2	47818183	47818522	peak_13659	1000	.	690.718140	5.621909	-1	243
2	47862683	47863406	peak_13660	1000	.	2500.669434	11.373069	-1	490
2	47863572	47864207	peak_13661	355	.	225.242004	3.061363	-1	108
2	48015904	48016256	peak_13662	693	.	243.777863	3.784936	-1	55
2	48133243	48133417	peak_13663	1000	.	254.018036	4.882479	-1	113
2	48236262	48236662	peak_13664	524	.	209.636810	3.341877	-1	110
2	48299334	48299506	peak_13665	1000	.	309.863892	5.169712	-1	80
2	48546397	48546569	peak_13666	1000	.	270.807190	4.530835	-1	73
2	48556325	48556538	peak_13667	1000	.	346.053101	4.904110	-1	88
2	48556814	48557359	peak_13668	1000	.	791.286316	5.040244	-1	441
2	48596904	48598192	peak_13669	1000	.	4378.073730	11.166769	-1	589
2	48624440	48625886	peak_13670	1000	.	2925.346924	11.588315	-1	699
2	48665840	48667662	peak_13671	1000	.	5115.971191	12.778081	-1	593
2	48682810	48683238	peak_13672	1000	.	683.155457	5.067588	-1	252
2	48698417	48698550	peak_13673	1000	.	554.844116	6.881568	-1	92
2	48721424	48721589	peak_13674	1000	.	344.095459	5.389043	-1	71
2	48728830	48729704	peak_13675	1000	.	2398.407959	7.763272	-1	516
2	48745230	48745436	peak_13676	1000	.	412.105591	5.469100	-1	100
2	48755390	48755660	peak_13677	808	.	218.244308	4.219249	-1	65
2	48784079	48784394	peak_13678	839	.	264.388031	3.588887	-1	216
2	48784824	48785161	peak_13679	806	.	271.526764	3.893252	-1	77
2	48833377	48833800	peak_13680	500	.	211.660324	3.407025	-1	176
2	48869857	48870010	peak_13681	1000	.	202.411331	4.333500	-1	55
2	48923206	48923391	peak_13682	1000	.	267.793640	4.906537	-1	88
2	48985129	48986053	peak_13683	1000	.	1830.244385	9.684859	-1	353
2	49045876	49046506	peak_13684	582	.	366.685516	3.831561	-1	269
2	49067975	49068161	peak_13685	1000	.	223.060379	4.183724	-1	119
2	49082630	49083783	peak_13686	872	.	1005.820984	4.691666	-1	499
2	49096628	49096795	peak_13687	1000	.	200.358551	4.372280	-1	90
2	49111555	49111708	peak_13688	1000	.	202.045303	4.146138	-1	54
2	49143444	49143837	peak_13689	1000	.	694.647034	4.922126	-1	312
2	49155017	49155194	peak_13690	1000	.	212.173782	4.224515	-1	74
2	49163415	49163674	peak_13691	783	.	202.697784	3.587540	-1	122
2	49203234	49203411	peak_13692	1000	.	281.782715	4.547636	-1	116
2	49228404	49228789	peak_13693	1000	.	529.391968	4.679060	-1	91
2	49229767	49230555	peak_13694	347	.	273.079651	3.070215	-1	320
2	49231171	49232093	peak_13695	864	.	796.347900	4.240645	-1	352
2	49233611	49233971	peak_13696	1000	.	623.918518	5.378651	-1	127
2	49242121	49243529	peak_13697	1000	.	2360.011963	6.280967	-1	1004
2	49364194	49364331	peak_13698	1000	.	211.228683	4.138659	-1	61
2	49496486	49496661	peak_13699	1000	.	277.117584	4.741121	-1	97
2	49511927	49512115	peak_13700	1000	.	283.284760	4.869740	-1	109
2	49543348	49543536	peak_13701	1000	.	250.604263	4.631973	-1	92
2	49702442	49702859	peak_13702	633	.	264.045135	3.653161	-1	277
2	49703051	49703705	peak_13703	1000	.	1701.021240	7.184613	-1	246
2	49708332	49708869	peak_13704	995	.	534.065491	4.025925	-1	412
2	49708987	49710857	peak_13705	1000	.	3064.040039	6.874276	-1	1668
2	49719255	49719551	peak_13706	1000	.	390.286255	4.533876	-1	189
2	49742795	49742970	peak_13707	1000	.	334.487976	5.159287	-1	91
2	49773810	49773981	peak_13708	1000	.	220.782211	4.400168	-1	102
2	49804039	49805106	peak_13709	1000	.	2129.571533	9.649132	-1	885
2	49825192	49825441	peak_13710	988	.	245.919922	4.093815	-1	61
2	49825844	49826001	peak_13711	1000	.	229.120453	4.526851	-1	86
2	49857346	49857776	peak_13712	1000	.	1210.586426	7.088469	-1	174
2	49858081	49858510	peak_13713	747	.	320.536774	3.837873	-1	358
2	49893196	49895315	peak_13714	1000	.	5992.790039	12.168783	-1	1558
2	49920388	49922027	peak_13715	881	.	1443.872437	5.172909	-1	1077
2	49945251	49946158	peak_13716	929	.	842.798950	5.105791	-1	290
2	49954690	49955353	peak_13717	1000	.	823.541626	5.045807	-1	362
2	49970552	49971207	peak_13718	622	.	407.403351	3.530839	-1	66
2	49972492	49973012	peak_13719	1000	.	702.088562	5.173180	-1	392
2	49973875	49974464	peak_13720	711	.	418.587555	3.973137	-1	290
2	49982614	49982882	peak_13721	914	.	245.080109	3.686821	-1	146
2	49983081	49983541	peak_13722	842	.	387.264008	3.908210	-1	125
2	49984286	49984566	peak_13723	729	.	204.068115	3.600804	-1	101
2	49984830	49985060	peak_13724	1000	.	413.070618	5.394119	-1	112
2	49985509	49985720	peak_13725	1000	.	245.542740	4.473888	-1	93
2	49986008	49986314	peak_13726	881	.	269.550476	3.766826	-1	98
2	49988242	49989097	peak_13727	677	.	578.508667	4.175637	-1	286
2	49992144	49992330	peak_13728	1000	.	376.219604	5.253783	-1	84
2	50117178	50117345	peak_13729	1000	.	291.765686	5.051346	-1	93
2	50186717	50187080	peak_13730	561	.	203.660904	3.366873	-1	54
2	50221900	50222432	peak_13731	589	.	313.147614	3.463832	-1	57
2	50231921	50233098	peak_13732	1000	.	1182.511108	4.960855	-1	75
2	50267629	50268281	peak_13733	324	.	211.235077	3.397146	-1	520
2	50272853	50273335	peak_13734	641	.	308.908142	3.338218	-1	362
2	50273465	50273848	peak_13735	601	.	230.166138	3.762200	-1	65
2	50274611	50274848	peak_13736	854	.	202.392365	3.564561	-1	191
2	50275030	50275256	peak_13737	1000	.	347.299988	5.108084	-1	136
2	50275866	50276172	peak_13738	677	.	207.193817	3.950322	-1	112
2	50292206	50292461	peak_13739	908	.	231.586761	3.822884	-1	124
2	50297834	50298667	peak_13740	484	.	403.158264	3.483202	-1	215
2	50326083	50326428	peak_13741	804	.	277.425659	3.643625	-1	183
2	50327381	50327790	peak_13742	1000	.	457.530090	4.570949	-1	134
2	50355621	50356745	peak_13743	514	.	577.236389	4.599006	-1	122
2	50381329	50381631	peak_13744	759	.	229.116104	4.017813	-1	69
2	50388033	50389703	peak_13745	583	.	972.847595	3.824415	-1	1058
2	50392614	50392952	peak_13746	958	.	323.737885	3.628823	-1	141
2	50394907	50395535	peak_13747	441	.	276.924988	3.614260	-1	396
2	50445571	50445758	peak_13748	1000	.	200.254913	3.975382	-1	120
2	50445887	50446327	peak_13749	1000	.	587.335632	5.047156	-1	358
2	50446481	50446747	peak_13750	1000	.	271.725647	4.278025	-1	150
2	50448331	50449403	peak_13751	887	.	950.531921	4.799942	-1	781
2	50450476	50451348	peak_13752	1000	.	1460.338745	6.220180	-1	459
2	50451578	50458442	peak_13753	1000	.	8686.039062	6.216948	-1	5987
2	50460186	50463394	peak_13754	1000	.	4164.052246	5.829302	-1	752
2	50463526	50465011	peak_13755	919	.	1364.821899	4.741333	-1	626
2	50465141	50466606	peak_13756	1000	.	1563.542480	4.864349	-1	327
2	50466709	50466904	peak_13757	1000	.	234.976486	4.615903	-1	92
2	50477565	50478108	peak_13758	1000	.	765.653931	4.684896	-1	288
2	50478331	50479003	peak_13759	1000	.	1010.953186	5.270588	-1	362
2	50479128	50480612	peak_13760	1000	.	1509.542603	4.299462	-1	394
2	50480768	50481887	peak_13761	1000	.	1653.341431	5.203057	-1	137
2	50482001	50482462	peak_13762	550	.	253.351868	3.645083	-1	138
2	50482955	50483971	peak_13763	999	.	1015.086121	4.587666	-1	627
2	50491453	50492089	peak_13764	611	.	388.725739	3.459881	-1	519
2	50555650	50556428	peak_13765	1000	.	3821.855713	23.344208	-1	678
2	50557396	50557537	peak_13766	1000	.	1267.022217	11.799816	-1	43
2	50563813	50567861	peak_13767	1000	.	14731.177734	18.580858	-1	2357
2	50568012	50574083	peak_13768	1000	.	21789.890625	15.509909	-1	2024
2	50574207	50578229	peak_13769	1000	.	15453.381836	14.896408	-1	2066
2	50578399	50581535	peak_13770	1000	.	14148.860352	18.178555	-1	1812
2	50581637	50591744	peak_13771	1000	.	36011.796875	18.137262	-1	3602
2	50591861	50595139	peak_13772	1000	.	12755.734375	11.828784	-1	1185
2	50595279	50600423	peak_13773	1000	.	14373.612305	14.687308	-1	4504
2	50600804	50600981	peak_13774	1000	.	226.342468	4.559016	-1	80
2	50601823	50603045	peak_13775	1000	.	4109.827148	15.168753	-1	608
2	50604151	50604965	peak_13776	1000	.	2914.516602	15.248641	-1	591
2	50605159	50605347	peak_13777	1000	.	1039.707642	10.223429	-1	129
2	50606072	50606313	peak_13778	1000	.	910.246216	9.065906	-1	117
2	50606702	50607727	peak_13779	1000	.	3355.429688	15.509630	-1	634
2	50607849	50607990	peak_13780	1000	.	725.140808	8.284410	-1	52
2	50608798	50608943	peak_13781	1000	.	828.701050	8.832728	-1	48
2	50609619	50609794	peak_13782	1000	.	529.146118	6.614094	-1	94
2	50609896	50610142	peak_13783	1000	.	1876.879761	15.448641	-1	115
2	50610475	50610625	peak_13784	1000	.	718.055725	8.016232	-1	112
2	50612239	50612831	peak_13785	1000	.	2921.953369	15.072690	-1	324
2	50613041	50613238	peak_13786	1000	.	761.826294	8.091424	-1	85
2	50614661	50615793	peak_13787	1000	.	6383.874023	31.684607	-1	283
2	50616898	50617531	peak_13788	1000	.	1021.542786	7.442293	-1	421
2	50617712	50617865	peak_13789	1000	.	855.734985	8.991657	-1	95
2	50618980	50620143	peak_13790	1000	.	2870.217041	9.981819	-1	652
2	50620352	50620497	peak_13791	1000	.	369.148041	5.343096	-1	76
2	50620837	50621320	peak_13792	1000	.	3023.596680	11.301064	-1	89
2	50622314	50622653	peak_13793	1000	.	1500.216187	8.374093	-1	34
2	50623181	50623717	peak_13794	929	.	498.069672	4.262745	-1	304
2	50623967	50624525	peak_13795	1000	.	8053.610840	26.975576	-1	457
2	50625631	50626205	peak_13796	1000	.	3439.278564	18.745045	-1	442
2	50626514	50626978	peak_13797	1000	.	804.152588	5.622456	-1	436
2	50627515	50627645	peak_13798	1000	.	241.478149	4.206914	-1	43
2	50628494	50628797	peak_13799	1000	.	1311.716675	12.020864	-1	85
2	50629034	50629326	peak_13800	1000	.	1700.255249	14.012735	-1	78
2	50633670	50633800	peak_13801	1000	.	624.584106	7.291921	-1	42
2	50634004	50634141	peak_13802	1000	.	872.427734	9.119483	-1	40
2	50634568	50634707	peak_13803	1000	.	332.609131	5.555102	-1	16
2	50648551	50648698	peak_13804	1000	.	200.557404	4.121960	-1	60
2	50672395	50672642	peak_13805	1000	.	4384.255371	28.400331	-1	128
2	50733708	50734029	peak_13806	883	.	283.294830	3.879646	-1	178
2	50734250	50734575	peak_13807	746	.	242.434418	3.789238	-1	207
2	50811847	50812713	peak_13808	1000	.	2348.095459	10.294194	-1	428
2	50947397	50947647	peak_13809	909	.	227.290253	4.005551	-1	156
2	50971941	50972106	peak_13810	1000	.	274.647430	4.932679	-1	79
2	51034724	51035075	peak_13811	716	.	251.336258	3.921934	-1	104
2	51068602	51070387	peak_13812	1000	.	1836.090088	7.921197	-1	696
2	51070989	51071446	peak_13813	766	.	350.156494	3.982565	-1	360
2	51072764	51073009	peak_13814	1000	.	548.328735	6.119710	-1	123
2	51074124	51074518	peak_13815	690	.	271.883392	3.425522	-1	310
2	51075855	51076305	peak_13816	461	.	207.535706	3.325937	-1	96
2	51077651	51078036	peak_13817	1000	.	935.400696	6.305197	-1	288
2	51089147	51089841	peak_13818	469	.	325.162659	4.344172	-1	119
2	51089989	51091651	peak_13819	369	.	612.504333	3.795721	-1	481
2	51101190	51102687	peak_13820	1000	.	4597.574707	8.611669	-1	578
2	51105220	51106077	peak_13821	847	.	725.681213	4.059314	-1	561
2	51108603	51109885	peak_13822	401	.	514.437683	3.426541	-1	595
2	51110138	51110536	peak_13823	788	.	313.726990	4.428109	-1	251
2	51111630	51112581	peak_13824	1000	.	1039.105225	5.720671	-1	217
2	51119553	51119979	peak_13825	676	.	287.788483	3.546525	-1	316
2	51120984	51121821	peak_13826	894	.	748.164368	5.498661	-1	411
2	51121968	51122925	peak_13827	1000	.	1020.396179	6.357092	-1	584
2	51125601	51126327	peak_13828	617	.	447.642090	3.795015	-1	310
2	51126653	51127405	peak_13829	1000	.	1313.299194	5.892756	-1	516
2	51127819	51129075	peak_13830	1000	.	3350.593018	8.732000	-1	551
2	51153315	51153828	peak_13831	412	.	211.515823	3.337438	-1	391
2	51184281	51184633	peak_13832	967	.	340.459076	4.031556	-1	101
2	51201995	51202354	peak_13833	614	.	220.464951	3.769140	-1	248
2	51218741	51220607	peak_13834	1000	.	4245.045898	10.541999	-1	928
2	51240335	51241933	peak_13835	1000	.	2631.241699	9.302367	-1	1009
2	51242820	51243098	peak_13836	824	.	229.012299	3.459243	-1	53
2	51247184	51248128	peak_13837	1000	.	3108.861328	9.134636	-1	404
2	51253120	51253657	peak_13838	689	.	369.947632	3.427992	-1	289
2	51255565	51256036	peak_13839	431	.	202.958557	3.210994	-1	220
2	51265277	51265642	peak_13840	768	.	280.152832	3.301189	-1	245
2	51265773	51266434	peak_13841	713	.	471.440155	4.070975	-1	479
2	51266539	51266951	peak_13842	1000	.	519.354248	4.010074	-1	179
2	51276126	51277184	peak_13843	1000	.	6025.055664	11.307728	-1	197
2	51281529	51281676	peak_13844	1000	.	243.834167	4.578122	-1	64
2	51285973	51286558	peak_13845	625	.	365.678986	3.339018	-1	372
2	51294691	51294863	peak_13846	1000	.	223.121292	4.311690	-1	53
2	51296521	51297032	peak_13847	566	.	289.309418	3.930248	-1	437
2	51316599	51317172	peak_13848	702	.	402.436951	3.670578	-1	97
2	51317283	51318047	peak_13849	755	.	576.771362	3.755337	-1	317
2	51321015	51322021	peak_13850	500	.	502.691650	3.975452	-1	116
2	51322907	51323934	peak_13851	1000	.	1060.745117	4.643549	-1	338
2	51324566	51324948	peak_13852	530	.	202.400543	3.494337	-1	84
2	51326263	51326907	peak_13853	632	.	406.787994	3.737533	-1	110
2	51348833	51349028	peak_13854	1000	.	254.882904	4.567438	-1	79
2	51363102	51363380	peak_13855	951	.	264.240356	3.617476	-1	60
2	51393904	51394136	peak_13856	939	.	217.749466	3.612044	-1	143
2	51404342	51404588	peak_13857	972	.	239.106705	4.082469	-1	148
2	51412946	51413132	peak_13858	1000	.	260.363373	4.356775	-1	88
2	51414369	51414617	peak_13859	856	.	212.396729	3.500139	-1	63
2	51422276	51422719	peak_13860	1000	.	539.997620	5.489265	-1	284
2	51435985	51437875	peak_13861	568	.	1074.106323	3.843644	-1	1097
2	51438592	51439691	peak_13862	671	.	737.643982	4.129302	-1	989
2	51439807	51440490	peak_13863	672	.	458.883362	3.407279	-1	90
2	51441056	51441729	peak_13864	572	.	385.240326	4.787319	-1	91
2	51441864	51442953	peak_13865	673	.	732.443848	3.664973	-1	417
2	51443092	51443764	peak_13866	1000	.	730.797058	5.375824	-1	248
2	51444486	51444759	peak_13867	745	.	203.373764	3.733310	-1	173
2	51445297	51445751	peak_13868	449	.	203.700241	3.181898	-1	335
2	51447592	51448523	peak_13869	738	.	687.080261	4.274211	-1	792
2	51449335	51449733	peak_13870	951	.	378.434082	3.824311	-1	93
2	51450425	51450685	peak_13871	1000	.	329.130432	3.980409	-1	88
2	51451070	51451482	peak_13872	813	.	335.144073	3.760607	-1	80
2	51451594	51452096	peak_13873	753	.	377.828339	3.430188	-1	67
2	51453076	51453377	peak_13874	782	.	235.528564	3.793128	-1	98
2	51458433	51458862	peak_13875	1000	.	621.672180	5.353699	-1	96
2	51459018	51459717	peak_13876	1000	.	736.032104	5.006080	-1	310
2	51459826	51464627	peak_13877	1000	.	6024.719727	5.632710	-1	1974
2	51464754	51465394	peak_13878	1000	.	1026.351562	5.259550	-1	324
2	51465561	51468638	peak_13879	1000	.	3420.697266	4.831728	-1	1701
2	51468833	51469334	peak_13880	1000	.	839.625427	5.170703	-1	121
2	51470445	51470747	peak_13881	1000	.	405.491699	4.447878	-1	147
2	51471976	51472975	peak_13882	712	.	710.868103	3.841541	-1	739
2	51473645	51474074	peak_13883	593	.	254.309448	3.486476	-1	241
2	51474207	51474601	peak_13884	712	.	280.424774	3.687977	-1	115
2	51476678	51477557	peak_13885	841	.	739.232056	4.122629	-1	315
2	51477830	51478496	peak_13886	438	.	291.928925	3.603851	-1	427
2	51480653	51483428	peak_13887	730	.	2024.676147	4.391002	-1	2274
2	51483905	51484272	peak_13888	723	.	265.158203	3.351709	-1	187
2	51484978	51485773	peak_13889	618	.	491.248199	4.010053	-1	702
2	51496931	51498570	peak_13890	490	.	802.819824	3.668526	-1	424
2	51499009	51500208	peak_13891	887	.	1062.958130	5.104453	-1	592
2	51502339	51504733	peak_13892	427	.	1023.265259	3.962308	-1	1183
2	51509303	51509582	peak_13893	835	.	232.841034	4.017848	-1	123
2	51510087	51510866	peak_13894	303	.	236.143372	3.513607	-1	309
2	51511184	51512201	peak_13895	391	.	397.317963	3.874830	-1	681
2	51516651	51517264	peak_13896	1000	.	715.271729	5.699666	-1	274
2	51517423	51517939	peak_13897	1000	.	804.979309	4.723973	-1	274
2	51518365	51519286	peak_13898	482	.	443.680695	3.426931	-1	138
2	51519443	51519842	peak_13899	1000	.	473.317841	4.645053	-1	286
2	51521602	51522286	peak_13900	541	.	369.804871	3.607069	-1	151
2	51522646	51523248	peak_13901	816	.	491.208954	4.379427	-1	258
2	51523423	51525539	peak_13902	684	.	1446.497314	4.659842	-1	266
2	51525741	51526092	peak_13903	719	.	252.201706	4.240701	-1	59
2	51526551	51527191	peak_13904	733	.	469.399780	4.340813	-1	398
2	51527427	51529079	peak_13905	945	.	1561.396484	4.561221	-1	1445
2	51529215	51529626	peak_13906	598	.	245.607452	3.716168	-1	300
2	51530096	51533463	peak_13907	696	.	2344.584717	4.517708	-1	874
2	51533636	51534114	peak_13908	783	.	374.153320	3.696844	-1	319
2	51554207	51554372	peak_13909	1000	.	229.270645	4.466745	-1	95
2	51618960	51619125	peak_13910	1000	.	375.666901	5.095076	-1	42
2	51630029	51630822	peak_13911	444	.	352.292023	4.318916	-1	337
2	51661182	51662364	peak_13912	1000	.	2973.454102	9.930820	-1	623
2	51669965	51671760	peak_13913	1000	.	3623.449951	11.681509	-1	1651
2	51671870	51672141	peak_13914	1000	.	1135.368530	9.358215	-1	98
2	51692506	51692752	peak_13915	935	.	229.928528	3.528672	-1	156
2	51693093	51693315	peak_13916	1000	.	370.164276	5.288141	-1	93
2	51693466	51694435	peak_13917	1000	.	2924.767334	8.962766	-1	255
2	51702001	51702890	peak_13918	1000	.	1052.148682	4.778959	-1	148
2	51731472	51731742	peak_13919	768	.	207.492844	3.564178	-1	150
2	51732712	51734219	peak_13920	1000	.	4488.130859	12.835213	-1	337
2	51738361	51739060	peak_13921	325	.	227.026703	3.331516	-1	90
2	51740415	51741368	peak_13922	587	.	559.293945	3.809334	-1	438
2	51741665	51741970	peak_13923	824	.	251.463654	4.002599	-1	124
2	51749784	51749967	peak_13924	1000	.	210.948456	4.214700	-1	71
2	51762768	51763137	peak_13925	758	.	279.855164	3.683343	-1	272
2	51763349	51764159	peak_13926	1000	.	850.165222	4.972259	-1	101
2	51764927	51765099	peak_13927	1000	.	242.319931	4.501294	-1	78
2	51804156	51804647	peak_13928	550	.	270.116638	3.483419	-1	173
2	51883462	51883684	peak_13929	1000	.	300.313446	4.253489	-1	123
2	51890069	51890257	peak_13930	1000	.	291.281555	4.665874	-1	95
2	51906197	51906853	peak_13931	484	.	317.820984	3.752008	-1	213
2	51914754	51916025	peak_13932	791	.	1004.785217	4.755144	-1	202
2	51941540	51942030	peak_13933	644	.	315.716370	3.913972	-1	401
2	51970637	51971126	peak_13934	545	.	266.477631	3.325012	-1	413
2	52041129	52041637	peak_13935	495	.	251.549881	3.841144	-1	83
2	52135110	52135621	peak_13936	1000	.	638.894836	5.153878	-1	412
2	52150934	52151698	peak_13937	1000	.	798.689819	4.094100	-1	261
2	52210313	52211252	peak_13938	1000	.	3407.300781	11.239727	-1	344
2	52271560	52271707	peak_13939	1000	.	210.261887	4.123117	-1	80
2	52271920	52272489	peak_13940	1000	.	2703.665039	11.693341	-1	152
2	52283991	52284728	peak_13941	1000	.	2078.018066	8.536836	-1	514
2	52287361	52287531	peak_13942	1000	.	224.522751	4.371840	-1	66
2	52288445	52289993	peak_13943	1000	.	2899.125732	8.248176	-1	307
2	52299511	52300081	peak_13944	512	.	291.823456	3.962242	-1	87
2	52311671	52312828	peak_13945	1000	.	6709.166016	13.739528	-1	585
2	52322518	52322758	peak_13946	1000	.	742.053162	7.665050	-1	135
2	52322862	52323532	peak_13947	1000	.	1667.899048	9.636115	-1	141
2	52323638	52323827	peak_13948	1000	.	207.159668	3.796449	-1	99
2	52334986	52335912	peak_13949	742	.	687.415466	4.461077	-1	573
2	52336693	52337127	peak_13950	556	.	241.464050	3.551218	-1	370
2	52346549	52346697	peak_13951	1000	.	213.434494	4.368969	-1	88
2	52348781	52348927	peak_13952	1000	.	204.057999	4.639833	-1	74
2	52370097	52370622	peak_13953	400	.	209.893494	3.326014	-1	453
2	52417787	52417968	peak_13954	1000	.	290.079834	4.798643	-1	59
2	52434145	52434375	peak_13955	1000	.	410.850281	5.085975	-1	134
2	52438789	52439159	peak_13956	844	.	312.204712	3.907371	-1	79
2	52447167	52447789	peak_13957	763	.	474.878174	3.749154	-1	185
2	52448667	52448918	peak_13958	1000	.	312.542236	4.176116	-1	128
2	52490858	52491672	peak_13959	853	.	693.939941	4.856483	-1	279
2	52536868	52537043	peak_13960	1000	.	265.278503	4.431172	-1	112
2	52539203	52539392	peak_13961	1000	.	229.786652	4.172192	-1	101
2	52541666	52541848	peak_13962	1000	.	212.056976	4.126677	-1	98
2	52565123	52565491	peak_13963	665	.	244.604507	3.537413	-1	270
2	52582394	52582556	peak_13964	1000	.	210.063354	4.365275	-1	70
2	52586214	52586674	peak_13965	446	.	205.015671	3.306461	-1	115
2	52601788	52601990	peak_13966	1000	.	279.687469	4.411550	-1	92
2	52602112	52602427	peak_13967	991	.	312.121765	4.482809	-1	249
2	52602528	52602859	peak_13968	804	.	266.179474	3.683948	-1	210
2	52690344	52690532	peak_13969	1000	.	280.982849	4.701506	-1	123
2	52823551	52823987	peak_13970	1000	.	452.011780	4.624352	-1	125
2	52851199	52851809	peak_13971	449	.	273.777283	3.871480	-1	426
2	52853893	52854068	peak_13972	1000	.	212.943268	3.925515	-1	106
2	52919918	52921324	peak_13973	958	.	1346.411133	5.644758	-1	403
2	52975060	52975208	peak_13974	1000	.	255.547668	4.560995	-1	50
2	53006016	53006305	peak_13975	1000	.	324.200500	4.259964	-1	88
2	53069083	53069279	peak_13976	1000	.	295.775848	4.709258	-1	125
2	53088357	53088536	peak_13977	1000	.	220.130692	4.038995	-1	112
2	53090414	53090823	peak_13978	532	.	217.618011	3.387020	-1	310
2	53116334	53117310	peak_13979	685	.	668.745422	4.002932	-1	488
2	53117425	53117787	peak_13980	645	.	233.333694	4.076172	-1	107
2	53131067	53131216	peak_13981	1000	.	294.046844	5.069656	-1	84
2	53142215	53142887	peak_13982	660	.	443.749725	3.962797	-1	248
2	53151913	53152818	peak_13983	641	.	580.444092	4.010392	-1	451
2	53152938	53153437	peak_13984	860	.	429.177399	4.356744	-1	68
2	53188991	53189163	peak_13985	1000	.	250.349091	4.515574	-1	95
2	53207340	53207851	peak_13986	999	.	510.361420	4.304914	-1	65
2	53232868	53233052	peak_13987	1000	.	290.798920	4.663596	-1	79
2	53265631	53265825	peak_13988	1000	.	332.530121	5.260120	-1	97
2	53295286	53296276	peak_13989	521	.	516.191223	4.333423	-1	456
2	53318063	53318412	peak_13990	1000	.	413.266968	4.770466	-1	52
2	53338155	53338405	peak_13991	1000	.	261.006653	4.136514	-1	125
2	53471483	53471670	peak_13992	1000	.	325.999878	4.805653	-1	86
2	53514739	53515162	peak_13993	773	.	326.826050	3.465770	-1	296
2	53571472	53571655	peak_13994	1000	.	217.852005	4.086502	-1	97
2	53585750	53585927	peak_13995	1000	.	236.745895	4.747200	-1	81
2	53642913	53643053	peak_13996	1000	.	203.484909	4.054950	-1	40
2	53663720	53664291	peak_13997	673	.	384.460510	3.980139	-1	82
2	53708363	53708536	peak_13998	1000	.	201.626556	4.008216	-1	77
2	53722382	53722592	peak_13999	1000	.	217.532150	4.640839	-1	95
2	53740113	53740503	peak_14000	578	.	225.363770	3.550561	-1	71
2	53796726	53796870	peak_14001	1000	.	218.760178	4.273707	-1	100
2	54015622	54015781	peak_14002	1000	.	250.551498	4.431908	-1	78
2	54053201	54053405	peak_14003	1000	.	213.648712	4.349692	-1	79
2	54066482	54066715	peak_14004	1000	.	243.152344	4.003344	-1	110
2	54123424	54123709	peak_14005	1000	.	396.715332	4.457631	-1	131
2	54138720	54138855	peak_14006	1000	.	370.197510	5.254615	-1	26
2	54233443	54233750	peak_14007	860	.	263.889099	3.469206	-1	243
2	54268811	54268957	peak_14008	1000	.	208.195099	4.402701	-1	78
2	54432235	54432786	peak_14009	393	.	216.336197	3.837348	-1	243
2	54454632	54455174	peak_14010	488	.	264.417664	3.647802	-1	443
2	54468870	54469447	peak_14011	507	.	292.824860	3.220527	-1	448
2	54477972	54478135	peak_14012	1000	.	288.563782	5.021203	-1	88
2	54498039	54498209	peak_14013	1000	.	336.497711	5.120032	-1	109
2	54568789	54568959	peak_14014	1000	.	280.119507	4.665366	-1	84
2	54573926	54574057	peak_14015	1000	.	262.690186	4.725775	-1	110
2	54649099	54649279	peak_14016	1000	.	327.621460	4.846384	-1	117
2	54722431	54722608	peak_14017	1000	.	234.463226	4.625087	-1	104
2	54761343	54761531	peak_14018	1000	.	373.289124	5.179638	-1	92
2	54873664	54873960	peak_14019	826	.	244.509140	3.628662	-1	244
2	55071334	55071799	peak_14020	544	.	253.075241	3.593348	-1	367
2	55084643	55084875	peak_14021	1000	.	394.011993	4.923165	-1	102
2	55085128	55085305	peak_14022	1000	.	283.550964	4.508172	-1	105
2	55102120	55102299	peak_14023	1000	.	206.354340	4.182742	-1	71
2	55127398	55127576	peak_14024	1000	.	261.093323	4.603423	-1	54
2	55201467	55201705	peak_14025	1000	.	293.202972	4.711462	-1	72
2	55206842	55207089	peak_14026	1000	.	255.855286	4.135997	-1	98
2	55284726	55284895	peak_14027	1000	.	254.488022	4.143252	-1	64
2	55307773	55307933	peak_14028	1000	.	205.563873	4.301309	-1	73
2	55371783	55373349	peak_14029	1000	.	1806.124878	7.389277	-1	321
2	55456446	55456619	peak_14030	1000	.	211.689667	4.303105	-1	105
2	55473131	55473316	peak_14031	1000	.	281.153473	4.534411	-1	69
2	55475803	55475978	peak_14032	1000	.	294.262848	5.150144	-1	96
2	55489340	55490243	peak_14033	519	.	468.886749	3.382282	-1	661
2	55506389	55506570	peak_14034	1000	.	209.549728	4.522266	-1	75
2	55594059	55595132	peak_14035	834	.	895.355469	5.641668	-1	298
2	55708698	55708935	peak_14036	1000	.	238.468567	3.937984	-1	53
2	55771318	55771556	peak_14037	1000	.	237.981186	3.659314	-1	122
2	55796555	55796928	peak_14038	1000	.	383.274719	3.902697	-1	281
2	55810349	55810875	peak_14039	674	.	354.369812	4.162886	-1	96
2	55836125	55837177	peak_14040	530	.	557.635681	3.753383	-1	989
2	55842688	55843246	peak_14041	1000	.	986.310791	5.655385	-1	455
2	55847446	55847598	peak_14042	1000	.	278.929688	4.971966	-1	82
2	55858044	55858239	peak_14043	1000	.	426.223114	5.852689	-1	103
2	55872962	55873170	peak_14044	1000	.	286.225983	4.718916	-1	115
2	55956626	55957050	peak_14045	541	.	229.215240	3.657922	-1	282
2	55971743	55972044	peak_14046	1000	.	314.476288	3.822932	-1	143
2	56014870	56015804	peak_14047	1000	.	1216.719360	8.420027	-1	756
2	56015927	56016093	peak_14048	1000	.	223.998032	4.174409	-1	69
2	56066382	56066842	peak_14049	846	.	389.225311	4.486273	-1	362
2	56072818	56073025	peak_14050	1000	.	290.398712	4.531993	-1	114
2	56080699	56081177	peak_14051	482	.	230.455994	3.472728	-1	384
2	56087861	56088089	peak_14052	1000	.	238.281082	4.215990	-1	115
2	56201976	56202318	peak_14053	1000	.	462.745728	4.382905	-1	122
2	56233823	56233975	peak_14054	1000	.	221.418259	4.344201	-1	86
2	56234405	56234567	peak_14055	1000	.	280.104340	4.776803	-1	82
2	56258968	56259147	peak_14056	1000	.	242.891602	4.552146	-1	102
2	56266329	56266486	peak_14057	1000	.	206.759460	4.344366	-1	83
2	56266956	56268023	peak_14058	1000	.	1345.129028	6.981008	-1	662
2	56282855	56283053	peak_14059	1000	.	246.681000	4.186058	-1	105
2	56307207	56307389	peak_14060	1000	.	365.981628	5.426785	-1	75
2	56319211	56319375	peak_14061	1000	.	255.444305	4.864437	-1	78
2	56356098	56357007	peak_14062	1000	.	1114.304321	4.842954	-1	653
2	56357150	56358334	peak_14063	1000	.	1661.612061	6.092207	-1	1024
2	56454050	56454947	peak_14064	430	.	385.707062	3.481255	-1	637
2	56457382	56457570	peak_14065	1000	.	249.370514	4.395937	-1	110
2	56518819	56519393	peak_14066	359	.	206.056519	3.558279	-1	87
2	56558808	56558963	peak_14067	1000	.	203.347961	4.281446	-1	74
2	56562481	56562988	peak_14068	736	.	373.087891	3.839592	-1	282
2	56610947	56611305	peak_14069	669	.	239.423538	3.317245	-1	231
2	56668371	56669491	peak_14070	936	.	1048.162842	4.695618	-1	326
2	56689771	56690098	peak_14071	1000	.	347.449738	3.740622	-1	83
2	56700097	56700290	peak_14072	1000	.	224.042892	3.861221	-1	66
2	56715717	56715895	peak_14073	1000	.	251.608109	4.274382	-1	72
2	56728372	56728828	peak_14074	509	.	232.065735	3.303997	-1	381
2	56760176	56760314	peak_14075	1000	.	226.023865	4.641860	-1	63
2	56775829	56775994	peak_14076	1000	.	234.774429	4.478548	-1	84
2	56794070	56794246	peak_14077	1000	.	282.724854	4.746989	-1	78
2	56794364	56794532	peak_14078	1000	.	275.506165	4.937660	-1	83
2	56816240	56816446	peak_14079	1000	.	242.032730	4.251700	-1	111
2	56832963	56835546	peak_14080	1000	.	5618.552246	8.116602	-1	868
2	56842234	56842964	peak_14081	1000	.	730.628906	4.484508	-1	355
2	56850653	56850842	peak_14082	1000	.	318.483307	4.913276	-1	110
2	56873272	56873449	peak_14083	1000	.	286.259979	4.791526	-1	68
2	56922970	56923928	peak_14084	1000	.	995.327454	5.106947	-1	541
2	56970693	56970918	peak_14085	1000	.	376.141663	5.075495	-1	175
2	56989564	56990459	peak_14086	1000	.	1320.107666	5.265112	-1	482
2	57023862	57024069	peak_14087	1000	.	226.080994	4.192920	-1	108
2	57052835	57054235	peak_14088	1000	.	2667.661377	9.462819	-1	749
2	57095054	57095497	peak_14089	900	.	398.805969	4.319793	-1	220
2	57104543	57104735	peak_14090	1000	.	311.692902	4.887722	-1	76
2	57118338	57118499	peak_14091	1000	.	234.647568	4.524961	-1	91
2	57120540	57120741	peak_14092	1000	.	256.173706	4.069810	-1	103
2	57124113	57124273	peak_14093	1000	.	241.569794	4.491660	-1	57
2	57132824	57133889	peak_14094	799	.	851.187012	4.781086	-1	945
2	57139546	57139699	peak_14095	1000	.	213.025543	4.249335	-1	59
2	57148257	57148415	peak_14096	1000	.	295.933472	5.079449	-1	69
2	57156740	57156912	peak_14097	1000	.	229.196442	4.110815	-1	53
2	57169093	57169268	peak_14098	1000	.	208.277603	4.090494	-1	96
2	57245303	57246411	peak_14099	1000	.	1989.367676	6.352162	-1	112
2	57266599	57267656	peak_14100	1000	.	1295.870605	6.139553	-1	113
2	57279734	57280600	peak_14101	1000	.	2278.164795	8.110220	-1	419
2	57286193	57287030	peak_14102	586	.	490.358276	3.864292	-1	494
2	57294402	57295928	peak_14103	1000	.	5316.727539	12.179046	-1	1385
2	57308200	57308572	peak_14104	1000	.	721.144775	6.456320	-1	145
2	57310521	57311789	peak_14105	1000	.	1760.333862	6.024661	-1	584
2	57320860	57321411	peak_14106	615	.	339.024414	4.168528	-1	393
2	57324094	57324879	peak_14107	1000	.	1934.829224	7.901328	-1	324
2	57325133	57325633	peak_14108	851	.	425.697693	4.291379	-1	427
2	57326247	57326473	peak_14109	1000	.	530.081482	6.272092	-1	116
2	57326952	57327471	peak_14110	853	.	442.961578	4.210855	-1	414
2	57331298	57331465	peak_14111	1000	.	208.468597	4.336524	-1	77
2	57342967	57343255	peak_14112	748	.	215.498306	3.475974	-1	85
2	57379249	57379556	peak_14113	775	.	237.798065	3.415597	-1	180
2	57388483	57388628	peak_14114	1000	.	201.789474	4.382372	-1	60
2	57393666	57393826	peak_14115	1000	.	237.883850	4.330651	-1	69
2	57420074	57420665	peak_14116	935	.	552.409790	4.359679	-1	108
2	57421863	57422300	peak_14117	741	.	323.668915	3.830507	-1	71
2	57422510	57423288	peak_14118	1000	.	1144.082642	5.161263	-1	666
2	57443046	57443315	peak_14119	1000	.	328.124451	4.257062	-1	150
2	57457521	57458168	peak_14120	410	.	265.383911	3.188818	-1	577
2	57490191	57490488	peak_14121	1000	.	376.879120	4.327625	-1	149
2	57490591	57491142	peak_14122	787	.	433.775391	4.208459	-1	292
2	57491256	57491728	peak_14123	752	.	354.833984	3.676456	-1	134
2	57517897	57518134	peak_14124	1000	.	303.140503	4.239028	-1	117
2	57535941	57536179	peak_14125	1000	.	303.378296	4.113243	-1	138
2	57545666	57546838	peak_14126	490	.	574.103516	3.773327	-1	1021
2	57593497	57593682	peak_14127	1000	.	413.644379	5.439666	-1	83
2	57627993	57628230	peak_14128	1000	.	352.364716	4.691279	-1	135
2	57654038	57654415	peak_14129	1000	.	378.326935	5.462876	-1	276
2	57665386	57665561	peak_14130	1000	.	253.554199	4.702173	-1	74
2	57681794	57683633	peak_14131	780	.	1434.155884	6.119005	-1	115
2	57729073	57729507	peak_14132	694	.	301.184875	3.709206	-1	331
2	57762521	57763022	peak_14133	401	.	200.822784	3.239711	-1	444
2	57780820	57781432	peak_14134	728	.	445.309692	3.984815	-1	527
2	57811547	57811742	peak_14135	1000	.	409.388336	5.606452	-1	97
2	57823544	57823679	peak_14136	1000	.	359.409454	5.095507	-1	92
2	57848643	57848889	peak_14137	1000	.	770.375916	6.988775	-1	140
2	57849032	57849599	peak_14138	1000	.	2107.976074	9.102598	-1	109
2	57880892	57881168	peak_14139	739	.	203.851578	3.693320	-1	150
2	57886107	57886276	peak_14140	1000	.	229.391525	4.251665	-1	96
2	57899180	57900390	peak_14141	1000	.	6077.117188	12.130296	-1	222
2	57902223	57902417	peak_14142	1000	.	240.004135	4.700579	-1	108
2	57906259	57907321	peak_14143	1000	.	3161.360107	8.970270	-1	526
2	57917854	57918532	peak_14144	586	.	397.554749	3.840860	-1	432
2	58014305	58014822	peak_14145	811	.	419.241730	4.280441	-1	57
2	58058100	58058623	peak_14146	1000	.	554.393616	5.010107	-1	328
2	58075609	58076412	peak_14147	1000	.	828.936768	3.982794	-1	121
2	58077800	58077980	peak_14148	1000	.	212.344864	4.467366	-1	83
2	58102082	58102746	peak_14149	377	.	250.167938	3.410737	-1	422
2	58114529	58115871	peak_14150	1000	.	1788.825928	4.859819	-1	867
2	58143715	58143900	peak_14151	1000	.	301.468597	4.586056	-1	108
2	58165691	58166443	peak_14152	800	.	601.273010	4.505730	-1	668
2	58175654	58175849	peak_14153	1000	.	372.920135	5.305714	-1	119
2	58176738	58176924	peak_14154	1000	.	260.189636	4.293263	-1	122
2	58181330	58181483	peak_14155	1000	.	230.941513	4.505671	-1	94
2	58208544	58209076	peak_14156	856	.	455.221222	3.996803	-1	461
2	58217258	58217454	peak_14157	1000	.	239.643234	4.004446	-1	142
2	58267172	58268318	peak_14158	1000	.	5996.844238	12.620829	-1	286
2	58270589	58271017	peak_14159	765	.	327.539307	4.018558	-1	106
2	58276664	58276948	peak_14160	741	.	210.538300	4.133704	-1	101
2	58277115	58277316	peak_14161	1000	.	228.996597	4.094518	-1	78
2	58281671	58281951	peak_14162	863	.	241.693604	3.668725	-1	128
2	58282720	58283160	peak_14163	690	.	303.574738	3.631733	-1	113
2	58284109	58284572	peak_14164	830	.	384.087921	3.922472	-1	216
2	58286022	58287424	peak_14165	1000	.	2478.455566	8.865402	-1	823
2	58287540	58288021	peak_14166	473	.	227.303604	3.202871	-1	201
2	58290168	58291008	peak_14167	573	.	481.220886	3.930270	-1	638
2	58291454	58291676	peak_14168	1000	.	229.143143	3.847935	-1	107
2	58292290	58293243	peak_14169	466	.	444.057373	3.499320	-1	686
2	58295281	58295822	peak_14170	778	.	420.905853	4.285653	-1	184
2	58296387	58297675	peak_14171	1000	.	1663.176392	5.584309	-1	309
2	58303416	58304426	peak_14172	1000	.	2584.689697	9.919580	-1	607
2	58364203	58364615	peak_14173	572	.	235.662064	3.214554	-1	318
2	58365653	58365825	peak_14174	1000	.	260.330200	4.578199	-1	65
2	58379160	58379692	peak_14175	439	.	233.424652	3.409227	-1	240
2	58383014	58383404	peak_14176	1000	.	953.113708	5.888309	-1	99
2	58384092	58384788	peak_14177	763	.	530.983704	3.978718	-1	632
2	58384969	58385718	peak_14178	521	.	390.543213	3.695000	-1	263
2	58387504	58390264	peak_14179	706	.	1947.942627	4.814708	-1	2014
2	58391794	58392198	peak_14180	1000	.	678.908691	4.969257	-1	96
2	58393884	58394841	peak_14181	777	.	743.957886	3.961324	-1	374
2	58400865	58401114	peak_14182	896	.	223.069458	3.758485	-1	61
2	58404371	58404932	peak_14183	485	.	272.250977	3.674445	-1	339
2	58410089	58410720	peak_14184	1000	.	1446.393311	8.005650	-1	267
2	58411274	58412025	peak_14185	706	.	530.145203	3.688590	-1	185
2	58419036	58419331	peak_14186	937	.	276.283020	4.063216	-1	124
2	58446009	58446370	peak_14187	1000	.	466.037170	4.672255	-1	209
2	58459747	58460506	peak_14188	1000	.	923.997192	5.270104	-1	560
2	58489598	58489777	peak_14189	1000	.	433.697815	6.126267	-1	80
2	58505375	58506736	peak_14190	1000	.	2903.389893	8.537733	-1	877
2	58516582	58517993	peak_14191	1000	.	7440.940430	17.696198	-1	962
2	58526933	58527117	peak_14192	1000	.	207.292297	4.001052	-1	108
2	58532683	58533006	peak_14193	1000	.	385.742401	5.067093	-1	102
2	58573648	58574733	peak_14194	1000	.	1626.608887	7.105557	-1	599
2	58588466	58588637	peak_14195	1000	.	274.856415	4.908048	-1	96
2	58606827	58606980	peak_14196	1000	.	244.298080	4.701713	-1	83
2	58617106	58618014	peak_14197	1000	.	1008.808411	4.965546	-1	314
2	58631613	58632279	peak_14198	893	.	594.542664	4.758935	-1	461
2	58645228	58645433	peak_14199	1000	.	308.634369	4.734375	-1	121
2	58653119	58653278	peak_14200	1000	.	217.036377	4.607089	-1	77
2	58659106	58659344	peak_14201	1000	.	246.428284	3.835775	-1	99
2	58675808	58676062	peak_14202	1000	.	433.405975	5.122658	-1	125
2	58683652	58684721	peak_14203	1000	.	3552.028564	7.698689	-1	269
2	58696662	58697183	peak_14204	605	.	315.456238	3.697710	-1	235
2	58715238	58715490	peak_14205	1000	.	285.235168	4.186943	-1	132
2	58721491	58722395	peak_14206	614	.	555.214539	3.782984	-1	344
2	58727248	58727424	peak_14207	1000	.	285.433716	4.802853	-1	64
2	58728591	58729041	peak_14208	1000	.	1565.140869	10.238053	-1	186
2	58730066	58730424	peak_14209	995	.	356.263000	4.223061	-1	95
2	58732325	58732939	peak_14210	1000	.	733.333679	5.776554	-1	224
2	58741700	58742320	peak_14211	494	.	306.402618	3.357310	-1	442
2	58742421	58742948	peak_14212	1000	.	603.527588	4.537364	-1	353
2	58755376	58755847	peak_14213	765	.	360.405029	4.153019	-1	355
2	58758773	58759171	peak_14214	665	.	264.556946	3.506363	-1	75
2	58765731	58766046	peak_14215	845	.	266.059296	4.739183	-1	228
2	58800357	58800678	peak_14216	1000	.	533.669128	4.875931	-1	133
2	58800961	58802433	peak_14217	1000	.	6715.814453	17.407881	-1	1066
2	58818352	58818731	peak_14218	887	.	336.049561	4.519690	-1	298
2	58827825	58828849	peak_14219	1000	.	1850.164795	7.306345	-1	697
2	58865945	58866092	peak_14220	1000	.	219.893677	4.281725	-1	87
2	58913671	58915162	peak_14221	944	.	1407.567627	4.652673	-1	1331
2	58919182	58920330	peak_14222	772	.	885.872803	4.950490	-1	806
2	58922016	58922373	peak_14223	848	.	302.666504	3.695737	-1	131
2	58922893	58923401	peak_14224	1000	.	557.956787	4.976454	-1	391
2	58924356	58924572	peak_14225	1000	.	314.884094	4.615042	-1	118
2	58925610	58926212	peak_14226	437	.	262.826904	3.480356	-1	284
2	58930411	58931117	peak_14227	1000	.	2543.628418	8.735518	-1	396
2	58939773	58940066	peak_14228	698	.	204.520279	3.797066	-1	213
2	58942211	58942628	peak_14229	795	.	331.441040	4.129194	-1	354
2	58942815	58943115	peak_14230	978	.	293.403015	4.324564	-1	217
2	58943383	58943616	peak_14231	1000	.	319.244110	4.426198	-1	140
2	58944210	58944788	peak_14232	369	.	213.381866	3.541114	-1	282
2	58945611	58945793	peak_14233	1000	.	208.244751	4.223120	-1	74
2	58946265	58947140	peak_14234	889	.	778.248474	4.530174	-1	235
2	58949201	58949337	peak_14235	1000	.	209.361832	4.193752	-1	82
2	58951134	58952744	peak_14236	1000	.	2178.965088	5.508558	-1	1491
2	58954005	58954394	peak_14237	691	.	268.631561	4.058230	-1	322
2	58955095	58955538	peak_14238	706	.	312.719604	3.842579	-1	308
2	58972512	58973259	peak_14239	582	.	434.761902	3.294849	-1	156
2	58973442	58974499	peak_14240	435	.	460.289246	3.652756	-1	375
2	59012515	59013911	peak_14241	1000	.	2160.027588	8.231481	-1	1099
2	59021379	59021523	peak_14242	1000	.	224.469406	4.428109	-1	90
2	59036509	59036662	peak_14243	1000	.	231.790207	4.470534	-1	78
2	59041351	59041516	peak_14244	1000	.	216.786453	4.331699	-1	90
2	59044927	59045349	peak_14245	635	.	268.011292	3.511464	-1	284
2	59046981	59047365	peak_14246	585	.	224.769119	3.369556	-1	317
2	59057907	59058402	peak_14247	655	.	324.076813	3.891780	-1	111
2	59061273	59062064	peak_14248	416	.	329.327118	3.200690	-1	256
2	59062518	59063025	peak_14249	1000	.	565.937256	4.199416	-1	213
2	59064107	59065104	peak_14250	298	.	296.671509	3.316400	-1	306
2	59065965	59066993	peak_14251	209	.	214.978287	3.008091	-1	644
2	59069403	59070067	peak_14252	508	.	337.115204	3.926935	-1	61
2	59078968	59079313	peak_14253	997	.	344.125519	4.508145	-1	194
2	59079955	59080989	peak_14254	459	.	474.370209	3.584472	-1	275
2	59086388	59086766	peak_14255	1000	.	477.829956	5.200758	-1	77
2	59087281	59087624	peak_14256	645	.	221.285995	4.063180	-1	88
2	59098674	59098956	peak_14257	1000	.	344.434814	4.128934	-1	126
2	59100015	59100824	peak_14258	630	.	509.314758	3.941116	-1	685
2	59101526	59102838	peak_14259	471	.	618.476318	4.247012	-1	805
2	59103252	59103789	peak_14260	794	.	426.643768	3.836146	-1	409
2	59103926	59104230	peak_14261	879	.	267.114227	3.684383	-1	213
2	59150979	59151217	peak_14262	975	.	232.109924	3.995761	-1	145
2	59152468	59152633	peak_14263	1000	.	243.064270	4.530438	-1	84
2	59156740	59157646	peak_14264	1000	.	1249.449585	5.832779	-1	481
2	59161822	59162092	peak_14265	822	.	221.880493	4.042997	-1	101
2	59177771	59178335	peak_14266	449	.	253.098389	3.265347	-1	148
2	59180444	59180603	peak_14267	1000	.	210.314255	4.089132	-1	88
2	59184300	59184625	peak_14268	1000	.	433.389893	4.875174	-1	121
2	59189232	59189391	peak_14269	1000	.	266.596405	4.834676	-1	90
2	59193660	59194346	peak_14270	1000	.	1052.297485	5.588315	-1	201
2	59209812	59210010	peak_14271	1000	.	338.187408	5.161487	-1	117
2	59221648	59222742	peak_14272	667	.	729.499573	3.772535	-1	500
2	59224830	59225176	peak_14273	717	.	247.938782	3.340962	-1	268
2	59227742	59227955	peak_14274	972	.	207.106064	3.870409	-1	120
2	59228525	59229170	peak_14275	608	.	392.336823	3.483342	-1	85
2	59231468	59231929	peak_14276	786	.	362.176605	4.228091	-1	327
2	59232264	59233022	peak_14277	952	.	721.287720	4.533452	-1	337
2	59236128	59237182	peak_14278	1000	.	1619.593506	6.625586	-1	918
2	59241027	59241794	peak_14279	1000	.	1674.635986	8.252913	-1	389
2	59243450	59244523	peak_14280	228	.	244.817902	3.101837	-1	913
2	59250313	59251365	peak_14281	1000	.	2757.288330	10.467239	-1	526
2	59256334	59257127	peak_14282	1000	.	2709.282715	11.801702	-1	161
2	59258088	59258512	peak_14283	1000	.	502.266968	4.291790	-1	315
2	59259054	59259241	peak_14284	1000	.	373.451874	5.320136	-1	115
2	59276520	59277851	peak_14285	1000	.	4249.227051	9.018998	-1	577
2	59282508	59282652	peak_14286	1000	.	221.864182	4.440048	-1	78
2	59299422	59299599	peak_14287	1000	.	245.668869	4.586289	-1	83
2	59325967	59326139	peak_14288	1000	.	205.847092	4.193205	-1	93
2	59335051	59335408	peak_14289	813	.	290.356873	3.520166	-1	236
2	59335530	59335922	peak_14290	956	.	374.628784	4.288586	-1	82
2	59356674	59357053	peak_14291	822	.	311.501465	4.217015	-1	263
2	59357230	59358038	peak_14292	504	.	407.506805	4.271719	-1	542
2	59359994	59360171	peak_14293	1000	.	277.828949	4.702263	-1	79
2	59361278	59361576	peak_14294	930	.	277.261841	3.971542	-1	200
2	59361758	59362350	peak_14295	712	.	421.580414	4.348290	-1	250
2	59363011	59363401	peak_14296	811	.	316.339813	4.032102	-1	61
2	59363561	59366949	peak_14297	1000	.	3745.088623	5.118783	-1	1156
2	59367445	59369398	peak_14298	1000	.	2449.099121	5.056819	-1	712
2	59369505	59371089	peak_14299	539	.	854.439819	4.118268	-1	596
2	59374085	59374498	peak_14300	516	.	213.039566	3.518993	-1	73
2	59376998	59377388	peak_14301	999	.	389.430603	4.770335	-1	275
2	59383462	59384981	peak_14302	1000	.	2456.067627	5.961210	-1	1107
2	59385096	59387054	peak_14303	1000	.	3336.971436	8.088286	-1	1043
2	59387476	59388177	peak_14304	1000	.	944.882385	5.828439	-1	205
2	59392346	59392516	peak_14305	1000	.	233.386627	4.604725	-1	109
2	59396086	59396585	peak_14306	708	.	353.093658	3.649189	-1	101
2	59409097	59409829	peak_14307	1000	.	1669.971558	7.550011	-1	329
2	59437878	59438025	peak_14308	1000	.	213.054779	4.343956	-1	60
2	59443450	59443794	peak_14309	1000	.	349.995117	4.301741	-1	108
2	59468700	59468859	peak_14310	1000	.	229.693619	4.560021	-1	77
2	59484214	59485005	peak_14311	1000	.	1188.083374	5.986196	-1	580
2	59495663	59496159	peak_14312	1000	.	1016.591370	7.354535	-1	361
2	59497680	59497844	peak_14313	1000	.	212.647385	4.228401	-1	112
2	59499270	59499906	peak_14314	1000	.	2570.815430	11.098768	-1	271
2	59509859	59511888	peak_14315	1000	.	2543.350342	7.348353	-1	734
2	59514922	59515390	peak_14316	632	.	295.634766	3.488484	-1	361
2	59517113	59517512	peak_14317	681	.	271.572510	4.336324	-1	147
2	59523000	59523519	peak_14318	1000	.	727.404236	6.066223	-1	322
2	59523644	59524975	peak_14319	1000	.	3491.721436	9.112569	-1	614
2	59526343	59527018	peak_14320	649	.	437.781494	4.474630	-1	589
2	59528920	59529192	peak_14321	870	.	236.653610	3.780631	-1	218
2	59529440	59532559	peak_14322	1000	.	10109.062500	14.623539	-1	1344
2	59532813	59533103	peak_14323	1000	.	1055.137573	8.184654	-1	132
2	59535294	59535477	peak_14324	1000	.	234.844177	4.260052	-1	59
2	59536652	59537076	peak_14325	1000	.	1079.925903	6.059554	-1	231
2	59537478	59537832	peak_14326	1000	.	397.416504	4.720948	-1	262
2	59549205	59550291	peak_14327	482	.	523.318420	4.612536	-1	640
2	59552465	59553305	peak_14328	1000	.	866.488159	5.056621	-1	465
2	59569101	59569261	peak_14329	1000	.	232.025803	4.484166	-1	94
2	59584358	59584669	peak_14330	838	.	260.745789	3.496503	-1	97
2	59585028	59585294	peak_14331	758	.	201.609802	3.291285	-1	130
2	59585395	59586237	peak_14332	1000	.	1410.335815	7.341287	-1	330
2	59588106	59588631	peak_14333	1000	.	977.566711	5.368104	-1	309
2	59598973	59599138	peak_14334	1000	.	206.131073	4.062428	-1	87
2	59602611	59604355	peak_14335	1000	.	4994.293457	12.753545	-1	324
2	59608998	59609138	peak_14336	1000	.	204.072983	4.010633	-1	48
2	59610200	59610885	peak_14337	747	.	511.608337	4.079280	-1	148
2	59612654	59613374	peak_14338	1000	.	3176.516357	11.159259	-1	598
2	59633364	59634661	peak_14339	1000	.	1358.835938	5.349231	-1	985
2	59638340	59638603	peak_14340	957	.	251.740875	3.823293	-1	74
2	59643263	59643674	peak_14341	696	.	286.181946	3.964832	-1	187
2	59645005	59645719	peak_14342	1000	.	754.847656	5.157833	-1	203
2	59647300	59647487	peak_14343	1000	.	236.480515	4.183570	-1	93
2	59647689	59648859	peak_14344	829	.	970.431519	4.986882	-1	441
2	59649436	59649847	peak_14345	834	.	342.862000	3.876289	-1	241
2	59651213	59653320	peak_14346	1000	.	4037.524170	9.263725	-1	1140
2	59654760	59655277	peak_14347	567	.	293.004669	3.608872	-1	152
2	59669423	59669590	peak_14348	1000	.	244.028000	4.385821	-1	59
2	59679821	59680009	peak_14349	1000	.	264.179382	4.744499	-1	110
2	59684164	59684881	peak_14350	1000	.	1211.332397	7.609648	-1	388
2	59699200	59699477	peak_14351	1000	.	909.902893	7.949276	-1	149
2	59713917	59714120	peak_14352	1000	.	310.198975	4.829463	-1	104
2	59736457	59736847	peak_14353	796	.	310.597168	4.354951	-1	293
2	59745989	59746356	peak_14354	1000	.	500.856354	4.252445	-1	296
2	59764252	59764965	peak_14355	568	.	404.880737	4.115333	-1	301
2	59765736	59765913	peak_14356	1000	.	258.075256	4.394739	-1	87
2	59766517	59766887	peak_14357	588	.	217.591476	4.121242	-1	314
2	59767946	59768321	peak_14358	1000	.	419.793427	4.145545	-1	261
2	59773124	59773596	peak_14359	735	.	346.828735	4.143554	-1	87
2	59774418	59775798	peak_14360	1000	.	1497.490234	7.316447	-1	933
2	59775915	59776791	peak_14361	959	.	840.294800	4.737123	-1	247
2	59777118	59778059	peak_14362	458	.	431.091034	3.635823	-1	30
2	59778172	59779272	peak_14363	934	.	1027.863525	5.413600	-1	359
2	59779821	59780532	peak_14364	1000	.	824.518616	4.694470	-1	396
2	59781154	59781555	peak_14365	1000	.	469.642670	4.550670	-1	208
2	59796537	59797039	peak_14366	432	.	217.032410	3.224943	-1	389
2	59806380	59806811	peak_14367	866	.	373.172302	4.059264	-1	218
2	59818307	59819511	peak_14368	1000	.	1921.146729	7.904999	-1	680
2	59822384	59822907	peak_14369	524	.	274.108734	3.592968	-1	187
2	59831172	59831587	peak_14370	1000	.	1030.238647	7.066953	-1	226
2	59831753	59831947	peak_14371	1000	.	481.032806	6.114238	-1	92
2	59859330	59859518	peak_14372	1000	.	295.017334	4.744349	-1	108
2	59878662	59879042	peak_14373	1000	.	383.525238	4.086771	-1	289
2	59883286	59883885	peak_14374	573	.	343.231323	3.950043	-1	281
2	59887033	59887253	peak_14375	1000	.	1152.464966	10.665182	-1	126
2	59895854	59896485	peak_14376	1000	.	2630.700195	10.824501	-1	443
2	59929535	59929899	peak_14377	595	.	216.645264	3.787400	-1	253
2	59964460	59965082	peak_14378	407	.	252.980484	3.569762	-1	560
2	59990176	59990784	peak_14379	1000	.	1678.247437	9.605201	-1	395
2	59997420	59997701	peak_14380	783	.	219.960220	3.821898	-1	93
2	59998446	59998622	peak_14381	1000	.	205.640335	4.321875	-1	104
2	60002478	60002656	peak_14382	1000	.	230.489014	4.145877	-1	113
2	60021955	60022787	peak_14383	600	.	499.216461	3.588902	-1	779
2	60028416	60028984	peak_14384	1000	.	941.375732	5.932473	-1	453
2	60042466	60042675	peak_14385	1000	.	318.915161	4.692695	-1	103
2	60042814	60043480	peak_14386	359	.	238.859512	3.495310	-1	98
2	60057824	60058314	peak_14387	893	.	437.610138	4.119617	-1	129
2	60063752	60064038	peak_14388	744	.	212.680328	3.594650	-1	112
2	60097329	60097534	peak_14389	978	.	200.391068	4.269341	-1	121
2	60124947	60125851	peak_14390	732	.	661.329895	4.660013	-1	454
2	60138409	60138782	peak_14391	709	.	264.367188	3.633219	-1	226
2	60140248	60141002	peak_14392	365	.	275.079559	3.281988	-1	98
2	60159627	60159805	peak_14393	1000	.	264.965332	4.544631	-1	111
2	60161599	60162916	peak_14394	1000	.	2495.699219	9.236848	-1	963
2	60175669	60176651	peak_14395	1000	.	1665.280518	6.019810	-1	331
2	60196913	60197874	peak_14396	1000	.	1350.880859	6.496696	-1	770
2	60214294	60214487	peak_14397	1000	.	248.982437	4.264410	-1	115
2	60233264	60234822	peak_14398	1000	.	5382.923828	9.757922	-1	771
2	60250390	60250540	peak_14399	1000	.	371.320679	5.268229	-1	72
2	60275158	60276067	peak_14400	1000	.	1958.675659	7.322235	-1	661
2	60276377	60276622	peak_14401	1000	.	245.350266	4.030171	-1	98
2	60297114	60297269	peak_14402	1000	.	238.509537	4.383304	-1	70
2	60304537	60304972	peak_14403	943	.	410.232056	5.130508	-1	116
2	60312187	60312817	peak_14404	573	.	360.680420	4.018755	-1	297
2	60314806	60315942	peak_14405	836	.	949.696594	4.307629	-1	55
2	60328028	60328461	peak_14406	1000	.	468.196533	5.126208	-1	82
2	60345512	60346125	peak_14407	363	.	222.242432	3.530110	-1	552
2	60346274	60346458	peak_14408	1000	.	271.663422	4.963034	-1	80
2	60347216	60347703	peak_14409	675	.	328.895050	4.240005	-1	50
2	60353411	60354259	peak_14410	561	.	476.073669	3.359934	-1	422
2	60355173	60355659	peak_14411	1000	.	2103.440674	10.251070	-1	278
2	60355828	60356228	peak_14412	1000	.	434.055176	4.355605	-1	297
2	60357036	60358020	peak_14413	1000	.	2118.177246	7.243686	-1	135
2	60358206	60359453	peak_14414	1000	.	1279.117920	3.968653	-1	922
2	60359809	60360408	peak_14415	776	.	464.548889	4.419247	-1	373
2	60360562	60361342	peak_14416	488	.	381.015076	3.614233	-1	179
2	60361640	60361959	peak_14417	696	.	221.921799	3.417882	-1	195
2	60362209	60364221	peak_14418	825	.	1659.262695	4.775186	-1	683
2	60364974	60367063	peak_14419	1000	.	2924.070312	5.573364	-1	674
2	60367742	60368302	peak_14420	951	.	532.646606	4.149930	-1	389
2	60368403	60369174	peak_14421	706	.	544.583862	3.886226	-1	486
2	60369646	60370155	peak_14422	670	.	340.852051	3.983221	-1	91
2	60374452	60374942	peak_14423	661	.	323.826813	4.240489	-1	320
2	60376244	60377606	peak_14424	1000	.	3666.534180	13.403718	-1	750
2	60378259	60379753	peak_14425	1000	.	2674.744141	8.785775	-1	647
2	60380457	60381536	peak_14426	1000	.	2811.759033	12.214417	-1	192
2	60381837	60382190	peak_14427	648	.	228.621994	3.169413	-1	233
2	60394625	60394890	peak_14428	864	.	228.839264	3.841342	-1	154
2	60395323	60395656	peak_14429	918	.	305.627533	4.272561	-1	199
2	60395895	60396813	peak_14430	1000	.	1454.982666	5.368494	-1	643
2	60406291	60406548	peak_14431	1000	.	268.910339	3.963896	-1	130
2	60407483	60407971	peak_14432	1000	.	1953.235229	11.537360	-1	151
2	60423388	60424298	peak_14433	728	.	662.343384	4.132167	-1	238
2	60425355	60427756	peak_14434	1000	.	4299.817871	11.301367	-1	597
2	60435449	60436201	peak_14435	1000	.	946.593323	5.718727	-1	287
2	60437308	60437782	peak_14436	719	.	340.778748	4.419339	-1	417
2	60444323	60445118	peak_14437	1000	.	1696.746094	6.684069	-1	412
2	60453545	60454146	peak_14438	1000	.	811.469788	5.602526	-1	487
2	60455723	60455970	peak_14439	909	.	224.588882	3.706813	-1	172
2	60479320	60479485	peak_14440	1000	.	206.569168	4.210181	-1	87
2	60486300	60486533	peak_14441	1000	.	246.196045	3.936490	-1	118
2	60492700	60492862	peak_14442	1000	.	221.149399	4.406496	-1	68
2	60507566	60507895	peak_14443	949	.	312.075073	3.655800	-1	112
2	60510680	60510858	peak_14444	1000	.	229.480438	3.922234	-1	115
2	60518634	60518812	peak_14445	1000	.	261.426788	4.571636	-1	103
2	60546729	60547134	peak_14446	514	.	208.023270	3.444227	-1	338
2	60553504	60553937	peak_14447	619	.	267.978943	3.897887	-1	332
2	60558667	60558900	peak_14448	962	.	224.034653	4.023133	-1	107
2	60566839	60568067	peak_14449	1000	.	4114.962402	12.514030	-1	813
2	60599678	60599851	peak_14450	1000	.	245.008453	4.563853	-1	84
2	60629691	60629859	peak_14451	1000	.	226.848923	4.441283	-1	77
2	60635494	60636496	peak_14452	992	.	994.080261	4.596481	-1	282
2	60679208	60679368	peak_14453	1000	.	219.548584	4.392078	-1	63
2	60705466	60705753	peak_14454	776	.	222.615005	4.008094	-1	92
2	60732079	60732229	peak_14455	1000	.	283.303101	4.881018	-1	98
2	60735862	60736524	peak_14456	451	.	298.691498	3.342661	-1	614
2	60736691	60737004	peak_14457	875	.	273.949310	3.596911	-1	91
2	60743414	60745081	peak_14458	853	.	1421.842163	4.849453	-1	341
2	60745495	60746251	peak_14459	766	.	579.462952	3.837609	-1	360
2	60751805	60752274	peak_14460	915	.	429.069916	4.299020	-1	108
2	60753951	60754629	peak_14461	546	.	370.478577	3.236312	-1	243
2	60773542	60773704	peak_14462	1000	.	202.375656	4.031437	-1	48
2	60778522	60778890	peak_14463	596	.	219.418900	3.516080	-1	284
2	60790891	60791764	peak_14464	1000	.	1051.546753	5.465817	-1	780
2	60822972	60823131	peak_14465	1000	.	241.306534	4.212843	-1	105
2	60899221	60899377	peak_14466	1000	.	222.557831	4.715767	-1	80
2	60916936	60917107	peak_14467	1000	.	219.285690	4.127370	-1	67
2	60956783	60957019	peak_14468	874	.	206.250488	3.757435	-1	128
2	60959610	60962146	peak_14469	1000	.	7180.434082	14.420034	-1	1832
2	60983426	60983740	peak_14470	736	.	230.995407	3.303093	-1	72
2	60983882	60984852	peak_14471	1000	.	3150.179688	12.281326	-1	313
2	61032981	61033247	peak_14472	860	.	228.675552	3.739168	-1	201
2	61037498	61038354	peak_14473	1000	.	3032.714844	13.896615	-1	245
2	61062313	61063438	peak_14474	1000	.	2312.926758	7.231618	-1	601
2	61075806	61076919	peak_14475	733	.	815.496033	4.030950	-1	768
2	61104810	61105650	peak_14476	1000	.	4040.122314	14.536144	-1	376
2	61127493	61127670	peak_14477	1000	.	363.078339	5.072717	-1	79
2	61138623	61139496	peak_14478	1000	.	2284.615723	9.704209	-1	328
2	61160609	61160795	peak_14479	1000	.	301.024231	5.042951	-1	115
2	61203989	61204168	peak_14480	1000	.	228.889847	4.422677	-1	113
2	61208758	61208929	peak_14481	1000	.	251.151123	4.622828	-1	61
2	61209097	61209280	peak_14482	1000	.	251.714340	4.407928	-1	78
2	61217071	61217370	peak_14483	676	.	201.986130	3.661780	-1	206
2	61217535	61217918	peak_14484	1000	.	569.495728	5.713982	-1	294
2	61221668	61221938	peak_14485	1000	.	340.684052	4.202149	-1	175
2	61235951	61236264	peak_14486	699	.	218.810577	3.646127	-1	184
2	61242508	61243044	peak_14487	646	.	346.297638	3.587676	-1	98
2	61271370	61273569	peak_14488	1000	.	4935.992188	9.555515	-1	1871
2	61286364	61286489	peak_14489	1000	.	442.700867	5.968973	-1	101
2	61297467	61298143	peak_14490	1000	.	841.554443	5.622850	-1	381
2	61305549	61306229	peak_14491	1000	.	1161.351807	6.189287	-1	270
2	61341315	61341565	peak_14492	1000	.	345.007324	4.577113	-1	141
2	61351387	61351660	peak_14493	934	.	254.852249	3.858420	-1	51
2	61354820	61354991	peak_14494	1000	.	205.189331	4.390640	-1	80
2	61368371	61368739	peak_14495	612	.	225.328598	3.394150	-1	275
2	61377220	61377426	peak_14496	1000	.	238.899796	4.156783	-1	116
2	61385482	61386458	peak_14497	1000	.	2198.361328	7.507281	-1	655
2	61394096	61394532	peak_14498	1000	.	1746.757324	11.012482	-1	271
2	61398538	61398706	peak_14499	1000	.	282.626221	4.856946	-1	71
2	61426712	61427085	peak_14500	918	.	342.295044	4.008552	-1	248
2	61449949	61451200	peak_14501	1000	.	6043.428711	16.005825	-1	623
2	61469615	61471270	peak_14502	1000	.	2811.670410	9.224545	-1	1182
2	61476049	61476759	peak_14503	416	.	295.307434	3.711308	-1	600
2	61569933	61570146	peak_14504	1000	.	252.601181	4.213870	-1	86
2	61583390	61584115	peak_14505	431	.	312.499817	3.873571	-1	91
2	61601287	61601691	peak_14506	619	.	250.027191	3.730585	-1	295
2	61605328	61605803	peak_14507	535	.	254.008911	3.362075	-1	125
2	61619059	61619435	peak_14508	745	.	280.244751	3.856508	-1	307
2	61682843	61683716	peak_14509	452	.	394.850006	3.546708	-1	495
2	61696244	61696848	peak_14510	760	.	459.036591	3.761147	-1	79
2	61727002	61727703	peak_14511	665	.	466.215576	3.737525	-1	343
2	61749920	61750159	peak_14512	1000	.	290.696228	4.195037	-1	116
2	61751748	61752119	peak_14513	783	.	290.320587	3.798394	-1	210
2	61755234	61755533	peak_14514	769	.	230.068039	3.765539	-1	203
2	61762435	61762579	peak_14515	1000	.	207.531937	4.236804	-1	90
2	61783181	61783661	peak_14516	699	.	335.449219	3.727098	-1	395
2	61790695	61790979	peak_14517	791	.	224.571503	3.600640	-1	124
2	61821625	61822366	peak_14518	446	.	330.252930	3.705421	-1	62
2	61827909	61828120	peak_14519	1000	.	234.432388	3.889256	-1	113
2	61835489	61835906	peak_14520	539	.	224.674164	3.320347	-1	88
2	61837378	61837949	peak_14521	577	.	329.474396	3.173525	-1	252
2	61842210	61842747	peak_14522	522	.	280.294250	3.770477	-1	466
2	61853666	61853874	peak_14523	1000	.	302.150482	4.782415	-1	92
2	61865903	61866560	peak_14524	305	.	200.379349	3.173073	-1	427
2	61874534	61874828	peak_14525	693	.	203.812775	3.858773	-1	178
2	61880152	61880492	peak_14526	893	.	303.588531	4.527359	-1	127
2	61883504	61884338	peak_14527	379	.	316.231049	3.193059	-1	158
2	61894264	61895042	peak_14528	1000	.	904.283875	4.722123	-1	450
2	61903132	61903307	peak_14529	1000	.	274.113129	4.618384	-1	115
2	61916478	61916695	peak_14530	1000	.	218.244568	3.839592	-1	129
2	61926388	61927008	peak_14531	1000	.	803.964905	4.334574	-1	332
2	61932645	61932793	peak_14532	1000	.	211.067673	4.404056	-1	87
2	61933655	61933807	peak_14533	1000	.	209.060822	4.125912	-1	75
2	61939011	61939768	peak_14534	394	.	298.170380	3.358868	-1	512
2	61945244	61945478	peak_14535	994	.	232.563004	3.992046	-1	131
2	61984080	61984629	peak_14536	723	.	396.883575	3.944523	-1	249
2	61984737	61985008	peak_14537	1000	.	274.001648	4.711070	-1	154
2	61994666	61995537	peak_14538	833	.	725.312561	4.611727	-1	200
2	61995787	61996242	peak_14539	735	.	334.521210	3.383759	-1	400
2	62000955	62001120	peak_14540	1000	.	224.118042	4.128508	-1	73
2	62001958	62002151	peak_14541	1000	.	252.415237	4.358416	-1	101
2	62007298	62008199	peak_14542	627	.	564.568787	3.819327	-1	504
2	62013533	62014203	peak_14543	671	.	449.772400	3.895048	-1	597
2	62015153	62015627	peak_14544	628	.	297.460114	3.510751	-1	93
2	62021106	62021693	peak_14545	701	.	411.263977	3.491001	-1	87
2	62029186	62031022	peak_14546	711	.	1305.208984	4.609669	-1	635
2	62031252	62031522	peak_14547	858	.	231.681335	4.176886	-1	73
2	62039612	62040309	peak_14548	1000	.	702.780640	3.979436	-1	367
2	62052271	62053109	peak_14549	943	.	790.559937	4.664422	-1	290
2	62058406	62058643	peak_14550	979	.	231.949829	3.685210	-1	92
2	62060028	62060497	peak_14551	741	.	347.608276	3.682817	-1	328
2	62069730	62070606	peak_14552	616	.	539.965576	4.589754	-1	786
2	62070817	62071268	peak_14553	970	.	437.354675	4.292290	-1	82
2	62071420	62071630	peak_14554	1000	.	216.203217	3.957489	-1	132
2	62110561	62111002	peak_14555	1000	.	588.738342	4.443695	-1	299
2	62138934	62139486	peak_14556	415	.	229.230087	3.411932	-1	338
2	62147469	62148570	peak_14557	395	.	434.439819	3.626287	-1	1019
2	62152050	62152732	peak_14558	615	.	419.751831	3.406777	-1	624
2	62155136	62156309	peak_14559	1000	.	1619.463623	6.319521	-1	246
2	62164374	62164922	peak_14560	598	.	327.595062	3.745094	-1	455
2	62167438	62167916	peak_14561	680	.	324.872131	3.402470	-1	352
2	62169780	62170777	peak_14562	1000	.	2536.197266	9.538477	-1	553
2	62174686	62175242	peak_14563	515	.	286.164520	3.420336	-1	474
2	62177393	62178380	peak_14564	482	.	475.341644	3.461692	-1	644
2	62178842	62179178	peak_14565	732	.	246.032028	3.490653	-1	107
2	62181231	62181677	peak_14566	1000	.	714.878845	6.085796	-1	352
2	62184381	62185268	peak_14567	1000	.	3907.579346	14.033633	-1	323
2	62200449	62201300	peak_14568	902	.	767.885803	4.259841	-1	741
2	62221256	62223018	peak_14569	1000	.	6003.677734	11.138252	-1	1208
2	62250623	62252177	peak_14570	1000	.	2592.913818	8.053437	-1	292
2	62299988	62300180	peak_14571	1000	.	317.699432	4.836173	-1	99
2	62344414	62345013	peak_14572	641	.	383.818237	4.416717	-1	197
2	62348108	62349567	peak_14573	1000	.	4319.894531	11.033265	-1	154
2	62350206	62350786	peak_14574	359	.	208.382584	3.043537	-1	548
2	62351908	62352271	peak_14575	560	.	203.368378	3.860215	-1	289
2	62354488	62355372	peak_14576	1000	.	3982.599121	11.385118	-1	499
2	62364308	62364812	peak_14577	1000	.	711.730835	5.292966	-1	179
2	62364983	62365964	peak_14578	1000	.	1110.535278	5.228669	-1	387
2	62366681	62367354	peak_14579	1000	.	904.159363	4.977505	-1	525
2	62369049	62369947	peak_14580	1000	.	1197.691528	6.108956	-1	335
2	62371610	62372431	peak_14581	695	.	570.230835	4.085196	-1	524
2	62373676	62374003	peak_14582	639	.	208.926727	3.253903	-1	90
2	62375421	62375682	peak_14583	1000	.	483.354828	5.449148	-1	124
2	62379841	62380649	peak_14584	666	.	538.313110	4.457663	-1	143
2	62382732	62383389	peak_14585	922	.	605.512085	5.044124	-1	357
2	62385186	62385435	peak_14586	1000	.	259.462128	4.024621	-1	96
2	62400375	62401265	peak_14587	1000	.	1426.626221	4.754510	-1	437
2	62435003	62435739	peak_14588	1000	.	2129.484131	10.740322	-1	356
2	62435906	62436098	peak_14589	1000	.	213.069580	4.240983	-1	89
2	62445693	62446067	peak_14590	653	.	244.040909	3.628072	-1	161
2	62446607	62446965	peak_14591	874	.	312.734558	3.557997	-1	252
2	62447878	62448996	peak_14592	1000	.	2577.326172	7.883005	-1	392
2	62450477	62452256	peak_14593	920	.	1636.447876	4.332545	-1	518
2	62453167	62454097	peak_14594	1000	.	1869.029907	6.581734	-1	696
2	62490394	62490808	peak_14595	1000	.	513.262573	4.169367	-1	74
2	62509101	62510112	peak_14596	1000	.	1456.099121	7.896893	-1	286
2	62510220	62510672	peak_14597	778	.	351.787598	3.737498	-1	237
2	62517414	62517576	peak_14598	1000	.	277.613068	4.809227	-1	69
2	62539015	62539177	peak_14599	1000	.	257.696411	4.650100	-1	106
2	62571458	62572512	peak_14600	791	.	834.220337	4.518576	-1	425
2	62577607	62577802	peak_14601	1000	.	384.730042	5.064793	-1	121
2	62581845	62582669	peak_14602	411	.	338.861603	3.775646	-1	710
2	62601715	62602548	peak_14603	1000	.	939.571106	4.331201	-1	402
2	62611417	62611679	peak_14604	1000	.	271.583130	4.076161	-1	116
2	62619315	62619705	peak_14605	794	.	309.816437	4.370629	-1	126
2	62672033	62672219	peak_14606	1000	.	234.848022	4.384934	-1	70
2	62676420	62677597	peak_14607	981	.	1155.146606	4.375566	-1	980
2	62730122	62730654	peak_14608	811	.	431.221100	4.778250	-1	268
2	62743769	62744027	peak_14609	1000	.	473.306152	4.819333	-1	171
2	62749832	62750017	peak_14610	1000	.	286.372681	4.724275	-1	96
2	62774470	62774646	peak_14611	1000	.	225.126160	4.055210	-1	126
2	62803719	62803951	peak_14612	1000	.	277.012726	4.449502	-1	140
2	62806248	62806410	peak_14613	1000	.	251.782700	4.742221	-1	87
2	62849423	62849582	peak_14614	1000	.	202.073181	4.212742	-1	84
2	62917266	62917434	peak_14615	1000	.	268.744141	4.782562	-1	71
2	62921070	62921234	peak_14616	1000	.	240.258926	4.473453	-1	71
2	62922022	62922390	peak_14617	717	.	263.914612	3.931944	-1	61
2	62937065	62937239	peak_14618	1000	.	228.618011	4.366369	-1	115
2	62966450	62967306	peak_14619	934	.	799.139465	4.357762	-1	304
2	62986477	62987556	peak_14620	747	.	805.817627	4.583303	-1	606
2	62987678	62988089	peak_14621	644	.	264.686218	3.586642	-1	298
2	63086760	63086894	peak_14622	1000	.	204.291611	3.820679	-1	17
2	63127642	63128134	peak_14623	584	.	287.550385	3.694074	-1	381
2	63157512	63158282	peak_14624	462	.	355.785309	3.142168	-1	104
2	63246649	63246989	peak_14625	758	.	257.774353	3.636014	-1	97
2	63270135	63270324	peak_14626	1000	.	229.075180	4.135930	-1	73
2	63381361	63381557	peak_14627	1000	.	367.081268	5.447289	-1	117
2	63385466	63385626	peak_14628	1000	.	476.684753	6.415593	-1	52
2	63410746	63411185	peak_14629	607	.	266.533051	3.815219	-1	371
2	63416217	63416372	peak_14630	1000	.	403.985870	5.377871	-1	74
2	63471691	63471956	peak_14631	1000	.	267.969940	4.140647	-1	151
2	63524377	63524518	peak_14632	1000	.	223.497787	4.213705	-1	62
2	63537596	63538099	peak_14633	545	.	274.122498	3.253385	-1	215
2	63572667	63572866	peak_14634	1000	.	316.221222	5.276568	-1	100
2	63581130	63581616	peak_14635	1000	.	572.512451	4.055922	-1	342
2	63641003	63641914	peak_14636	1000	.	1604.880615	5.934477	-1	351
2	63686351	63687558	peak_14637	503	.	606.812378	4.255520	-1	254
2	63721153	63721305	peak_14638	1000	.	254.898529	4.407020	-1	91
2	63730387	63730540	peak_14639	1000	.	236.544586	4.351379	-1	91
2	63742777	63743025	peak_14640	1000	.	285.620178	4.166540	-1	118
2	63786504	63789421	peak_14641	1000	.	5132.361816	6.201244	-1	2557
2	63801403	63801943	peak_14642	681	.	367.655579	3.553515	-1	123
2	63831209	63831506	peak_14643	1000	.	406.676147	4.929289	-1	91
2	63882572	63883960	peak_14644	1000	.	1387.892456	4.825749	-1	1197
2	63907012	63907303	peak_14645	1000	.	342.757751	4.706915	-1	216
2	63933299	63933769	peak_14646	493	.	231.761169	3.509258	-1	51
2	63987324	63987820	peak_14647	835	.	414.229034	4.562396	-1	323
2	63988972	63989117	peak_14648	1000	.	200.040878	4.027983	-1	85
2	64028852	64029002	peak_14649	1000	.	252.855347	4.763885	-1	90
2	64032155	64032708	peak_14650	566	.	312.836395	3.661114	-1	460
2	64032927	64033509	peak_14651	766	.	445.719452	4.388091	-1	283
2	64133128	64133278	peak_14652	1000	.	214.943634	4.143797	-1	87
2	64157936	64158139	peak_14653	1000	.	384.070404	5.353463	-1	104
2	64201043	64201882	peak_14654	1000	.	1066.209473	5.042302	-1	508
2	64202102	64202491	peak_14655	694	.	269.869873	3.371403	-1	273
2	64215068	64215215	peak_14656	1000	.	229.230423	4.197065	-1	102
2	64236108	64236299	peak_14657	1000	.	225.788574	4.104413	-1	74
2	64253388	64253734	peak_14658	1000	.	366.785034	4.562157	-1	85
2	64262525	64263122	peak_14659	803	.	479.164795	4.000365	-1	97
2	64299888	64300060	peak_14660	1000	.	261.610870	4.371542	-1	85
2	64303989	64304256	peak_14661	757	.	202.216904	3.738946	-1	216
2	64307456	64308620	peak_14662	335	.	389.514526	3.513932	-1	1061
2	64334006	64334731	peak_14663	692	.	501.414917	3.943356	-1	289
2	64344340	64344659	peak_14664	708	.	225.939865	3.455463	-1	122
2	64349000	64349164	peak_14665	1000	.	238.681259	4.643549	-1	70
2	64350124	64351229	peak_14666	1000	.	1919.551758	5.551146	-1	871
2	64352452	64352714	peak_14667	1000	.	275.460541	3.865584	-1	92
2	64353337	64353884	peak_14668	1000	.	640.266663	4.978873	-1	189
2	64366540	64366995	peak_14669	693	.	315.521515	4.334042	-1	86
2	64369044	64369222	peak_14670	1000	.	392.746216	5.572490	-1	77
2	64369339	64369680	peak_14671	761	.	259.563477	3.826292	-1	85
2	64370765	64372232	peak_14672	989	.	1450.518555	4.486609	-1	704
2	64404822	64404971	peak_14673	1000	.	212.702606	4.548425	-1	69
2	64425999	64426685	peak_14674	917	.	628.876282	4.651105	-1	112
2	64448829	64449086	peak_14675	1000	.	350.568787	4.379780	-1	85
2	64495052	64496463	peak_14676	895	.	1262.556152	4.828323	-1	787
2	64520220	64520467	peak_14677	1000	.	371.122101	4.756946	-1	156
2	64522415	64522700	peak_14678	1000	.	591.910461	5.294300	-1	167
2	64529557	64529717	peak_14679	1000	.	233.366150	4.320840	-1	61
2	64530965	64531130	peak_14680	1000	.	212.717010	4.062109	-1	117
2	64532823	64533753	peak_14681	277	.	257.339142	3.326653	-1	90
2	64559522	64559846	peak_14682	714	.	231.293442	4.005132	-1	230
2	64568087	64568298	peak_14683	991	.	209.008743	4.219139	-1	84
2	64606572	64606754	peak_14684	1000	.	216.046143	4.366494	-1	107
2	64607457	64608111	peak_14685	1000	.	1760.979858	8.626088	-1	323
2	64670135	64670322	peak_14686	1000	.	220.149445	4.329843	-1	96
2	64703949	64704112	peak_14687	1000	.	261.050781	4.744111	-1	61
2	64718700	64719389	peak_14688	1000	.	1890.704468	9.162080	-1	163
2	64723727	64724125	peak_14689	858	.	341.665741	3.501432	-1	84
2	64724513	64726756	peak_14690	932	.	2089.915527	4.557498	-1	1209
2	64726861	64727408	peak_14691	1000	.	844.876953	5.315662	-1	109
2	64727699	64728578	peak_14692	815	.	715.995667	4.608971	-1	723
2	64728760	64729378	peak_14693	1000	.	1110.217896	5.196087	-1	439
2	64729958	64730629	peak_14694	579	.	388.451660	3.545671	-1	575
2	64730855	64731566	peak_14695	522	.	371.356628	3.646239	-1	343
2	64732827	64733688	peak_14696	346	.	298.051666	3.182717	-1	66
2	64734225	64734435	peak_14697	1000	.	237.263474	4.207369	-1	118
2	64736892	64737091	peak_14698	1000	.	286.713959	4.700453	-1	120
2	64744652	64744872	peak_14699	1000	.	342.866119	4.688828	-1	90
2	64751536	64752864	peak_14700	1000	.	4275.431641	13.700715	-1	733
2	64760697	64762656	peak_14701	1000	.	6552.284668	14.082602	-1	805
2	64781045	64782005	peak_14702	1000	.	3997.338135	10.662421	-1	550
2	64790884	64791190	peak_14703	1000	.	363.942749	4.520868	-1	132
2	64791992	64792708	peak_14704	515	.	368.839142	3.992621	-1	497
2	64793041	64793593	peak_14705	491	.	270.907135	3.623312	-1	469
2	64794246	64794720	peak_14706	799	.	378.690399	4.547655	-1	113
2	64795135	64795580	peak_14707	738	.	328.327087	4.129707	-1	121
2	64797091	64797510	peak_14708	605	.	253.673630	3.794493	-1	162
2	64798008	64798555	peak_14709	818	.	447.559998	3.799837	-1	158
2	64798668	64799553	peak_14710	490	.	433.285614	3.662145	-1	199
2	64799830	64801282	peak_14711	873	.	1268.124390	5.174330	-1	474
2	64801900	64802264	peak_14712	802	.	292.107208	3.350490	-1	237
2	64813398	64814091	peak_14713	730	.	505.628693	3.704476	-1	174
2	64819736	64820376	peak_14714	523	.	334.597443	3.646077	-1	182
2	64820966	64821677	peak_14715	948	.	673.961914	4.555084	-1	469
2	64822833	64823203	peak_14716	1000	.	471.419952	4.430710	-1	115
2	64823933	64825174	peak_14717	1000	.	2873.686523	9.314583	-1	927
2	64825604	64826245	peak_14718	1000	.	650.122986	4.859509	-1	238
2	64835754	64836592	peak_14719	1000	.	3723.980957	11.931759	-1	161
2	64842880	64843353	peak_14720	565	.	267.306702	3.618071	-1	213
2	64861730	64862477	peak_14721	1000	.	1226.061157	5.677011	-1	338
2	64866795	64867621	peak_14722	548	.	453.053162	3.812604	-1	694
2	64940158	64940325	peak_14723	1000	.	243.221680	4.914782	-1	74
2	64959017	64959387	peak_14724	822	.	303.969116	3.891974	-1	114
2	64968695	64969382	peak_14725	533	.	366.079895	3.934515	-1	417
2	64969731	64970611	peak_14726	1000	.	1797.930298	6.639136	-1	124
2	64993403	64994124	peak_14727	630	.	454.410278	3.585087	-1	53
2	64994242	64994429	peak_14728	1000	.	237.144028	4.642541	-1	84
2	64995655	64997448	peak_14729	1000	.	3504.739990	6.826524	-1	1184
2	64997582	64998175	peak_14730	1000	.	740.888550	4.242448	-1	81
2	65011075	65011259	peak_14731	1000	.	248.638077	4.071164	-1	66
2	65014084	65014476	peak_14732	547	.	214.375412	3.239374	-1	310
2	65014887	65015321	peak_14733	601	.	260.635925	3.732109	-1	358
2	65015977	65016217	peak_14734	982	.	235.597031	3.712024	-1	157
2	65027016	65028326	peak_14735	692	.	906.296387	4.399158	-1	1186
2	65033692	65034185	peak_14736	1000	.	722.822876	5.306863	-1	87
2	65034732	65035184	peak_14737	502	.	226.926239	3.621477	-1	272
2	65040331	65040653	peak_14738	1000	.	451.035065	5.593424	-1	235
2	65041509	65042156	peak_14739	507	.	327.920502	3.150701	-1	536
2	65042819	65043630	peak_14740	689	.	558.514893	3.979767	-1	246
2	65062325	65063491	peak_14741	1000	.	5013.718750	11.946479	-1	681
2	65074035	65075618	peak_14742	1000	.	6797.561523	16.832323	-1	754
2	65076614	65076819	peak_14743	1000	.	212.241928	4.005474	-1	82
2	65083427	65083834	peak_14744	735	.	299.135223	3.891203	-1	163
2	65095673	65096635	peak_14745	1000	.	2632.270996	8.887684	-1	419
2	65096773	65097924	peak_14746	1000	.	1468.359375	5.456159	-1	915
2	65098335	65098878	peak_14747	654	.	355.274017	4.219186	-1	98
2	65099198	65099468	peak_14748	1000	.	275.899902	3.663007	-1	187
2	65100538	65101253	peak_14749	758	.	541.927307	4.893233	-1	592
2	65103777	65104678	peak_14750	1000	.	2056.982910	7.673369	-1	497
2	65108069	65108576	peak_14751	864	.	437.816956	3.692301	-1	315
2	65108729	65110243	peak_14752	1000	.	1775.917480	5.190868	-1	463
2	65110473	65110717	peak_14753	873	.	213.011017	3.644116	-1	109
2	65113469	65113614	peak_14754	1000	.	211.007736	4.219975	-1	48
2	65117143	65117487	peak_14755	644	.	221.648987	3.923922	-1	232
2	65137973	65138136	peak_14756	1000	.	249.429337	4.576301	-1	92
2	65149142	65149827	peak_14757	877	.	600.878235	4.265839	-1	450
2	65172514	65174290	peak_14758	1000	.	7565.367188	13.413430	-1	864
2	65181028	65181324	peak_14759	888	.	262.888916	3.644244	-1	212
2	65188870	65189317	peak_14760	618	.	276.335541	3.753451	-1	150
2	65189912	65190413	peak_14761	539	.	270.237976	3.766105	-1	57
2	65192316	65193701	peak_14762	638	.	884.012268	4.373359	-1	115
2	65200968	65201536	peak_14763	520	.	295.171112	3.377183	-1	151
2	65202798	65203142	peak_14764	618	.	212.570831	3.103147	-1	235
2	65203285	65204250	peak_14765	502	.	484.787903	4.024768	-1	771
2	65205717	65206214	peak_14766	525	.	260.857483	3.277299	-1	66
2	65206410	65206915	peak_14767	532	.	268.616577	3.479278	-1	160
2	65210140	65210571	peak_14768	958	.	412.688232	4.091961	-1	163
2	65210747	65211187	peak_14769	935	.	411.244843	3.817546	-1	128
2	65212993	65213915	peak_14770	1000	.	3355.253174	12.224804	-1	661
2	65229665	65230798	peak_14771	1000	.	1324.524292	4.314695	-1	738
2	65231364	65232370	peak_14772	705	.	709.729675	3.740184	-1	574
2	65233228	65234085	peak_14773	651	.	558.018005	3.943567	-1	125
2	65234520	65235218	peak_14774	607	.	423.545532	4.465954	-1	282
2	65235784	65236992	peak_14775	409	.	493.878510	3.604628	-1	239
2	65251849	65252811	peak_14776	1000	.	2501.258789	10.686239	-1	691
2	65275112	65275461	peak_14777	623	.	217.263657	3.568175	-1	240
2	65275627	65275870	peak_14778	962	.	233.759964	3.999083	-1	114
2	65280613	65281845	peak_14779	1000	.	1690.309082	6.783978	-1	628
2	65282294	65282803	peak_14780	660	.	336.062744	3.547016	-1	440
2	65282995	65283787	peak_14781	479	.	379.186798	4.112091	-1	123
2	65285337	65286045	peak_14782	1000	.	1339.623413	5.554714	-1	150
2	65288072	65289121	peak_14783	1000	.	1175.630615	4.288914	-1	175
2	65294618	65295296	peak_14784	897	.	608.128296	4.544407	-1	562
2	65295591	65296307	peak_14785	1000	.	803.781372	4.821924	-1	294
2	65298468	65300133	peak_14786	1000	.	4056.944824	7.271932	-1	319
2	65300725	65301083	peak_14787	675	.	241.559875	3.368597	-1	16
2	65301875	65303717	peak_14788	1000	.	2638.054688	5.951839	-1	1431
2	65303837	65304738	peak_14789	980	.	883.236328	5.386300	-1	385
2	65304900	65306882	peak_14790	1000	.	2895.248779	5.233356	-1	1820
2	65307351	65307932	peak_14791	1000	.	659.463623	5.081442	-1	205
2	65308184	65308822	peak_14792	803	.	512.256592	3.646937	-1	236
2	65309710	65310469	peak_14793	1000	.	982.717834	5.309324	-1	264
2	65312496	65313268	peak_14794	450	.	347.402435	3.184474	-1	49
2	65314947	65315888	peak_14795	858	.	807.450256	4.070434	-1	132
2	65317212	65317385	peak_14796	1000	.	243.802536	4.607839	-1	73
2	65321621	65322147	peak_14797	649	.	341.530518	4.215117	-1	221
2	65334905	65336077	peak_14798	1000	.	4159.853027	13.618687	-1	786
2	65346313	65346555	peak_14799	1000	.	697.164001	7.069469	-1	116
2	65347518	65347673	peak_14800	1000	.	238.207047	4.397569	-1	97
2	65351628	65352152	peak_14801	504	.	263.950165	3.538726	-1	241
2	65354344	65355168	peak_14802	1000	.	890.245789	6.031492	-1	529
2	65355812	65356845	peak_14803	548	.	566.178894	4.036613	-1	932
2	65371854	65372688	peak_14804	1000	.	4053.617920	14.637656	-1	347
2	65401660	65401830	peak_14805	1000	.	251.504105	4.806546	-1	85
2	65435401	65435581	peak_14806	1000	.	232.187485	4.316625	-1	91
2	65443332	65443482	peak_14807	1000	.	331.241913	5.185210	-1	73
2	65536239	65536447	peak_14808	1000	.	349.561340	4.791869	-1	104
2	65546765	65546944	peak_14809	1000	.	232.579376	4.140989	-1	92
2	65555337	65555490	peak_14810	1000	.	208.211487	4.385743	-1	78
2	65560692	65560862	peak_14811	1000	.	258.527466	4.416266	-1	56
2	65726087	65726256	peak_14812	1000	.	213.664062	4.063506	-1	111
2	65779332	65780021	peak_14813	735	.	506.438599	3.869342	-1	373
2	65793022	65793300	peak_14814	894	.	248.424515	3.857118	-1	184
2	65850650	65850884	peak_14815	1000	.	237.955841	3.917117	-1	90
2	65864186	65865550	peak_14816	633	.	863.748291	4.241839	-1	92
2	65865763	65866488	peak_14817	1000	.	1115.500610	5.758835	-1	346
2	65867220	65867840	peak_14818	930	.	576.634399	3.905975	-1	532
2	65868019	65868923	peak_14819	956	.	863.987366	4.598475	-1	605
2	65869508	65870469	peak_14820	1000	.	1640.135132	4.779976	-1	483
2	65895189	65895835	peak_14821	600	.	387.831055	3.727238	-1	483
2	65900892	65901098	peak_14822	1000	.	316.945007	4.703470	-1	109
2	65901221	65901552	peak_14823	863	.	285.517090	4.144268	-1	240
2	65903114	65903302	peak_14824	1000	.	287.513458	4.572072	-1	97
2	65908365	65908885	peak_14825	920	.	478.287445	4.279099	-1	367
2	65909242	65909613	peak_14826	755	.	280.071503	4.619860	-1	276
2	65909738	65910213	peak_14827	1000	.	690.919617	6.351110	-1	375
2	65910342	65911774	peak_14828	1000	.	2859.039551	7.912260	-1	1154
2	65912092	65913096	peak_14829	1000	.	3172.073730	11.793644	-1	676
2	65913919	65914906	peak_14830	1000	.	2162.353516	6.948390	-1	183
2	65920690	65921300	peak_14831	1000	.	664.582642	4.148066	-1	118
2	65922697	65923297	peak_14832	635	.	381.298187	3.724384	-1	316
2	65924708	65925263	peak_14833	417	.	231.594269	3.024043	-1	335
2	65927680	65927859	peak_14834	1000	.	239.315720	4.566350	-1	80
2	65937918	65939099	peak_14835	1000	.	2177.617188	7.359381	-1	942
2	65940002	65940315	peak_14836	1000	.	506.822296	6.021098	-1	80
2	65942999	65943459	peak_14837	593	.	272.650696	3.671147	-1	246
2	65944336	65944699	peak_14838	631	.	229.126404	3.671246	-1	308
2	65945825	65946468	peak_14839	768	.	493.844116	3.893087	-1	308
2	65947181	65947576	peak_14840	529	.	209.062088	3.247316	-1	200
2	65948642	65949256	peak_14841	630	.	386.770599	4.242403	-1	96
2	65949602	65950114	peak_14842	1000	.	820.176575	5.247161	-1	330
2	65950638	65951768	peak_14843	1000	.	1719.810791	5.742867	-1	643
2	65952461	65952883	peak_14844	884	.	373.028961	3.915905	-1	289
2	65954051	65954666	peak_14845	1000	.	632.173828	4.884512	-1	176
2	65955100	65956086	peak_14846	1000	.	1157.796143	5.531065	-1	510
2	65956732	65956986	peak_14847	1000	.	372.506165	4.779961	-1	123
2	65957945	65958671	peak_14848	784	.	569.071045	4.674386	-1	93
2	65959753	65960229	peak_14849	437	.	207.986954	3.751703	-1	67
2	65962230	65962634	peak_14850	1000	.	518.925293	4.492357	-1	182
2	65963639	65964023	peak_14851	588	.	225.840591	3.855028	-1	270
2	65964998	65965149	peak_14852	1000	.	241.534637	4.406882	-1	65
2	65973359	65974375	peak_14853	748	.	760.265808	4.519543	-1	637
2	65976250	65977586	peak_14854	698	.	932.961426	5.317657	-1	391
2	65980271	65980531	peak_14855	799	.	207.688446	3.644779	-1	128
2	65980751	65981581	peak_14856	450	.	373.328033	4.789953	-1	467
2	65983072	65983614	peak_14857	497	.	269.349365	3.722211	-1	465
2	65984035	65985307	peak_14858	491	.	624.391479	3.898510	-1	300
2	65986707	65986994	peak_14859	714	.	204.881271	3.663053	-1	218
2	65988391	65988589	peak_14860	1000	.	223.232407	3.861396	-1	97
2	65992345	65992949	peak_14861	1000	.	823.244324	5.292819	-1	91
2	65993118	65993739	peak_14862	1000	.	702.206177	5.825358	-1	87
2	65993906	65994143	peak_14863	878	.	208.126526	3.881730	-1	114
2	65995717	65996095	peak_14864	538	.	203.190353	3.742833	-1	297
2	65997211	65998341	peak_14865	1000	.	1705.559082	5.723811	-1	989
2	65998791	65999255	peak_14866	471	.	218.730621	3.049269	-1	206
2	65999409	65999926	peak_14867	1000	.	526.148682	4.859186	-1	96
2	66000476	66001218	peak_14868	526	.	390.185181	4.627366	-1	68
2	66001719	66002277	peak_14869	392	.	218.956390	3.313686	-1	313
2	66020797	66021097	peak_14870	815	.	244.439011	3.802548	-1	77
2	66030277	66030866	peak_14871	1000	.	1488.307983	7.017481	-1	195
2	66038087	66038447	peak_14872	872	.	313.798767	3.837513	-1	242
2	66041400	66041917	peak_14873	671	.	346.707672	4.315713	-1	420
2	66043184	66043898	peak_14874	572	.	408.535278	3.553489	-1	624
2	66044439	66045105	peak_14875	513	.	341.674438	3.606305	-1	173
2	66046138	66046442	peak_14876	867	.	263.462189	4.238479	-1	231
2	66049907	66051663	peak_14877	1000	.	2777.810303	6.013419	-1	534
2	66055234	66055701	peak_14878	1000	.	490.492950	4.268455	-1	111
2	66055865	66057263	peak_14879	1000	.	1959.182373	4.781582	-1	1145
2	66061873	66062582	peak_14880	598	.	423.860138	4.220332	-1	218
2	66064048	66064415	peak_14881	1000	.	734.523071	5.336770	-1	112
2	66067321	66067681	peak_14882	1000	.	574.078613	4.994424	-1	231
2	66067783	66068054	peak_14883	1000	.	291.826538	3.922259	-1	86
2	66077498	66077656	peak_14884	1000	.	283.609039	5.307158	-1	78
2	66077840	66078053	peak_14885	1000	.	315.083527	4.967478	-1	133
2	66086869	66087045	peak_14886	1000	.	258.981232	4.570560	-1	91
2	66087328	66087765	peak_14887	1000	.	936.851318	6.397556	-1	76
2	66090333	66090614	peak_14888	850	.	238.716217	4.496574	-1	205
2	66093231	66094781	peak_14889	792	.	1227.556030	5.007702	-1	877
2	66095873	66096570	peak_14890	1000	.	2031.698364	7.926589	-1	612
2	66101771	66103502	peak_14891	1000	.	5182.275879	14.565797	-1	513
2	66105166	66105778	peak_14892	1000	.	1348.043945	7.523397	-1	229
2	66108454	66109024	peak_14893	547	.	311.794006	3.270606	-1	77
2	66118733	66119271	peak_14894	1000	.	754.506287	5.714103	-1	107
2	66119380	66119743	peak_14895	590	.	214.109161	4.005979	-1	91
2	66122698	66122870	peak_14896	1000	.	247.553131	4.466414	-1	102
2	66127586	66127770	peak_14897	1000	.	322.505096	4.810760	-1	104
2	66137917	66138459	peak_14898	564	.	305.512604	3.747114	-1	321
2	66138575	66139420	peak_14899	1000	.	2847.160645	10.840046	-1	491
2	66146059	66146541	peak_14900	923	.	444.704102	4.418839	-1	354
2	66149511	66150281	peak_14901	1000	.	1757.713135	9.693771	-1	330
2	66153206	66153998	peak_14902	608	.	481.856750	3.497858	-1	549
2	66156858	66157158	peak_14903	774	.	232.116669	3.677437	-1	89
2	66159039	66159445	peak_14904	534	.	216.680618	3.522740	-1	342
2	66166144	66166297	peak_14905	1000	.	231.970825	4.522228	-1	70
2	66204555	66206127	peak_14906	1000	.	2764.179199	9.699800	-1	627
2	66207455	66208543	peak_14907	1000	.	1924.212158	8.177860	-1	343
2	66211443	66211729	peak_14908	1000	.	300.399017	3.844106	-1	202
2	66212450	66212647	peak_14909	1000	.	231.266724	4.084831	-1	108
2	66213202	66214015	peak_14910	1000	.	2324.897217	9.391774	-1	573
2	66214477	66216367	peak_14911	1000	.	2998.091309	9.443962	-1	1540
2	66216730	66217939	peak_14912	1000	.	3158.717529	8.535334	-1	671
2	66219515	66219915	peak_14913	972	.	388.989929	4.202287	-1	284
2	66223488	66223803	peak_14914	637	.	200.811417	3.143622	-1	190
2	66223967	66224390	peak_14915	1000	.	530.224548	4.488492	-1	164
2	66226066	66226629	peak_14916	365	.	205.337143	3.432068	-1	498
2	66226964	66227166	peak_14917	1000	.	294.559998	4.597167	-1	96
2	66227348	66228097	peak_14918	1000	.	1677.098511	6.654189	-1	212
2	66234345	66235179	peak_14919	501	.	417.614899	3.578844	-1	472
2	66247370	66248053	peak_14920	631	.	430.750061	3.540236	-1	179
2	66260302	66260992	peak_14921	888	.	612.403564	4.560815	-1	596
2	66261132	66261371	peak_14922	1000	.	899.979004	8.545197	-1	114
2	66262147	66263009	peak_14923	1000	.	1799.632935	8.117186	-1	225
2	66264352	66264629	peak_14924	1000	.	291.143127	4.051567	-1	181
2	66269830	66270229	peak_14925	1000	.	674.993408	5.601753	-1	271
2	66271106	66273115	peak_14926	1000	.	3270.794678	8.419656	-1	237
2	66276595	66276796	peak_14927	1000	.	229.030869	4.478849	-1	113
2	66282016	66282944	peak_14928	558	.	517.973572	3.756295	-1	684
2	66285643	66286139	peak_14929	439	.	217.857864	3.382885	-1	399
2	66286403	66286932	peak_14930	723	.	382.378204	3.831768	-1	333
2	66290706	66290854	peak_14931	1000	.	214.555817	4.215374	-1	56
2	66291032	66291824	peak_14932	1000	.	1479.217896	7.856616	-1	182
2	66295757	66297054	peak_14933	489	.	634.448792	3.660407	-1	446
2	66297777	66298357	peak_14934	433	.	251.246704	3.192502	-1	503
2	66303169	66303935	peak_14935	1000	.	1544.524536	6.622130	-1	320
2	66307139	66307583	peak_14936	668	.	296.569550	3.740236	-1	358
2	66311956	66312367	peak_14937	673	.	276.731049	4.062675	-1	215
2	66312804	66313026	peak_14938	1000	.	492.367188	5.911901	-1	127
2	66327557	66327791	peak_14939	1000	.	294.461823	4.493637	-1	166
2	66328864	66329172	peak_14940	1000	.	1752.426758	11.029475	-1	114
2	66329315	66329516	peak_14941	1000	.	284.323364	4.527565	-1	124
2	66338288	66339349	peak_14942	574	.	608.725464	4.223944	-1	314
2	66345300	66346885	peak_14943	1000	.	3277.411133	9.640683	-1	609
2	66350168	66350667	peak_14944	432	.	215.676651	3.428885	-1	169
2	66373604	66373796	peak_14945	1000	.	241.720276	4.416680	-1	114
2	66375736	66375924	peak_14946	1000	.	209.663345	4.081996	-1	88
2	66419715	66420400	peak_14947	1000	.	1540.880249	6.883552	-1	435
2	66437340	66437489	peak_14948	1000	.	235.315170	4.654328	-1	58
2	66465745	66466629	peak_14949	1000	.	1446.497314	7.262767	-1	518
2	66499945	66500155	peak_14950	1000	.	395.682220	5.265672	-1	129
2	66513428	66513619	peak_14951	1000	.	358.509949	5.365904	-1	110
2	66539946	66540157	peak_14952	1000	.	345.993988	4.809603	-1	93
2	66575960	66576693	peak_14953	1000	.	2574.969727	13.690724	-1	517
2	66584709	66585118	peak_14954	923	.	377.450500	4.517214	-1	312
2	66617323	66618191	peak_14955	1000	.	2045.783813	11.764309	-1	574
2	66628089	66628252	peak_14956	1000	.	241.971130	4.501120	-1	102
2	66638997	66639719	peak_14957	1000	.	1597.051025	9.015172	-1	470
2	66674113	66674996	peak_14958	1000	.	2258.012451	9.532537	-1	261
2	66684331	66684471	peak_14959	1000	.	234.161545	4.166643	-1	41
2	66718299	66718803	peak_14960	940	.	473.892792	4.311930	-1	309
2	66756963	66757497	peak_14961	1000	.	1403.081665	8.128452	-1	359
2	66781918	66782239	peak_14962	766	.	245.875870	3.695117	-1	96
2	66788873	66789562	peak_14963	1000	.	1296.730713	6.636193	-1	175
2	66791672	66791855	peak_14964	1000	.	245.396805	4.483648	-1	91
2	66792019	66792201	peak_14965	1000	.	343.521942	5.395110	-1	96
2	66795794	66795942	peak_14966	1000	.	205.774124	4.541236	-1	78
2	66828965	66829644	peak_14967	1000	.	2739.519775	13.165722	-1	156
2	66887170	66887327	peak_14968	1000	.	256.238312	4.713729	-1	91
2	66890293	66890918	peak_14969	1000	.	2115.984619	10.908566	-1	484
2	66896268	66896417	peak_14970	1000	.	201.625198	4.419579	-1	78
2	66896981	66897304	peak_14971	1000	.	737.210632	6.030692	-1	173
2	66965596	66965787	peak_14972	1000	.	204.130920	4.448875	-1	103
2	66977110	66977279	peak_14973	1000	.	224.833878	4.388235	-1	110
2	67004530	67004834	peak_14974	769	.	233.915512	4.091122	-1	239
2	67010502	67010687	peak_14975	1000	.	294.492065	4.775230	-1	99
2	67014302	67019044	peak_14976	1000	.	8336.108398	6.040117	-1	1448
2	67022818	67022998	peak_14977	1000	.	290.105530	4.769778	-1	87
2	67036972	67037202	peak_14978	887	.	204.011078	3.776341	-1	142
2	67037359	67038141	peak_14979	597	.	466.568573	3.842718	-1	372
2	67043973	67044176	peak_14980	1000	.	312.521759	4.743443	-1	110
2	67077932	67078102	peak_14981	1000	.	283.248260	4.930727	-1	79
2	67080840	67080997	peak_14982	1000	.	200.591766	4.160988	-1	104
2	67099643	67099844	peak_14983	1000	.	244.237869	4.105636	-1	83
2	67101675	67101852	peak_14984	1000	.	340.988739	5.081198	-1	60
2	67144759	67147065	peak_14985	1000	.	2312.028320	5.922537	-1	2179
2	67167268	67167435	peak_14986	1000	.	328.347260	5.012085	-1	106
2	67168819	67168975	peak_14987	1000	.	213.319717	4.262564	-1	70
2	67190983	67191286	peak_14988	991	.	300.138336	4.934262	-1	85
2	67257737	67258270	peak_14989	1000	.	728.829041	5.158120	-1	271
2	67287712	67287851	peak_14990	1000	.	223.954681	4.160640	-1	52
2	67309031	67309201	peak_14991	1000	.	280.591248	4.863848	-1	79
2	67312032	67312473	peak_14992	1000	.	1052.135132	8.569204	-1	127
2	67368457	67368619	peak_14993	1000	.	243.446014	4.669121	-1	73
2	67375939	67376102	peak_14994	1000	.	274.333313	4.608780	-1	66
2	67385804	67385929	peak_14995	1000	.	331.201965	5.010614	-1	85
2	67399485	67399644	peak_14996	1000	.	222.515930	4.179015	-1	58
2	67449282	67449442	peak_14997	1000	.	250.755783	4.792600	-1	79
2	67466870	67467196	peak_14998	623	.	203.007599	3.498834	-1	57
2	67579510	67579678	peak_14999	1000	.	223.136139	4.231086	-1	64
2	67635791	67637873	peak_15000	894	.	1861.265869	5.729395	-1	149
2	67700119	67700608	peak_15001	1000	.	834.599915	6.162721	-1	125
2	67700755	67702252	peak_15002	1000	.	1657.770508	5.664545	-1	1223
2	67734427	67735043	peak_15003	1000	.	660.279663	4.622826	-1	409
2	67773357	67773549	peak_15004	1000	.	257.107269	4.616339	-1	65
2	67788587	67789150	peak_15005	1000	.	788.438843	4.626229	-1	477
2	67809068	67809217	peak_15006	1000	.	206.076569	4.207641	-1	53
2	67809713	67809928	peak_15007	1000	.	224.144394	3.920038	-1	88
2	67815551	67815805	peak_15008	1000	.	290.554413	4.347998	-1	130
2	67817174	67817485	peak_15009	905	.	281.454834	3.964957	-1	206
2	67818779	67818943	peak_15010	1000	.	459.664307	5.900461	-1	107
2	67819659	67819908	peak_15011	1000	.	350.626434	4.458942	-1	98
2	67820692	67820944	peak_15012	1000	.	379.257080	4.425556	-1	179
2	67824701	67824931	peak_15013	1000	.	270.217285	4.364878	-1	142
2	67828343	67828519	peak_15014	1000	.	213.197586	3.920770	-1	78
2	67848257	67848402	peak_15015	1000	.	221.512543	4.195116	-1	68
2	67857021	67857215	peak_15016	1000	.	216.382721	4.148284	-1	110
2	67907503	67908148	peak_15017	1000	.	855.652832	6.145166	-1	390
2	67912657	67913500	peak_15018	1000	.	1968.984863	9.094021	-1	501
2	67960113	67960517	peak_15019	759	.	306.798553	4.669857	-1	288
2	68069867	68070056	peak_15020	1000	.	209.688248	4.276645	-1	73
2	68090107	68090554	peak_15021	545	.	243.577240	3.702345	-1	353
2	68090928	68091394	peak_15022	534	.	248.802185	4.366067	-1	97
2	68123955	68124778	peak_15023	818	.	673.047363	4.811182	-1	722
2	68155425	68155643	peak_15024	971	.	211.692184	3.712466	-1	112
2	68156142	68156326	peak_15025	1000	.	360.757660	5.190112	-1	56
2	68156812	68157001	peak_15026	1000	.	324.901947	5.090519	-1	101
2	68157325	68157930	peak_15027	1000	.	733.615540	4.784937	-1	276
2	68173124	68173269	peak_15028	1000	.	201.622925	4.219464	-1	37
2	68230730	68231062	peak_15029	1000	.	378.347626	5.050941	-1	223
2	68240344	68240512	peak_15030	1000	.	213.765518	4.347417	-1	70
2	68241766	68242097	peak_15031	820	.	271.442810	4.175524	-1	144
2	68297384	68297677	peak_15032	1000	.	311.438660	4.019869	-1	123
2	68317299	68317513	peak_15033	1000	.	222.567215	3.776979	-1	91
2	68366910	68367195	peak_15034	747	.	212.788620	3.574014	-1	220
2	68369210	68369583	peak_15035	654	.	243.913956	3.715214	-1	258
2	68372920	68373072	peak_15036	1000	.	209.413025	4.482758	-1	56
2	68378752	68379409	peak_15037	1000	.	1485.774780	7.849535	-1	180
2	68382839	68383014	peak_15038	1000	.	252.645233	4.332792	-1	76
2	68404434	68404789	peak_15039	731	.	259.348175	4.748962	-1	263
2	68409909	68411259	peak_15040	632	.	853.770142	4.135776	-1	493
2	68455354	68455769	peak_15041	819	.	339.762329	3.771813	-1	105
2	68456866	68457242	peak_15042	847	.	318.621490	3.818337	-1	59
2	68498553	68498719	peak_15043	1000	.	222.379562	4.264661	-1	77
2	68499833	68500258	peak_15044	609	.	258.807709	3.556136	-1	346
2	68501012	68501209	peak_15045	1000	.	241.170822	4.808451	-1	97
2	68519793	68519958	peak_15046	1000	.	326.718719	5.069418	-1	86
2	68524631	68524795	peak_15047	1000	.	308.145538	5.364953	-1	96
2	68528058	68528257	peak_15048	1000	.	264.411041	4.635108	-1	96
2	68559786	68559936	peak_15049	1000	.	256.922394	4.697561	-1	92
2	68561928	68562089	peak_15050	1000	.	215.187622	4.331124	-1	92
2	68573763	68573951	peak_15051	1000	.	216.466309	4.069173	-1	109
2	68577927	68578219	peak_15052	808	.	235.807648	3.526490	-1	97
2	68592378	68592578	peak_15053	1000	.	328.570618	4.831697	-1	97
2	68592720	68592868	peak_15054	1000	.	237.913361	4.817677	-1	74
2	68609993	68610168	peak_15055	1000	.	345.356537	5.066971	-1	115
2	68654834	68655382	peak_15056	1000	.	1416.289917	7.459978	-1	336
2	68655847	68656335	peak_15057	434	.	211.728912	3.248646	-1	42
2	68676752	68676917	peak_15058	1000	.	298.418579	4.820138	-1	97
2	68677526	68678336	peak_15059	1000	.	5129.312988	13.543200	-1	161
2	68687183	68687335	peak_15060	1000	.	213.995834	4.500421	-1	77
2	68693604	68694447	peak_15061	535	.	450.939148	3.516134	-1	706
2	68700848	68701025	peak_15062	1000	.	322.976379	4.997118	-1	108
2	68701246	68702122	peak_15063	1000	.	2081.086670	9.352833	-1	762
2	68705635	68706759	peak_15064	1000	.	1445.635254	9.190353	-1	495
2	68715449	68716465	peak_15065	1000	.	4588.572266	14.043200	-1	407
2	68734759	68735013	peak_15066	1000	.	258.147614	3.999194	-1	153
2	68737827	68738296	peak_15067	461	.	216.075775	3.107074	-1	75
2	68743752	68743921	peak_15068	1000	.	264.910706	4.568005	-1	117
2	68780231	68780644	peak_15069	1000	.	441.117218	4.223432	-1	237
2	68789312	68790314	peak_15070	1000	.	1038.007690	5.186147	-1	589
2	68790436	68790946	peak_15071	918	.	468.153137	4.176771	-1	382
2	68806764	68807153	peak_15072	1000	.	416.482330	4.394032	-1	263
2	68816708	68817515	peak_15073	690	.	556.869568	4.483945	-1	109
2	68843995	68844194	peak_15074	1000	.	225.359558	4.268969	-1	73
2	68852715	68853067	peak_15075	1000	.	352.555908	4.311265	-1	255
2	68862379	68862635	peak_15076	1000	.	287.585907	4.089132	-1	79
2	68866151	68866579	peak_15077	617	.	264.048035	3.569116	-1	188
2	68866724	68867080	peak_15078	1000	.	436.744049	3.989446	-1	287
2	68869521	68870149	peak_15079	1000	.	1127.772705	6.292161	-1	354
2	68870693	68870887	peak_15080	1000	.	240.113556	4.073952	-1	76
2	68884106	68884280	peak_15081	1000	.	275.326843	4.626157	-1	105
2	68887425	68888148	peak_15082	1000	.	1081.103271	6.541284	-1	243
2	68905363	68905765	peak_15083	556	.	223.541702	3.832173	-1	96
2	68927498	68927665	peak_15084	1000	.	298.523651	5.231765	-1	91
2	68937723	68937900	peak_15085	1000	.	299.177673	4.578203	-1	73
2	68942120	68942607	peak_15086	1000	.	831.528076	5.050385	-1	231
2	68945001	68945457	peak_15087	840	.	383.133972	3.787146	-1	74
2	68945971	68946625	peak_15088	875	.	571.927429	3.652804	-1	537
2	68949912	68950736	peak_15089	1000	.	1409.600342	7.117850	-1	253
2	68951147	68951300	peak_15090	1000	.	210.662552	4.517242	-1	72
2	68957794	68957996	peak_15091	1000	.	250.885849	4.244238	-1	131
2	68958712	68959467	peak_15092	1000	.	1983.127563	7.128556	-1	171
2	68962770	68963140	peak_15093	590	.	218.134232	3.919245	-1	254
2	68966682	68967300	peak_15094	585	.	361.385864	3.618839	-1	487
2	68969423	68970765	peak_15095	1000	.	1403.438477	7.657219	-1	1230
2	68994982	68995234	peak_15096	1000	.	1019.824402	7.775990	-1	101
2	69028969	69029935	peak_15097	1000	.	2393.270752	11.090078	-1	773
2	69053349	69053863	peak_15098	1000	.	589.321350	5.076272	-1	268
2	69054009	69054691	peak_15099	1000	.	746.260742	5.270394	-1	262
2	69056778	69057486	peak_15100	1000	.	1378.586792	7.388840	-1	470
2	69060505	69060662	peak_15101	1000	.	213.480392	4.386998	-1	88
2	69064924	69065116	peak_15102	1000	.	280.289001	4.685822	-1	84
2	69065773	69066123	peak_15103	1000	.	389.615387	3.779381	-1	243
2	69073264	69073505	peak_15104	1000	.	346.057312	4.338884	-1	117
2	69073622	69074543	peak_15105	1000	.	2453.490479	10.697845	-1	328
2	69081047	69082251	peak_15106	402	.	483.984375	3.525414	-1	867
2	69095442	69096554	peak_15107	633	.	703.510376	3.919632	-1	64
2	69097044	69097800	peak_15108	558	.	421.495789	3.891940	-1	182
2	69108465	69109770	peak_15109	489	.	638.193909	4.538381	-1	74
2	69111455	69111843	peak_15110	1000	.	513.648438	5.157647	-1	126
2	69112727	69113361	peak_15111	611	.	387.372681	3.780957	-1	63
2	69113798	69114394	peak_15112	664	.	395.777191	4.393722	-1	410
2	69129186	69129988	peak_15113	1000	.	1811.551392	9.024293	-1	329
2	69133482	69134792	peak_15114	593	.	777.067688	3.741480	-1	74
2	69135298	69136257	peak_15115	930	.	892.159607	4.479696	-1	499
2	69142335	69143604	peak_15116	1000	.	3368.854980	12.729764	-1	556
2	69144133	69144847	peak_15117	493	.	352.293884	3.626045	-1	253
2	69161037	69162397	peak_15118	387	.	526.228760	3.490652	-1	94
2	69165521	69166478	peak_15119	419	.	401.080322	3.291945	-1	327
2	69167121	69167714	peak_15120	864	.	512.304932	3.704384	-1	496
2	69172514	69172870	peak_15121	730	.	259.880737	3.804765	-1	210
2	69183263	69183849	peak_15122	1000	.	2563.577393	13.597884	-1	289
2	69203184	69203401	peak_15123	1000	.	265.222290	4.126840	-1	100
2	69207070	69207489	peak_15124	798	.	334.331604	4.008800	-1	180
2	69212638	69213694	peak_15125	1000	.	2039.203125	7.970469	-1	241
2	69214078	69214329	peak_15126	1000	.	384.711212	4.996530	-1	103
2	69224673	69225934	peak_15127	302	.	380.201019	3.588739	-1	418
2	69228559	69229116	peak_15128	792	.	441.369629	4.225245	-1	244
2	69234261	69234467	peak_15129	1000	.	222.583572	4.521441	-1	103
2	69235282	69235641	peak_15130	565	.	202.722015	3.728871	-1	228
2	69236767	69237337	peak_15131	789	.	450.009918	3.327480	-1	238
2	69250692	69251375	peak_15132	377	.	257.457947	3.169627	-1	217
2	69263571	69263770	peak_15133	1000	.	319.564667	5.029270	-1	95
2	69272129	69272424	peak_15134	738	.	217.818115	4.011495	-1	71
2	69288699	69290273	peak_15135	1000	.	3627.655518	10.390433	-1	764
2	69306151	69306337	peak_15136	1000	.	214.955780	4.246003	-1	97
2	69320138	69321142	peak_15137	1000	.	1829.330566	5.925221	-1	159
2	69328249	69328491	peak_15138	987	.	238.750275	3.680205	-1	150
2	69333471	69333812	peak_15139	596	.	203.231369	4.002779	-1	255
2	69336091	69337362	peak_15140	1000	.	2084.956543	8.346933	-1	1008
2	69339242	69340304	peak_15141	1000	.	4518.154297	15.052237	-1	815
2	69341056	69341700	peak_15142	420	.	270.614563	3.526704	-1	88
2	69346496	69346695	peak_15143	1000	.	238.658493	4.393913	-1	104
2	69364799	69365442	peak_15144	1000	.	1301.712158	6.456918	-1	200
2	69371897	69372061	peak_15145	1000	.	220.315582	4.146543	-1	116
2	69383549	69384265	peak_15146	1000	.	1157.536011	7.075450	-1	285
2	69399271	69399502	peak_15147	1000	.	317.803711	4.295723	-1	98
2	69413238	69414704	peak_15148	1000	.	4503.863770	10.671163	-1	707
2	69448496	69448750	peak_15149	1000	.	699.532410	6.675828	-1	142
2	69450674	69451069	peak_15150	1000	.	720.504028	6.545657	-1	87
2	69453274	69453430	peak_15151	1000	.	240.606491	4.461791	-1	83
2	69470335	69470697	peak_15152	612	.	221.423447	3.722466	-1	274
2	69470798	69471412	peak_15153	387	.	237.426361	3.351767	-1	293
2	69473223	69475224	peak_15154	1000	.	6090.498535	15.192620	-1	769
2	69503678	69503827	peak_15155	1000	.	216.522186	4.286851	-1	90
2	69518782	69518924	peak_15156	1000	.	239.759460	4.685738	-1	86
2	69519303	69519491	peak_15157	1000	.	210.111343	4.124370	-1	86
2	69519620	69519833	peak_15158	1000	.	439.508179	5.578801	-1	117
2	69546593	69546808	peak_15159	1000	.	224.890442	4.155285	-1	134
2	69553581	69554010	peak_15160	492	.	211.161057	3.591406	-1	328
2	69557020	69557705	peak_15161	688	.	471.171722	4.321991	-1	522
2	69557978	69559116	peak_15162	1000	.	1348.625977	5.171259	-1	490
2	69560839	69561174	peak_15163	1000	.	382.967804	4.855201	-1	104
2	69569634	69570259	peak_15164	823	.	514.587708	4.700965	-1	382
2	69570653	69571329	peak_15165	897	.	606.665222	4.471894	-1	283
2	69571499	69572011	peak_15166	612	.	313.553741	3.426663	-1	386
2	69572121	69572461	peak_15167	973	.	330.972229	4.113655	-1	266
2	69573024	69573596	peak_15168	808	.	462.124908	4.196956	-1	206
2	69573764	69574227	peak_15169	447	.	206.779053	3.291700	-1	378
2	69574692	69576890	peak_15170	1000	.	4497.782715	8.800505	-1	1420
2	69597862	69598625	peak_15171	785	.	598.582336	3.993591	-1	459
2	69600229	69600911	peak_15172	342	.	233.521866	3.210988	-1	590
2	69601012	69603116	peak_15173	1000	.	6502.490723	9.746302	-1	859
2	69604019	69604455	peak_15174	848	.	369.786713	4.456378	-1	71
2	69611950	69612282	peak_15175	604	.	200.449799	3.377000	-1	246
2	69628002	69628294	peak_15176	765	.	223.266281	3.675067	-1	116
2	69634205	69634696	peak_15177	606	.	297.672180	3.166286	-1	216
2	69639783	69639954	peak_15178	1000	.	241.484741	4.255893	-1	113
2	69641716	69644432	peak_15179	1000	.	3159.319580	7.067127	-1	2135
2	69644943	69646055	peak_15180	838	.	932.326416	4.447078	-1	392
2	69646230	69646855	peak_15181	404	.	252.650620	3.130149	-1	197
2	69649014	69650828	peak_15182	1000	.	4269.104004	7.887974	-1	1515
2	69651359	69651508	peak_15183	1000	.	227.542847	4.556870	-1	91
2	69668707	69668866	peak_15184	1000	.	210.506805	4.221801	-1	77
2	69681672	69681830	peak_15185	1000	.	213.303131	4.012969	-1	54
2	69716681	69717866	peak_15186	1000	.	4163.542969	9.402404	-1	371
2	69731695	69732097	peak_15187	738	.	296.564453	4.101460	-1	311
2	69736723	69737044	peak_15188	1000	.	391.157166	4.178142	-1	225
2	69793152	69793326	peak_15189	1000	.	204.124924	4.351148	-1	75
2	69828220	69828586	peak_15190	1000	.	423.697815	4.444397	-1	273
2	69828789	69829681	peak_15191	1000	.	1903.536255	12.183194	-1	411
2	69834055	69834244	peak_15192	1000	.	256.940399	4.339913	-1	118
2	69877938	69878646	peak_15193	755	.	534.331360	3.840867	-1	612
2	69878877	69879895	peak_15194	1000	.	2547.708984	7.392872	-1	649
2	69881638	69882154	peak_15195	1000	.	1150.269897	8.835688	-1	150
2	69889850	69890480	peak_15196	1000	.	1009.704651	7.248616	-1	518
2	69900037	69900411	peak_15197	759	.	284.035034	3.793414	-1	305
2	69905088	69905396	peak_15198	686	.	211.374191	3.452407	-1	92
2	69907032	69907403	peak_15199	768	.	284.757660	4.156170	-1	86
2	69920624	69922207	peak_15200	727	.	1151.279053	4.087162	-1	1201
2	69922385	69922912	peak_15201	707	.	372.826233	3.540235	-1	365
2	69923954	69925527	peak_15202	1000	.	3052.646729	7.406946	-1	1008
2	69927081	69927911	peak_15203	422	.	350.450745	3.599872	-1	552
2	69929443	69930159	peak_15204	1000	.	721.129211	5.344982	-1	112
2	69932271	69932575	peak_15205	1000	.	442.253784	4.381941	-1	208
2	69939535	69940154	peak_15206	460	.	284.568542	3.945661	-1	270
2	69949667	69950148	peak_15207	840	.	404.186890	3.663944	-1	419
2	69950679	69951208	peak_15208	708	.	374.376953	3.715750	-1	420
2	69954803	69955902	peak_15209	1000	.	1158.124878	5.311565	-1	619
2	69957635	69958428	peak_15210	729	.	577.873840	4.095178	-1	263
2	69959841	69960379	peak_15211	398	.	214.127747	3.872772	-1	70
2	69961318	69962081	peak_15212	505	.	385.602844	3.982841	-1	696
2	69962330	69962761	peak_15213	581	.	250.204117	3.373890	-1	386
2	69971773	69972588	peak_15214	1000	.	1188.697510	5.755754	-1	583
2	69985840	69986030	peak_15215	1000	.	359.127289	5.329892	-1	104
2	69993459	69993831	peak_15216	708	.	263.411438	3.982077	-1	271
2	70034311	70034726	peak_15217	508	.	210.850952	3.694645	-1	300
2	70035032	70035749	peak_15218	797	.	571.431580	4.749037	-1	610
2	70037767	70037942	peak_15219	1000	.	232.745789	4.459498	-1	78
2	70039567	70040366	peak_15220	1000	.	2698.181396	9.228601	-1	372
2	70041741	70041906	peak_15221	1000	.	203.707169	4.403382	-1	49
2	70046738	70047212	peak_15222	481	.	228.002060	3.868965	-1	271
2	70051792	70052360	peak_15223	700	.	397.535034	3.592871	-1	111
2	70059984	70060655	peak_15224	1000	.	4128.329102	13.362786	-1	167
2	70061329	70061786	peak_15225	715	.	326.576447	3.908201	-1	329
2	70062255	70062524	peak_15226	1000	.	392.974945	5.073519	-1	85
2	70066047	70066602	peak_15227	600	.	332.880585	3.400495	-1	231
2	70067142	70068266	peak_15228	977	.	1098.564819	5.348715	-1	259
2	70068661	70068919	peak_15229	1000	.	536.625366	5.686168	-1	123
2	70086584	70087078	peak_15230	695	.	343.178589	4.132205	-1	294
2	70087462	70087849	peak_15231	543	.	210.334259	3.500725	-1	304
2	70096595	70098231	peak_15232	1000	.	3679.642578	10.650761	-1	759
2	70111814	70112654	peak_15233	411	.	345.262909	3.746105	-1	652
2	70113357	70113565	peak_15234	1000	.	215.666504	4.158735	-1	105
2	70114608	70114969	peak_15235	613	.	221.173264	3.199879	-1	222
2	70117826	70118443	peak_15236	517	.	318.876556	3.590086	-1	128
2	70120034	70120333	peak_15237	724	.	216.539246	3.330545	-1	180
2	70133451	70134422	peak_15238	244	.	236.741531	3.305350	-1	101
2	70135168	70135385	peak_15239	1000	.	266.366791	4.318391	-1	146
2	70135608	70136187	peak_15240	775	.	448.494110	4.114919	-1	458
2	70137162	70137447	peak_15241	829	.	236.393692	3.763824	-1	233
2	70140084	70140790	peak_15242	573	.	404.363434	3.826928	-1	344
2	70144522	70145239	peak_15243	375	.	268.627319	3.446213	-1	437
2	70153468	70154566	peak_15244	1000	.	3807.720215	10.579785	-1	435
2	70154918	70155747	peak_15245	508	.	420.755646	3.882420	-1	308
2	70159091	70159286	peak_15246	1000	.	353.961060	5.040434	-1	123
2	70170389	70170960	peak_15247	1000	.	2527.624512	12.093779	-1	412
2	70175228	70175415	peak_15248	1000	.	261.112701	4.689439	-1	111
2	70180364	70180597	peak_15249	1000	.	367.153717	4.946208	-1	115
2	70181032	70181529	peak_15250	1000	.	1242.803345	7.068352	-1	186
2	70183255	70183639	peak_15251	788	.	302.506866	3.669107	-1	216
2	70184381	70184968	peak_15252	515	.	302.017059	3.925515	-1	120
2	70188576	70188746	peak_15253	1000	.	206.923126	4.075376	-1	54
2	70188860	70189137	peak_15254	889	.	246.305176	4.001858	-1	178
2	70189832	70190262	peak_15255	733	.	315.070282	3.938216	-1	87
2	70199404	70200166	peak_15256	1000	.	1249.295776	6.696574	-1	443
2	70207081	70207653	peak_15257	357	.	204.357712	3.431378	-1	206
2	70208540	70208894	peak_15258	785	.	277.991577	4.335417	-1	95
2	70209446	70209873	peak_15259	658	.	280.763550	3.551326	-1	197
2	70229227	70229447	peak_15260	1000	.	238.240768	4.217808	-1	121
2	70362340	70362904	peak_15261	1000	.	662.081909	5.481941	-1	110
2	70423873	70424049	peak_15262	1000	.	203.261520	4.141533	-1	97
2	70439461	70439647	peak_15263	1000	.	214.509171	3.816824	-1	78
2	70497330	70497540	peak_15264	1000	.	326.141235	4.729004	-1	138
2	70497683	70497891	peak_15265	1000	.	305.912384	4.844695	-1	116
2	70507428	70507600	peak_15266	1000	.	272.822235	5.130476	-1	87
2	70544964	70545148	peak_15267	1000	.	218.943954	4.083491	-1	79
2	70604972	70605746	peak_15268	1000	.	2160.464111	7.909945	-1	608
2	70648616	70648817	peak_15269	1000	.	249.751877	4.159376	-1	114
2	70658109	70659394	peak_15270	660	.	848.370667	4.022067	-1	752
2	70697729	70698173	peak_15271	600	.	266.560089	3.695627	-1	356
2	70730165	70730605	peak_15272	960	.	422.546417	4.420580	-1	175
2	70730885	70732329	peak_15273	493	.	711.311707	4.264789	-1	510
2	70733931	70734905	peak_15274	674	.	656.558777	3.796492	-1	417
2	70740507	70741685	peak_15275	644	.	759.064087	3.832535	-1	562
2	70744571	70745395	peak_15276	979	.	806.644531	4.171977	-1	243
2	70746233	70746963	peak_15277	969	.	707.457947	3.955348	-1	602
2	70748277	70749866	peak_15278	800	.	1271.670166	4.026014	-1	674
2	70751028	70751429	peak_15279	642	.	257.330017	4.147530	-1	290
2	70751549	70751828	peak_15280	881	.	245.681000	4.250472	-1	122
2	70752899	70753503	peak_15281	503	.	304.070923	3.167799	-1	488
2	70776026	70776171	peak_15282	1000	.	207.181030	4.234539	-1	53
2	70787647	70788188	peak_15283	554	.	299.846710	3.545871	-1	308
2	70789588	70790533	peak_15284	1000	.	3195.459717	10.955017	-1	455
2	70791169	70791660	peak_15285	902	.	442.987000	4.233398	-1	224
2	70796670	70797986	peak_15286	1000	.	2333.371094	7.800621	-1	402
2	70798233	70798633	peak_15287	683	.	273.195618	3.949995	-1	195
2	70799023	70799455	peak_15288	1000	.	448.604095	3.910414	-1	290
2	70799894	70800537	peak_15289	944	.	606.852783	4.189134	-1	326
2	70804004	70805383	peak_15290	506	.	698.158081	4.090677	-1	657
2	70810228	70810950	peak_15291	344	.	248.258698	3.299240	-1	120
2	70816853	70817506	peak_15292	1000	.	829.406067	4.584955	-1	106
2	70849262	70849444	peak_15293	1000	.	329.408600	5.061075	-1	90
2	70857977	70859259	peak_15294	1000	.	2050.918701	8.924664	-1	884
2	70865284	70865472	peak_15295	1000	.	277.418854	4.997858	-1	75
2	70877080	70877702	peak_15296	1000	.	2574.004639	12.946570	-1	418
2	70887629	70888637	peak_15297	519	.	523.269043	3.844471	-1	789
2	70891307	70891479	peak_15298	1000	.	272.537140	4.765325	-1	66
2	70891900	70892436	peak_15299	390	.	209.141586	3.382725	-1	118
2	70892736	70893047	peak_15300	969	.	301.222595	3.720271	-1	121
2	70895118	70896373	peak_15301	1000	.	7169.816895	14.667200	-1	821
2	70909751	70910676	peak_15302	556	.	514.496826	4.228839	-1	574
2	70912516	70912873	peak_15303	794	.	283.554657	3.944501	-1	215
2	70913007	70913420	peak_15304	704	.	290.933777	3.845885	-1	200
2	70914099	70914573	peak_15305	957	.	453.648956	4.509147	-1	81
2	70938553	70939055	peak_15306	1000	.	795.110535	5.539098	-1	166
2	70940422	70940784	peak_15307	1000	.	412.860138	4.648859	-1	59
2	70943768	70944495	peak_15308	957	.	695.658569	4.441659	-1	597
2	70944634	70945221	peak_15309	654	.	384.080048	3.696593	-1	497
2	70945536	70946033	peak_15310	529	.	262.967529	3.578324	-1	423
2	70954323	70955219	peak_15311	1000	.	2961.370117	10.498734	-1	571
2	70965611	70966013	peak_15312	1000	.	761.776001	5.709429	-1	94
2	70975604	70975978	peak_15313	748	.	279.753845	4.268321	-1	77
2	70991223	70991381	peak_15314	1000	.	258.470917	4.547526	-1	71
2	71024557	71025175	peak_15315	1000	.	971.731445	6.463101	-1	430
2	71047316	71048580	peak_15316	1000	.	1460.282593	6.603556	-1	529
2	71065892	71066037	peak_15317	1000	.	278.136688	4.793843	-1	61
2	71095074	71095360	peak_15318	833	.	238.208969	3.558519	-1	130
2	71097892	71098646	peak_15319	834	.	628.833374	5.528078	-1	346
2	71101881	71102977	peak_15320	478	.	523.678223	4.357509	-1	492
2	71104063	71104555	peak_15321	633	.	311.361023	3.942881	-1	198
2	71105209	71105721	peak_15322	693	.	354.832825	3.812867	-1	414
2	71107770	71108044	peak_15323	1000	.	334.670074	4.342072	-1	123
2	71108180	71108619	peak_15324	727	.	319.011200	3.328225	-1	371
2	71111215	71112581	peak_15325	498	.	680.395325	4.098122	-1	536
2	71123277	71124049	peak_15326	523	.	403.754883	3.452054	-1	394
2	71131519	71132349	peak_15327	572	.	474.550720	3.774101	-1	226
2	71135773	71136318	peak_15328	390	.	212.663559	3.310824	-1	196
2	71158107	71159874	peak_15329	518	.	916.048218	3.970195	-1	1656
2	71169211	71169525	peak_15330	836	.	262.432678	3.475173	-1	57
2	71169847	71170514	peak_15331	611	.	407.719452	3.847436	-1	414
2	71172708	71173175	peak_15332	430	.	200.891663	3.078407	-1	54
2	71179799	71180173	peak_15333	589	.	220.375320	3.918374	-1	264
2	71180997	71181250	peak_15334	1000	.	353.496826	4.716253	-1	124
2	71198968	71199142	peak_15335	1000	.	213.028107	4.352684	-1	85
2	71206599	71207675	peak_15336	1000	.	2876.286133	10.052029	-1	444
2	71230825	71231154	peak_15337	1000	.	557.942444	5.666102	-1	211
2	71271418	71272218	peak_15338	1000	.	4323.000000	14.909269	-1	238
2	71282342	71282801	peak_15339	573	.	263.009277	3.468486	-1	381
2	71286889	71287372	peak_15340	706	.	340.811157	3.626199	-1	232
2	71287484	71287668	peak_15341	1000	.	205.067551	4.230254	-1	103
2	71287851	71290033	peak_15342	935	.	2040.405762	5.355275	-1	324
2	71292604	71294468	peak_15343	1000	.	4463.214355	13.443157	-1	943
2	71294840	71295260	peak_15344	885	.	371.880219	3.863571	-1	334
2	71295521	71297096	peak_15345	823	.	1296.494263	4.190485	-1	1334
2	71297712	71298275	peak_15346	532	.	299.787872	4.000027	-1	78
2	71299125	71299645	peak_15347	994	.	517.130615	3.893494	-1	80
2	71299890	71300613	peak_15348	886	.	640.696655	4.599030	-1	413
2	71301824	71302393	peak_15349	411	.	233.897644	3.392862	-1	37
2	71302766	71303019	peak_15350	870	.	220.150696	3.443698	-1	127
2	71303843	71304365	peak_15351	660	.	344.627502	3.575596	-1	412
2	71306216	71306609	peak_15352	1000	.	398.960144	4.403110	-1	158
2	71307189	71309109	peak_15353	1000	.	4529.106445	9.904314	-1	1029
2	71311131	71312298	peak_15354	499	.	582.538879	3.903619	-1	995
2	71314198	71314902	peak_15355	349	.	245.495468	3.257684	-1	112
2	71317856	71318547	peak_15356	438	.	302.324158	3.838982	-1	250
2	71323874	71325192	peak_15357	539	.	710.900696	3.416593	-1	618
2	71325966	71328915	peak_15358	1000	.	4833.485352	6.796091	-1	2352
2	71332715	71333342	peak_15359	508	.	318.667328	3.949412	-1	74
2	71333498	71334621	peak_15360	1000	.	1365.713379	4.293835	-1	879
2	71334738	71335460	peak_15361	852	.	615.059143	3.478212	-1	340
2	71336069	71336294	peak_15362	1000	.	242.596054	4.094251	-1	133
2	71339954	71340616	peak_15363	456	.	302.183685	3.443560	-1	365
2	71347210	71348112	peak_15364	1000	.	984.654358	5.416267	-1	326
2	71348986	71349735	peak_15365	438	.	328.422333	3.311815	-1	219
2	71350134	71351344	peak_15366	475	.	575.324585	3.994207	-1	843
2	71364992	71366892	peak_15367	1000	.	7924.435547	13.768555	-1	1083
2	71367560	71367707	peak_15368	1000	.	246.068985	4.526816	-1	78
2	71371413	71371580	peak_15369	1000	.	206.806580	4.051016	-1	81
2	71385840	71386002	peak_15370	1000	.	224.582413	4.523407	-1	60
2	71405447	71405831	peak_15371	1000	.	385.524750	4.118876	-1	313
2	71405936	71406487	peak_15372	460	.	253.419449	3.750910	-1	51
2	71407732	71407887	peak_15373	1000	.	247.124786	4.446486	-1	77
2	71433841	71434773	peak_15374	565	.	526.398743	3.953200	-1	557
2	71460547	71460760	peak_15375	1000	.	325.242920	5.162495	-1	128
2	71470621	71471048	peak_15376	478	.	203.938293	4.069980	-1	372
2	71472047	71472785	peak_15377	1000	.	1166.718750	6.156246	-1	513
2	71482532	71482775	peak_15378	906	.	220.049210	4.115907	-1	90
2	71502017	71502174	peak_15379	1000	.	234.164932	4.364070	-1	59
2	71504657	71505109	peak_15380	480	.	216.886719	3.282357	-1	97
2	71508883	71509820	peak_15381	729	.	683.236267	3.794898	-1	112
2	71512903	71513571	peak_15382	950	.	634.830383	4.352132	-1	400
2	71518325	71518726	peak_15383	554	.	222.312088	3.717082	-1	152
2	71520477	71521356	peak_15384	1000	.	2350.186279	9.371441	-1	357
2	71522778	71522961	peak_15385	1000	.	236.162567	4.419934	-1	79
2	71523975	71524505	peak_15386	418	.	221.573792	3.441958	-1	103
2	71526111	71526523	peak_15387	656	.	270.184784	3.816451	-1	293
2	71528911	71530395	peak_15388	775	.	1149.936768	3.911716	-1	1357
2	71532846	71533766	peak_15389	669	.	615.915405	3.793607	-1	627
2	71535138	71535940	peak_15390	594	.	476.483429	3.687407	-1	718
2	71536400	71536898	peak_15391	679	.	338.386017	3.735023	-1	283
2	71538393	71539006	peak_15392	734	.	449.764801	3.662659	-1	133
2	71540011	71540690	peak_15393	398	.	270.135773	3.711765	-1	609
2	71546710	71547008	peak_15394	768	.	228.870773	3.228080	-1	90
2	71547169	71547571	peak_15395	881	.	354.162811	3.902844	-1	306
2	71564077	71564271	peak_15396	1000	.	210.826370	4.314306	-1	84
2	71570446	71570608	peak_15397	1000	.	257.701019	4.705126	-1	95
2	71577204	71578059	peak_15398	367	.	313.677979	3.242850	-1	367
2	71581545	71582226	peak_15399	624	.	425.033813	4.241190	-1	237
2	71582841	71583882	peak_15400	395	.	411.290710	3.580247	-1	732
2	71586362	71587839	peak_15401	531	.	784.597046	5.132407	-1	93
2	71595971	71596708	peak_15402	1000	.	781.564758	4.120157	-1	288
2	71597074	71597771	peak_15403	521	.	363.442444	3.184365	-1	223
2	71600865	71601525	peak_15404	1000	.	1333.898560	8.214342	-1	524
2	71601655	71602159	peak_15405	1000	.	891.396729	5.988787	-1	212
2	71602578	71603036	peak_15406	1000	.	719.765747	6.060431	-1	228
2	71603148	71603640	peak_15407	702	.	345.580048	3.997627	-1	186
2	71607627	71608157	peak_15408	486	.	257.450012	3.723791	-1	80
2	71609757	71610155	peak_15409	952	.	378.835785	4.303235	-1	198
2	71612838	71613651	peak_15410	1000	.	1510.043457	5.901544	-1	572
2	71615530	71616008	peak_15411	858	.	410.216064	3.889018	-1	336
2	71616144	71616912	peak_15412	797	.	611.925049	3.744683	-1	212
2	71619209	71620039	peak_15413	1000	.	1664.723389	8.450370	-1	624
2	71639057	71639589	peak_15414	1000	.	1485.117676	7.597327	-1	234
2	71647581	71647810	peak_15415	1000	.	288.908112	4.392605	-1	114
2	71648606	71649326	peak_15416	354	.	254.627853	3.166484	-1	342
2	71656456	71657154	peak_15417	364	.	253.878769	3.281387	-1	68
2	71662486	71662808	peak_15418	758	.	244.210815	3.533737	-1	212
2	71672648	71673100	peak_15419	491	.	222.123749	3.562750	-1	250
2	71707970	71708470	peak_15420	1000	.	1188.994507	8.210708	-1	290
2	71721207	71721789	peak_15421	468	.	272.171417	3.743112	-1	481
2	71738817	71739349	peak_15422	455	.	241.832886	3.558608	-1	286
2	71746989	71747375	peak_15423	525	.	202.614655	3.151290	-1	119
2	71752047	71752244	peak_15424	1000	.	264.453308	4.702043	-1	115
2	71796564	71796749	peak_15425	1000	.	293.340698	4.619448	-1	128
2	71796882	71798301	peak_15426	1000	.	2756.348389	9.464894	-1	259
2	71814202	71814372	peak_15427	1000	.	230.315903	4.217443	-1	81
2	71836291	71836472	peak_15428	1000	.	223.154221	4.556027	-1	98
2	71871358	71872231	peak_15429	1000	.	3182.082520	10.673762	-1	656
2	71899720	71900049	peak_15430	611	.	200.938492	3.245715	-1	61
2	71969738	71970016	peak_15431	838	.	233.086853	3.405874	-1	103
2	71988484	71988658	peak_15432	1000	.	219.979813	4.207615	-1	121
2	72031657	72031817	peak_15433	1000	.	214.203583	4.481701	-1	88
2	72068373	72068556	peak_15434	1000	.	272.033417	4.408291	-1	123
2	72098551	72098688	peak_15435	1000	.	283.779205	4.498064	-1	46
2	72148156	72150310	peak_15436	1000	.	2304.751465	5.721765	-1	811
2	72254003	72254345	peak_15437	1000	.	426.760345	5.130464	-1	170
2	72255725	72255910	peak_15438	1000	.	234.539383	4.582323	-1	110
2	72261818	72262018	peak_15439	1000	.	215.660141	4.033557	-1	109
2	72263499	72263726	peak_15440	1000	.	231.827271	4.234504	-1	135
2	72272930	72273253	peak_15441	691	.	223.232971	3.406684	-1	167
2	72275975	72276157	peak_15442	1000	.	200.453674	3.938014	-1	86
2	72277631	72277958	peak_15443	692	.	226.350769	3.846302	-1	177
2	72282309	72282671	peak_15444	610	.	220.738434	4.038388	-1	208
2	72284077	72284248	peak_15445	1000	.	205.117874	4.340647	-1	53
2	72288780	72288928	peak_15446	1000	.	259.198242	4.800128	-1	67
2	72299186	72299353	peak_15447	1000	.	219.569412	4.306094	-1	87
2	72345736	72346024	peak_15448	1000	.	351.672241	4.327384	-1	107
2	72351573	72352128	peak_15449	448	.	248.473938	3.908336	-1	119
2	72355481	72356138	peak_15450	932	.	612.519958	4.219326	-1	287
2	72378803	72378945	peak_15451	1000	.	218.830246	4.135413	-1	44
2	72391216	72392038	peak_15452	489	.	402.207245	3.754518	-1	76
2	72393795	72394455	peak_15453	1000	.	1218.244263	6.602639	-1	138
2	72403227	72403584	peak_15454	653	.	233.178253	3.661834	-1	280
2	72404330	72405538	peak_15455	829	.	1001.091919	4.355694	-1	103
2	72407115	72407603	peak_15456	637	.	310.957184	3.658016	-1	289
2	72410299	72410617	peak_15457	892	.	283.500275	3.511524	-1	135
2	72411279	72412108	peak_15458	906	.	751.464905	4.365637	-1	303
2	72414657	72416754	peak_15459	1000	.	3475.994141	8.600629	-1	1541
2	72416996	72417162	peak_15460	1000	.	271.524567	4.727526	-1	88
2	72417402	72419339	peak_15461	1000	.	6728.652344	13.014591	-1	802
2	72421336	72422217	peak_15462	388	.	341.777374	3.533828	-1	126
2	72424207	72424458	peak_15463	980	.	245.915771	3.787602	-1	124
2	72424570	72425197	peak_15464	385	.	241.426178	3.611706	-1	376
2	72432266	72433051	peak_15465	591	.	463.604462	3.987052	-1	580
2	72436804	72437463	peak_15466	800	.	527.357239	3.980013	-1	524
2	72451261	72451433	peak_15467	1000	.	200.460754	3.812550	-1	87
2	72480934	72481463	peak_15468	496	.	262.569336	3.762848	-1	423
2	72482429	72482778	peak_15469	683	.	238.211731	3.368344	-1	133
2	72589079	72590120	peak_15470	1000	.	1197.473511	4.961856	-1	455
2	72590247	72590679	peak_15471	607	.	262.349823	3.340271	-1	58
2	72599277	72599905	peak_15472	666	.	418.187592	3.669175	-1	449
2	72603730	72604465	peak_15473	530	.	389.850525	3.309960	-1	36
2	72614869	72615306	peak_15474	461	.	201.504120	3.068473	-1	78
2	72624630	72625298	peak_15475	1000	.	1566.791138	9.195730	-1	359
2	72625403	72626462	peak_15476	1000	.	1651.260864	5.585007	-1	553
2	72654799	72655155	peak_15477	663	.	236.066528	4.078821	-1	252
2	72655311	72657597	peak_15478	1000	.	8536.475586	16.159006	-1	1450
2	72665890	72666449	peak_15479	539	.	301.526489	3.525840	-1	318
2	72681291	72681458	peak_15480	1000	.	273.159760	5.000047	-1	96
2	72686678	72686866	peak_15481	1000	.	261.196167	4.411170	-1	106
2	72687088	72688140	peak_15482	1000	.	2184.909912	8.956254	-1	583
2	72696920	72697444	peak_15483	471	.	246.953995	3.154779	-1	94
2	72702420	72702885	peak_15484	458	.	213.051636	3.613010	-1	295
2	72703037	72704169	peak_15485	1000	.	3905.716553	12.932929	-1	814
2	72711396	72711718	peak_15486	733	.	236.157974	3.681627	-1	195
2	72712908	72713829	peak_15487	1000	.	1396.722046	6.897567	-1	587
2	72732692	72732890	peak_15488	1000	.	339.703003	4.782746	-1	105
2	72733005	72733160	peak_15489	1000	.	279.722076	5.106506	-1	68
2	72772306	72772495	peak_15490	1000	.	257.349304	4.581948	-1	67
2	72780558	72781758	peak_15491	1000	.	3518.105225	14.250368	-1	290
2	72832482	72833250	peak_15492	842	.	646.578735	4.326382	-1	88
2	72839349	72839998	peak_15493	435	.	282.301117	3.476573	-1	320
2	72841491	72841923	peak_15494	771	.	333.128296	4.006838	-1	118
2	72844147	72844998	peak_15495	526	.	447.988647	3.612093	-1	300
2	72845844	72846080	peak_15496	1000	.	240.051224	4.002168	-1	128
2	72846208	72846551	peak_15497	938	.	321.607330	3.831321	-1	254
2	72865305	72865505	peak_15498	1000	.	345.225800	5.219666	-1	109
2	72866909	72867112	peak_15499	1000	.	254.579788	4.201585	-1	98
2	72949483	72950257	peak_15500	1000	.	4073.295898	15.204827	-1	285
2	72961386	72961531	peak_15501	1000	.	241.171921	4.814554	-1	60
2	72961661	72961864	peak_15502	985	.	200.054504	3.536727	-1	140
2	72985890	72986035	peak_15503	1000	.	204.471375	4.192169	-1	73
2	73012253	73012632	peak_15504	607	.	229.909912	3.858550	-1	280
2	73047807	73048244	peak_15505	725	.	316.929108	3.684820	-1	314
2	73049620	73050149	peak_15506	598	.	316.391510	3.763598	-1	135
2	73050313	73050538	peak_15507	1000	.	244.723297	3.783405	-1	127
2	73062563	73063666	peak_15508	1000	.	1976.189331	6.654884	-1	361
2	73076479	73076646	peak_15509	1000	.	230.597610	4.279168	-1	70
2	73089109	73089277	peak_15510	1000	.	239.172256	4.569428	-1	97
2	73109155	73109846	peak_15511	530	.	366.574005	3.984424	-1	628
2	73110019	73110250	peak_15512	909	.	210.072540	3.731919	-1	122
2	73121524	73121999	peak_15513	1000	.	540.904968	4.473389	-1	105
2	73122483	73123126	peak_15514	830	.	533.718689	3.982714	-1	109
2	73123323	73124267	peak_15515	895	.	844.715088	4.786221	-1	835
2	73124411	73125258	peak_15516	632	.	535.221191	4.415389	-1	571
2	73128218	73128597	peak_15517	864	.	327.541748	4.282819	-1	114
2	73129708	73131640	peak_15518	1000	.	7771.477539	13.347958	-1	381
2	73134850	73135819	peak_15519	360	.	348.821503	3.566629	-1	607
2	73137973	73138723	peak_15520	503	.	377.288422	4.397765	-1	416
2	73138827	73139458	peak_15521	935	.	590.263062	4.711139	-1	512
2	73139587	73140174	peak_15522	549	.	322.055847	3.898686	-1	486
2	73143641	73143836	peak_15523	1000	.	304.410156	4.675771	-1	133
2	73170413	73170854	peak_15524	540	.	238.036057	3.443672	-1	198
2	73174336	73174919	peak_15525	1000	.	1412.075317	6.787273	-1	333
2	73176891	73177234	peak_15526	674	.	231.308289	4.272565	-1	221
2	73177370	73177923	peak_15527	468	.	258.966431	3.749814	-1	390
2	73178703	73179047	peak_15528	1000	.	393.138092	4.127162	-1	242
2	73181372	73181698	peak_15529	686	.	223.546631	3.172620	-1	167
2	73187443	73188782	peak_15530	577	.	772.149597	3.830925	-1	1092
2	73197525	73198329	peak_15531	1000	.	2088.478760	7.666457	-1	106
2	73199448	73199928	peak_15532	505	.	242.338989	3.282758	-1	216
2	73200047	73201067	peak_15533	643	.	656.061401	3.579960	-1	481
2	73201269	73202148	peak_15534	316	.	277.930389	3.230428	-1	178
2	73203926	73204741	peak_15535	556	.	452.769470	3.781533	-1	726
2	73265442	73266694	peak_15536	1000	.	2641.492676	8.872033	-1	806
2	73278534	73278832	peak_15537	790	.	235.332779	3.456556	-1	249
2	73280566	73281184	peak_15538	630	.	389.245270	3.644397	-1	494
2	73288002	73288742	peak_15539	1000	.	1483.662842	7.821316	-1	576
2	73290275	73290572	peak_15540	809	.	240.159042	3.678994	-1	85
2	73290676	73291356	peak_15541	738	.	501.898071	4.249097	-1	325
2	73294243	73295497	peak_15542	1000	.	2407.697266	7.119320	-1	934
2	73333861	73335103	peak_15543	1000	.	2593.708252	6.966487	-1	630
2	73342039	73342214	peak_15544	1000	.	203.548035	4.080562	-1	95
2	73498767	73499247	peak_15545	1000	.	508.909790	5.501988	-1	214
2	73574406	73576051	peak_15546	707	.	1162.390137	4.799237	-1	479
2	73606896	73608283	peak_15547	1000	.	2871.791748	8.364691	-1	898
2	73609413	73609668	peak_15548	912	.	232.500961	4.153498	-1	131
2	73612148	73612795	peak_15549	615	.	397.914307	3.441933	-1	52
2	73637003	73637639	peak_15550	337	.	214.188782	3.233411	-1	363
2	73650295	73650749	peak_15551	529	.	239.954727	3.777737	-1	358
2	73652123	73652485	peak_15552	818	.	296.113495	3.983256	-1	121
2	73652922	73653986	peak_15553	193	.	205.751190	2.746232	-1	920
2	73663937	73665513	peak_15554	585	.	921.334778	4.051249	-1	1008
2	73671261	73671679	peak_15555	626	.	261.518951	3.363602	-1	296
2	73674128	73674918	peak_15556	541	.	427.048645	4.132818	-1	272
2	73679259	73679627	peak_15557	844	.	310.725952	4.079813	-1	271
2	73691445	73691595	peak_15558	1000	.	253.625534	4.505154	-1	44
2	73705598	73705786	peak_15559	1000	.	236.044403	4.452691	-1	89
2	73747815	73748208	peak_15560	540	.	212.374741	3.209828	-1	265
2	73752858	73753043	peak_15561	1000	.	223.471588	4.114974	-1	87
2	73754889	73755292	peak_15562	1000	.	460.730103	4.054392	-1	261
2	73757050	73757747	peak_15563	498	.	347.021484	3.589276	-1	304
2	73759782	73760292	peak_15564	591	.	301.367615	3.509182	-1	396
2	73761888	73762328	peak_15565	657	.	288.980591	3.583936	-1	392
2	73765718	73766062	peak_15566	1000	.	459.380463	4.205745	-1	170
2	73769025	73769614	peak_15567	1000	.	613.109924	4.354682	-1	111
2	73769797	73770029	peak_15568	1000	.	354.546753	4.563437	-1	106
2	73770199	73770869	peak_15569	474	.	317.389221	3.374142	-1	449
```
