## Supplementary material for "Profiling of open chromatin in developing pig (*Sus scrofa*) muscle to identify regulatory regions": Supp file 1: D90Average_peak.bed (part 2 of 8)

```
2	73774508	73775008	peak_15570	408	.	203.989883	3.786675	-1	94
2	73776853	73777264	peak_15571	658	.	270.388977	4.180343	-1	278
2	73779533	73779781	peak_15572	855	.	211.944519	3.552260	-1	178
2	73789917	73790311	peak_15573	520	.	205.064377	3.858560	-1	60
2	73822255	73822615	peak_15574	958	.	344.981903	4.067547	-1	125
2	73824488	73825114	peak_15575	404	.	252.629181	3.191180	-1	59
2	73828225	73828469	peak_15576	860	.	209.774338	3.760747	-1	85
2	73828648	73829611	peak_15577	466	.	449.208008	3.892177	-1	72
2	73835604	73835993	peak_15578	592	.	230.292633	3.352684	-1	82
2	73842916	73843501	peak_15579	354	.	207.110031	3.377804	-1	232
2	73847900	73848106	peak_15580	1000	.	242.221390	4.340540	-1	115
2	73878479	73879201	peak_15581	696	.	502.435425	4.044429	-1	281
2	73881125	73881388	peak_15582	943	.	247.996948	3.855363	-1	175
2	73887365	73887759	peak_15583	571	.	224.892365	3.309886	-1	134
2	73889377	73890420	peak_15584	1000	.	5881.645508	15.349227	-1	626
2	73903620	73903821	peak_15585	1000	.	235.143723	4.040981	-1	115
2	73904621	73904783	peak_15586	1000	.	229.201706	4.148674	-1	50
2	73910878	73911341	peak_15587	721	.	333.806427	3.438370	-1	231
2	73924483	73925023	peak_15588	1000	.	569.067505	4.989512	-1	304
2	73929186	73929402	peak_15589	980	.	211.633545	3.845583	-1	123
2	73930821	73932103	peak_15590	1000	.	2513.978027	11.339279	-1	340
2	73934907	73935090	peak_15591	1000	.	291.782349	5.062722	-1	105
2	73938328	73938466	peak_15592	1000	.	233.208664	4.305538	-1	53
2	73961222	73961967	peak_15593	923	.	687.955994	5.606769	-1	260
2	73969753	73970404	peak_15594	1000	.	1886.469604	8.209376	-1	323
2	73983126	73983388	peak_15595	994	.	260.351501	3.770190	-1	168
2	74004342	74004697	peak_15596	1000	.	473.142670	4.927249	-1	179
2	74044542	74045678	peak_15597	1000	.	4006.797363	11.823379	-1	791
2	74053880	74054040	peak_15598	1000	.	253.433060	4.636184	-1	87
2	74134429	74135429	peak_15599	1000	.	2640.753906	12.404940	-1	255
2	74159470	74160133	peak_15600	332	.	219.861359	3.019397	-1	200
2	74170955	74171513	peak_15601	599	.	334.310486	3.649915	-1	127
2	74173640	74174243	peak_15602	430	.	259.158966	3.472700	-1	283
2	74176600	74176904	peak_15603	882	.	267.999115	4.146977	-1	175
2	74181189	74181353	peak_15604	1000	.	228.676117	4.434792	-1	93
2	74186211	74187107	peak_15605	1000	.	1943.604004	9.331087	-1	129
2	74212301	74212717	peak_15606	780	.	324.673615	4.216491	-1	104
2	74219460	74219766	peak_15607	800	.	244.822357	3.467329	-1	240
2	74220161	74221045	peak_15608	1000	.	1828.507080	10.710085	-1	709
2	74223962	74224300	peak_15609	778	.	262.921295	4.364059	-1	214
2	74236930	74237132	peak_15610	1000	.	211.823959	4.508690	-1	113
2	74255789	74255942	peak_15611	1000	.	255.102493	4.837515	-1	74
2	74259105	74260301	peak_15612	1000	.	1385.645996	5.122602	-1	264
2	74262016	74262332	peak_15613	907	.	286.472900	4.778440	-1	84
2	74263057	74263270	peak_15614	1000	.	306.457764	4.745484	-1	113
2	74293922	74294344	peak_15615	565	.	238.560654	3.901309	-1	263
2	74294473	74294741	peak_15616	1000	.	321.979767	4.256365	-1	148
2	74294850	74295681	peak_15617	1000	.	1148.221802	4.369903	-1	739
2	74304498	74305173	peak_15618	875	.	590.815796	3.824364	-1	455
2	74306482	74306833	peak_15619	616	.	216.165527	3.754108	-1	74
2	74312061	74312243	peak_15620	1000	.	299.205200	5.049502	-1	68
2	74312892	74313775	peak_15621	808	.	713.384277	4.230589	-1	643
2	74318439	74318791	peak_15622	771	.	271.356842	4.153080	-1	122
2	74319987	74320253	peak_15623	927	.	246.478012	3.687284	-1	125
2	74322884	74323989	peak_15624	682	.	753.065735	4.207172	-1	635
2	74324682	74325896	peak_15625	1000	.	2067.245605	5.400984	-1	298
2	74329687	74330039	peak_15626	653	.	229.982971	3.593288	-1	230
2	74332058	74332323	peak_15627	762	.	201.960693	3.525140	-1	155
2	74336682	74337078	peak_15628	563	.	222.890335	3.624790	-1	270
2	74356472	74357747	peak_15629	1000	.	7120.204102	16.283710	-1	731
2	74364832	74365496	peak_15630	1000	.	1769.881958	7.595170	-1	83
2	74375145	74375332	peak_15631	1000	.	222.087982	3.966845	-1	74
2	74399761	74399949	peak_15632	1000	.	255.096130	4.493113	-1	102
2	74411432	74412160	peak_15633	1000	.	3062.820312	12.504526	-1	499
2	74414213	74415031	peak_15634	1000	.	1982.567017	8.843876	-1	263
2	74420993	74421515	peak_15635	539	.	281.353058	3.773350	-1	434
2	74424790	74424965	peak_15636	1000	.	246.075027	4.411469	-1	83
2	74433510	74433814	peak_15637	956	.	290.596039	4.499400	-1	207
2	74435484	74435864	peak_15638	575	.	218.490631	3.278247	-1	278
2	74435986	74436249	peak_15639	1000	.	291.955505	4.633054	-1	197
2	74437562	74438155	peak_15640	1000	.	602.849731	4.050190	-1	314
2	74443266	74443604	peak_15641	608	.	205.644943	3.423730	-1	212
2	74443837	74444661	peak_15642	625	.	515.046082	3.858420	-1	554
2	74448583	74449214	peak_15643	746	.	470.554504	3.648973	-1	419
2	74449809	74450460	peak_15644	488	.	317.948212	3.641755	-1	441
2	74455402	74456993	peak_15645	1000	.	3828.267822	9.537204	-1	496
2	74461039	74461184	peak_15646	1000	.	233.044281	4.711912	-1	57
2	74527861	74528730	peak_15647	1000	.	2695.996826	10.683228	-1	527
2	74535493	74535985	peak_15648	1000	.	586.592529	5.505180	-1	96
2	74539325	74539853	peak_15649	1000	.	545.433105	4.488925	-1	277
2	74545976	74546901	peak_15650	469	.	433.408203	3.408840	-1	282
2	74568286	74569086	peak_15651	1000	.	1147.834106	7.749017	-1	138
2	74592088	74592259	peak_15652	1000	.	200.295670	4.098275	-1	96
2	74626421	74627249	peak_15653	1000	.	2344.661377	8.755403	-1	237
2	74643139	74643590	peak_15654	562	.	253.617203	3.395385	-1	124
2	74644671	74645045	peak_15655	701	.	262.218140	3.737538	-1	292
2	74645853	74646528	peak_15656	358	.	241.865143	3.193648	-1	294
2	74654849	74655060	peak_15657	979	.	206.585312	3.945568	-1	108
2	74667892	74668064	peak_15658	1000	.	242.959625	4.629230	-1	90
2	74677813	74681145	peak_15659	1000	.	9608.596680	14.721168	-1	1579
2	74686306	74687532	peak_15660	1000	.	1654.310791	5.973817	-1	659
2	74690812	74691156	peak_15661	701	.	241.161713	3.530778	-1	227
2	74702008	74702436	peak_15662	695	.	297.534576	3.367145	-1	251
2	74705360	74705994	peak_15663	427	.	270.730133	3.461290	-1	291
2	74728913	74730412	peak_15664	1000	.	3219.410889	8.055965	-1	956
2	74746329	74747368	peak_15665	1000	.	2088.120850	5.865343	-1	183
2	74757967	74758177	peak_15666	1000	.	265.429810	4.740155	-1	112
2	74758605	74759272	peak_15667	1000	.	3052.536377	12.040010	-1	262
2	74759471	74759795	peak_15668	663	.	214.850204	3.791067	-1	85
2	74761748	74761925	peak_15669	1000	.	200.879730	4.174140	-1	76
2	74779466	74779972	peak_15670	845	.	427.513123	3.813911	-1	300
2	74780425	74780785	peak_15671	869	.	312.962585	4.115433	-1	166
2	74782050	74782386	peak_15672	764	.	256.816650	3.591170	-1	120
2	74790833	74791644	peak_15673	491	.	398.028839	3.435836	-1	565
2	74796889	74797062	peak_15674	1000	.	252.234299	4.243642	-1	68
2	74832533	74832671	peak_15675	1000	.	221.554749	4.328001	-1	89
2	74910729	74911559	peak_15676	703	.	583.135010	4.543022	-1	277
2	74913154	74913521	peak_15677	846	.	310.390381	3.780639	-1	75
2	74916187	74916349	peak_15678	1000	.	209.224686	4.242409	-1	76
2	74918415	74918911	peak_15679	559	.	277.498108	3.218849	-1	185
2	74927783	74928273	peak_15680	1000	.	1066.227661	6.568636	-1	382
2	74930016	74930316	peak_15681	1000	.	333.861603	4.305484	-1	97
2	74935706	74936078	peak_15682	762	.	283.358978	3.451551	-1	83
2	74936197	74936809	peak_15683	465	.	284.805939	3.590888	-1	377
2	74937702	74937957	peak_15684	1000	.	268.979919	4.133286	-1	156
2	74940005	74940285	peak_15685	943	.	264.062561	3.444626	-1	88
2	74961138	74961420	peak_15686	902	.	254.426987	3.739967	-1	158
2	74977100	74977727	peak_15687	1000	.	1327.289429	5.674478	-1	184
2	74977830	74978185	peak_15688	846	.	300.332489	3.302117	-1	90
2	75003152	75003722	peak_15689	510	.	290.435730	3.401909	-1	324
2	75008644	75009466	peak_15690	538	.	442.465851	3.905439	-1	576
2	75016083	75016326	peak_15691	897	.	218.082382	3.802811	-1	103
2	75018617	75019206	peak_15692	445	.	262.383362	3.864712	-1	446
2	75022776	75024015	peak_15693	614	.	761.258789	3.599510	-1	1024
2	75040883	75041260	peak_15694	629	.	237.030930	3.600146	-1	96
2	75042183	75042627	peak_15695	537	.	238.540848	3.203675	-1	115
2	75042789	75043500	peak_15696	513	.	365.002747	3.798069	-1	616
2	75043602	75044233	peak_15697	924	.	583.091248	4.086201	-1	119
2	75045295	75045732	peak_15698	476	.	207.952728	3.435814	-1	362
2	75048538	75049566	peak_15699	1000	.	2253.853516	9.549263	-1	445
2	75062844	75063108	peak_15700	894	.	236.036667	3.803496	-1	149
2	75068835	75069860	peak_15701	465	.	476.524597	3.607587	-1	482
2	75071852	75072379	peak_15702	479	.	252.301758	3.564442	-1	287
2	75080331	75081108	peak_15703	523	.	406.500854	3.223472	-1	436
2	75085276	75085608	peak_15704	614	.	203.953964	3.751783	-1	234
2	75089299	75089952	peak_15705	390	.	254.650040	3.802150	-1	382
2	75091725	75091911	peak_15706	1000	.	246.370377	4.391052	-1	90
2	75094174	75095330	peak_15707	1000	.	1771.899170	6.270673	-1	505
2	75096849	75099303	peak_15708	1000	.	5370.485352	13.634380	-1	1859
2	75107082	75108087	peak_15709	1000	.	2515.344727	10.125607	-1	298
2	75110607	75110888	peak_15710	712	.	200.087296	3.888277	-1	210
2	75117547	75118328	peak_15711	464	.	362.744446	3.812864	-1	44
2	75119163	75119798	peak_15712	708	.	449.696228	3.660457	-1	74
2	75124419	75124836	peak_15713	919	.	383.416595	3.532640	-1	66
2	75126888	75127515	peak_15714	444	.	278.097534	3.196984	-1	345
2	75146341	75147253	peak_15715	1000	.	2468.939209	6.973470	-1	450
2	75160717	75161021	peak_15716	667	.	202.797119	3.571864	-1	243
2	75163488	75163647	peak_15717	1000	.	222.043198	4.649589	-1	111
2	75164219	75165006	peak_15718	1000	.	1768.672974	6.389208	-1	572
2	75170362	75170544	peak_15719	1000	.	263.962036	4.628342	-1	94
2	75176611	75177336	peak_15720	435	.	315.288818	4.298318	-1	305
2	75186242	75186934	peak_15721	522	.	361.342438	4.181280	-1	214
2	75193429	75194041	peak_15722	745	.	456.091034	3.759027	-1	407
2	75194703	75195462	peak_15723	771	.	585.106018	4.939456	-1	601
2	75196657	75198262	peak_15724	526	.	843.959290	5.246806	-1	520
2	75198967	75200439	peak_15725	719	.	1058.607422	4.265099	-1	722
2	75201917	75202223	peak_15726	842	.	257.732239	3.612925	-1	81
2	75202913	75203137	peak_15727	1000	.	326.547485	4.628349	-1	141
2	75212063	75212870	peak_15728	1000	.	1324.010254	7.659038	-1	352
2	75214066	75214602	peak_15729	495	.	265.423889	3.616210	-1	256
2	75214715	75215232	peak_15730	1000	.	562.161804	5.007983	-1	215
2	75215671	75215848	peak_15731	1000	.	240.937561	4.482958	-1	73
2	75216914	75217246	peak_15732	686	.	227.782104	3.389203	-1	114
2	75218926	75219367	peak_15733	739	.	325.684753	3.482085	-1	247
2	75228147	75229840	peak_15734	1000	.	3249.064941	6.709751	-1	691
2	75231662	75232145	peak_15735	805	.	388.976929	4.043728	-1	87
2	75233263	75233733	peak_15736	1000	.	780.579651	6.490260	-1	222
2	75234142	75234523	peak_15737	1000	.	422.541473	4.338351	-1	276
2	75237067	75237645	peak_15738	1000	.	1168.561768	6.402579	-1	301
2	75239253	75239524	peak_15739	921	.	249.636826	4.079940	-1	126
2	75240784	75241464	peak_15740	1000	.	1091.416138	6.281608	-1	176
2	75243579	75243847	peak_15741	860	.	230.522949	3.541109	-1	178
2	75245144	75245910	peak_15742	698	.	534.295715	3.761333	-1	537
2	75248194	75248947	peak_15743	384	.	289.066071	3.461306	-1	239
2	75253278	75253756	peak_15744	932	.	445.466034	5.179640	-1	393
2	75253904	75256349	peak_15745	1000	.	3220.012695	7.313107	-1	2322
2	75256495	75256916	peak_15746	1000	.	580.101318	5.145715	-1	102
2	75259844	75260317	peak_15747	483	.	228.386597	3.225127	-1	344
2	75260549	75263809	peak_15748	1000	.	4960.639160	6.419438	-1	1984
2	75271751	75273179	peak_15749	818	.	1168.218872	5.081415	-1	522
2	75283843	75284016	peak_15750	1000	.	291.583191	4.956989	-1	75
2	75293073	75293338	peak_15751	958	.	253.909470	4.026226	-1	143
2	75297595	75297749	peak_15752	1000	.	249.534958	4.478274	-1	63
2	75323490	75323879	peak_15753	542	.	210.975403	3.550256	-1	98
2	75372902	75373446	peak_15754	372	.	202.473770	3.050749	-1	53
2	75374535	75375080	peak_15755	425	.	231.461639	3.452089	-1	331
2	75390022	75390685	peak_15756	1000	.	1253.835083	7.225820	-1	518
2	75396836	75397573	peak_15757	314	.	231.763199	2.918922	-1	377
2	75405359	75405515	peak_15758	1000	.	230.850601	4.455635	-1	50
2	75406587	75406731	peak_15759	1000	.	212.903458	4.523417	-1	92
2	75429109	75429966	peak_15760	521	.	446.765717	4.141652	-1	779
2	75439562	75440214	peak_15761	922	.	600.934937	4.744016	-1	342
2	75441781	75442034	peak_15762	1000	.	306.371521	4.397235	-1	91
2	75445170	75445431	peak_15763	804	.	209.751175	3.846220	-1	190
2	75455850	75457544	peak_15764	1000	.	4661.358887	11.595895	-1	1471
2	75473432	75473857	peak_15765	737	.	313.370544	3.824850	-1	173
2	75488205	75488452	peak_15766	982	.	242.670395	3.702096	-1	124
2	75491524	75493723	peak_15767	953	.	2096.558838	4.767652	-1	1947
2	75496138	75496535	peak_15768	1000	.	610.214111	4.452294	-1	292
2	75509775	75510425	peak_15769	1000	.	1494.199707	7.871345	-1	358
2	75510555	75511031	peak_15770	1000	.	2203.629150	11.563751	-1	225
2	75512035	75512411	peak_15771	549	.	206.451233	3.200708	-1	293
2	75514923	75515302	peak_15772	755	.	286.197205	3.647810	-1	207
2	75520456	75520637	peak_15773	1000	.	219.175186	4.251729	-1	93
2	75540171	75540581	peak_15774	590	.	241.730667	3.590005	-1	245
2	75545792	75546327	peak_15775	846	.	452.818420	4.119768	-1	231
2	75550453	75550980	peak_15776	1000	.	1289.476074	7.666353	-1	354
2	75567183	75567674	peak_15777	1000	.	1415.947754	8.890805	-1	132
2	75616516	75616686	peak_15778	1000	.	209.144440	4.383750	-1	64
2	75619295	75619469	peak_15779	1000	.	221.812866	4.203752	-1	74
2	75630317	75630474	peak_15780	1000	.	246.362564	4.665758	-1	94
2	75651617	75651751	peak_15781	1000	.	393.675598	5.457604	-1	121
2	75679172	75679444	peak_15782	1000	.	314.156616	4.094937	-1	171
2	75684638	75685085	peak_15783	1000	.	848.072083	5.370998	-1	229
2	75694299	75694486	peak_15784	1000	.	214.257507	4.317602	-1	97
2	75700048	75700220	peak_15785	1000	.	257.310089	4.725131	-1	84
2	75715072	75715242	peak_15786	1000	.	204.376068	4.077347	-1	103
2	75727624	75728362	peak_15787	1000	.	2408.168457	12.382289	-1	423
2	75730158	75730747	peak_15788	371	.	218.405411	3.344428	-1	454
2	75733767	75733927	peak_15789	1000	.	213.025879	4.494154	-1	85
2	75767335	75768355	peak_15790	1000	.	2246.287354	10.686679	-1	528
2	75774006	75774839	peak_15791	1000	.	3143.890869	12.619265	-1	418
2	75777501	75777681	peak_15792	1000	.	280.045471	4.533082	-1	53
2	75796057	75796209	peak_15793	1000	.	224.653152	4.494187	-1	82
2	75829226	75830377	peak_15794	1000	.	2397.740234	12.459647	-1	602
2	75851003	75851568	peak_15795	1000	.	1116.953735	7.233276	-1	442
2	75877137	75877666	peak_15796	1000	.	1598.111450	9.230415	-1	406
2	75878758	75879603	peak_15797	1000	.	2465.100098	9.840643	-1	161
2	75893858	75894242	peak_15798	801	.	307.627350	4.051235	-1	54
2	75908272	75908785	peak_15799	1000	.	1655.328125	9.726487	-1	186
2	75912340	75912484	peak_15800	1000	.	207.456406	4.392351	-1	73
2	75921249	75922064	peak_15801	501	.	408.015656	3.956073	-1	181
2	75929583	75930566	peak_15802	1000	.	2905.770508	11.901479	-1	188
2	75932328	75932491	peak_15803	1000	.	229.978775	4.352705	-1	79
2	75980308	75980685	peak_15804	1000	.	402.493683	4.371274	-1	112
2	75985717	75986307	peak_15805	1000	.	721.886902	4.504991	-1	135
2	75994060	75994894	peak_15806	339	.	282.855133	3.545605	-1	78
2	75998516	75999154	peak_15807	1000	.	1100.008545	5.414179	-1	387
2	76002272	76002755	peak_15808	1000	.	691.783447	4.716129	-1	299
2	76010088	76010516	peak_15809	1000	.	866.865784	7.460938	-1	288
2	76023344	76023672	peak_15810	698	.	228.880035	3.421179	-1	113
2	76034121	76034490	peak_15811	1000	.	588.700928	4.812623	-1	89
2	76039954	76040175	peak_15812	1000	.	235.446930	3.921345	-1	178
2	76047507	76047872	peak_15813	698	.	254.942062	3.523534	-1	203
2	76048197	76048498	peak_15814	1000	.	402.919830	4.490731	-1	97
2	76057135	76057488	peak_15815	893	.	315.144501	4.371777	-1	251
2	76062544	76063416	peak_15816	648	.	564.818359	3.993549	-1	433
2	76072991	76073675	peak_15817	973	.	665.819519	4.109366	-1	617
2	76082245	76082585	peak_15818	606	.	206.033630	3.538625	-1	97
2	76091618	76092393	peak_15819	1000	.	2105.219482	10.679890	-1	602
2	76094561	76095931	peak_15820	1000	.	1815.328247	5.454200	-1	123
2	76100233	76100859	peak_15821	1000	.	998.214417	5.468935	-1	182
2	76101324	76101496	peak_15822	1000	.	244.144638	4.270715	-1	68
2	76106877	76107260	peak_15823	662	.	253.430496	3.181950	-1	84
2	76108569	76109240	peak_15824	753	.	505.556824	3.901181	-1	282
2	76109379	76109747	peak_15825	1000	.	566.951965	4.409506	-1	252
2	76109950	76110482	peak_15826	1000	.	1352.328369	9.851893	-1	152
2	76111083	76111685	peak_15827	1000	.	969.138428	5.744347	-1	389
2	76111786	76111953	peak_15828	1000	.	231.076874	4.534832	-1	74
2	76122886	76123364	peak_15829	752	.	359.273163	4.347168	-1	352
2	76125781	76126446	peak_15830	1000	.	1099.180420	8.452021	-1	125
2	76127455	76127686	peak_15831	1000	.	318.007019	4.779647	-1	119
2	76128703	76129664	peak_15832	259	.	248.916809	3.217640	-1	104
2	76142640	76143385	peak_15833	364	.	270.934143	3.441588	-1	175
2	76146619	76147598	peak_15834	1000	.	2912.691895	10.648677	-1	311
2	76158820	76159654	peak_15835	648	.	540.370972	4.091908	-1	577
2	76210264	76210462	peak_15836	1000	.	237.382797	4.302437	-1	105
2	76227490	76228281	peak_15837	271	.	214.222198	3.168061	-1	127
2	76231258	76231907	peak_15838	713	.	462.984650	3.649689	-1	117
2	76234184	76234894	peak_15839	616	.	437.505066	3.735229	-1	485
2	76241295	76241834	peak_15840	453	.	244.131302	3.179638	-1	112
2	76242822	76243630	peak_15841	302	.	243.651535	3.546558	-1	149
2	76246653	76247219	peak_15842	1000	.	854.722656	5.145690	-1	434
2	76254944	76255275	peak_15843	663	.	219.550247	3.875707	-1	225
2	76277140	76277795	peak_15844	521	.	341.228546	3.236122	-1	227
2	76286913	76287499	peak_15845	734	.	430.308167	3.745619	-1	335
2	76292791	76293077	peak_15846	921	.	263.344086	3.927383	-1	70
2	76295455	76297078	peak_15847	1000	.	4121.822266	10.283545	-1	1291
2	76329302	76329481	peak_15848	1000	.	238.022736	4.322598	-1	106
2	76339182	76340102	peak_15849	1000	.	2274.176758	7.908126	-1	246
2	76340508	76341047	peak_15850	647	.	348.968506	3.522075	-1	236
2	76366253	76366786	peak_15851	454	.	242.033859	3.474479	-1	465
2	76374812	76375276	peak_15852	1000	.	473.433655	4.642439	-1	208
2	76375387	76375708	peak_15853	728	.	233.596893	4.081263	-1	97
2	76387484	76388263	peak_15854	312	.	243.097748	3.217024	-1	86
2	76396135	76397528	peak_15855	911	.	1268.609009	5.115964	-1	650
2	76397716	76398112	peak_15856	587	.	232.395233	3.665040	-1	300
2	76399974	76400453	peak_15857	704	.	336.984283	4.106788	-1	268
2	76400659	76401638	peak_15858	742	.	726.380615	4.038227	-1	354
2	76403205	76403629	peak_15859	517	.	219.073639	3.253961	-1	63
2	76404034	76405632	peak_15860	1000	.	4986.756836	9.286024	-1	1104
2	76409228	76409407	peak_15861	1000	.	231.968842	4.297709	-1	108
2	76414156	76414680	peak_15862	902	.	472.496216	4.113960	-1	261
2	76417150	76417698	peak_15863	793	.	434.799988	3.744796	-1	222
2	76419000	76419387	peak_15864	681	.	263.685760	3.891264	-1	257
2	76419631	76420170	peak_15865	687	.	370.495270	3.915935	-1	124
2	76420928	76421621	peak_15866	716	.	495.856598	3.814343	-1	101
2	76422069	76422631	peak_15867	1000	.	759.635498	7.003755	-1	210
2	76427965	76429216	peak_15868	1000	.	3825.773193	13.392941	-1	301
2	76440369	76440586	peak_15869	1000	.	314.564606	4.566664	-1	72
2	76443283	76443479	peak_15870	1000	.	211.594971	4.024026	-1	127
2	76472280	76472574	peak_15871	801	.	235.397507	4.084188	-1	121
2	76473437	76474056	peak_15872	626	.	387.204010	3.595582	-1	537
2	76474679	76476234	peak_15873	1000	.	5376.175293	11.796585	-1	674
2	76503110	76504800	peak_15874	1000	.	3574.589600	9.069415	-1	1162
2	76505365	76506085	peak_15875	1000	.	1681.158691	7.620900	-1	469
2	76506392	76506814	peak_15876	807	.	340.615723	3.702178	-1	204
2	76508753	76509518	peak_15877	884	.	676.528015	4.415705	-1	676
2	76509810	76512108	peak_15878	1000	.	3789.163086	9.056429	-1	453
2	76512504	76513045	peak_15879	971	.	525.127869	4.605187	-1	424
2	76513421	76514369	peak_15880	826	.	783.287170	4.805979	-1	125
2	76515414	76516203	peak_15881	510	.	402.114960	3.974138	-1	370
2	76517013	76517423	peak_15882	536	.	219.898865	3.579228	-1	196
2	76517524	76519253	peak_15883	1000	.	4017.167236	9.947026	-1	914
2	76520159	76521134	peak_15884	1000	.	1410.921509	5.357666	-1	798
2	76521313	76522384	peak_15885	1000	.	1335.144165	5.266748	-1	93
2	76522914	76523117	peak_15886	1000	.	290.374268	4.809808	-1	95
2	76523933	76524732	peak_15887	459	.	366.574280	3.423390	-1	375
2	76528122	76528374	peak_15888	1000	.	292.928253	4.036081	-1	155
2	76538550	76539799	peak_15889	620	.	773.792297	4.133337	-1	1145
2	76555720	76556404	peak_15890	378	.	258.842987	3.626255	-1	559
2	76557664	76558064	peak_15891	556	.	222.331009	3.087075	-1	92
2	76558738	76559383	peak_15892	769	.	495.971680	3.671663	-1	551
2	76559962	76560630	peak_15893	428	.	285.953857	3.019374	-1	570
2	76586046	76586227	peak_15894	1000	.	362.637299	5.326287	-1	114
2	76608653	76610389	peak_15895	1000	.	4403.683105	8.693408	-1	1387
2	76629266	76630086	peak_15896	510	.	418.418488	3.852998	-1	124
2	76632981	76633351	peak_15897	905	.	334.827881	3.621750	-1	238
2	76633931	76634480	peak_15898	1000	.	1524.098877	9.605711	-1	417
2	76635641	76635824	peak_15899	1000	.	349.034576	5.531324	-1	89
2	76647513	76648222	peak_15900	787	.	557.948303	4.170196	-1	616
2	76654035	76654305	peak_15901	1000	.	463.279297	5.255523	-1	141
2	76654659	76655313	peak_15902	1000	.	737.054810	4.489436	-1	311
2	76657795	76658575	peak_15903	1000	.	2306.128418	9.340402	-1	248
2	76660977	76662161	peak_15904	585	.	692.201843	3.689468	-1	771
2	76663437	76664410	peak_15905	597	.	580.742126	3.708327	-1	96
2	76665369	76666471	peak_15906	984	.	1084.237427	4.540861	-1	327
2	76666654	76667512	peak_15907	1000	.	1656.616699	7.944476	-1	610
2	76671556	76671919	peak_15908	924	.	335.393158	4.069170	-1	246
2	76678387	76680971	peak_15909	1000	.	7202.433105	10.528073	-1	1310
2	76682417	76683177	peak_15910	1000	.	807.850525	4.723387	-1	555
2	76683436	76683809	peak_15911	573	.	213.801727	3.505020	-1	59
2	76683936	76684418	peak_15912	1000	.	559.076721	5.149023	-1	352
2	76685818	76686466	peak_15913	889	.	575.828125	4.263747	-1	563
2	76686851	76687545	peak_15914	482	.	334.326141	3.568136	-1	571
2	76687679	76688216	peak_15915	1000	.	1397.460571	6.753333	-1	237
2	76688551	76689521	peak_15916	1000	.	982.455078	5.501119	-1	343
2	76690927	76692048	peak_15917	1000	.	1259.875977	5.163952	-1	138
2	76692449	76692691	peak_15918	1000	.	446.214172	5.197115	-1	97
2	76693885	76694739	peak_15919	1000	.	1676.708618	6.175913	-1	192
2	76709509	76710049	peak_15920	605	.	326.438416	3.280238	-1	104
2	76716903	76717833	peak_15921	493	.	458.146179	3.730683	-1	851
2	76721727	76722612	peak_15922	987	.	873.144775	4.688383	-1	424
2	76756103	76756626	peak_15923	558	.	292.078796	3.938341	-1	75
2	76779949	76780107	peak_15924	1000	.	204.084534	4.276026	-1	70
2	76821207	76821395	peak_15925	1000	.	225.254776	4.260221	-1	116
2	76847178	76848026	peak_15926	1000	.	871.964783	4.889784	-1	410
2	76849358	76849729	peak_15927	657	.	243.716797	3.559703	-1	346
2	76849858	76850450	peak_15928	769	.	455.372742	4.953931	-1	204
2	76850591	76851076	peak_15929	649	.	314.593719	3.435724	-1	128
2	76854628	76855173	peak_15930	431	.	234.782516	3.881123	-1	143
2	76855290	76856102	peak_15931	487	.	395.048584	3.369459	-1	759
2	76856537	76856848	peak_15932	1000	.	320.007721	4.321112	-1	193
2	76857025	76857424	peak_15933	575	.	229.352280	3.583603	-1	319
2	76858464	76859958	peak_15934	1000	.	4152.421387	9.798010	-1	156
2	76879478	76879882	peak_15935	565	.	228.147949	3.401888	-1	208
2	76881792	76882426	peak_15936	366	.	232.110748	3.689998	-1	334
2	76882956	76883312	peak_15937	695	.	247.583832	3.670449	-1	87
2	76887898	76888182	peak_15938	791	.	224.567657	3.395133	-1	193
2	76888837	76890007	peak_15939	324	.	379.127991	3.205976	-1	749
2	76890333	76890649	peak_15940	1000	.	339.917480	3.975652	-1	95
2	76891426	76891723	peak_15941	826	.	245.294846	3.513986	-1	71
2	76893304	76893686	peak_15942	882	.	336.757599	4.392013	-1	294
2	76894661	76894911	peak_15943	1000	.	256.951599	3.896682	-1	132
2	76895170	76895809	peak_15944	883	.	564.034546	4.825592	-1	514
2	76895923	76896523	peak_15945	484	.	290.189240	3.426139	-1	548
2	76902947	76903507	peak_15946	1000	.	1835.941406	8.958078	-1	205
2	76905797	76906095	peak_15947	773	.	230.330490	3.794854	-1	52
2	76913551	76914730	peak_15948	1000	.	4030.845459	9.801212	-1	264
2	76920142	76920835	peak_15949	444	.	307.363342	3.111378	-1	604
2	76922676	76923273	peak_15950	469	.	279.814178	3.398813	-1	475
2	76923549	76924122	peak_15951	530	.	303.684937	3.583095	-1	482
2	76928806	76930687	peak_15952	1000	.	2677.762451	7.605673	-1	506
2	76930815	76931446	peak_15953	929	.	585.962097	4.856342	-1	119
2	76932168	76932619	peak_15954	483	.	217.998306	3.360026	-1	180
2	76933118	76933470	peak_15955	591	.	207.908890	3.831785	-1	115
2	76933609	76933944	peak_15956	776	.	260.008331	4.349907	-1	107
2	76936226	76937520	peak_15957	459	.	594.000854	3.164304	-1	95
2	76943718	76943903	peak_15958	1000	.	271.253662	4.698299	-1	96
2	76948204	76948732	peak_15959	441	.	233.005295	3.446290	-1	425
2	76963494	76963708	peak_15960	1000	.	249.850021	4.133495	-1	150
2	76965537	76967486	peak_15961	618	.	1203.768066	3.727688	-1	627
2	76971921	76973441	peak_15962	559	.	849.185303	4.204208	-1	263
2	76974972	76975231	peak_15963	985	.	255.061707	3.890838	-1	130
2	76976064	76976587	peak_15964	556	.	291.045013	5.101525	-1	280
2	76983739	76984800	peak_15965	296	.	313.676422	3.272933	-1	88
2	76988295	76990340	peak_15966	1000	.	6400.634766	12.877410	-1	683
2	76991398	76991952	peak_15967	439	.	243.449066	3.125798	-1	483
2	76992104	76993093	peak_15968	490	.	484.514099	3.592820	-1	529
2	76993271	76994428	peak_15969	484	.	559.908997	3.434970	-1	226
2	76995322	76996291	peak_15970	742	.	719.188599	3.968731	-1	676
2	76998546	76999077	peak_15971	1000	.	1020.618896	8.371200	-1	409
2	77001777	77002454	peak_15972	570	.	385.758514	3.371299	-1	463
2	77002633	77003214	peak_15973	446	.	259.408936	3.720173	-1	369
2	77004718	77005204	peak_15974	562	.	273.033142	3.320192	-1	332
2	77005321	77005704	peak_15975	675	.	258.455139	4.283463	-1	72
2	77005856	77007401	peak_15976	944	.	1458.069580	4.358592	-1	157
2	77007543	77008719	peak_15977	670	.	787.990356	4.132266	-1	758
2	77009557	77009939	peak_15978	581	.	221.989822	3.351145	-1	192
2	77028657	77028879	peak_15979	907	.	201.264999	3.729156	-1	124
2	77030881	77031509	peak_15980	424	.	266.053528	3.396506	-1	378
2	77032321	77032813	peak_15981	702	.	345.377899	3.835125	-1	381
2	77039689	77040210	peak_15982	1000	.	546.665222	4.696364	-1	169
2	77043273	77043919	peak_15983	407	.	262.724152	3.459522	-1	548
2	77044695	77045833	peak_15984	1000	.	1554.562500	7.456712	-1	492
2	77047176	77047327	peak_15985	1000	.	200.452133	3.880502	-1	116
2	77050405	77050645	peak_15986	1000	.	254.258072	3.794536	-1	127
2	77051976	77052250	peak_15987	1000	.	293.204224	3.758326	-1	191
2	77069513	77071062	peak_15988	1000	.	3799.342773	8.859930	-1	1185
2	77076353	77076870	peak_15989	1000	.	523.523926	4.433211	-1	232
2	77079897	77080386	peak_15990	790	.	386.146545	3.619346	-1	348
2	77081092	77081301	peak_15991	1000	.	317.522644	4.858720	-1	79
2	77083585	77084232	peak_15992	712	.	460.957611	3.459341	-1	78
2	77086599	77087543	peak_15993	1000	.	1843.337891	6.703536	-1	439
2	77088983	77089300	peak_15994	749	.	237.560532	3.775139	-1	122
2	77102702	77102850	peak_15995	1000	.	293.257294	5.077480	-1	75
2	77110928	77111831	peak_15996	1000	.	2018.880127	9.597361	-1	369
2	77112479	77112662	peak_15997	1000	.	224.512329	4.412738	-1	119
2	77143239	77143441	peak_15998	1000	.	308.008209	4.965759	-1	90
2	77153232	77153997	peak_15999	883	.	675.620178	5.101893	-1	504
2	77155747	77155997	peak_16000	858	.	214.468689	3.596251	-1	82
2	77160102	77160471	peak_16001	855	.	315.368500	4.621113	-1	108
2	77166281	77166478	peak_16002	1000	.	254.916901	4.272368	-1	96
2	77169101	77169666	peak_16003	394	.	222.796646	3.166658	-1	40
2	77173968	77174534	peak_16004	471	.	266.358612	3.833633	-1	269
2	77174823	77175223	peak_16005	620	.	248.127213	3.050098	-1	228
2	77176134	77177338	peak_16006	515	.	619.892395	3.920788	-1	783
2	77177478	77178279	peak_16007	369	.	295.959259	3.911734	-1	92
2	77178410	77179622	peak_16008	972	.	1177.661865	4.621031	-1	890
2	77180365	77181117	peak_16009	354	.	266.331329	3.481242	-1	687
2	77181227	77181956	peak_16010	831	.	605.685913	3.813725	-1	119
2	77182370	77185052	peak_16011	711	.	1907.897461	4.398424	-1	836
2	77187293	77189193	peak_16012	1000	.	4453.645996	9.517169	-1	653
2	77189313	77189701	peak_16013	549	.	213.090973	3.542000	-1	143
2	77190833	77191102	peak_16014	773	.	207.922211	4.054001	-1	116
2	77192192	77193058	peak_16015	1000	.	1127.404419	4.529587	-1	256
2	77193386	77195495	peak_16016	1000	.	5736.770996	9.817086	-1	1116
2	77195753	77198742	peak_16017	1000	.	3646.898193	6.384481	-1	978
2	77198853	77200814	peak_16018	1000	.	2897.996582	8.779273	-1	703
2	77201048	77201524	peak_16019	1000	.	2100.301270	12.003003	-1	326
2	77201657	77202093	peak_16020	1000	.	485.701141	4.178840	-1	384
2	77202832	77203621	peak_16021	883	.	696.323364	3.913373	-1	336
2	77206168	77207894	peak_16022	439	.	757.446228	4.101998	-1	1306
2	77208343	77209384	peak_16023	1000	.	1436.066284	5.789676	-1	164
2	77209527	77210644	peak_16024	1000	.	1469.525513	5.190051	-1	439
2	77210761	77214652	peak_16025	1000	.	9035.815430	13.178951	-1	1255
2	77215083	77216323	peak_16026	681	.	844.928406	4.428094	-1	838
2	77216673	77217440	peak_16027	590	.	452.455994	4.313064	-1	398
2	77218298	77220603	peak_16028	1000	.	4597.911621	7.706931	-1	1287
2	77220823	77222240	peak_16029	1000	.	1693.522339	4.452923	-1	949
2	77222379	77223806	peak_16030	817	.	1165.647217	5.161273	-1	292
2	77224024	77225932	peak_16031	862	.	1645.270020	4.915714	-1	976
2	77226585	77227491	peak_16032	349	.	315.861908	3.830576	-1	628
2	77227831	77229840	peak_16033	542	.	1088.946655	4.016431	-1	731
2	77230503	77231119	peak_16034	417	.	257.137146	3.772655	-1	296
2	77231250	77232663	peak_16035	441	.	622.625183	4.028399	-1	752
2	77232876	77233437	peak_16036	365	.	204.644302	3.386333	-1	461
2	77234300	77234882	peak_16037	620	.	360.993500	3.880101	-1	235
2	77236576	77237599	peak_16038	713	.	729.356018	3.993370	-1	819
2	77237990	77238827	peak_16039	395	.	330.296173	3.572671	-1	733
2	77241172	77241843	peak_16040	793	.	532.304077	4.009593	-1	62
2	77245637	77246077	peak_16041	677	.	297.849915	4.123497	-1	74
2	77246769	77247815	peak_16042	1000	.	1380.465576	5.519739	-1	440
2	77248485	77249766	peak_16043	1000	.	4326.620117	13.227009	-1	922
2	77257447	77257723	peak_16044	1000	.	757.061279	7.378061	-1	93
2	77271228	77271644	peak_16045	678	.	281.963898	3.998510	-1	330
2	77274665	77275489	peak_16046	1000	.	2017.718750	9.668159	-1	303
2	77278858	77279854	peak_16047	382	.	380.346283	3.600558	-1	35
2	77281653	77282607	peak_16048	326	.	310.697113	3.551250	-1	114
2	77285177	77285721	peak_16049	560	.	304.689514	3.853555	-1	235
2	77288714	77289193	peak_16050	528	.	252.933350	3.585835	-1	245
2	77289484	77291242	peak_16051	651	.	1144.175415	4.382510	-1	820
2	77297355	77297669	peak_16052	1000	.	370.353729	4.474404	-1	198
2	77297864	77298017	peak_16053	1000	.	209.751694	4.393944	-1	97
2	77299753	77300371	peak_16054	826	.	510.406647	3.671314	-1	521
2	77300504	77301449	peak_16055	626	.	591.371521	4.208519	-1	423
2	77302622	77303394	peak_16056	824	.	635.817322	4.792095	-1	477
2	77305414	77305868	peak_16057	632	.	287.081879	3.490636	-1	110
2	77307535	77307994	peak_16058	595	.	272.936981	3.841479	-1	155
2	77308165	77309585	peak_16059	647	.	918.150757	4.735338	-1	1322
2	77311785	77313179	peak_16060	529	.	737.086914	3.507621	-1	744
2	77315372	77316318	peak_16061	883	.	834.900330	4.343706	-1	499
2	77316605	77317576	peak_16062	692	.	671.725464	3.945031	-1	295
2	77317910	77318752	peak_16063	789	.	664.237915	3.919870	-1	756
2	77318885	77319647	peak_16064	1000	.	816.510376	4.320275	-1	329
2	77319777	77320156	peak_16065	1000	.	400.758209	4.304466	-1	173
2	77320574	77320850	peak_16066	1000	.	419.955475	4.423728	-1	126
2	77320981	77321515	peak_16067	1000	.	697.941284	4.830657	-1	116
2	77321798	77322150	peak_16068	643	.	226.488937	3.473434	-1	69
2	77322380	77324218	peak_16069	1000	.	4544.306641	13.967893	-1	1654
2	77330532	77331186	peak_16070	1000	.	2367.251953	10.382802	-1	217
2	77331341	77331859	peak_16071	522	.	270.302673	3.419147	-1	438
2	77334102	77334281	peak_16072	1000	.	233.771011	4.379721	-1	90
2	77343341	77343681	peak_16073	607	.	206.389023	3.892633	-1	105
2	77344343	77345085	peak_16074	800	.	593.425720	3.960116	-1	263
2	77345438	77345641	peak_16075	1000	.	268.611755	4.436979	-1	117
2	77345770	77346221	peak_16076	707	.	318.707123	3.421453	-1	210
2	77346334	77346639	peak_16077	923	.	281.651245	3.772280	-1	214
2	77346804	77347302	peak_16078	683	.	339.975006	3.465604	-1	115
2	77349517	77350667	peak_16079	723	.	831.390686	4.627968	-1	938
2	77352518	77352976	peak_16080	577	.	264.348602	3.226830	-1	347
2	77355117	77357133	peak_16081	682	.	1374.259521	4.884856	-1	800
2	77357286	77358023	peak_16082	291	.	214.456772	3.269576	-1	329
2	77358185	77358577	peak_16083	919	.	360.138153	3.888904	-1	259
2	77358940	77359967	peak_16084	286	.	293.657074	3.447927	-1	905
2	77363654	77364283	peak_16085	475	.	298.907074	3.309488	-1	568
2	77364413	77365295	peak_16086	508	.	447.748962	3.500485	-1	55
2	77368910	77369231	peak_16087	921	.	295.715637	3.451551	-1	150
2	77371836	77372230	peak_16088	1000	.	422.238922	4.204810	-1	159
2	77373082	77374628	peak_16089	1000	.	2385.907471	8.731616	-1	1008
2	77374896	77375401	peak_16090	1000	.	1686.328003	9.957946	-1	299
2	77382943	77384083	peak_16091	818	.	932.603821	4.571236	-1	652
2	77384326	77384739	peak_16092	538	.	222.215317	3.309624	-1	146
2	77385079	77385878	peak_16093	999	.	798.109253	4.618731	-1	521
2	77392500	77392798	peak_16094	1000	.	397.043823	4.463508	-1	170
2	77393455	77394828	peak_16095	1000	.	2741.954590	9.277322	-1	135
2	77395679	77396378	peak_16096	466	.	325.526215	3.264218	-1	187
2	77398075	77398631	peak_16097	534	.	296.908844	3.279438	-1	392
2	77399182	77400711	peak_16098	583	.	890.901245	3.738168	-1	1400
2	77400954	77401726	peak_16099	533	.	411.123993	4.538578	-1	577
2	77402284	77403035	peak_16100	742	.	557.246765	3.971737	-1	54
2	77403986	77404381	peak_16101	1000	.	575.355530	4.928123	-1	236
2	77408272	77409111	peak_16102	727	.	610.266846	3.786649	-1	328
2	77411113	77412096	peak_16103	491	.	482.470062	3.988996	-1	875
2	77418413	77420016	peak_16104	847	.	1357.134644	4.351336	-1	867
2	77420138	77421296	peak_16105	798	.	924.094788	3.915467	-1	795
2	77422831	77423585	peak_16106	1000	.	2084.731934	9.587880	-1	566
2	77426314	77426996	peak_16107	355	.	242.312119	3.441397	-1	197
2	77427508	77427766	peak_16108	1000	.	263.555206	4.205661	-1	134
2	77436796	77437510	peak_16109	510	.	364.192810	3.403908	-1	92
2	77439910	77440496	peak_16110	496	.	290.848877	3.368670	-1	512
2	77441918	77442257	peak_16111	745	.	252.501801	3.757675	-1	233
2	77442445	77443429	peak_16112	380	.	373.861450	3.627807	-1	102
2	77446991	77447817	peak_16113	502	.	414.700928	3.721140	-1	553
2	77448092	77448404	peak_16114	689	.	215.027359	3.306638	-1	215
2	77450576	77451280	peak_16115	692	.	487.120392	3.816913	-1	129
2	77453049	77454020	peak_16116	472	.	457.875854	3.437122	-1	330
2	77456170	77456700	peak_16117	1000	.	1276.169556	6.362223	-1	424
2	77457764	77458676	peak_16118	725	.	660.886658	4.020875	-1	622
2	77458924	77459620	peak_16119	558	.	388.203918	3.975751	-1	172
2	77460656	77461195	peak_16120	1000	.	640.942017	4.570761	-1	417
2	77463131	77463600	peak_16121	845	.	396.489166	3.894275	-1	98
2	77464223	77465546	peak_16122	791	.	1046.066040	5.608163	-1	815
2	77465844	77466119	peak_16123	1000	.	281.510834	4.209981	-1	205
2	77468270	77468616	peak_16124	1000	.	394.848267	4.065557	-1	97
2	77478456	77478614	peak_16125	1000	.	270.605377	4.790299	-1	74
2	77478829	77479805	peak_16126	1000	.	2255.836182	9.570277	-1	413
2	77481547	77482121	peak_16127	489	.	280.814240	3.693829	-1	305
2	77485836	77486352	peak_16128	513	.	264.757812	3.814393	-1	417
2	77490883	77491525	peak_16129	1000	.	1480.969849	8.123078	-1	128
2	77496435	77496801	peak_16130	726	.	265.737701	3.431737	-1	256
2	77501359	77501591	peak_16131	1000	.	388.099579	4.726336	-1	126
2	77503228	77503922	peak_16132	385	.	267.440430	3.696394	-1	395
2	77510210	77511116	peak_16133	444	.	402.260651	3.860342	-1	358
2	77511557	77511739	peak_16134	1000	.	236.720718	4.247726	-1	83
2	77515501	77516186	peak_16135	1000	.	925.314148	4.553407	-1	429
2	77516752	77517316	peak_16136	900	.	507.495758	4.608364	-1	236
2	77519363	77519768	peak_16137	697	.	282.246307	3.701202	-1	355
2	77520181	77520668	peak_16138	489	.	237.998734	3.732022	-1	292
2	77520811	77521447	peak_16139	872	.	554.903076	4.381964	-1	494
2	77522147	77522789	peak_16140	471	.	302.077820	3.284520	-1	353
2	77523177	77523688	peak_16141	661	.	337.713898	3.831134	-1	169
2	77525912	77526185	peak_16142	938	.	256.036041	3.572767	-1	58
2	77527730	77528053	peak_16143	645	.	208.469360	3.808817	-1	202
2	77533041	77533821	peak_16144	617	.	481.332855	4.060883	-1	376
2	77533967	77534142	peak_16145	1000	.	232.723618	4.566350	-1	77
2	77538727	77539321	peak_16146	539	.	320.428040	3.168849	-1	427
2	77549858	77550775	peak_16147	617	.	565.705383	3.883309	-1	732
2	77562252	77564063	peak_16148	1000	.	6391.003906	13.390245	-1	996
2	77564412	77564814	peak_16149	706	.	283.772400	4.264754	-1	108
2	77566368	77566784	peak_16150	586	.	243.755341	3.485660	-1	162
2	77587489	77587739	peak_16151	1000	.	316.259247	4.592108	-1	159
2	77591984	77592286	peak_16152	1000	.	579.826538	6.738174	-1	95
2	77592389	77592588	peak_16153	1000	.	465.612518	6.413374	-1	113
2	77596626	77596859	peak_16154	1000	.	277.118622	4.281008	-1	131
2	77597035	77597291	peak_16155	1000	.	270.007965	4.522325	-1	80
2	77611630	77612142	peak_16156	742	.	380.047974	3.676882	-1	391
2	77612438	77612915	peak_16157	1000	.	488.026459	4.237225	-1	119
2	77619311	77621257	peak_16158	790	.	1536.400635	3.928740	-1	90
2	77625775	77626233	peak_16159	637	.	291.779755	3.194350	-1	185
2	77626883	77627235	peak_16160	1000	.	359.750427	3.896588	-1	97
2	77627389	77627772	peak_16161	647	.	247.907074	4.067943	-1	303
2	77628240	77628592	peak_16162	616	.	216.938736	3.444457	-1	274
2	77631072	77631296	peak_16163	1000	.	225.095062	4.201887	-1	112
2	77631792	77632470	peak_16164	566	.	383.688263	3.653293	-1	165
2	77632598	77633450	peak_16165	1000	.	1049.017822	5.814671	-1	85
2	77636222	77636730	peak_16166	577	.	293.296082	3.246859	-1	181
2	77637292	77638158	peak_16167	748	.	647.705994	4.702573	-1	394
2	77639637	77640085	peak_16168	777	.	348.220123	3.771972	-1	337
2	77640827	77641213	peak_16169	578	.	222.925812	3.596396	-1	247
2	77642780	77643546	peak_16170	452	.	346.113586	3.901119	-1	631
2	77643905	77645833	peak_16171	984	.	1897.648071	5.202870	-1	336
2	77646550	77646721	peak_16172	1000	.	230.023911	4.865744	-1	79
2	77646912	77647381	peak_16173	975	.	457.120239	4.265065	-1	217
2	77649003	77649361	peak_16174	598	.	214.069641	3.419777	-1	255
2	77655942	77656239	peak_16175	1000	.	328.629578	3.962229	-1	74
2	77656830	77659377	peak_16176	1000	.	5514.313477	9.706532	-1	1718
2	77661364	77661803	peak_16177	813	.	356.787384	4.955525	-1	118
2	77662203	77663239	peak_16178	497	.	515.079712	3.418517	-1	584
2	77664187	77664387	peak_16179	1000	.	282.440338	4.280096	-1	98
2	77672872	77673834	peak_16180	1000	.	3193.017090	9.231767	-1	420
2	77674309	77674641	peak_16181	921	.	305.901917	4.093375	-1	285
2	77680620	77680989	peak_16182	825	.	304.525299	4.175757	-1	111
2	77682208	77682585	peak_16183	898	.	338.604218	4.397838	-1	214
2	77684297	77685495	peak_16184	921	.	1103.106689	4.581223	-1	450
2	77686677	77687719	peak_16185	1000	.	3446.604736	13.812777	-1	768
2	77693170	77693631	peak_16186	488	.	224.776108	3.485375	-1	394
2	77694037	77694677	peak_16187	1000	.	2504.112793	12.071913	-1	140
2	77700381	77700770	peak_16188	752	.	292.474884	3.480111	-1	121
2	77702911	77703215	peak_16189	735	.	223.473221	3.426930	-1	176
2	77703662	77704030	peak_16190	750	.	276.113800	4.114415	-1	98
2	77704274	77704932	peak_16191	343	.	225.393463	3.690562	-1	400
2	77705591	77706160	peak_16192	527	.	299.592834	3.603451	-1	405
2	77706904	77707296	peak_16193	522	.	204.717819	3.268384	-1	327
2	77708262	77709520	peak_16194	876	.	1101.677002	4.194777	-1	733
2	77714880	77716102	peak_16195	737	.	900.503723	5.166874	-1	782
2	77716855	77717258	peak_16196	549	.	221.191833	3.515306	-1	327
2	77720631	77720858	peak_16197	1000	.	298.612976	4.595320	-1	127
2	77722701	77723129	peak_16198	555	.	237.595520	3.514693	-1	92
2	77734601	77734856	peak_16199	1000	.	339.863403	4.450001	-1	127
2	77742970	77743665	peak_16200	1000	.	1433.706299	6.421711	-1	574
2	77746545	77746938	peak_16201	571	.	224.551682	3.620251	-1	315
2	77749796	77749945	peak_16202	1000	.	275.287140	4.764722	-1	51
2	77762085	77762948	peak_16203	502	.	433.194946	3.871918	-1	69
2	77764622	77765923	peak_16204	462	.	601.342102	4.438984	-1	1071
2	77767345	77769414	peak_16205	1000	.	4081.056152	7.327941	-1	1155
2	77773971	77774860	peak_16206	373	.	331.342102	3.597451	-1	685
2	77775707	77777429	peak_16207	685	.	1180.255127	4.912330	-1	994
2	77778502	77778919	peak_16208	724	.	302.028198	4.661818	-1	300
2	77782607	77784141	peak_16209	1000	.	2547.769775	7.475055	-1	1109
2	77786370	77786894	peak_16210	752	.	394.135223	3.835163	-1	70
2	77788472	77789105	peak_16211	768	.	486.267303	3.635329	-1	265
2	77790274	77790446	peak_16212	1000	.	256.023163	4.486485	-1	88
2	77790705	77791132	peak_16213	713	.	304.312378	3.622471	-1	96
2	77792176	77793209	peak_16214	475	.	490.569489	3.491989	-1	924
2	77794531	77795549	peak_16215	1000	.	1544.576294	7.321918	-1	652
2	77804353	77804854	peak_16216	558	.	279.357178	3.284332	-1	112
2	77805708	77805951	peak_16217	851	.	206.784424	3.684074	-1	118
2	77807389	77807825	peak_16218	561	.	244.476364	3.218849	-1	276
2	77809273	77810035	peak_16219	534	.	406.979889	4.163031	-1	216
2	77810623	77810921	peak_16220	697	.	207.769257	3.450624	-1	175
2	77811078	77811863	peak_16221	551	.	432.632935	4.402354	-1	372
2	77812067	77813367	peak_16222	617	.	802.341309	4.089846	-1	1026
2	77832769	77832945	peak_16223	1000	.	224.569351	4.421311	-1	61
2	77842094	77842543	peak_16224	655	.	294.180725	4.004921	-1	131
2	77848622	77849181	peak_16225	445	.	248.955429	3.848138	-1	444
2	77849998	77850304	peak_16226	749	.	229.294022	3.352198	-1	230
2	77860491	77860749	peak_16227	940	.	242.570358	3.854810	-1	79
2	77912584	77913264	peak_16228	1000	.	1126.083374	6.296470	-1	193
2	77935693	77936577	peak_16229	396	.	350.022736	3.733284	-1	483
2	77937123	77937591	peak_16230	852	.	398.716583	4.355194	-1	94
2	77937750	77938363	peak_16231	640	.	392.525970	3.464921	-1	382
2	77945459	77945949	peak_16232	583	.	285.866852	3.834313	-1	335
2	78012343	78012702	peak_16233	615	.	220.960571	3.699330	-1	98
2	78013361	78013803	peak_16234	701	.	310.060760	3.825391	-1	53
2	78013928	78014491	peak_16235	460	.	259.058319	3.160509	-1	522
2	78034719	78034912	peak_16236	1000	.	414.271973	5.938636	-1	119
2	78036386	78036570	peak_16237	1000	.	236.291931	4.510890	-1	108
2	78063856	78064678	peak_16238	776	.	637.491943	4.099433	-1	734
2	78071346	78071503	peak_16239	1000	.	234.510544	4.632153	-1	85
2	78075768	78076149	peak_16240	1000	.	432.585052	4.022230	-1	307
2	78095990	78096376	peak_16241	697	.	269.052002	3.763968	-1	152
2	78101079	78101400	peak_16242	858	.	275.487305	3.919034	-1	126
2	78105897	78106124	peak_16243	937	.	212.670181	3.768866	-1	111
2	78201725	78202748	peak_16244	1000	.	2696.729492	11.347408	-1	868
2	78247380	78247689	peak_16245	1000	.	330.974213	4.601710	-1	188
2	78248514	78248757	peak_16246	1000	.	247.443283	3.774750	-1	162
2	78281661	78281934	peak_16247	839	.	229.062149	3.524514	-1	68
2	78284360	78284610	peak_16248	1000	.	515.317017	5.686473	-1	114
2	78284798	78285814	peak_16249	1000	.	1773.663452	7.820186	-1	447
2	78285998	78286417	peak_16250	583	.	244.316742	4.236854	-1	100
2	78290114	78290328	peak_16251	1000	.	308.816162	4.435687	-1	114
2	78334636	78334847	peak_16252	1000	.	353.425720	4.859746	-1	94
2	78337806	78338953	peak_16253	1000	.	3223.043701	11.587344	-1	497
2	78414546	78415349	peak_16254	1000	.	914.504883	4.511709	-1	336
2	78442400	78442633	peak_16255	969	.	225.663574	3.839802	-1	96
2	78462572	78462895	peak_16256	663	.	214.129639	3.306684	-1	91
2	78515543	78516564	peak_16257	1000	.	2431.224365	6.766109	-1	461
2	78540388	78540547	peak_16258	1000	.	251.022507	4.302649	-1	71
2	78603360	78603582	peak_16259	1000	.	323.611176	5.392568	-1	109
2	78655528	78655676	peak_16260	1000	.	215.785080	4.351129	-1	96
2	78675191	78675424	peak_16261	1000	.	557.769592	6.361685	-1	113
2	78675641	78676435	peak_16262	1000	.	1702.875488	6.480452	-1	132
2	78688711	78688873	peak_16263	1000	.	203.647858	4.085821	-1	59
2	78709758	78710405	peak_16264	662	.	428.303986	4.011280	-1	533
2	78714429	78715013	peak_16265	563	.	328.922913	3.738674	-1	166
2	78718801	78719199	peak_16266	553	.	220.242645	3.170745	-1	346
2	78724376	78724783	peak_16267	754	.	307.043549	3.622974	-1	331
2	78730542	78731001	peak_16268	1000	.	1176.915161	7.689179	-1	147
2	78760505	78761003	peak_16269	553	.	275.565979	3.603329	-1	318
2	78762858	78764394	peak_16270	1000	.	3587.530029	7.797021	-1	1185
2	78765915	78766304	peak_16271	1000	.	470.060638	5.192171	-1	177
2	78769111	78770512	peak_16272	1000	.	1797.811768	7.214632	-1	1298
2	78783538	78784586	peak_16273	1000	.	1881.743164	6.876272	-1	147
2	78788145	78788788	peak_16274	349	.	224.532776	3.116469	-1	47
2	78797593	78798261	peak_16275	663	.	443.022339	3.619629	-1	556
2	78799154	78800593	peak_16276	1000	.	2099.471436	6.853576	-1	473
2	78800697	78801194	peak_16277	477	.	236.983154	3.590380	-1	291
2	78803530	78803701	peak_16278	1000	.	228.773621	4.106630	-1	84
2	78812536	78812731	peak_16279	1000	.	248.562500	4.629879	-1	116
2	78836532	78836695	peak_16280	1000	.	209.757751	4.291341	-1	71
2	78871339	78871514	peak_16281	1000	.	280.548035	4.775491	-1	105
2	78875910	78877018	peak_16282	1000	.	3759.693604	10.392405	-1	911
2	78877941	78878124	peak_16283	1000	.	268.663269	4.364903	-1	128
2	78915404	78916456	peak_16284	1000	.	4142.123047	13.900075	-1	564
2	78961269	78962818	peak_16285	1000	.	2914.363037	7.441803	-1	999
2	78963081	78963248	peak_16286	1000	.	360.186218	5.169369	-1	74
2	79003343	79003492	peak_16287	1000	.	217.071823	4.304908	-1	88
2	79016182	79016939	peak_16288	1000	.	2034.548584	8.346342	-1	555
2	79021112	79021691	peak_16289	1000	.	866.219727	6.456465	-1	463
2	79046286	79046435	peak_16290	1000	.	234.315277	4.735688	-1	93
2	79063984	79064168	peak_16291	1000	.	227.142715	4.081269	-1	59
2	79071223	79071418	peak_16292	1000	.	223.063995	4.196502	-1	136
2	79105154	79105301	peak_16293	1000	.	467.270966	6.033820	-1	63
2	79118022	79118186	peak_16294	1000	.	224.203049	4.439458	-1	82
2	79182466	79183952	peak_16295	923	.	1371.662598	5.258755	-1	483
2	79184115	79184687	peak_16296	565	.	323.160767	4.630723	-1	184
2	79198744	79199167	peak_16297	487	.	205.852905	3.729826	-1	335
2	79200220	79200443	peak_16298	988	.	220.271500	3.739890	-1	112
2	79203227	79203820	peak_16299	634	.	375.837585	4.255785	-1	87
2	79208135	79208607	peak_16300	714	.	337.100311	3.892924	-1	370
2	79216418	79217528	peak_16301	1000	.	1397.792358	6.103498	-1	721
2	79219055	79219554	peak_16302	809	.	403.838654	4.474793	-1	272
2	79269020	79269823	peak_16303	1000	.	895.303162	4.416266	-1	648
2	79270605	79271257	peak_16304	1000	.	1243.536743	7.745307	-1	402
2	79273987	79274325	peak_16305	633	.	213.831665	3.667652	-1	255
2	79275292	79275716	peak_16306	725	.	307.335815	4.318683	-1	288
2	79279529	79279888	peak_16307	957	.	343.436401	3.999976	-1	278
2	79311700	79311879	peak_16308	1000	.	203.414886	3.817379	-1	123
2	79323985	79324324	peak_16309	647	.	219.268967	3.603569	-1	98
2	79329664	79330037	peak_16310	1000	.	492.893127	5.148579	-1	282
2	79360487	79360699	peak_16311	1000	.	226.550903	3.952714	-1	77
2	79363783	79364752	peak_16312	344	.	333.209045	3.276554	-1	631
2	79377226	79377585	peak_16313	621	.	222.861267	3.813738	-1	105
2	79382484	79383231	peak_16314	394	.	294.044220	3.048083	-1	419
2	79396137	79396462	peak_16315	859	.	279.163483	3.666235	-1	94
2	79431876	79432442	peak_16316	1000	.	1452.916870	8.796288	-1	444
2	79439997	79440144	peak_16317	1000	.	261.063049	4.880525	-1	60
2	79451117	79451275	peak_16318	1000	.	200.792664	4.135857	-1	89
2	79453866	79454315	peak_16319	1000	.	819.740967	5.413384	-1	370
2	79474520	79474870	peak_16320	591	.	206.723511	3.765593	-1	105
2	79503264	79503471	peak_16321	1000	.	348.087891	4.878188	-1	104
2	79511859	79512324	peak_16322	1000	.	1043.005981	6.277027	-1	287
2	79535736	79535911	peak_16323	1000	.	218.173874	4.213409	-1	65
2	79536112	79536268	peak_16324	1000	.	247.952560	4.481751	-1	94
2	79537121	79537303	peak_16325	1000	.	274.816528	4.484354	-1	119
2	79545125	79545302	peak_16326	1000	.	326.894470	4.980705	-1	85
2	79549489	79550187	peak_16327	1000	.	2163.087158	9.046055	-1	569
2	79563644	79563847	peak_16328	1000	.	278.424957	4.520536	-1	91
2	79574401	79574559	peak_16329	1000	.	215.488541	4.363362	-1	67
2	79591901	79592420	peak_16330	395	.	205.252716	3.061364	-1	51
2	79600657	79601044	peak_16331	1000	.	390.722839	4.736234	-1	94
2	79610067	79610289	peak_16332	1000	.	328.880188	5.063253	-1	105
2	79617633	79617797	peak_16333	1000	.	233.700348	4.425450	-1	54
2	79641145	79641527	peak_16334	570	.	217.840179	3.968381	-1	280
2	79670282	79670840	peak_16335	1000	.	700.157837	4.844741	-1	127
2	79728989	79729713	peak_16336	1000	.	1872.822021	9.734950	-1	477
2	79729859	79730126	peak_16337	1000	.	290.412292	3.802334	-1	64
2	79741773	79741950	peak_16338	1000	.	308.259247	4.987943	-1	110
2	79747991	79748168	peak_16339	1000	.	231.420670	4.246501	-1	98
2	79765944	79766787	peak_16340	727	.	612.880371	3.418264	-1	327
2	79770136	79770284	peak_16341	1000	.	215.749466	4.305201	-1	44
2	79817389	79817559	peak_16342	1000	.	214.003387	4.268412	-1	77
2	79866656	79866807	peak_16343	1000	.	201.505112	4.082457	-1	80
2	79885714	79885915	peak_16344	1000	.	210.498749	4.251057	-1	86
2	79904497	79904654	peak_16345	1000	.	203.274994	4.150988	-1	59
2	79937887	79938116	peak_16346	1000	.	438.449280	5.243959	-1	98
2	79956525	79956788	peak_16347	974	.	256.239502	4.335277	-1	187
2	79978232	79978385	peak_16348	1000	.	204.343323	4.147579	-1	58
2	80038211	80038674	peak_16349	749	.	346.926727	3.925184	-1	327
2	80073771	80073956	peak_16350	1000	.	201.623245	4.110393	-1	61
2	80134485	80134746	peak_16351	1000	.	280.718079	4.058966	-1	193
2	80142142	80143016	peak_16352	1000	.	1893.867676	7.064623	-1	248
2	80153121	80153288	peak_16353	1000	.	208.987717	4.387461	-1	69
2	80193080	80194476	peak_16354	1000	.	2843.369385	9.452018	-1	1146
2	80194612	80194781	peak_16355	1000	.	219.697586	4.204763	-1	84
2	80222956	80223611	peak_16356	1000	.	3356.065918	14.222202	-1	380
2	80246652	80247302	peak_16357	1000	.	1109.354614	7.091716	-1	392
2	80248439	80248723	peak_16358	1000	.	406.898499	4.249696	-1	54
2	80255669	80255959	peak_16359	735	.	213.127594	3.604760	-1	161
2	80256866	80257487	peak_16360	1000	.	621.072205	4.946195	-1	352
2	80262989	80264023	peak_16361	1000	.	1648.615967	6.120973	-1	731
2	80296158	80296322	peak_16362	1000	.	258.362244	4.891621	-1	88
2	80330893	80331024	peak_16363	1000	.	242.575760	4.357549	-1	52
2	80346314	80346496	peak_16364	1000	.	266.577362	4.703799	-1	80
2	80359661	80360100	peak_16365	1000	.	1222.503296	9.498690	-1	315
2	80367874	80368604	peak_16366	1000	.	1775.359741	8.899507	-1	599
2	80396184	80397310	peak_16367	1000	.	1519.049194	7.009228	-1	155
2	80415433	80415583	peak_16368	1000	.	218.598465	4.047835	-1	61
2	80418242	80418720	peak_16369	670	.	320.177277	3.671232	-1	400
2	80426178	80426802	peak_16370	423	.	263.952454	3.533288	-1	83
2	80432222	80432428	peak_16371	1000	.	232.529938	3.981109	-1	87
2	80433122	80434195	peak_16372	1000	.	2911.767090	9.630974	-1	393
2	80436835	80437014	peak_16373	1000	.	202.845459	4.030884	-1	93
2	80438032	80438597	peak_16374	450	.	254.095993	3.149258	-1	90
2	80440435	80440922	peak_16375	832	.	405.360199	4.797266	-1	372
2	80444087	80445388	peak_16376	457	.	593.923828	3.878422	-1	168
2	80451980	80452282	peak_16377	1000	.	335.192352	4.106712	-1	221
2	80452437	80453789	peak_16378	1000	.	4588.930664	11.664885	-1	434
2	80453908	80454452	peak_16379	564	.	306.750977	4.056427	-1	208
2	80454685	80456187	peak_16380	1000	.	1800.181763	6.261118	-1	1012
2	80458181	80459279	peak_16381	1000	.	1417.279053	5.078335	-1	921
2	80459512	80459977	peak_16382	1000	.	490.492981	4.254117	-1	281
2	80461115	80461394	peak_16383	1000	.	320.593292	4.272203	-1	157
2	80479880	80480838	peak_16384	1000	.	991.870239	5.903658	-1	735
2	80480993	80482601	peak_16385	902	.	1450.360229	5.393712	-1	346
2	80483896	80484491	peak_16386	938	.	558.325073	4.840706	-1	396
2	80484644	80485732	peak_16387	422	.	459.315674	3.544124	-1	831
2	80486518	80487044	peak_16388	561	.	295.147491	3.789171	-1	209
2	80492753	80495159	peak_16389	695	.	1672.764771	4.793198	-1	1909
2	80496228	80498191	peak_16390	1000	.	3324.753906	6.408032	-1	1528
2	80504563	80506071	peak_16391	652	.	983.562561	4.348604	-1	746
2	80509360	80509690	peak_16392	833	.	274.883972	3.740846	-1	238
2	80509922	80510350	peak_16393	504	.	215.751358	3.399915	-1	248
2	80520154	80520610	peak_16394	569	.	259.250885	3.424616	-1	204
2	80522526	80523231	peak_16395	850	.	599.030151	4.296371	-1	91
2	80525462	80525879	peak_16396	772	.	322.043854	3.683569	-1	124
2	80526445	80528029	peak_16397	1000	.	6034.481934	12.941137	-1	1099
2	80541849	80542491	peak_16398	547	.	350.876373	4.158631	-1	475
2	80543415	80543602	peak_16399	1000	.	217.084396	3.988801	-1	73
2	80561901	80562287	peak_16400	532	.	205.296692	3.781270	-1	96
2	80581226	80581938	peak_16401	665	.	473.707031	4.265787	-1	322
2	80582318	80582604	peak_16402	793	.	226.802826	3.680950	-1	72
2	80587462	80588567	peak_16403	710	.	784.095459	3.782185	-1	872
2	80589316	80590203	peak_16404	895	.	793.634460	4.211184	-1	224
2	80594908	80595763	peak_16405	1000	.	1401.461426	8.034615	-1	93
2	80607342	80607751	peak_16406	618	.	252.648651	3.577512	-1	133
2	80625566	80625799	peak_16407	1000	.	324.445221	4.207369	-1	103
2	80636565	80637938	peak_16408	1000	.	3115.087646	8.106500	-1	320
2	80640694	80641196	peak_16409	570	.	286.276306	3.874733	-1	90
2	80646113	80647047	peak_16410	1000	.	2152.386230	9.473226	-1	259
2	80660231	80660380	peak_16411	1000	.	204.744034	4.284245	-1	56
2	80662251	80662750	peak_16412	1000	.	554.763977	4.483449	-1	383
2	80663867	80664030	peak_16413	1000	.	214.983490	4.144502	-1	98
2	80728593	80728739	peak_16414	1000	.	205.992432	4.158795	-1	104
2	80767655	80767800	peak_16415	1000	.	218.853256	4.522536	-1	89
2	80772019	80772168	peak_16416	1000	.	211.432877	4.290863	-1	84
2	80808032	80810757	peak_16417	1000	.	5723.003418	8.409607	-1	1203
2	80825401	80825844	peak_16418	1000	.	1514.957275	11.422473	-1	209
2	80835419	80835715	peak_16419	874	.	258.612946	3.427235	-1	50
2	80838438	80838865	peak_16420	1000	.	463.819916	5.126979	-1	333
2	80840603	80841732	peak_16421	1000	.	1978.784912	5.497545	-1	344
2	80841929	80842724	peak_16422	584	.	464.078613	3.653096	-1	201
2	80852913	80853966	peak_16423	1000	.	1812.070435	6.416000	-1	931
2	80877347	80877747	peak_16424	608	.	243.265488	3.577286	-1	79
2	80895145	80895744	peak_16425	1000	.	1359.058228	6.952573	-1	411
2	80909890	80910077	peak_16426	1000	.	229.906845	4.167638	-1	67
2	80912089	80912256	peak_16427	1000	.	207.023087	4.380875	-1	86
2	80919062	80919789	peak_16428	1000	.	2254.086426	8.142271	-1	98
2	80944510	80944667	peak_16429	1000	.	286.342041	4.733434	-1	81
2	81002288	81002493	peak_16430	995	.	203.911560	3.753765	-1	88
2	81020950	81021124	peak_16431	1000	.	252.293915	4.760692	-1	67
2	81054194	81054582	peak_16432	697	.	270.543701	3.662271	-1	77
2	81061424	81061907	peak_16433	716	.	345.838409	3.432490	-1	263
2	81063703	81064795	peak_16434	434	.	474.095978	4.186005	-1	323
2	81067328	81068028	peak_16435	505	.	353.733917	3.337819	-1	587
2	81069183	81069872	peak_16436	434	.	298.870056	3.575674	-1	115
2	81070350	81070697	peak_16437	587	.	203.746948	3.152554	-1	98
2	81125749	81126808	peak_16438	707	.	748.404968	4.191405	-1	235
2	81142480	81143140	peak_16439	462	.	304.956299	3.980481	-1	98
2	81252111	81252396	peak_16440	837	.	238.491058	4.022223	-1	52
2	81264242	81264513	peak_16441	1000	.	314.135406	3.911169	-1	172
2	81266937	81267200	peak_16442	851	.	223.888931	3.760323	-1	92
2	81275950	81277054	peak_16443	1000	.	2016.833496	8.489026	-1	652
2	81287717	81288056	peak_16444	742	.	251.539719	3.437007	-1	64
2	81297919	81298386	peak_16445	840	.	392.314484	3.790395	-1	277
2	81307992	81308533	peak_16446	1000	.	700.022766	5.277794	-1	232
2	81317911	81318795	peak_16447	295	.	260.847198	3.047289	-1	804
2	81371803	81372034	peak_16448	1000	.	488.707672	5.830087	-1	108
2	81372262	81373239	peak_16449	1000	.	1818.296631	5.854651	-1	642
2	81378425	81380256	peak_16450	1000	.	5142.801758	9.831780	-1	836
2	81388764	81389382	peak_16451	913	.	564.167358	5.484969	-1	92
2	81406668	81406803	peak_16452	1000	.	205.109299	4.073430	-1	63
2	81407382	81407540	peak_16453	1000	.	214.836884	4.258702	-1	76
2	81453898	81454557	peak_16454	1000	.	2061.935303	11.430130	-1	390
2	81464575	81465710	peak_16455	1000	.	2072.408936	7.016751	-1	227
2	81487610	81488782	peak_16456	1000	.	2535.388672	9.251176	-1	572
2	81490444	81490591	peak_16457	1000	.	208.697464	4.460495	-1	66
2	81505235	81506528	peak_16458	1000	.	2605.744385	7.425783	-1	613
2	81509654	81509830	peak_16459	1000	.	213.379150	4.176898	-1	107
2	81523326	81524152	peak_16460	1000	.	2021.919922	9.781388	-1	146
2	81547877	81548044	peak_16461	1000	.	259.639954	4.738317	-1	101
2	81612897	81614084	peak_16462	1000	.	2947.128906	6.835904	-1	869
2	81627391	81627588	peak_16463	1000	.	248.553528	4.503082	-1	121
2	81642136	81643495	peak_16464	1000	.	1412.163940	5.209826	-1	302
2	81658619	81659513	peak_16465	1000	.	1674.448853	8.522171	-1	130
2	81673991	81674421	peak_16466	485	.	208.504791	3.385776	-1	86
2	81683685	81683843	peak_16467	1000	.	215.364273	4.200344	-1	66
2	81699820	81700031	peak_16468	1000	.	356.446014	5.281008	-1	114
2	81824837	81825015	peak_16469	1000	.	261.508362	4.418493	-1	83
2	81911204	81911506	peak_16470	754	.	227.606079	3.725572	-1	184
2	81931756	81932232	peak_16471	579	.	275.394714	3.807707	-1	298
2	81975948	81976268	peak_16472	639	.	204.513779	3.921090	-1	242
2	82003165	82003342	peak_16473	1000	.	298.497437	5.163229	-1	108
2	82049011	82049200	peak_16474	1000	.	421.435242	5.536841	-1	91
2	82057051	82057802	peak_16475	1000	.	1832.076172	7.375039	-1	576
2	82100675	82102080	peak_16476	1000	.	2335.504639	5.656935	-1	1130
2	82128611	82128775	peak_16477	1000	.	207.193863	4.372585	-1	110
2	82150583	82150754	peak_16478	1000	.	279.618378	4.709910	-1	92
2	82176300	82178982	peak_16479	1000	.	2774.570312	5.013008	-1	2264
2	82199488	82199648	peak_16480	1000	.	240.009781	4.257273	-1	61
2	82235758	82235915	peak_16481	1000	.	241.238144	4.490592	-1	85
2	82251765	82251929	peak_16482	1000	.	252.884583	4.566875	-1	86
2	82285372	82285565	peak_16483	1000	.	204.695892	4.122162	-1	73
2	82287623	82288148	peak_16484	621	.	325.946411	3.909345	-1	200
2	82339612	82339782	peak_16485	1000	.	246.238739	4.609058	-1	72
2	82342106	82342321	peak_16486	1000	.	353.778046	4.889284	-1	97
2	82362260	82362571	peak_16487	1000	.	6951.611328	39.159657	-1	88
2	82371771	82372165	peak_16488	766	.	301.619781	3.579276	-1	107
2	82392249	82392404	peak_16489	1000	.	260.506409	4.585667	-1	72
2	82463283	82463639	peak_16490	907	.	322.943665	4.222231	-1	114
2	82468252	82468427	peak_16491	1000	.	234.414810	4.351340	-1	65
2	82536563	82537293	peak_16492	476	.	347.604340	3.515265	-1	70
2	82547751	82547938	peak_16493	1000	.	204.188293	3.925936	-1	125
2	82576415	82576882	peak_16494	838	.	391.260345	3.709481	-1	196
2	82607931	82608576	peak_16495	499	.	321.953918	3.694136	-1	270
2	82608854	82609939	peak_16496	820	.	889.826660	5.924783	-1	826
2	82612061	82612380	peak_16497	1000	.	320.383728	3.945637	-1	227
2	82654599	82654755	peak_16498	1000	.	200.105392	4.223483	-1	73
2	82660175	82661022	peak_16499	1000	.	2174.052979	7.546525	-1	315
2	82674472	82674634	peak_16500	1000	.	217.143692	4.562190	-1	95
2	82709398	82709580	peak_16501	1000	.	396.562134	5.608441	-1	90
2	82714642	82715697	peak_16502	1000	.	2675.758301	10.898960	-1	671
2	82761111	82762150	peak_16503	1000	.	1465.951416	6.387704	-1	319
2	82776733	82776908	peak_16504	1000	.	201.076675	4.097675	-1	116
2	82809315	82809492	peak_16505	1000	.	284.296326	4.928090	-1	71
2	82832437	82832611	peak_16506	1000	.	213.059158	4.119951	-1	78
2	82851095	82851267	peak_16507	1000	.	272.138306	4.888752	-1	77
2	83020413	83020541	peak_16508	1000	.	312.462311	4.786450	-1	30
2	83030815	83031002	peak_16509	1000	.	239.381531	4.161641	-1	83
2	83034522	83034695	peak_16510	1000	.	319.403656	4.858394	-1	79
2	83038347	83038567	peak_16511	1000	.	341.448730	4.861204	-1	121
2	83253636	83253878	peak_16512	1000	.	331.491180	4.536978	-1	126
2	83254977	83255347	peak_16513	690	.	255.198807	3.999991	-1	289
2	83261527	83261680	peak_16514	1000	.	212.957031	4.264527	-1	57
2	83330705	83330995	peak_16515	1000	.	332.324646	4.201723	-1	89
2	83333862	83334032	peak_16516	1000	.	212.915451	4.293712	-1	97
2	83460383	83460703	peak_16517	857	.	274.333008	3.329538	-1	222
2	83534305	83534465	peak_16518	1000	.	304.034882	4.870440	-1	98
2	83595017	83595196	peak_16519	1000	.	280.622955	4.778756	-1	105
2	83690600	83692278	peak_16520	1000	.	3758.721191	8.511804	-1	773
2	83724872	83725255	peak_16521	1000	.	1079.164307	9.844910	-1	305
2	83744971	83745926	peak_16522	1000	.	2709.069092	11.024823	-1	234
2	83763166	83763346	peak_16523	1000	.	202.094711	4.083960	-1	103
2	83783227	83783431	peak_16524	1000	.	325.093079	4.754800	-1	80
2	83813998	83814171	peak_16525	1000	.	268.484680	4.586020	-1	61
2	83837868	83838047	peak_16526	1000	.	250.047165	4.497117	-1	101
2	83843533	83844240	peak_16527	1000	.	2011.362427	9.237505	-1	361
2	83894032	83894208	peak_16528	1000	.	233.500580	4.347923	-1	59
2	83926079	83926988	peak_16529	1000	.	1280.691162	5.094363	-1	363
2	83952591	83952763	peak_16530	1000	.	232.689880	4.598956	-1	111
2	84065270	84065457	peak_16531	1000	.	288.449921	5.119769	-1	103
2	84133075	84133986	peak_16532	916	.	834.152771	4.949997	-1	156
2	84134383	84135009	peak_16533	1000	.	819.523560	5.665681	-1	235
2	84265278	84265449	peak_16534	1000	.	219.502472	3.930943	-1	60
2	84267121	84267268	peak_16535	1000	.	209.477997	4.272402	-1	91
2	84320701	84321029	peak_16536	1000	.	438.909119	4.175198	-1	62
2	84336049	84336204	peak_16537	1000	.	265.481201	4.550550	-1	74
2	84360746	84360907	peak_16538	1000	.	254.956635	4.608542	-1	57
2	84379829	84380931	peak_16539	1000	.	4908.167480	14.692805	-1	256
2	84423100	84423837	peak_16540	923	.	680.285278	3.921141	-1	428
2	84426864	84427018	peak_16541	1000	.	233.692795	4.550814	-1	88
2	84429303	84429453	peak_16542	1000	.	246.219772	4.800698	-1	62
2	84508292	84508454	peak_16543	1000	.	217.855515	4.193887	-1	110
2	84515999	84516147	peak_16544	1000	.	217.434006	4.186960	-1	79
2	84536758	84538401	peak_16545	1000	.	5856.945801	15.040689	-1	1220
2	84544903	84545099	peak_16546	1000	.	282.109528	4.933070	-1	114
2	84560296	84560450	peak_16547	1000	.	302.692505	5.296595	-1	69
2	84584194	84584346	peak_16548	1000	.	364.358093	5.215880	-1	74
2	84600031	84600226	peak_16549	1000	.	222.931595	4.069012	-1	151
2	84620895	84621073	peak_16550	1000	.	266.096405	4.581257	-1	100
2	84621373	84621765	peak_16551	1000	.	572.312805	5.184979	-1	141
2	84623731	84623951	peak_16552	1000	.	296.723297	4.597999	-1	138
2	84624753	84624942	peak_16553	1000	.	286.284332	4.834071	-1	95
2	84644334	84644632	peak_16554	1000	.	307.515015	4.096893	-1	164
2	84730643	84731334	peak_16555	1000	.	2600.711426	13.625381	-1	366
2	84732001	84732177	peak_16556	1000	.	220.621063	4.507573	-1	78
2	84865164	84865321	peak_16557	1000	.	266.605682	4.606217	-1	86
2	84898073	84898242	peak_16558	1000	.	217.778763	4.503469	-1	90
2	84996038	84996842	peak_16559	814	.	654.382751	4.760720	-1	506
2	84997776	84998365	peak_16560	828	.	487.417542	4.232070	-1	372
2	85225781	85226309	peak_16561	459	.	242.231186	3.338769	-1	266
2	85246470	85246835	peak_16562	553	.	201.766678	3.497783	-1	53
2	85294129	85295735	peak_16563	1000	.	2605.775635	8.647762	-1	269
2	85316034	85316267	peak_16564	1000	.	431.251129	5.182181	-1	144
2	85327509	85327683	peak_16565	1000	.	291.158691	4.835382	-1	77
2	85334966	85335274	peak_16566	1000	.	341.009094	3.822423	-1	69
2	85336441	85336617	peak_16567	1000	.	273.683380	4.615401	-1	86
2	85373943	85374307	peak_16568	575	.	209.446976	3.755929	-1	287
2	85375796	85376015	peak_16569	1000	.	357.490936	4.757253	-1	117
2	85380967	85381692	peak_16570	1000	.	970.541992	4.818833	-1	385
2	85400958	85401098	peak_16571	1000	.	205.689957	4.173936	-1	87
2	85541675	85541918	peak_16572	1000	.	540.298340	5.797261	-1	115
2	85571692	85571863	peak_16573	1000	.	241.102188	4.222489	-1	90
2	85604585	85604793	peak_16574	1000	.	284.658325	4.927355	-1	91
2	85642198	85643165	peak_16575	1000	.	1591.385010	6.036148	-1	345
2	85742040	85742196	peak_16576	1000	.	214.648682	4.461473	-1	58
2	85785226	85785388	peak_16577	1000	.	229.999664	4.285314	-1	54
2	85807699	85807856	peak_16578	1000	.	200.635773	4.132848	-1	97
2	85817486	85818038	peak_16579	1000	.	615.063232	4.203553	-1	189
2	85857717	85857878	peak_16580	1000	.	238.046234	4.552816	-1	90
2	85890268	85891132	peak_16581	1000	.	2466.483398	9.202223	-1	134
2	85920824	85920970	peak_16582	1000	.	282.875336	4.953516	-1	58
2	85923606	85923757	peak_16583	1000	.	217.554153	4.329075	-1	76
2	85948870	85949687	peak_16584	1000	.	1018.066040	4.468054	-1	345
2	85957123	85957521	peak_16585	1000	.	478.032043	4.039929	-1	267
2	86029318	86029726	peak_16586	527	.	215.007736	3.521607	-1	334
2	86045962	86046324	peak_16587	955	.	345.843201	4.504201	-1	292
2	86066446	86066595	peak_16588	1000	.	222.189072	4.268464	-1	80
2	86086166	86087285	peak_16589	1000	.	1550.160889	4.851409	-1	415
2	86094837	86095007	peak_16590	1000	.	208.085052	4.146015	-1	111
2	86106453	86106601	peak_16591	1000	.	243.652283	4.610731	-1	61
2	86108654	86108854	peak_16592	1000	.	246.191635	4.510700	-1	80
2	86207646	86207815	peak_16593	1000	.	217.346237	4.451575	-1	83
2	86230465	86230635	peak_16594	1000	.	203.781052	4.334185	-1	97
2	86240290	86240456	peak_16595	1000	.	203.351120	4.307790	-1	77
2	86244977	86245119	peak_16596	1000	.	472.410919	6.077044	-1	104
2	86247087	86247473	peak_16597	559	.	215.770203	3.696872	-1	114
2	86257564	86257733	peak_16598	1000	.	282.489563	4.871167	-1	98
2	86262892	86263098	peak_16599	1000	.	311.856506	4.727949	-1	109
2	86279899	86280052	peak_16600	1000	.	239.028625	4.618716	-1	65
2	86347645	86347825	peak_16601	1000	.	213.292023	4.606210	-1	113
2	86380073	86380867	peak_16602	1000	.	2867.068359	9.160671	-1	486
2	86400950	86401108	peak_16603	1000	.	227.844711	4.331861	-1	91
2	86438815	86439153	peak_16604	743	.	251.239426	4.150123	-1	246
2	86439287	86440262	peak_16605	722	.	703.940674	4.638368	-1	939
2	86463143	86463293	peak_16606	1000	.	202.564651	4.238208	-1	76
2	86501586	86501733	peak_16607	1000	.	210.900009	4.247660	-1	60
2	86528842	86529770	peak_16608	763	.	708.085449	4.304701	-1	693
2	86544419	86544815	peak_16609	797	.	315.797241	3.925134	-1	105
2	86566766	86566903	peak_16610	1000	.	282.682404	4.868986	-1	66
2	86664446	86665190	peak_16611	1000	.	1918.220215	8.467731	-1	506
2	86680800	86680967	peak_16612	1000	.	240.258926	4.136397	-1	97
2	86716791	86717318	peak_16613	554	.	291.919800	3.458329	-1	149
2	86952628	86952786	peak_16614	1000	.	242.097504	4.330303	-1	49
2	86960901	86961064	peak_16615	1000	.	251.964447	4.606786	-1	78
2	86982273	86982476	peak_16616	1000	.	281.065491	4.762952	-1	108
2	86998357	86998531	peak_16617	1000	.	215.197433	4.135755	-1	117
2	87095053	87095198	peak_16618	1000	.	217.821976	4.373521	-1	69
2	87105957	87106839	peak_16619	980	.	864.666016	4.837666	-1	733
2	87115534	87115684	peak_16620	1000	.	202.581863	4.317426	-1	58
2	87132994	87133554	peak_16621	781	.	437.358124	3.634727	-1	456
2	87137605	87137779	peak_16622	1000	.	291.840057	5.132075	-1	58
2	87142288	87142931	peak_16623	1000	.	1875.994141	8.683967	-1	494
2	87210609	87211490	peak_16624	1000	.	1961.331909	8.263371	-1	244
2	87285379	87285776	peak_16625	533	.	211.613892	3.927984	-1	101
2	87322981	87323137	peak_16626	1000	.	210.760864	4.357129	-1	73
2	87324262	87324821	peak_16627	378	.	211.451141	3.381227	-1	452
2	87344305	87344881	peak_16628	1000	.	653.302429	4.747742	-1	98
2	87346159	87346481	peak_16629	1000	.	738.229004	6.309289	-1	111
2	87349424	87350240	peak_16630	1000	.	1081.393433	6.528821	-1	530
2	87356106	87356391	peak_16631	1000	.	652.675354	6.052570	-1	181
2	87359075	87359413	peak_16632	777	.	262.701874	3.484155	-1	242
2	87359802	87360230	peak_16633	539	.	230.886169	3.614833	-1	97
2	87369389	87369792	peak_16634	520	.	209.751862	3.331253	-1	87
2	87370194	87370496	peak_16635	1000	.	439.156128	4.972909	-1	213
2	87371458	87371658	peak_16636	1000	.	332.381927	4.593153	-1	79
2	87380576	87381331	peak_16637	595	.	449.315582	3.576481	-1	115
2	87382114	87382394	peak_16638	1000	.	349.333344	3.916257	-1	200
2	87391152	87391580	peak_16639	527	.	225.476105	3.214374	-1	336
2	87391789	87392158	peak_16640	887	.	327.189911	4.044975	-1	236
2	87396856	87397131	peak_16641	1000	.	600.762817	5.942680	-1	94
2	87397233	87397633	peak_16642	1000	.	778.385498	5.450656	-1	98
2	87404800	87405015	peak_16643	1000	.	325.525909	4.946523	-1	123
2	87452798	87452966	peak_16644	1000	.	261.139160	4.389283	-1	83
2	87478113	87478297	peak_16645	1000	.	253.376022	4.686046	-1	105
2	87484294	87484610	peak_16646	660	.	208.528458	3.712759	-1	189
2	87497644	87499172	peak_16647	1000	.	5352.487305	10.973870	-1	1021
2	87520980	87521134	peak_16648	1000	.	253.665100	4.541697	-1	67
2	87584335	87584615	peak_16649	1000	.	387.612579	4.320509	-1	163
2	87621805	87621983	peak_16650	1000	.	386.566956	5.713415	-1	78
2	87674226	87674413	peak_16651	1000	.	214.492996	4.393944	-1	75
2	87713599	87713898	peak_16652	1000	.	365.281067	4.953580	-1	88
2	87777407	87778519	peak_16653	1000	.	2762.559570	7.340993	-1	480
2	87866294	87866841	peak_16654	828	.	452.949005	4.186957	-1	91
2	87938524	87938693	peak_16655	1000	.	220.231705	4.234724	-1	98
2	88013962	88014115	peak_16656	1000	.	227.753601	4.429964	-1	70
2	88022607	88024503	peak_16657	1000	.	3110.561768	10.912564	-1	145
2	88042881	88043023	peak_16658	1000	.	212.426254	4.264326	-1	71
2	88051843	88052017	peak_16659	1000	.	204.099045	4.281672	-1	101
2	88110281	88110464	peak_16660	1000	.	218.764954	4.371185	-1	113
2	88254099	88255646	peak_16661	1000	.	4459.468262	9.752506	-1	1229
2	88328085	88328628	peak_16662	1000	.	1475.116211	8.498503	-1	175
2	88390822	88391455	peak_16663	1000	.	1174.133301	7.262443	-1	352
2	88414424	88414607	peak_16664	1000	.	224.643906	4.309880	-1	73
2	88543718	88543863	peak_16665	1000	.	212.693817	4.336334	-1	106
2	88552436	88552786	peak_16666	1000	.	433.152283	4.345159	-1	207
2	88554234	88554477	peak_16667	1000	.	331.390656	4.221651	-1	74
2	88565655	88566035	peak_16668	581	.	220.728424	3.331390	-1	83
2	88585803	88586071	peak_16669	865	.	231.844543	3.602105	-1	228
2	88620770	88621417	peak_16670	787	.	508.904510	4.352111	-1	229
2	88679807	88680493	peak_16671	1000	.	894.597961	5.910681	-1	321
2	88729230	88729858	peak_16672	1000	.	769.620544	4.466577	-1	302
2	88753464	88753636	peak_16673	1000	.	204.230209	4.251635	-1	98
2	88806061	88806250	peak_16674	1000	.	302.336700	4.875388	-1	99
2	88807286	88807504	peak_16675	1000	.	343.881805	4.854830	-1	127
2	88818348	88818858	peak_16676	728	.	371.220428	3.812957	-1	401
2	88842562	88842712	peak_16677	1000	.	204.051895	4.156401	-1	49
2	88895054	88895207	peak_16678	1000	.	225.532898	4.245658	-1	90
2	88933766	88933925	peak_16679	1000	.	295.134430	4.759758	-1	97
2	88949697	88949869	peak_16680	1000	.	242.709778	4.578065	-1	96
2	88951325	88951492	peak_16681	1000	.	205.030762	4.280327	-1	59
2	88958321	88958493	peak_16682	1000	.	211.625351	4.259055	-1	60
2	88960314	88961421	peak_16683	1000	.	3019.816162	10.113337	-1	922
2	88961883	88962055	peak_16684	1000	.	323.529907	4.723310	-1	75
2	88981906	88982088	peak_16685	1000	.	317.756195	4.586530	-1	77
2	88990789	88990973	peak_16686	1000	.	283.207520	4.981035	-1	87
2	89002872	89003045	peak_16687	1000	.	231.940475	4.314304	-1	124
2	89016893	89017036	peak_16688	1000	.	221.377686	4.286421	-1	76
2	89018967	89019136	peak_16689	1000	.	249.251831	4.564004	-1	62
2	89025961	89026124	peak_16690	1000	.	201.477066	3.998365	-1	108
2	89035127	89035301	peak_16691	1000	.	218.347733	4.339097	-1	86
2	89045031	89046287	peak_16692	1000	.	3698.338379	9.478775	-1	276
2	89093097	89093256	peak_16693	1000	.	212.633621	4.540257	-1	76
2	89112127	89112734	peak_16694	1000	.	1486.002075	6.541994	-1	401
2	89153359	89153509	peak_16695	1000	.	240.191406	4.648708	-1	97
2	89170033	89171607	peak_16696	931	.	1465.928467	4.284027	-1	1237
2	89178240	89178427	peak_16697	1000	.	297.511627	5.037753	-1	89
2	89187367	89187556	peak_16698	1000	.	244.679291	4.425002	-1	83
2	89210729	89210898	peak_16699	1000	.	201.743057	4.030385	-1	90
2	89220479	89221274	peak_16700	1000	.	800.893738	5.534945	-1	448
2	89255042	89256126	peak_16701	1000	.	4131.416992	12.228393	-1	542
2	89293693	89293850	peak_16702	1000	.	215.232559	4.412260	-1	98
2	89315620	89315802	peak_16703	1000	.	318.769531	5.150757	-1	69
2	89322608	89322802	peak_16704	1000	.	220.627426	4.378716	-1	115
2	89351684	89351878	peak_16705	1000	.	236.466354	4.218063	-1	97
2	89436937	89437107	peak_16706	1000	.	264.394440	4.533183	-1	55
2	89467003	89467375	peak_16707	932	.	346.723450	4.415225	-1	114
2	89472092	89472266	peak_16708	1000	.	201.472000	4.154770	-1	122
2	89478919	89479104	peak_16709	1000	.	212.778336	4.304656	-1	122
2	89506471	89506658	peak_16710	1000	.	308.975555	4.775541	-1	98
2	89528736	89528940	peak_16711	1000	.	211.618500	4.231987	-1	93
2	89529076	89529743	peak_16712	1000	.	757.276428	4.505662	-1	271
2	89558733	89558891	peak_16713	1000	.	223.093048	4.140276	-1	50
2	89562350	89562514	peak_16714	1000	.	203.327286	4.019225	-1	77
2	89627389	89627591	peak_16715	1000	.	234.264496	4.474964	-1	86
2	89657471	89657649	peak_16716	1000	.	263.946625	4.614573	-1	112
2	89673511	89673704	peak_16717	1000	.	224.663849	3.977830	-1	140
2	89796693	89797441	peak_16718	1000	.	2018.516357	10.156527	-1	354
2	89800298	89800497	peak_16719	1000	.	223.001022	4.401166	-1	100
2	89820236	89820677	peak_16720	771	.	340.009827	4.021499	-1	365
2	89839754	89840686	peak_16721	1000	.	4025.527588	13.229548	-1	273
2	89904518	89905138	peak_16722	1000	.	898.690735	4.881682	-1	521
2	89911606	89911908	peak_16723	817	.	246.808807	3.919877	-1	180
2	89944438	89944923	peak_16724	1000	.	526.901917	4.150753	-1	147
2	90104725	90104898	peak_16725	1000	.	320.178619	4.966999	-1	58
2	90178570	90178751	peak_16726	1000	.	273.637848	4.801229	-1	83
2	90261532	90264080	peak_16727	1000	.	9125.199219	14.273468	-1	1632
2	90350871	90351488	peak_16728	1000	.	1526.245361	8.441544	-1	409
2	90351622	90351864	peak_16729	1000	.	282.137665	4.071909	-1	124
2	90379987	90380167	peak_16730	1000	.	228.647171	4.348481	-1	90
2	90395522	90395769	peak_16731	1000	.	279.043365	4.169373	-1	184
2	90436393	90437348	peak_16732	1000	.	4215.833496	10.721712	-1	327
2	90494420	90494590	peak_16733	1000	.	211.398880	4.221848	-1	96
2	90582260	90582433	peak_16734	1000	.	484.873596	6.338501	-1	88
2	90598744	90598892	peak_16735	1000	.	207.155319	4.596790	-1	74
2	90610912	90611074	peak_16736	1000	.	245.307861	4.590794	-1	73
2	90660694	90660859	peak_16737	1000	.	203.278351	3.915062	-1	91
2	90680318	90681108	peak_16738	1000	.	2015.556396	8.529168	-1	405
2	90701494	90701669	peak_16739	1000	.	320.847687	4.923274	-1	97
2	90752017	90752191	peak_16740	1000	.	221.988647	4.067995	-1	77
2	90865425	90866142	peak_16741	1000	.	6992.064941	19.033852	-1	380
2	91000412	91000648	peak_16742	955	.	225.403473	3.978821	-1	80
2	91049300	91050824	peak_16743	1000	.	2106.957520	5.674619	-1	418
2	91050951	91051271	peak_16744	1000	.	445.544312	5.676610	-1	88
2	91082911	91083068	peak_16745	1000	.	209.069702	4.185603	-1	70
2	91183639	91183788	peak_16746	1000	.	217.664017	4.155063	-1	58
2	91202211	91202392	peak_16747	1000	.	310.799194	4.776921	-1	107
2	91210146	91210296	peak_16748	1000	.	414.843445	5.641099	-1	57
2	91216476	91216753	peak_16749	811	.	224.547729	3.457031	-1	229
2	91229829	91229974	peak_16750	1000	.	204.857971	4.525005	-1	59
2	91283542	91283712	peak_16751	1000	.	231.340714	4.303405	-1	93
2	91294735	91295144	peak_16752	544	.	222.358917	3.426974	-1	189
2	91347153	91347372	peak_16753	1000	.	301.743225	4.581652	-1	90
2	91357794	91358659	peak_16754	1000	.	4399.480957	18.006273	-1	436
2	91398346	91398522	peak_16755	1000	.	300.642548	5.333004	-1	71
2	91398670	91398860	peak_16756	1000	.	436.887909	5.994886	-1	109
2	91400282	91400417	peak_16757	1000	.	218.156876	4.010162	-1	113
2	91454058	91454269	peak_16758	1000	.	267.345215	4.827979	-1	104
2	91478743	91478919	peak_16759	1000	.	249.454010	4.673622	-1	116
2	91695388	91695582	peak_16760	1000	.	308.096008	4.778438	-1	74
2	91699381	91699950	peak_16761	1000	.	929.438232	6.083935	-1	177
2	91700504	91701760	peak_16762	1000	.	2350.906982	7.998196	-1	1131
2	91702380	91702792	peak_16763	1000	.	1473.497070	8.228047	-1	186
2	91847176	91847343	peak_16764	1000	.	203.338226	4.122757	-1	80
2	91853755	91853903	peak_16765	1000	.	203.288208	4.046503	-1	109
2	91876831	91877015	peak_16766	1000	.	308.521332	4.858501	-1	77
2	91920166	91920355	peak_16767	1000	.	361.833344	5.103525	-1	91
2	91935507	91935790	peak_16768	1000	.	403.158691	4.679007	-1	172
2	91936377	91936970	peak_16769	1000	.	1657.285034	6.470617	-1	158
2	92030980	92031178	peak_16770	1000	.	241.990662	4.604577	-1	106
2	92053387	92053577	peak_16771	1000	.	254.533646	4.550056	-1	73
2	92230596	92230772	peak_16772	1000	.	221.926010	4.290210	-1	82
2	92272589	92272803	peak_16773	1000	.	303.718628	4.672213	-1	145
2	92320927	92321078	peak_16774	1000	.	255.262909	4.521781	-1	68
2	92344407	92344574	peak_16775	1000	.	274.922455	4.807019	-1	106
2	92376013	92376495	peak_16776	769	.	370.689484	3.955578	-1	121
2	92385398	92385596	peak_16777	1000	.	319.634338	4.665424	-1	84
2	92531354	92531528	peak_16778	1000	.	201.978867	3.954282	-1	76
2	92551746	92552012	peak_16779	1000	.	328.873291	4.122954	-1	132
2	92553138	92554344	peak_16780	691	.	833.743408	4.954984	-1	872
2	92597299	92597459	peak_16781	1000	.	216.107178	4.444954	-1	57
2	92661717	92662614	peak_16782	480	.	430.682068	3.339646	-1	222
2	92684403	92684763	peak_16783	963	.	346.746704	4.529070	-1	123
2	92798090	92798250	peak_16784	1000	.	257.674835	4.706157	-1	61
2	92810922	92811087	peak_16785	1000	.	214.704086	4.270410	-1	67
2	92860791	92860939	peak_16786	1000	.	237.962112	4.605780	-1	87
2	92877341	92877483	peak_16787	1000	.	220.502609	4.292035	-1	55
2	92902738	92903933	peak_16788	430	.	513.570801	3.303908	-1	977
2	92905012	92905189	peak_16789	1000	.	239.911636	4.298628	-1	47
2	92909235	92909959	peak_16790	467	.	337.758698	3.670037	-1	573
2	93110029	93110174	peak_16791	1000	.	206.116074	4.320223	-1	73
2	93179203	93179391	peak_16792	1000	.	243.353073	4.253138	-1	91
2	93185636	93186862	peak_16793	789	.	967.094116	4.542974	-1	337
2	93292672	93292865	peak_16794	1000	.	282.987915	4.522414	-1	133
2	93346646	93346813	peak_16795	1000	.	270.346069	4.946614	-1	75
2	93357990	93358154	peak_16796	1000	.	201.729614	4.296616	-1	67
2	93417464	93417649	peak_16797	1000	.	254.840958	4.437107	-1	108
2	93505319	93506078	peak_16798	934	.	709.078796	4.275638	-1	237
2	93724474	93725851	peak_16799	912	.	1255.855225	4.304744	-1	868
2	93808958	93809156	peak_16800	1000	.	208.914856	4.085670	-1	109
2	93838799	93839333	peak_16801	749	.	400.033142	3.512067	-1	169
2	93844407	93845080	peak_16802	1000	.	10617.937500	33.167767	-1	141
2	93845449	93845929	peak_16803	1000	.	2142.893311	14.493627	-1	432
2	93846144	93846398	peak_16804	1000	.	306.756989	4.882591	-1	53
2	93846783	93847892	peak_16805	1000	.	9982.201172	26.631355	-1	741
2	93848080	93848243	peak_16806	1000	.	3246.580078	25.341146	-1	47
2	93848703	93849120	peak_16807	1000	.	4318.214355	27.747175	-1	99
2	93850249	93850426	peak_16808	1000	.	257.477234	4.421997	-1	74
2	93882891	93883103	peak_16809	1000	.	420.844116	5.978381	-1	115
2	93948179	93948358	peak_16810	1000	.	329.571045	5.203062	-1	76
2	93992482	93992678	peak_16811	1000	.	271.302673	4.250025	-1	89
2	94013017	94013318	peak_16812	805	.	242.293549	3.571295	-1	202
2	94013569	94013931	peak_16813	649	.	234.911133	4.055834	-1	110
2	94091411	94091559	peak_16814	1000	.	203.134262	4.012643	-1	90
2	94104176	94104384	peak_16815	1000	.	253.630783	4.175312	-1	128
2	94113817	94114033	peak_16816	974	.	210.311310	4.159704	-1	91
2	94179175	94179343	peak_16817	1000	.	243.630051	4.716542	-1	103
2	94186007	94186180	peak_16818	1000	.	206.594025	4.078074	-1	118
2	94195113	94195289	peak_16819	1000	.	308.116241	4.727895	-1	80
2	94224330	94224834	peak_16820	532	.	268.335815	3.455658	-1	107
2	94258292	94258451	peak_16821	1000	.	234.981842	4.985560	-1	73
2	94324087	94324276	peak_16822	1000	.	256.685913	4.590346	-1	79
2	94345229	94345982	peak_16823	1000	.	2438.416016	11.613114	-1	144
2	94387584	94387774	peak_16824	1000	.	238.422470	4.138582	-1	114
2	94429799	94429963	peak_16825	1000	.	203.900574	4.299004	-1	67
2	94460535	94460899	peak_16826	693	.	252.092438	3.928081	-1	87
2	94469698	94469857	peak_16827	1000	.	206.844391	3.919055	-1	99
2	94596097	94596275	peak_16828	1000	.	253.527359	4.546620	-1	93
2	94641840	94642009	peak_16829	1000	.	242.861664	4.660911	-1	97
2	94701353	94701563	peak_16830	1000	.	286.400360	4.608078	-1	130
2	94705832	94705987	peak_16831	1000	.	239.626053	4.543588	-1	68
2	94803395	94803560	peak_16832	1000	.	203.459457	4.257659	-1	98
2	94874636	94874787	peak_16833	1000	.	754.422729	8.085335	-1	70
2	94878535	94880240	peak_16834	1000	.	5867.564941	12.601669	-1	447
2	94901497	94901667	peak_16835	1000	.	245.827942	4.620674	-1	72
2	94920349	94920585	peak_16836	1000	.	392.313934	4.860294	-1	77
2	95012983	95013126	peak_16837	1000	.	217.910538	4.246224	-1	46
2	95018214	95019089	peak_16838	1000	.	2447.119385	10.853374	-1	517
2	95065969	95066996	peak_16839	354	.	363.384735	3.644582	-1	785
2	95078923	95079117	peak_16840	1000	.	202.752304	4.009793	-1	81
2	95103359	95103529	peak_16841	1000	.	219.798401	4.416283	-1	93
2	95158953	95159715	peak_16842	594	.	452.773621	3.695853	-1	512
2	95189819	95190561	peak_16843	483	.	358.627777	4.002134	-1	525
2	95225214	95225376	peak_16844	1000	.	223.916626	4.397554	-1	90
2	95268806	95268971	peak_16845	1000	.	239.767670	4.121015	-1	62
2	95273617	95273794	peak_16846	1000	.	256.179993	4.478785	-1	119
2	95283778	95283971	peak_16847	1000	.	366.379913	5.302688	-1	112
2	95306190	95306390	peak_16848	1000	.	242.561798	4.078073	-1	74
2	95361143	95361334	peak_16849	1000	.	294.790039	4.816971	-1	78
2	95411206	95411359	peak_16850	1000	.	206.363464	4.474978	-1	74
2	95426495	95426676	peak_16851	1000	.	227.525558	4.403526	-1	103
2	95473583	95473760	peak_16852	1000	.	227.512756	4.673582	-1	81
2	95521700	95521876	peak_16853	1000	.	274.184479	4.525418	-1	117
2	95530089	95530280	peak_16854	1000	.	300.678467	4.761667	-1	97
2	95537952	95538155	peak_16855	1000	.	297.688873	4.735022	-1	129
2	95590868	95591439	peak_16856	670	.	382.550903	4.164767	-1	143
2	95615361	95615536	peak_16857	1000	.	224.350983	4.677426	-1	89
2	95625157	95625296	peak_16858	1000	.	210.866989	4.174949	-1	84
2	95653756	95653935	peak_16859	1000	.	222.098206	4.269039	-1	119
2	95700107	95701087	peak_16860	1000	.	2794.192627	10.174979	-1	432
2	95767981	95768465	peak_16861	744	.	360.150024	3.770559	-1	387
2	95770009	95770558	peak_16862	585	.	321.403534	3.607523	-1	462
2	95789734	95789912	peak_16863	1000	.	206.848404	4.004053	-1	109
2	95807264	95807439	peak_16864	1000	.	206.818665	3.894743	-1	100
2	95829776	95830097	peak_16865	1000	.	407.546112	4.412328	-1	66
2	95844940	95845138	peak_16866	1000	.	274.030487	4.616449	-1	98
2	95980156	95980330	peak_16867	1000	.	281.607452	4.760424	-1	82
2	95982144	95982314	peak_16868	1000	.	216.073135	4.711593	-1	80
2	96008247	96008390	peak_16869	1000	.	206.446136	4.375188	-1	70
2	96026208	96026356	peak_16870	1000	.	295.305176	4.819697	-1	56
2	96029485	96029659	peak_16871	1000	.	244.268845	4.083851	-1	93
2	96032223	96032382	peak_16872	1000	.	222.449295	4.321927	-1	67
2	96070454	96070804	peak_16873	1000	.	990.003357	6.943426	-1	183
2	96083748	96084546	peak_16874	328	.	261.735718	3.542416	-1	703
2	96092353	96092466	peak_16875	1000	.	288.501587	5.209799	-1	83
2	96092758	96092894	peak_16876	1000	.	396.799774	6.119169	-1	36
2	96094510	96095085	peak_16877	412	.	236.883301	3.224320	-1	462
2	96101469	96102015	peak_16878	401	.	219.086670	3.643049	-1	442
2	96176179	96176345	peak_16879	1000	.	270.869720	4.787395	-1	67
2	96179734	96179916	peak_16880	1000	.	279.379883	4.703909	-1	77
2	96220345	96220753	peak_16881	1000	.	442.816956	4.859746	-1	100
2	96249004	96249158	peak_16882	1000	.	222.478790	4.267882	-1	104
2	96275991	96276533	peak_16883	1000	.	1328.087036	7.249670	-1	162
2	96276963	96277276	peak_16884	1000	.	529.983948	4.837235	-1	104
2	96282127	96282857	peak_16885	1000	.	1026.904541	5.320784	-1	212
2	96537862	96538016	peak_16886	1000	.	250.717041	4.383088	-1	88
2	96588914	96589077	peak_16887	1000	.	230.185211	4.285679	-1	65
2	96686257	96686458	peak_16888	1000	.	262.440674	4.663260	-1	114
2	96862379	96862580	peak_16889	1000	.	212.864197	3.844663	-1	64
2	96870211	96870388	peak_16890	1000	.	268.672485	4.754416	-1	85
2	96915875	96916050	peak_16891	1000	.	204.848282	3.990817	-1	82
2	97263839	97264002	peak_16892	1000	.	251.484772	4.642170	-1	85
2	97318283	97318454	peak_16893	1000	.	246.193497	4.406041	-1	114
2	97326537	97326883	peak_16894	1000	.	357.667572	4.094757	-1	81
2	97372673	97372844	peak_16895	1000	.	282.045441	4.559496	-1	79
2	97409787	97409956	peak_16896	1000	.	205.432632	4.078948	-1	97
2	97501861	97502035	peak_16897	1000	.	208.360443	4.317931	-1	114
2	97520909	97521049	peak_16898	1000	.	214.687225	4.265869	-1	79
2	97552792	97552958	peak_16899	1000	.	216.932190	4.000376	-1	53
2	97592766	97593696	peak_16900	1000	.	4287.832520	12.280551	-1	584
2	97614490	97614681	peak_16901	1000	.	227.524292	4.329807	-1	104
2	97646927	97648471	peak_16902	1000	.	5525.976074	10.701259	-1	841
2	97656668	97656849	peak_16903	1000	.	227.550385	4.411175	-1	106
2	97703375	97704411	peak_16904	1000	.	4039.859619	14.143724	-1	496
2	97734747	97735403	peak_16905	1000	.	1277.575439	6.739381	-1	239
2	97746929	97747298	peak_16906	544	.	200.883286	3.900281	-1	84
2	97754077	97754242	peak_16907	1000	.	216.947861	4.239215	-1	50
2	97832485	97832651	peak_16908	1000	.	211.228821	4.411499	-1	83
2	97852986	97853134	peak_16909	1000	.	217.151306	4.194711	-1	52
2	97871827	97871997	peak_16910	1000	.	210.885269	4.125494	-1	67
2	97878104	97878298	peak_16911	1000	.	209.790802	3.782516	-1	72
2	97883413	97883601	peak_16912	1000	.	239.715546	4.143087	-1	102
2	97898583	97898791	peak_16913	1000	.	281.660706	4.836157	-1	93
2	97901933	97902102	peak_16914	1000	.	207.344498	4.305914	-1	96
2	98067251	98067400	peak_16915	1000	.	212.323730	4.376574	-1	87
2	98220536	98220706	peak_16916	1000	.	245.894699	4.635328	-1	72
2	98239643	98239836	peak_16917	1000	.	222.393295	4.249771	-1	89
2	98371100	98371506	peak_16918	1000	.	1424.644897	8.122864	-1	153
2	98398219	98398452	peak_16919	1000	.	307.688995	4.442416	-1	95
2	98441313	98442533	peak_16920	1000	.	6180.445801	15.160244	-1	1033
2	98443079	98443284	peak_16921	1000	.	1146.806152	10.807574	-1	97
2	98444561	98445126	peak_16922	1000	.	2336.409424	9.838436	-1	235
2	98446274	98446434	peak_16923	1000	.	454.260437	6.283204	-1	85
2	98512093	98512267	peak_16924	1000	.	269.693085	4.502156	-1	76
2	98600033	98600237	peak_16925	1000	.	314.610596	4.357118	-1	74
2	98602911	98603421	peak_16926	580	.	295.938782	3.727594	-1	418
2	98674265	98675297	peak_16927	472	.	487.140381	4.099536	-1	634
2	98718954	98719121	peak_16928	1000	.	220.268433	4.199423	-1	100
2	98766716	98766876	peak_16929	1000	.	235.440018	4.469749	-1	72
2	98769659	98769841	peak_16930	1000	.	251.325775	4.729215	-1	84
2	98796251	98797302	peak_16931	927	.	974.226929	4.861059	-1	239
2	98916278	98916443	peak_16932	1000	.	284.069733	4.802395	-1	67
2	98932440	98932631	peak_16933	1000	.	200.488022	3.992964	-1	117
2	98947873	98948061	peak_16934	1000	.	253.806213	4.214930	-1	59
2	98949220	98949371	peak_16935	1000	.	208.374252	4.128223	-1	64
2	98955136	98955307	peak_16936	1000	.	259.705444	4.594327	-1	93
2	99054475	99055096	peak_16937	503	.	312.337189	3.778205	-1	86
2	99079535	99079754	peak_16938	1000	.	345.207214	5.225532	-1	115
2	99097445	99097610	peak_16939	1000	.	220.987411	4.131795	-1	91
2	99166848	99167033	peak_16940	1000	.	218.917923	4.168323	-1	103
2	99204608	99205685	peak_16941	298	.	321.216644	3.315378	-1	71
2	99205788	99206263	peak_16942	766	.	363.843506	3.714536	-1	93
2	99215277	99215472	peak_16943	1000	.	248.732559	4.473593	-1	85
2	99222247	99222419	peak_16944	1000	.	204.812866	4.200230	-1	114
2	99233134	99233294	peak_16945	1000	.	255.279541	4.837561	-1	71
2	99357817	99358373	peak_16946	1000	.	635.007202	5.215953	-1	124
2	99375601	99375781	peak_16947	1000	.	209.349167	3.845780	-1	51
2	99429096	99429253	peak_16948	1000	.	312.744049	5.054194	-1	98
2	99492189	99492415	peak_16949	1000	.	233.574524	4.023570	-1	108
2	99492600	99493260	peak_16950	908	.	599.184998	4.431086	-1	490
2	99636562	99637996	peak_16951	492	.	705.733826	4.606402	-1	775
2	99671259	99671799	peak_16952	709	.	383.014771	4.130100	-1	96
2	99701964	99702157	peak_16953	1000	.	270.643280	4.591153	-1	98
2	99712780	99712974	peak_16954	1000	.	234.007660	4.064576	-1	98
2	99719074	99720607	peak_16955	855	.	1310.043823	4.995173	-1	1034
2	99736986	99737184	peak_16956	1000	.	294.915894	4.742684	-1	91
2	100148832	100149031	peak_16957	1000	.	273.515961	4.512234	-1	87
2	100151637	100151797	peak_16958	1000	.	239.091110	4.547348	-1	62
2	100302684	100302874	peak_16959	1000	.	269.369110	4.520569	-1	121
2	100364562	100364924	peak_16960	774	.	280.194214	3.625462	-1	81
2	100379923	100380082	peak_16961	1000	.	204.902695	4.049407	-1	50
2	100394980	100395171	peak_16962	1000	.	236.373413	4.674671	-1	80
2	100414543	100414698	peak_16963	1000	.	295.261810	5.106479	-1	76
2	100433435	100434505	peak_16964	559	.	597.817688	3.602126	-1	454
2	100435081	100435648	peak_16965	632	.	358.062469	3.626488	-1	102
2	100442317	100443300	peak_16966	996	.	978.987671	4.342208	-1	535
2	100443542	100443759	peak_16967	1000	.	328.235596	4.563943	-1	95
2	100444320	100444915	peak_16968	1000	.	1217.691895	8.114647	-1	380
2	100446846	100448683	peak_16969	1000	.	2292.702881	5.062092	-1	193
2	100451069	100451720	peak_16970	669	.	435.832397	3.754884	-1	65
2	100483290	100483493	peak_16971	1000	.	476.738892	6.079155	-1	97
2	100483870	100484404	peak_16972	1000	.	965.078918	5.272710	-1	156
2	100505394	100505587	peak_16973	1000	.	233.849335	4.573780	-1	108
2	100557209	100557897	peak_16974	869	.	597.948364	4.503979	-1	562
2	100605060	100605617	peak_16975	1000	.	737.956299	5.158983	-1	374
2	100697811	100697969	peak_16976	1000	.	232.421326	4.776909	-1	80
2	100705520	100706043	peak_16977	717	.	375.191528	3.723393	-1	356
2	100764591	100764751	peak_16978	1000	.	271.431610	4.566270	-1	60
2	100856913	100857081	peak_16979	1000	.	331.942780	5.508089	-1	80
2	100893118	100893751	peak_16980	1000	.	1750.682251	6.908319	-1	518
2	101109621	101109768	peak_16981	1000	.	206.775513	4.370943	-1	68
2	101255213	101255407	peak_16982	1000	.	229.087799	4.028399	-1	93
2	101291464	101292531	peak_16983	1000	.	2361.900879	9.834236	-1	486
2	101312143	101312392	peak_16984	955	.	237.864502	3.788785	-1	121
2	101316548	101316705	peak_16985	1000	.	214.889359	4.485842	-1	60
2	101338807	101338981	peak_16986	1000	.	226.165680	4.241866	-1	115
2	101408920	101409106	peak_16987	1000	.	220.682632	4.173464	-1	107
2	101409951	101410170	peak_16988	1000	.	319.473846	4.684200	-1	107
2	101452112	101452301	peak_16989	1000	.	208.826996	3.937293	-1	47
2	101477897	101478309	peak_16990	659	.	271.309784	3.894134	-1	195
2	101590818	101590988	peak_16991	1000	.	209.140091	4.309625	-1	87
2	101600613	101600809	peak_16992	1000	.	232.441666	4.860339	-1	108
2	101613356	101613509	peak_16993	1000	.	214.409668	4.255300	-1	61
2	101709841	101709976	peak_16994	1000	.	225.637863	4.080740	-1	120
2	101791448	101791817	peak_16995	651	.	240.072861	3.584213	-1	89
2	101836142	101836314	peak_16996	1000	.	213.102051	3.931982	-1	104
2	101919317	101920914	peak_16997	1000	.	3028.977539	9.296339	-1	796
2	102017747	102017955	peak_16998	1000	.	217.603836	4.520187	-1	103
2	102059875	102060046	peak_16999	1000	.	223.430664	4.445831	-1	80
2	102081127	102081302	peak_17000	1000	.	291.627594	5.028999	-1	66
2	102163461	102164475	peak_17001	1000	.	3100.588623	9.763272	-1	702
2	102219516	102219697	peak_17002	1000	.	241.610413	4.208612	-1	83
2	102222039	102223548	peak_17003	1000	.	2086.061279	6.148111	-1	573
2	102243435	102244626	peak_17004	1000	.	2565.805664	11.064441	-1	378
2	102267572	102267865	peak_17005	1000	.	417.917389	4.564909	-1	134
2	102334579	102335771	peak_17006	1000	.	3038.748535	7.848007	-1	322
2	102436645	102436925	peak_17007	1000	.	319.462280	4.528951	-1	152
2	102437121	102437491	peak_17008	1000	.	800.245544	5.725837	-1	311
2	102437751	102438099	peak_17009	1000	.	353.412689	4.497849	-1	165
2	102442392	102442758	peak_17010	628	.	229.737061	4.153802	-1	104
2	102459729	102459973	peak_17011	1000	.	334.193115	4.328087	-1	144
2	102469144	102469299	peak_17012	1000	.	385.460449	5.284389	-1	80
2	102490444	102491111	peak_17013	1000	.	762.073547	4.982466	-1	408
2	102500925	102501342	peak_17014	669	.	278.905029	4.024340	-1	125
2	102517205	102517399	peak_17015	1000	.	327.406281	4.724259	-1	87
2	102531341	102531498	peak_17016	1000	.	215.058212	4.394489	-1	65
2	102589872	102590689	peak_17017	1000	.	1393.767822	7.020107	-1	138
2	102590801	102591945	peak_17018	1000	.	5176.266602	14.573301	-1	633
2	102619027	102619202	peak_17019	1000	.	208.109192	3.911240	-1	78
2	102652876	102653026	peak_17020	1000	.	207.550171	4.110063	-1	59
2	102656769	102656958	peak_17021	1000	.	228.555664	4.218440	-1	116
2	102683020	102683177	peak_17022	1000	.	237.855011	4.681509	-1	77
2	102683443	102683641	peak_17023	1000	.	325.810303	5.126163	-1	76
2	102688925	102689102	peak_17024	1000	.	229.273834	4.538093	-1	85
2	102722270	102722433	peak_17025	1000	.	269.279083	4.816726	-1	95
2	102756985	102757207	peak_17026	1000	.	251.904968	3.933234	-1	96
2	102757318	102757634	peak_17027	775	.	245.006393	3.694486	-1	125
2	102767177	102767362	peak_17028	1000	.	368.188141	5.541517	-1	79
2	102796092	102796282	peak_17029	1000	.	222.846313	3.874560	-1	45
2	102824127	102824296	peak_17030	1000	.	253.318344	4.633099	-1	72
2	102849072	102849243	peak_17031	1000	.	250.846771	4.507471	-1	68
2	102860279	102861040	peak_17032	641	.	488.167053	3.744302	-1	85
2	102896684	102896830	peak_17033	1000	.	211.019653	4.438253	-1	43
2	102918665	102918853	peak_17034	1000	.	271.858856	4.335548	-1	85
2	102971971	102972118	peak_17035	1000	.	241.647537	4.529272	-1	49
2	103009928	103010100	peak_17036	1000	.	223.343506	4.431741	-1	88
2	103022413	103022716	peak_17037	694	.	210.248703	3.862530	-1	248
2	103162385	103162558	peak_17038	1000	.	230.865356	4.673703	-1	84
2	103231933	103232111	peak_17039	1000	.	212.751556	4.442918	-1	67
2	103255450	103256224	peak_17040	1000	.	2097.338623	8.113643	-1	340
2	103256410	103256910	peak_17041	1000	.	897.721069	6.969522	-1	130
2	103299349	103299569	peak_17042	1000	.	524.782532	5.953624	-1	149
2	103299965	103300522	peak_17043	1000	.	1910.573242	9.688718	-1	211
2	103312347	103312581	peak_17044	1000	.	420.539520	5.188356	-1	123
2	103344240	103344411	peak_17045	1000	.	210.653656	4.207743	-1	93
2	103375199	103375357	peak_17046	1000	.	304.011383	5.266018	-1	94
2	103414567	103415786	peak_17047	1000	.	3990.822266	13.111544	-1	1040
2	103446411	103446593	peak_17048	1000	.	314.317932	5.009025	-1	104
2	103486769	103486946	peak_17049	1000	.	232.525848	4.370538	-1	96
2	103491428	103492766	peak_17050	542	.	725.777893	4.287088	-1	70
2	103510307	103510521	peak_17051	1000	.	244.534286	4.164299	-1	87
2	103567509	103569433	peak_17052	1000	.	5503.112305	11.246982	-1	1268
2	103607409	103607560	peak_17053	1000	.	299.505615	4.825366	-1	102
2	103796378	103796542	peak_17054	1000	.	229.330856	4.337447	-1	77
2	103823325	103823612	peak_17055	764	.	219.141937	4.329639	-1	181
2	103823737	103824178	peak_17056	1000	.	992.755371	8.129508	-1	322
2	103829178	103829328	peak_17057	1000	.	225.276718	4.473752	-1	75
2	103850147	103850291	peak_17058	1000	.	214.586182	4.228435	-1	45
2	103917190	103917353	peak_17059	1000	.	210.345001	4.345428	-1	70
2	103977324	103977496	peak_17060	1000	.	298.068542	5.294788	-1	58
2	104017871	104018043	peak_17061	1000	.	227.168625	4.135073	-1	61
2	104204456	104204628	peak_17062	1000	.	228.231308	4.154033	-1	124
2	104236166	104237728	peak_17063	595	.	930.061035	3.779564	-1	1441
2	104325244	104325556	peak_17064	1000	.	380.661530	4.407276	-1	200
2	104332280	104332790	peak_17065	821	.	418.617371	3.862583	-1	446
2	104356397	104356567	peak_17066	1000	.	206.449966	4.248675	-1	112
2	104362188	104362378	peak_17067	1000	.	297.881714	5.093657	-1	84
2	104408635	104408791	peak_17068	1000	.	250.508774	4.473656	-1	107
2	104420772	104420949	peak_17069	1000	.	286.873291	5.110870	-1	105
2	104424671	104424838	peak_17070	1000	.	222.140686	4.192742	-1	91
2	104448605	104448766	peak_17071	1000	.	202.997147	4.263273	-1	80
2	104486699	104486866	peak_17072	1000	.	319.266479	5.023479	-1	85
2	104569240	104569524	peak_17073	1000	.	725.678162	6.720623	-1	118
2	104608319	104608459	peak_17074	1000	.	255.500610	4.888947	-1	60
2	104758731	104760494	peak_17075	1000	.	1849.490479	5.786726	-1	159
2	104847878	104848136	peak_17076	1000	.	372.103485	4.894203	-1	104
2	104877873	104878067	peak_17077	1000	.	206.821228	3.909687	-1	113
2	104945055	104945276	peak_17078	995	.	219.856354	3.762723	-1	119
2	104977884	104978041	peak_17079	1000	.	255.692169	4.241984	-1	59
2	104991784	104991936	peak_17080	1000	.	208.819855	4.331340	-1	78
2	104995644	104995860	peak_17081	1000	.	229.605591	4.018111	-1	115
2	105042172	105042841	peak_17082	1000	.	915.142883	5.224589	-1	539
2	105043678	105044051	peak_17083	1000	.	654.560791	5.116181	-1	119
2	105046441	105047824	peak_17084	1000	.	5594.361816	13.546552	-1	218
2	105066783	105067262	peak_17085	1000	.	524.436768	4.700167	-1	240
2	105092123	105092298	peak_17086	1000	.	237.714447	4.493473	-1	60
2	105093848	105094116	peak_17087	1000	.	282.065491	4.200070	-1	172
2	105111028	105111229	peak_17088	1000	.	402.488251	5.433198	-1	78
2	105125892	105126949	peak_17089	686	.	724.805176	4.058609	-1	905
2	105141526	105141678	peak_17090	1000	.	211.472305	4.472889	-1	83
2	105171377	105171515	peak_17091	1000	.	432.526276	5.832663	-1	74
2	105180877	105181287	peak_17092	838	.	343.421600	4.630829	-1	302
2	105182752	105182957	peak_17093	1000	.	278.871613	4.352275	-1	107
2	105202083	105204002	peak_17094	1000	.	7404.224121	13.122029	-1	1199
2	105208968	105209146	peak_17095	1000	.	381.858948	5.208135	-1	78
2	105280967	105281130	peak_17096	1000	.	253.930435	4.782310	-1	113
2	105318380	105318591	peak_17097	1000	.	300.796326	4.715393	-1	122
2	105424024	105424196	peak_17098	1000	.	249.542877	4.546108	-1	70
2	105541167	105541972	peak_17099	403	.	324.237457	3.432116	-1	399
2	105543051	105543209	peak_17100	1000	.	256.017059	4.523524	-1	98
2	105546778	105548513	peak_17101	847	.	1470.249634	5.656166	-1	319
2	105556912	105557470	peak_17102	528	.	294.647491	4.211197	-1	328
2	105614661	105614848	peak_17103	1000	.	288.111694	4.474130	-1	134
2	105636538	105636723	peak_17104	1000	.	402.611389	5.552232	-1	83
2	105711890	105712435	peak_17105	577	.	314.507263	4.016699	-1	484
2	105734870	105735037	peak_17106	1000	.	203.223724	3.857731	-1	113
2	105736821	105737160	peak_17107	1000	.	364.506561	5.039256	-1	269
2	105854853	105855056	peak_17108	1000	.	319.043060	5.189027	-1	91
2	106205963	106206153	peak_17109	1000	.	253.930954	4.634848	-1	75
2	106306282	106306819	peak_17110	808	.	433.638580	4.563135	-1	381
2	106361538	106361715	peak_17111	1000	.	235.523544	4.550597	-1	83
2	106395482	106395894	peak_17112	497	.	204.658157	3.055680	-1	32
2	106399297	106399478	peak_17113	1000	.	392.441132	5.610807	-1	92
2	106482388	106482907	peak_17114	920	.	477.370789	4.301285	-1	108
2	106555126	106556030	peak_17115	1000	.	3582.279053	10.473030	-1	129
2	106624788	106624985	peak_17116	1000	.	314.941956	4.969728	-1	115
2	106641465	106641688	peak_17117	1000	.	269.856232	4.160738	-1	111
2	106665875	106666057	peak_17118	1000	.	246.271774	4.556680	-1	88
2	106705690	106705847	peak_17119	1000	.	230.960037	4.412740	-1	82
2	106772510	106772770	peak_17120	1000	.	362.674530	4.317441	-1	151
2	106788479	106788706	peak_17121	1000	.	248.464279	4.069900	-1	135
2	106842855	106843044	peak_17122	1000	.	303.987732	4.819061	-1	94
2	106843188	106844112	peak_17123	1000	.	1737.084106	7.687789	-1	655
2	106845454	106846276	peak_17124	1000	.	2505.406006	9.403771	-1	497
2	106887460	106887634	peak_17125	1000	.	213.754517	4.343800	-1	78
2	106923040	106923238	peak_17126	1000	.	302.834686	4.798593	-1	97
2	107033355	107033531	peak_17127	1000	.	200.748672	3.975518	-1	72
2	107131967	107132549	peak_17128	847	.	492.830475	4.498509	-1	96
2	107147782	107148009	peak_17129	1000	.	308.479187	4.686156	-1	115
2	107235224	107235370	peak_17130	1000	.	213.346527	4.210981	-1	91
2	107257529	107257712	peak_17131	1000	.	212.681808	3.900389	-1	92
2	107371059	107372261	peak_17132	833	.	1001.863281	4.206647	-1	1009
2	107442890	107443451	peak_17133	486	.	272.869598	3.820620	-1	162
2	107532309	107532545	peak_17134	1000	.	249.328400	4.195037	-1	73
2	107607774	107607990	peak_17135	1000	.	400.055573	5.553609	-1	119
2	107623748	107623899	peak_17136	1000	.	211.696106	4.298941	-1	74
2	107627972	107628168	peak_17137	1000	.	246.406540	4.488614	-1	83
2	107637541	107637701	peak_17138	1000	.	473.762787	6.040146	-1	98
2	107642202	107642368	peak_17139	1000	.	224.227585	4.409863	-1	91
2	107659050	107659540	peak_17140	474	.	232.023911	3.650561	-1	425
2	107664274	107664441	peak_17141	1000	.	253.265228	4.617377	-1	58
2	107685454	107685649	peak_17142	1000	.	216.274826	4.021824	-1	124
2	107713728	107713906	peak_17143	1000	.	204.019714	4.395395	-1	100
2	107732882	107733049	peak_17144	1000	.	290.683655	4.455816	-1	97
2	107814243	107814477	peak_17145	909	.	212.634872	3.835720	-1	80
2	107814613	107814788	peak_17146	1000	.	212.647156	4.066729	-1	80
2	107877317	107877487	peak_17147	1000	.	310.302582	4.998516	-1	98
2	107879984	107880175	peak_17148	1000	.	322.651276	4.999212	-1	104
2	107883841	107884232	peak_17149	1000	.	464.562225	5.145272	-1	110
2	107886734	107887606	peak_17150	1000	.	1133.921875	4.497127	-1	96
2	108027073	108027264	peak_17151	1000	.	262.834625	4.294128	-1	67
2	108102471	108102643	peak_17152	1000	.	230.199875	4.750205	-1	95
2	108126076	108126223	peak_17153	1000	.	202.012390	4.146471	-1	81
2	108127674	108127846	peak_17154	1000	.	241.757767	4.522426	-1	85
2	108149053	108150064	peak_17155	749	.	757.185608	4.391009	-1	298
2	108163912	108164617	peak_17156	1000	.	706.805359	3.860677	-1	490
2	108165038	108166747	peak_17157	1000	.	2019.343140	6.301310	-1	289
2	108213351	108213579	peak_17158	1000	.	320.167603	4.610209	-1	129
2	108240360	108240534	peak_17159	1000	.	203.517670	4.692907	-1	90
2	108255487	108256838	peak_17160	1000	.	4541.833008	13.304664	-1	496
2	108257421	108257585	peak_17161	1000	.	234.607346	4.513458	-1	72
2	108379413	108380052	peak_17162	1000	.	1182.378174	6.282876	-1	510
2	108409441	108409629	peak_17163	1000	.	261.298981	4.533633	-1	91
2	108421125	108421471	peak_17164	626	.	216.671432	3.424350	-1	252
2	108449227	108449377	peak_17165	1000	.	327.293640	5.497059	-1	59
2	108461561	108461739	peak_17166	1000	.	209.039505	4.162810	-1	92
2	108541184	108541358	peak_17167	1000	.	248.531021	4.761584	-1	98
2	108552092	108552271	peak_17168	1000	.	258.959229	4.667475	-1	120
2	108563513	108563669	peak_17169	1000	.	201.727631	4.273064	-1	64
2	108596419	108597339	peak_17170	1000	.	3044.832031	10.282828	-1	485
2	108660904	108663172	peak_17171	1000	.	3427.375977	6.445044	-1	790
2	108695743	108695902	peak_17172	1000	.	234.675903	4.617115	-1	61
2	108710991	108711121	peak_17173	1000	.	200.617340	4.295526	-1	39
2	108733081	108734711	peak_17174	1000	.	5488.978027	11.562176	-1	247
2	108803929	108804094	peak_17175	1000	.	235.295792	4.386784	-1	98
2	108822266	108822457	peak_17176	1000	.	264.194489	4.310699	-1	105
2	108828942	108829107	peak_17177	1000	.	235.397766	4.438455	-1	75
2	108832298	108832501	peak_17178	1000	.	241.605515	4.038498	-1	55
2	108836099	108836282	peak_17179	1000	.	256.929077	4.429494	-1	123
2	108885568	108885759	peak_17180	1000	.	227.582123	4.053849	-1	131
2	108894377	108894618	peak_17181	1000	.	279.270844	4.099446	-1	147
2	109059322	109059879	peak_17182	1000	.	1644.350464	7.855079	-1	416
2	109162891	109163042	peak_17183	1000	.	309.980377	4.987223	-1	65
2	109170689	109170954	peak_17184	778	.	206.231277	3.717474	-1	85
2	109198957	109199404	peak_17185	931	.	416.374634	4.034911	-1	391
2	109219915	109220091	peak_17186	1000	.	269.128998	4.872818	-1	116
2	109279186	109279362	peak_17187	1000	.	218.978226	4.406746	-1	85
2	109346448	109346636	peak_17188	1000	.	277.785675	4.437106	-1	126
2	109372301	109372470	peak_17189	1000	.	217.384750	4.330268	-1	58
2	109407529	109407675	peak_17190	1000	.	280.809540	5.011819	-1	78
2	109440145	109440504	peak_17191	1000	.	491.819000	4.729373	-1	288
2	109441105	109441252	peak_17192	1000	.	220.447113	4.425067	-1	82
2	109518240	109518633	peak_17193	1000	.	499.602722	4.807151	-1	272
2	109618580	109618752	peak_17194	1000	.	203.932053	3.696983	-1	67
2	109739287	109739448	peak_17195	1000	.	201.772461	4.088459	-1	81
2	109757976	109758324	peak_17196	681	.	237.009399	3.816991	-1	141
2	109786139	109786284	peak_17197	1000	.	240.982590	4.284710	-1	113
2	109859156	109859610	peak_17198	740	.	336.088928	3.856265	-1	395
2	109891097	109891671	peak_17199	1000	.	745.414551	4.718679	-1	459
2	109909744	109910222	peak_17200	664	.	317.565125	3.416938	-1	364
2	109919957	109920157	peak_17201	1000	.	267.244598	4.836956	-1	83
2	109925089	109925271	peak_17202	1000	.	216.276108	3.973803	-1	114
2	109939504	109940494	peak_17203	847	.	838.250549	5.015813	-1	867
2	109967192	109967916	peak_17204	435	.	314.769104	3.787236	-1	199
2	109968244	109969120	peak_17205	713	.	624.891113	4.630179	-1	544
2	110011186	110011402	peak_17206	944	.	203.851196	3.710717	-1	83
2	110064479	110064617	peak_17207	1000	.	214.375015	4.327394	-1	62
2	110100714	110100853	peak_17208	1000	.	202.481476	4.245069	-1	65
2	110227265	110227574	peak_17209	651	.	201.163467	3.644719	-1	98
2	110227678	110227918	peak_17210	893	.	214.258148	3.961303	-1	95
2	110335585	110335773	peak_17211	1000	.	240.377853	4.158637	-1	78
2	110498716	110498853	peak_17212	1000	.	249.332993	4.392176	-1	98
2	110539177	110539881	peak_17213	889	.	625.867188	4.888057	-1	329
2	110623580	110623761	peak_17214	1000	.	229.772293	4.016560	-1	85
2	110752918	110753078	peak_17215	1000	.	361.217377	5.575448	-1	82
2	110793821	110794004	peak_17216	1000	.	241.486954	4.647558	-1	81
2	110830575	110830752	peak_17217	1000	.	288.362000	4.869447	-1	86
2	110833544	110833711	peak_17218	1000	.	291.503448	4.842672	-1	99
2	110847095	110847237	peak_17219	1000	.	227.281860	4.582798	-1	67
2	110855116	110855288	peak_17220	1000	.	269.478668	4.642480	-1	57
2	110931135	110931352	peak_17221	1000	.	253.017410	3.859743	-1	53
2	110945061	110945532	peak_17222	906	.	426.917328	4.916634	-1	76
2	111051812	111051956	peak_17223	1000	.	221.063110	4.233321	-1	57
2	111110765	111111861	peak_17224	977	.	1071.233643	4.679199	-1	97
2	111121900	111122057	peak_17225	1000	.	221.677658	4.437352	-1	77
2	111201395	111202519	peak_17226	615	.	690.754700	4.900870	-1	319
2	111210713	111210859	peak_17227	1000	.	221.258286	4.195598	-1	47
2	111235818	111236701	peak_17228	598	.	527.819214	3.899066	-1	224
2	111243085	111243217	peak_17229	1000	.	200.610962	4.091523	-1	87
2	111252777	111252977	peak_17230	1000	.	261.912720	4.478001	-1	128
2	111343234	111343600	peak_17231	774	.	283.313629	3.572326	-1	310
2	111369666	111370528	peak_17232	859	.	740.537048	6.673960	-1	263
2	111471403	111471578	peak_17233	1000	.	209.830673	4.207547	-1	56
2	111621823	111622467	peak_17234	606	.	389.967194	4.012192	-1	299
2	111625273	111625838	peak_17235	564	.	318.423126	4.027817	-1	264
2	111644999	111645653	peak_17236	712	.	465.669891	4.341009	-1	269
2	111701756	111701996	peak_17237	859	.	206.103195	3.812839	-1	79
2	111709861	111710032	peak_17238	1000	.	267.416901	4.638599	-1	91
2	111732804	111732964	peak_17239	1000	.	216.058929	4.347947	-1	87
2	111770734	111770941	peak_17240	1000	.	228.271133	3.938195	-1	133
2	111779048	111779220	peak_17241	1000	.	205.569687	4.351306	-1	92
2	111849846	111850016	peak_17242	1000	.	216.421219	4.154553	-1	109
2	111860118	111860445	peak_17243	757	.	247.690262	3.678729	-1	87
2	111860711	111861438	peak_17244	760	.	552.703674	4.700414	-1	92
2	111864041	111864208	peak_17245	1000	.	244.253494	4.472886	-1	86
2	111926259	111926424	peak_17246	1000	.	269.956055	4.438980	-1	98
2	111942932	111943127	peak_17247	1000	.	228.625397	4.396586	-1	116
2	111953822	111953991	peak_17248	1000	.	200.264893	3.987460	-1	60
2	112093284	112094504	peak_17249	524	.	639.151855	3.522578	-1	965
2	112197112	112197269	peak_17250	1000	.	278.132141	4.584224	-1	66
2	112254594	112254766	peak_17251	1000	.	373.818909	5.855685	-1	68
2	112275847	112276085	peak_17252	1000	.	250.568130	3.988811	-1	118
2	112326495	112326702	peak_17253	1000	.	270.520416	4.638236	-1	117
2	112383351	112383529	peak_17254	1000	.	225.015686	4.301830	-1	107
2	112405221	112405419	peak_17255	1000	.	355.191620	5.455951	-1	116
2	112421572	112421730	peak_17256	1000	.	319.777130	5.164841	-1	64
2	112433330	112433763	peak_17257	1000	.	669.380188	6.306406	-1	314
2	112515630	112515829	peak_17258	1000	.	225.290237	4.051858	-1	76
2	112667031	112667212	peak_17259	1000	.	349.908203	5.361676	-1	91
2	112673973	112674116	peak_17260	1000	.	219.037811	4.266864	-1	74
2	112814411	112814786	peak_17261	1000	.	439.026001	4.485418	-1	160
2	112815061	112815711	peak_17262	1000	.	733.828247	4.172112	-1	362
2	112815875	112816520	peak_17263	1000	.	1197.029541	5.778704	-1	194
2	112817267	112817855	peak_17264	1000	.	2444.658691	9.961722	-1	359
2	112818397	112818544	peak_17265	1000	.	246.754807	4.722183	-1	80
2	112818705	112818867	peak_17266	1000	.	202.614563	4.079096	-1	71
2	113167172	113167344	peak_17267	1000	.	200.390717	3.892067	-1	48
2	113170851	113171077	peak_17268	1000	.	304.653748	4.634058	-1	129
2	113210279	113210493	peak_17269	1000	.	282.831726	4.393583	-1	78
2	113310818	113310990	peak_17270	1000	.	221.302429	4.138772	-1	86
2	113324299	113324812	peak_17271	614	.	315.124847	3.511718	-1	118
2	113479086	113481388	peak_17272	1000	.	6801.681152	9.916268	-1	1613
2	113496932	113497089	peak_17273	1000	.	207.841080	4.087452	-1	56
2	113510420	113510578	peak_17274	1000	.	212.441956	4.566853	-1	97
2	113513349	113513891	peak_17275	680	.	368.740234	3.475578	-1	425
2	113601414	113601596	peak_17276	1000	.	213.923325	3.802092	-1	66
2	113611336	113611497	peak_17277	1000	.	225.100204	4.496921	-1	72
2	113659290	113659444	peak_17278	1000	.	209.706436	4.518403	-1	76
2	113700257	113700444	peak_17279	1000	.	263.175537	5.140799	-1	98
2	113754316	113754994	peak_17280	1000	.	2786.321045	10.727324	-1	447
2	113773854	113775138	peak_17281	1000	.	6796.799805	17.396250	-1	501
2	113790718	113790890	peak_17282	1000	.	213.226562	4.128025	-1	102
2	113797683	113797863	peak_17283	1000	.	226.936813	4.343147	-1	88
2	113809004	113809206	peak_17284	1000	.	334.063721	4.724886	-1	67
2	113895863	113896013	peak_17285	1000	.	234.324310	4.501223	-1	84
2	114020242	114020436	peak_17286	1000	.	204.405579	3.817895	-1	60
2	114175487	114175648	peak_17287	1000	.	256.668304	4.632275	-1	90
2	114177666	114177823	peak_17288	1000	.	219.042953	4.286403	-1	54
2	114263588	114263777	peak_17289	1000	.	273.218994	4.916890	-1	78
2	114291368	114291572	peak_17290	1000	.	247.473068	4.652250	-1	105
2	114315921	114316074	peak_17291	1000	.	243.274155	4.418734	-1	77
2	114393219	114394487	peak_17292	1000	.	6282.784668	15.195005	-1	1037
2	114394599	114394823	peak_17293	984	.	220.507141	4.112155	-1	105
2	114577380	114578382	peak_17294	1000	.	1382.242310	5.535467	-1	844
2	114578525	114579791	peak_17295	1000	.	1558.946167	5.885487	-1	967
2	114624542	114624836	peak_17296	1000	.	316.888123	4.620439	-1	87
2	114675563	114677720	peak_17297	1000	.	5591.836914	12.264369	-1	269
2	115163451	115163667	peak_17298	975	.	210.677063	4.143360	-1	119
2	115175358	115175541	peak_17299	1000	.	320.917755	4.925656	-1	85
2	115209232	115209456	peak_17300	1000	.	469.833221	5.781539	-1	119
2	115230422	115230567	peak_17301	1000	.	232.230103	4.655878	-1	77
2	115275885	115276053	peak_17302	1000	.	258.449280	4.709583	-1	86
2	115304243	115304757	peak_17303	770	.	395.969116	4.555285	-1	122
2	115347424	115347571	peak_17304	1000	.	254.335205	4.579268	-1	57
2	115411675	115411864	peak_17305	1000	.	251.255219	4.369985	-1	128
2	115450702	115450854	peak_17306	1000	.	301.119843	5.072819	-1	72
2	115496442	115496989	peak_17307	911	.	498.179626	4.082653	-1	336
2	115523294	115523776	peak_17308	1000	.	1515.003174	10.891611	-1	352
2	115529371	115530320	peak_17309	1000	.	3472.124512	10.200142	-1	833
2	115530908	115531045	peak_17310	1000	.	227.125519	4.770150	-1	48
2	115535534	115535717	peak_17311	1000	.	219.951935	4.535315	-1	104
2	115536468	115536661	peak_17312	1000	.	257.444092	4.524215	-1	99
2	115536820	115536999	peak_17313	1000	.	256.634094	4.282153	-1	79
2	115563077	115563283	peak_17314	1000	.	812.526184	8.961790	-1	92
2	115563692	115564141	peak_17315	1000	.	5034.723145	28.140709	-1	95
2	115564732	115565041	peak_17316	1000	.	2633.848633	16.637739	-1	196
2	115565370	115565568	peak_17317	1000	.	950.074707	9.307580	-1	83
2	115566017	115566167	peak_17318	1000	.	1212.765381	11.475903	-1	82
2	115566359	115566798	peak_17319	1000	.	3573.025146	16.314833	-1	110
2	115566974	115567108	peak_17320	1000	.	566.240845	6.986063	-1	14
2	115567330	115567788	peak_17321	1000	.	2679.414795	15.251310	-1	397
2	115568113	115568263	peak_17322	1000	.	2062.725342	17.333750	-1	109
2	115568471	115568703	peak_17323	1000	.	4018.187256	27.230494	-1	122
2	115568866	115569198	peak_17324	1000	.	2088.681152	17.056145	-1	37
2	115569502	115570620	peak_17325	1000	.	9782.546875	26.720436	-1	909
2	115571089	115571424	peak_17326	1000	.	2213.683105	11.169384	-1	111
2	115571597	115571957	peak_17327	1000	.	2429.287842	15.303104	-1	253
2	115572273	115572898	peak_17328	1000	.	7943.724121	29.970530	-1	317
2	115573117	115573250	peak_17329	1000	.	543.017700	6.808068	-1	117
2	115573759	115574203	peak_17330	1000	.	7089.500977	34.801353	-1	317
2	115593236	115593388	peak_17331	1000	.	250.071167	4.357171	-1	59
2	115594429	115594617	peak_17332	1000	.	276.231232	4.615158	-1	97
2	115597053	115597259	peak_17333	1000	.	279.337006	4.507011	-1	63
2	115600790	115600972	peak_17334	1000	.	261.398590	4.308468	-1	127
2	115608711	115608882	peak_17335	1000	.	203.220261	3.966926	-1	66
2	115619326	115619633	peak_17336	696	.	213.531586	3.664436	-1	99
2	115632944	115633109	peak_17337	1000	.	216.515411	4.541469	-1	87
2	115643989	115644124	peak_17338	1000	.	214.444046	4.192127	-1	55
2	115649794	115650150	peak_17339	760	.	270.438751	3.804044	-1	129
2	115676350	115676519	peak_17340	1000	.	291.087555	4.755835	-1	95
2	115709766	115710024	peak_17341	780	.	201.298660	3.417677	-1	66
2	115749653	115749824	peak_17342	1000	.	216.031464	4.427883	-1	80
2	115776976	115777172	peak_17343	1000	.	243.944336	4.227803	-1	100
2	115809914	115810126	peak_17344	1000	.	230.528137	4.607144	-1	120
2	115832490	115832717	peak_17345	1000	.	354.640656	4.667688	-1	112
2	115834767	115835289	peak_17346	1000	.	1509.573364	8.005973	-1	336
2	115848299	115848477	peak_17347	1000	.	235.481888	4.438202	-1	97
2	115849671	115849849	peak_17348	1000	.	239.673035	4.641020	-1	86
2	115861702	115862385	peak_17349	1000	.	1473.980591	8.202331	-1	216
2	115886761	115886917	peak_17350	1000	.	213.848969	4.488880	-1	73
2	116000997	116002291	peak_17351	1000	.	1457.818848	5.037049	-1	641
2	116146509	116146677	peak_17352	1000	.	313.796600	4.843043	-1	81
2	116154806	116154998	peak_17353	1000	.	307.342529	4.800499	-1	99
2	116175401	116175578	peak_17354	1000	.	248.629822	4.533299	-1	88
2	116181916	116182097	peak_17355	1000	.	214.432449	4.355196	-1	84
2	116207511	116207652	peak_17356	1000	.	225.063919	4.495238	-1	71
2	116256593	116257386	peak_17357	1000	.	3629.726074	12.016721	-1	611
2	116263102	116263278	peak_17358	1000	.	202.134125	4.310054	-1	110
2	116286867	116287468	peak_17359	1000	.	718.835327	4.315123	-1	95
2	116397341	116397544	peak_17360	991	.	201.180450	3.986675	-1	67
2	116442025	116442674	peak_17361	1000	.	778.388916	5.056497	-1	107
2	116460555	116460708	peak_17362	1000	.	221.659409	4.413661	-1	66
2	116471179	116471362	peak_17363	1000	.	247.293976	4.536145	-1	85
2	116497295	116497460	peak_17364	1000	.	254.204132	4.509046	-1	98
2	116497843	116498110	peak_17365	898	.	239.740234	4.174915	-1	111
2	116546673	116547205	peak_17366	816	.	434.203522	4.543459	-1	294
2	116667774	116667939	peak_17367	1000	.	233.144485	4.356919	-1	51
2	116683620	116683833	peak_17368	1000	.	337.441803	5.103852	-1	106
2	116702515	116703072	peak_17369	538	.	299.852661	3.988539	-1	99
2	116717705	116718210	peak_17370	586	.	295.908569	3.795621	-1	214
2	116753479	116753670	peak_17371	1000	.	259.667664	4.221031	-1	96
2	116759999	116760175	peak_17372	1000	.	227.957352	4.330900	-1	78
2	116804179	116805130	peak_17373	1000	.	4015.122559	14.528835	-1	511
2	116846362	116847703	peak_17374	1000	.	3966.806396	11.054740	-1	194
2	116879173	116879352	peak_17375	1000	.	201.228180	3.900623	-1	108
2	116882948	116883148	peak_17376	1000	.	295.977112	4.346433	-1	83
2	116901015	116901554	peak_17377	1000	.	1839.094360	8.759768	-1	349
2	116907362	116907700	peak_17378	709	.	239.725586	4.058708	-1	98
2	116949598	116949799	peak_17379	1000	.	251.025803	4.359239	-1	77
2	116959225	116959375	peak_17380	1000	.	259.863861	4.669076	-1	92
2	116961689	116961881	peak_17381	1000	.	220.205093	4.325936	-1	71
2	116962116	116962283	peak_17382	1000	.	200.162262	4.377554	-1	97
2	117001961	117002496	peak_17383	1000	.	1876.953613	9.031541	-1	255
2	117005726	117005890	peak_17384	1000	.	226.134384	4.269809	-1	78
2	117034314	117035245	peak_17385	1000	.	2944.325195	10.291115	-1	661
2	117234987	117236855	peak_17386	1000	.	2799.018311	8.001717	-1	168
2	117308968	117309279	peak_17387	704	.	219.086670	3.476118	-1	197
2	117313807	117314116	peak_17388	811	.	250.626770	4.155468	-1	187
2	117451057	117451199	peak_17389	1000	.	213.240540	4.382516	-1	65
2	117502270	117502767	peak_17390	417	.	207.084549	3.631508	-1	418
2	117505189	117506014	peak_17391	1000	.	1977.508789	7.954741	-1	501
2	117682816	117683087	peak_17392	1000	.	326.228271	4.667845	-1	91
2	117757498	117757710	peak_17393	1000	.	342.151764	5.076941	-1	104
2	117837530	117838783	peak_17394	1000	.	3640.035889	10.512036	-1	606
2	117854028	117854204	peak_17395	1000	.	270.858093	4.750775	-1	84
2	117860558	117860706	peak_17396	1000	.	217.846878	4.302168	-1	82
2	117901654	117901825	peak_17397	1000	.	339.844208	5.276598	-1	62
2	117930724	117931100	peak_17398	573	.	215.600952	4.021554	-1	321
2	118027112	118027990	peak_17399	1000	.	1944.101562	8.404795	-1	213
2	118066716	118066866	peak_17400	1000	.	218.757172	4.363557	-1	70
2	118222668	118222830	peak_17401	1000	.	204.863861	4.539434	-1	72
2	118226796	118227217	peak_17402	785	.	330.601715	4.249057	-1	177
2	118438641	118438974	peak_17403	1000	.	1246.919800	8.201161	-1	150
2	118439213	118439630	peak_17404	879	.	366.647675	3.737532	-1	96
2	118546613	118547106	peak_17405	575	.	283.642090	3.811555	-1	315
2	118547259	118547561	peak_17406	801	.	241.992706	3.657123	-1	74
2	118641145	118641497	peak_17407	810	.	285.293823	4.031450	-1	277
2	118728752	118729385	peak_17408	1000	.	1174.222046	6.912863	-1	467
2	118729531	118731050	peak_17409	1000	.	1897.694702	5.630994	-1	491
2	118775331	118775518	peak_17410	1000	.	283.424408	4.652843	-1	110
2	118836402	118836755	peak_17411	638	.	225.163376	4.126329	-1	228
2	118954355	118955173	peak_17412	423	.	345.841431	3.795074	-1	213
2	118982755	118983005	peak_17413	881	.	220.299301	3.478660	-1	139
2	119097801	119098144	peak_17414	1000	.	675.424316	6.877434	-1	108
2	119098491	119098969	peak_17415	820	.	391.778595	3.877709	-1	213
2	119117568	119117757	peak_17416	1000	.	240.242508	4.541553	-1	111
2	119141192	119141552	peak_17417	781	.	281.061462	4.308800	-1	299
2	119154230	119154392	peak_17418	1000	.	244.978912	4.774543	-1	82
2	119164489	119164657	peak_17419	1000	.	265.106476	4.488371	-1	96
2	119215678	119216049	peak_17420	780	.	289.355377	4.358612	-1	108
2	119276323	119276518	peak_17421	1000	.	223.609665	4.452630	-1	93
2	119324363	119324538	peak_17422	1000	.	254.706467	4.517833	-1	106
2	119340489	119342145	peak_17423	1000	.	2907.123047	6.628028	-1	638
2	119352006	119352179	peak_17424	1000	.	201.388885	4.512024	-1	80
2	119365853	119366034	peak_17425	1000	.	202.143326	4.255592	-1	88
2	119409792	119409977	peak_17426	1000	.	218.737518	4.405888	-1	69
2	119419020	119419190	peak_17427	1000	.	215.002350	4.301139	-1	64
2	119439979	119440480	peak_17428	1000	.	1357.174927	7.500232	-1	381
2	119474414	119474999	peak_17429	1000	.	1247.470703	6.130225	-1	407
2	119535981	119536145	peak_17430	1000	.	210.505417	4.477777	-1	84
2	119540313	119540504	peak_17431	1000	.	391.953735	5.385132	-1	117
2	119542667	119542812	peak_17432	1000	.	217.404999	4.767134	-1	60
2	119570666	119571112	peak_17433	1000	.	1803.838013	13.051165	-1	322
2	119588351	119589009	peak_17434	553	.	363.720703	3.689996	-1	374
2	119596427	119596645	peak_17435	1000	.	369.325378	5.335890	-1	116
2	119608743	119608974	peak_17436	1000	.	282.363068	4.037092	-1	139
2	119626088	119626501	peak_17437	729	.	300.946960	3.559707	-1	241
2	119645880	119646341	peak_17438	492	.	226.794266	3.227678	-1	382
2	119663383	119663585	peak_17439	1000	.	243.985550	4.121180	-1	92
2	119722041	119722233	peak_17440	1000	.	215.881607	4.003460	-1	113
2	119722422	119723305	peak_17441	1000	.	6177.217773	15.709068	-1	516
2	119777581	119778250	peak_17442	1000	.	1927.790771	9.138659	-1	306
2	119802031	119802251	peak_17443	1000	.	424.421906	5.366539	-1	117
2	119803763	119804695	peak_17444	1000	.	4327.763184	15.276212	-1	651
2	119846729	119846882	peak_17445	1000	.	274.797760	4.734124	-1	99
2	119940038	119941000	peak_17446	1000	.	1822.091919	6.195372	-1	408
2	119951271	119951433	peak_17447	1000	.	217.127899	4.599722	-1	66
2	119965367	119966632	peak_17448	1000	.	3703.123535	8.127144	-1	113
2	120103540	120103871	peak_17449	1000	.	662.653015	5.949181	-1	215
2	120117500	120118547	peak_17450	1000	.	1555.339966	5.274334	-1	395
2	120195824	120196690	peak_17451	421	.	364.675568	3.251861	-1	198
2	120238049	120238289	peak_17452	1000	.	630.865479	6.727839	-1	127
2	120238439	120239000	peak_17453	1000	.	2037.710327	9.647790	-1	159
2	120278336	120278511	peak_17454	1000	.	249.836212	4.416073	-1	79
2	120279735	120279900	peak_17455	1000	.	271.584869	4.460932	-1	79
2	120291986	120292760	peak_17456	549	.	425.060089	3.411147	-1	444
2	120301621	120302059	peak_17457	573	.	251.022995	3.843709	-1	177
2	120302196	120303219	peak_17458	1000	.	1564.850586	5.976915	-1	797
2	120441338	120441636	peak_17459	720	.	214.520798	3.321699	-1	82
2	120475613	120476092	peak_17460	732	.	350.546722	4.131837	-1	402
2	120491985	120492291	peak_17461	1000	.	492.160645	4.966032	-1	188
2	120558233	120558560	peak_17462	879	.	287.314362	4.422259	-1	87
2	120562706	120563141	peak_17463	839	.	365.096832	4.075818	-1	60
2	120563722	120564237	peak_17464	448	.	230.859329	3.057455	-1	411
2	120606383	120606532	peak_17465	1000	.	225.793839	4.274259	-1	51
2	120638776	120639487	peak_17466	1000	.	1937.411621	8.125381	-1	462
2	120684628	120685337	peak_17467	612	.	433.947693	3.789255	-1	240
2	120685454	120686608	peak_17468	578	.	666.669800	3.991998	-1	805
2	120686880	120687429	peak_17469	1000	.	1900.119019	9.381377	-1	222
2	120688486	120688910	peak_17470	1000	.	1182.267090	8.303123	-1	110
2	120723244	120723591	peak_17471	620	.	215.127472	3.387725	-1	95
2	120893391	120893613	peak_17472	1000	.	233.099182	3.959492	-1	124
2	121000743	121000927	peak_17473	1000	.	243.463882	4.369910	-1	70
2	121007841	121008106	peak_17474	1000	.	421.366547	4.711641	-1	163
2	121059940	121060100	peak_17475	1000	.	274.522400	4.584725	-1	75
2	121545568	121545779	peak_17476	1000	.	427.009155	5.502202	-1	107
2	121547699	121547923	peak_17477	1000	.	264.326111	4.034122	-1	126
2	121598694	121598996	peak_17478	1000	.	368.976807	4.214755	-1	98
2	121910264	121910422	peak_17479	1000	.	246.873718	4.478442	-1	100
2	121930210	121930932	peak_17480	401	.	289.655640	3.625266	-1	139
2	122188210	122188360	peak_17481	1000	.	225.576370	4.454144	-1	73
2	122194848	122194988	peak_17482	1000	.	207.189346	4.209607	-1	81
2	122206062	122206761	peak_17483	1000	.	1036.670898	6.202041	-1	359
2	122206942	122208584	peak_17484	1000	.	2363.406982	7.313309	-1	803
2	122323299	122323492	peak_17485	1000	.	224.956894	4.286363	-1	100
2	122604319	122604920	peak_17486	516	.	310.254211	3.297682	-1	53
2	122666472	122666638	peak_17487	1000	.	253.488327	4.329231	-1	49
2	122667172	122667331	peak_17488	1000	.	286.604889	5.160213	-1	86
2	122709655	122709849	peak_17489	1000	.	272.156738	4.508955	-1	98
2	122839926	122840190	peak_17490	1000	.	333.799103	4.501904	-1	166
2	122869747	122869878	peak_17491	1000	.	206.758743	4.107476	-1	77
2	122890122	122890333	peak_17492	1000	.	228.774765	4.217296	-1	98
2	122936413	122937189	peak_17493	1000	.	4027.501709	14.613085	-1	617
2	123002661	123003925	peak_17494	1000	.	6083.479980	12.365172	-1	380
2	123089518	123089757	peak_17495	1000	.	282.428955	4.253106	-1	154
2	123093718	123093876	peak_17496	1000	.	202.151169	4.138973	-1	76
2	123145807	123146007	peak_17497	1000	.	233.491684	4.113759	-1	120
2	123151970	123152964	peak_17498	1000	.	3606.074219	11.376316	-1	326
2	123207014	123207156	peak_17499	1000	.	226.137817	4.514475	-1	44
2	123222421	123222903	peak_17500	443	.	213.513641	3.330910	-1	299
2	123225405	123225715	peak_17501	828	.	256.725159	3.606540	-1	234
2	123243041	123243800	peak_17502	1000	.	874.301147	6.399950	-1	107
2	123311539	123311766	peak_17503	1000	.	418.271362	5.184063	-1	119
2	123313239	123313998	peak_17504	1000	.	2525.149414	7.843508	-1	275
2	123353496	123353659	peak_17505	1000	.	232.273666	4.556028	-1	55
2	123391809	123393053	peak_17506	747	.	929.609924	4.196925	-1	760
2	123463893	123464196	peak_17507	701	.	212.394699	3.688332	-1	103
2	123543536	123543703	peak_17508	1000	.	250.442444	4.955669	-1	93
2	123551056	123551207	peak_17509	1000	.	213.678802	4.177765	-1	97
2	123596067	123596413	peak_17510	1000	.	609.366943	5.404051	-1	188
2	123623912	123624087	peak_17511	1000	.	280.019287	4.809903	-1	91
2	123643766	123643952	peak_17512	1000	.	300.954315	4.891872	-1	82
2	123672373	123672568	peak_17513	1000	.	237.376572	4.271752	-1	116
2	123720805	123720987	peak_17514	1000	.	302.320831	4.979078	-1	81
2	123890343	123890597	peak_17515	1000	.	287.684723	4.213913	-1	132
2	123918832	123918993	peak_17516	1000	.	203.452866	3.993761	-1	92
2	123957863	123958022	peak_17517	1000	.	264.938354	4.523467	-1	81
2	123961807	123961964	peak_17518	1000	.	323.682281	5.171297	-1	108
2	123966093	123966300	peak_17519	1000	.	269.027496	4.285013	-1	128
2	124016583	124016775	peak_17520	1000	.	213.650589	4.098128	-1	122
2	124056223	124056384	peak_17521	1000	.	207.287781	4.274255	-1	67
2	124101891	124102042	peak_17522	1000	.	220.927567	4.583649	-1	78
2	124102868	124103051	peak_17523	1000	.	260.369080	4.799926	-1	80
2	124109591	124110367	peak_17524	871	.	676.135986	4.515362	-1	668
2	124124627	124124785	peak_17525	1000	.	270.265533	4.359118	-1	63
2	124199351	124199980	peak_17526	1000	.	1209.193359	6.948710	-1	182
2	124200365	124201121	peak_17527	509	.	384.596558	3.401311	-1	110
2	124210141	124210333	peak_17528	1000	.	252.625854	4.425602	-1	85
2	124243144	124243291	peak_17529	1000	.	217.874512	4.537065	-1	62
2	124483882	124484055	peak_17530	1000	.	209.715591	4.099177	-1	53
2	124692061	124692221	peak_17531	1000	.	204.994919	4.172197	-1	86
2	124804695	124804842	peak_17532	1000	.	221.171448	4.463616	-1	92
2	124848026	124848187	peak_17533	1000	.	225.251801	4.462037	-1	56
2	124963781	124963973	peak_17534	1000	.	237.891357	4.286632	-1	98
2	124986931	124987118	peak_17535	1000	.	206.950745	4.370702	-1	102
2	125013803	125014103	peak_17536	1000	.	304.152008	4.426243	-1	122
2	125082930	125083063	peak_17537	1000	.	228.156052	4.174775	-1	47
2	125316093	125316518	peak_17538	1000	.	468.373199	4.943160	-1	120
2	125362755	125362924	peak_17539	1000	.	217.812180	4.488518	-1	88
2	125379154	125379567	peak_17540	520	.	214.569199	3.215250	-1	250
2	125392231	125392625	peak_17541	828	.	326.251953	4.338339	-1	273
2	125428772	125429321	peak_17542	619	.	339.709839	3.578166	-1	409
2	125472813	125473000	peak_17543	1000	.	301.688904	4.779173	-1	77
2	125499906	125500071	peak_17544	1000	.	251.889801	4.493570	-1	62
2	125504808	125504973	peak_17545	1000	.	202.414169	4.151220	-1	104
2	125507583	125508046	peak_17546	1000	.	1866.100220	8.726953	-1	228
2	125524327	125524500	peak_17547	1000	.	205.842499	4.132513	-1	122
2	125577361	125577505	peak_17548	1000	.	239.645493	4.646131	-1	63
2	125590491	125590652	peak_17549	1000	.	255.225677	4.661402	-1	88
2	125605799	125607778	peak_17550	1000	.	2689.634766	5.821738	-1	974
2	125616992	125617175	peak_17551	1000	.	212.331573	4.551900	-1	92
2	125693339	125693700	peak_17552	1000	.	592.968079	4.843198	-1	235
2	125729760	125729903	peak_17553	1000	.	220.948135	4.152646	-1	88
2	125780624	125780770	peak_17554	1000	.	205.562943	4.334386	-1	92
2	125811912	125812648	peak_17555	1000	.	1501.448120	5.518524	-1	179
2	125812845	125813010	peak_17556	1000	.	227.599274	4.471039	-1	72
2	125974755	125974934	peak_17557	1000	.	213.864212	4.089108	-1	106
2	126077001	126077147	peak_17558	1000	.	215.238083	4.384703	-1	77
2	126109543	126109732	peak_17559	1000	.	274.589844	4.929119	-1	74
2	126234048	126234349	peak_17560	1000	.	359.266479	4.061249	-1	255
2	126236477	126236670	peak_17561	1000	.	628.526184	7.084313	-1	67
2	126254257	126254429	peak_17562	1000	.	223.420166	4.184305	-1	85
2	126270997	126271919	peak_17563	1000	.	3451.255127	13.049907	-1	230
2	126294464	126294639	peak_17564	1000	.	342.814789	5.348155	-1	90
2	126314869	126315051	peak_17565	1000	.	217.726913	4.186600	-1	83
2	126349556	126350440	peak_17566	1000	.	3586.354736	9.380960	-1	309
2	126527708	126528000	peak_17567	812	.	237.175034	3.675971	-1	183
2	126546874	126548184	peak_17568	1000	.	1749.566650	5.099141	-1	847
2	126570416	126570604	peak_17569	1000	.	256.039429	4.436027	-1	60
2	126605009	126605292	peak_17570	724	.	204.851990	3.691825	-1	46
2	126605597	126606359	peak_17571	1000	.	970.938477	5.187005	-1	599
2	126606464	126607522	peak_17572	642	.	678.893494	4.224349	-1	275
2	126611541	126612250	peak_17573	710	.	503.312866	4.148470	-1	447
2	126683826	126683979	peak_17574	1000	.	205.714935	4.049246	-1	78
2	126900963	126901112	peak_17575	1000	.	238.465851	4.754535	-1	59
2	126929433	126930239	peak_17576	1000	.	2373.271729	11.225936	-1	565
2	127016635	127017946	peak_17577	1000	.	4951.726562	12.017143	-1	361
2	127095272	127095451	peak_17578	1000	.	212.407089	4.331526	-1	112
2	127115564	127115735	peak_17579	1000	.	218.195221	4.309820	-1	99
2	128061009	128061378	peak_17580	1000	.	981.489136	8.187926	-1	103
2	128158731	128158995	peak_17581	1000	.	384.175537	4.851792	-1	145
2	128316971	128317143	peak_17582	1000	.	209.643112	4.244382	-1	60
2	128372979	128373127	peak_17583	1000	.	223.675995	4.523261	-1	82
2	128488234	128488408	peak_17584	1000	.	263.041534	4.971072	-1	83
2	128493851	128494039	peak_17585	1000	.	241.920563	4.477713	-1	68
2	128787533	128787748	peak_17586	1000	.	247.467514	4.400292	-1	126
2	128886223	128886390	peak_17587	1000	.	242.262421	4.579807	-1	91
2	128910123	128910418	peak_17588	1000	.	494.085419	4.812317	-1	231
2	129309154	129309301	peak_17589	1000	.	207.187424	4.448052	-1	87
2	129360349	129360534	peak_17590	1000	.	222.010269	4.256613	-1	96
2	129424565	129424743	peak_17591	1000	.	306.943542	4.972397	-1	92
2	129549367	129550186	peak_17592	1000	.	1811.575562	9.140907	-1	375
2	129580428	129580809	peak_17593	641	.	244.168915	3.951449	-1	309
2	129586880	129587047	peak_17594	1000	.	203.840851	4.672602	-1	74
2	129594873	129595105	peak_17595	1000	.	299.516602	4.264268	-1	89
2	129595287	129595523	peak_17596	999	.	235.695114	3.969726	-1	114
2	129668835	129669036	peak_17597	1000	.	290.312500	4.302465	-1	110
2	129677586	129677764	peak_17598	1000	.	217.112457	4.045755	-1	86
2	129706040	129706218	peak_17599	1000	.	214.002182	3.920151	-1	92
2	129709385	129709925	peak_17600	1000	.	2697.638672	12.563643	-1	388
2	129713610	129714283	peak_17601	1000	.	1461.414062	6.678849	-1	169
2	129741128	129741260	peak_17602	1000	.	219.186722	4.393741	-1	77
2	129752961	129753123	peak_17603	1000	.	252.366272	4.532853	-1	85
2	129757224	129757370	peak_17604	1000	.	255.770187	4.623098	-1	60
2	129758077	129758224	peak_17605	1000	.	227.313934	4.157768	-1	107
2	129759198	129759367	peak_17606	1000	.	222.035400	4.483366	-1	86
2	129759925	129760101	peak_17607	1000	.	254.719604	4.556535	-1	57
2	129760268	129760467	peak_17608	1000	.	340.476410	4.782462	-1	86
2	129789323	129789531	peak_17609	1000	.	434.668549	5.783273	-1	95
2	129806674	129808132	peak_17610	1000	.	3936.616211	10.759804	-1	381
2	129808257	129808952	peak_17611	1000	.	1017.961426	7.047929	-1	272
2	129919740	129920097	peak_17612	848	.	302.780670	3.988247	-1	274
2	129974873	129975201	peak_17613	1000	.	461.975006	4.176874	-1	246
2	130025664	130027414	peak_17614	1000	.	5774.390137	16.435606	-1	820
2	130071995	130072317	peak_17615	1000	.	589.785950	5.470298	-1	204
2	130072684	130072844	peak_17616	1000	.	224.579025	4.350041	-1	62
2	130097485	130097658	peak_17617	1000	.	220.548065	4.406319	-1	66
2	130177671	130177893	peak_17618	1000	.	426.931091	5.330259	-1	86
2	130226058	130227133	peak_17619	1000	.	1518.038208	6.515741	-1	705
2	130244353	130244580	peak_17620	1000	.	528.232300	6.124130	-1	129
2	130284247	130284426	peak_17621	1000	.	226.188919	4.452082	-1	108
2	130311869	130312074	peak_17622	1000	.	312.045929	5.064198	-1	101
2	130390350	130390651	peak_17623	801	.	240.979446	4.404356	-1	216
2	130411027	130411166	peak_17624	1000	.	206.117081	4.164361	-1	77
2	130443225	130444279	peak_17625	1000	.	2688.986084	8.062510	-1	388
2	130452048	130452216	peak_17626	1000	.	297.291412	4.768726	-1	108
2	130504037	130504697	peak_17627	641	.	422.880676	3.714691	-1	243
2	130914888	130915064	peak_17628	1000	.	201.580627	3.966752	-1	104
2	131015512	131017448	peak_17629	1000	.	6000.636230	9.451077	-1	562
2	131112130	131112303	peak_17630	1000	.	204.517380	4.075846	-1	77
2	131118752	131119140	peak_17631	1000	.	1718.517456	8.747177	-1	108
2	131156932	131157082	peak_17632	1000	.	516.775391	6.277857	-1	26
2	131230908	131231073	peak_17633	1000	.	272.523529	4.892370	-1	69
2	131312989	131313158	peak_17634	1000	.	264.178009	4.532706	-1	114
2	131369483	131370564	peak_17635	1000	.	1909.639282	5.902270	-1	973
2	131370758	131372005	peak_17636	1000	.	2011.668213	7.842174	-1	229
2	131383184	131383372	peak_17637	1000	.	249.369415	4.224972	-1	120
2	131455723	131455886	peak_17638	1000	.	245.178070	4.415398	-1	60
2	131513801	131513953	peak_17639	1000	.	246.458191	4.798174	-1	62
2	131520218	131520393	peak_17640	1000	.	229.746689	4.361526	-1	87
2	131562843	131562998	peak_17641	1000	.	212.726395	4.381989	-1	50
2	131565561	131565803	peak_17642	1000	.	4302.950195	27.349718	-1	121
2	131565931	131566486	peak_17643	1000	.	6919.521484	27.153028	-1	416
2	131566611	131566984	peak_17644	1000	.	3825.732178	26.450388	-1	98
2	131578332	131578481	peak_17645	1000	.	236.184036	4.738453	-1	73
2	131581490	131581655	peak_17646	1000	.	331.929993	5.165393	-1	73
2	131629735	131629898	peak_17647	1000	.	220.657196	4.492428	-1	89
2	131643328	131643522	peak_17648	1000	.	291.338074	5.055606	-1	104
2	131645475	131645658	peak_17649	1000	.	320.437805	4.608700	-1	97
2	131687813	131688248	peak_17650	806	.	350.599792	3.657255	-1	124
2	131749798	131750168	peak_17651	1000	.	628.120422	5.305337	-1	248
2	131771672	131771811	peak_17652	1000	.	220.274368	4.223033	-1	60
2	131791693	131791841	peak_17653	1000	.	203.442688	4.276673	-1	66
2	131840293	131840455	peak_17654	1000	.	349.559296	5.332828	-1	82
2	131853233	131853391	peak_17655	1000	.	210.843719	4.199566	-1	91
2	131856184	131856359	peak_17656	1000	.	253.583939	4.486372	-1	65
2	131856652	131857907	peak_17657	1000	.	4094.333984	12.297052	-1	416
2	131870273	131870443	peak_17658	1000	.	227.500488	4.311587	-1	56
2	131899406	131899596	peak_17659	1000	.	201.000000	4.520853	-1	110
2	131929500	131929654	peak_17660	1000	.	210.413284	4.447924	-1	71
2	131930998	131931143	peak_17661	1000	.	239.651443	4.386963	-1	51
2	132144646	132144868	peak_17662	902	.	200.319138	3.770887	-1	92
2	132145005	132145735	peak_17663	1000	.	847.832581	5.053541	-1	115
2	132146109	132147050	peak_17664	1000	.	1162.700195	4.491880	-1	201
2	132155899	132156087	peak_17665	1000	.	374.883759	5.366179	-1	109
2	132302186	132302370	peak_17666	1000	.	221.373123	3.843899	-1	125
2	132379495	132379651	peak_17667	1000	.	264.229126	4.751420	-1	74
2	132435424	132435591	peak_17668	1000	.	219.364105	4.240097	-1	75
2	132535092	132536902	peak_17669	1000	.	3517.441162	8.725819	-1	709
2	132537133	132538097	peak_17670	479	.	461.279327	4.144755	-1	499
2	132614512	132614682	peak_17671	1000	.	241.151337	4.310388	-1	123
2	132659615	132659774	peak_17672	1000	.	243.734329	4.711478	-1	98
2	132707699	132707856	peak_17673	1000	.	235.583115	4.517380	-1	59
2	132714147	132714332	peak_17674	1000	.	207.328613	4.193598	-1	99
2	132885083	132885255	peak_17675	1000	.	202.629532	4.270288	-1	71
2	133015630	133015806	peak_17676	1000	.	205.791199	4.263723	-1	85
2	133169696	133169860	peak_17677	1000	.	223.424316	4.264266	-1	81
2	133308969	133309142	peak_17678	1000	.	216.458649	4.432458	-1	112
2	133446328	133446489	peak_17679	1000	.	419.666107	5.839400	-1	72
2	133474594	133475649	peak_17680	1000	.	2859.579102	10.407566	-1	896
2	133479930	133480514	peak_17681	1000	.	2578.718994	11.704104	-1	149
2	133540062	133540246	peak_17682	1000	.	216.131287	4.424440	-1	62
2	133554586	133556047	peak_17683	869	.	1269.462646	5.306283	-1	908
2	133568643	133568866	peak_17684	905	.	201.789734	4.121452	-1	101
2	133576501	133577588	peak_17685	1000	.	3574.134277	10.241718	-1	419
2	133773258	133773442	peak_17686	1000	.	215.302307	4.265492	-1	96
2	133775332	133775509	peak_17687	1000	.	217.003082	4.295487	-1	79
2	133776172	133776320	peak_17688	1000	.	221.744293	4.458478	-1	77
2	133816159	133816326	peak_17689	1000	.	276.857452	4.541539	-1	64
2	133858374	133858540	peak_17690	1000	.	248.891190	4.285856	-1	91
2	133883650	133883831	peak_17691	1000	.	225.681702	4.087781	-1	89
2	133928480	133928651	peak_17692	1000	.	235.920242	4.222589	-1	62
2	133950876	133952027	peak_17693	1000	.	4523.355957	12.324524	-1	695
2	134020163	134020313	peak_17694	1000	.	281.955627	4.871705	-1	80
2	134047208	134047355	peak_17695	1000	.	220.860977	4.221614	-1	59
2	134092704	134094112	peak_17696	1000	.	6376.193848	14.010629	-1	812
2	134192898	134193058	peak_17697	1000	.	220.346695	4.128993	-1	40
2	134206800	134207078	peak_17698	821	.	228.205475	3.856612	-1	189
2	134225587	134225742	peak_17699	1000	.	219.276657	4.228075	-1	72
2	134235651	134236032	peak_17700	593	.	225.947556	3.550226	-1	108
2	134238038	134238220	peak_17701	1000	.	259.028381	4.496897	-1	79
2	134247198	134247648	peak_17702	547	.	246.121902	3.331431	-1	387
2	134251615	134252093	peak_17703	538	.	257.086914	4.076831	-1	248
2	134252620	134253268	peak_17704	547	.	354.277283	3.521943	-1	56
2	134256101	134256619	peak_17705	826	.	427.848907	3.785926	-1	267
2	134259590	134260034	peak_17706	480	.	212.944580	3.641639	-1	71
2	134266270	134267047	peak_17707	791	.	614.516418	4.197038	-1	695
2	134269343	134269681	peak_17708	669	.	225.996765	3.349737	-1	212
2	134276671	134276879	peak_17709	1000	.	270.803894	4.174784	-1	83
2	134277254	134278879	peak_17710	748	.	1214.827393	5.027651	-1	1099
2	134323774	134323954	peak_17711	1000	.	257.213226	4.525623	-1	102
2	134337595	134337798	peak_17712	1000	.	210.085434	3.770477	-1	109
2	134338224	134338586	peak_17713	680	.	246.265717	3.660667	-1	80
2	134345739	134346008	peak_17714	829	.	222.913498	3.437663	-1	86
2	134350536	134350986	peak_17715	508	.	228.388977	3.308754	-1	117
2	134504831	134505275	peak_17716	597	.	264.896851	3.294766	-1	79
2	134508370	134508506	peak_17717	1000	.	201.467850	4.350960	-1	52
2	134511618	134512206	peak_17718	1000	.	657.803650	4.433670	-1	245
2	134521700	134522114	peak_17719	1000	.	1034.113403	5.387009	-1	72
2	134522856	134523070	peak_17720	1000	.	282.504913	4.374501	-1	79
2	134533682	134535334	peak_17721	1000	.	3060.808105	7.460696	-1	514
2	134543378	134543858	peak_17722	1000	.	605.253052	5.377322	-1	97
2	134546758	134547759	peak_17723	1000	.	1425.200928	6.738971	-1	747
2	134549798	134549966	peak_17724	1000	.	216.610092	4.320223	-1	77
2	134555410	134556455	peak_17725	1000	.	2046.413330	6.921127	-1	382
2	134556692	134558350	peak_17726	1000	.	1982.829102	4.969128	-1	872
2	134560152	134560874	peak_17727	396	.	286.040710	3.135260	-1	623
2	134561238	134562195	peak_17728	504	.	482.081390	3.645574	-1	583
2	134562718	134562913	peak_17729	1000	.	209.192856	3.933986	-1	136
2	134563702	134564311	peak_17730	999	.	608.669434	5.084607	-1	92
2	134564478	134565013	peak_17731	420	.	224.640427	3.236876	-1	61
2	134566123	134566465	peak_17732	643	.	219.982880	3.964722	-1	218
2	134567175	134567455	peak_17733	1000	.	321.621796	4.149734	-1	170
2	134569848	134570055	peak_17734	1000	.	243.792053	4.106200	-1	95
2	134594911	134596153	peak_17735	1000	.	1316.226685	5.158464	-1	565
2	134603436	134603589	peak_17736	1000	.	225.762985	4.406882	-1	82
2	134610864	134611077	peak_17737	1000	.	387.283447	5.135375	-1	103
2	134615920	134616197	peak_17738	1000	.	430.835968	5.562064	-1	163
2	134624985	134625127	peak_17739	1000	.	235.513840	4.684836	-1	73
2	134660342	134661592	peak_17740	1000	.	4531.351562	13.664323	-1	443
2	134687608	134687804	peak_17741	1000	.	279.450958	4.706074	-1	99
2	134695672	134695820	peak_17742	1000	.	216.866089	4.586236	-1	81
2	134700489	134701338	peak_17743	1000	.	1108.853027	6.599728	-1	609
2	134718088	134718265	peak_17744	1000	.	236.518723	4.541677	-1	94
2	134761633	134761973	peak_17745	1000	.	409.668427	4.041439	-1	187
2	134762097	134762445	peak_17746	755	.	262.667389	3.793756	-1	67
2	134782808	134784100	peak_17747	1000	.	3844.119873	9.795043	-1	449
2	134787804	134789440	peak_17748	1000	.	1888.962891	5.559854	-1	464
2	134793869	134794107	peak_17749	943	.	224.469345	3.683026	-1	86
2	134806800	134806990	peak_17750	1000	.	368.552155	5.280808	-1	89
2	134809037	134809213	peak_17751	1000	.	296.598846	5.118731	-1	101
2	134844301	134844810	peak_17752	1000	.	1464.949341	7.691659	-1	181
2	134879406	134879573	peak_17753	1000	.	265.853546	4.669445	-1	89
2	134883198	134883351	peak_17754	1000	.	208.154419	4.309105	-1	57
2	134970477	134971052	peak_17755	655	.	376.512329	3.764561	-1	363
2	134972580	134972762	peak_17756	1000	.	219.460144	4.225999	-1	81
2	134973706	134974464	peak_17757	561	.	425.320740	4.026575	-1	127
2	134976188	134976933	peak_17758	302	.	224.743729	3.558754	-1	492
2	134977245	134977478	peak_17759	1000	.	397.229218	4.889763	-1	81
2	135039075	135039223	peak_17760	1000	.	204.335297	4.044834	-1	103
2	135068791	135069559	peak_17761	1000	.	1586.522095	7.795503	-1	588
2	135073867	135074364	peak_17762	706	.	350.736633	3.718167	-1	447
2	135087065	135087390	peak_17763	619	.	201.123367	3.161926	-1	113
2	135090932	135091579	peak_17764	614	.	397.511353	4.468545	-1	288
2	135095335	135096656	peak_17765	668	.	882.302246	4.069101	-1	1010
2	135097236	135097677	peak_17766	969	.	427.461853	4.761869	-1	307
2	135098648	135099023	peak_17767	915	.	343.083344	4.443609	-1	278
2	135100886	135101277	peak_17768	837	.	327.109161	3.596269	-1	32
2	135103486	135105093	peak_17769	1000	.	2649.847412	5.906567	-1	1378
2	135116128	135116280	peak_17770	1000	.	202.221130	4.434133	-1	60
2	135139223	135139795	peak_17771	723	.	413.720154	4.068172	-1	382
2	135140254	135141179	peak_17772	546	.	505.331482	3.415700	-1	273
2	135146500	135146696	peak_17773	1000	.	227.662903	4.040690	-1	108
2	135148969	135149325	peak_17774	1000	.	480.700134	4.410575	-1	159
2	135149446	135149942	peak_17775	740	.	366.866089	3.864188	-1	227
2	135151516	135152670	peak_17776	681	.	785.990967	3.914584	-1	997
2	135156408	135156955	peak_17777	651	.	356.351807	4.128676	-1	425
2	135157058	135157869	peak_17778	1000	.	1103.763184	5.761264	-1	398
2	135186013	135186938	peak_17779	1000	.	2558.516113	9.961675	-1	397
2	135208835	135208980	peak_17780	1000	.	201.301514	4.368411	-1	85
2	135210317	135210532	peak_17781	1000	.	376.303406	5.267082	-1	116
2	135234056	135234193	peak_17782	1000	.	218.139099	4.431069	-1	68
2	135279990	135280181	peak_17783	1000	.	318.383942	4.954658	-1	93
2	135282617	135283004	peak_17784	531	.	205.344894	4.030964	-1	339
2	135283188	135284254	peak_17785	1000	.	5623.941406	14.845648	-1	663
2	135286021	135286200	peak_17786	1000	.	211.133133	4.232569	-1	60
2	135294506	135294775	peak_17787	754	.	202.761398	3.766104	-1	45
2	135302537	135302711	peak_17788	1000	.	252.375183	4.675487	-1	95
2	135305871	135306515	peak_17789	1000	.	1218.586792	7.142003	-1	261
2	135312877	135313069	peak_17790	1000	.	260.753906	4.619684	-1	107
2	135339218	135339416	peak_17791	1000	.	241.640945	4.627391	-1	118
2	135339723	135340067	peak_17792	790	.	271.596741	4.372909	-1	237
2	135345532	135346735	peak_17793	1000	.	3267.174316	8.084941	-1	128
2	135456764	135456908	peak_17794	1000	.	410.339569	5.472167	-1	48
2	135517429	135517576	peak_17795	1000	.	280.425323	5.037170	-1	60
2	135517717	135517856	peak_17796	1000	.	208.264526	4.484799	-1	73
2	135556668	135557043	peak_17797	850	.	318.638153	3.616216	-1	286
2	135598391	135600626	peak_17798	1000	.	3274.915527	7.007798	-1	1622
2	135643284	135643648	peak_17799	622	.	226.525116	4.237464	-1	302
2	135646272	135646762	peak_17800	485	.	237.578140	4.305016	-1	77
2	135680879	135681051	peak_17801	1000	.	223.310669	4.218448	-1	96
2	135688168	135688763	peak_17802	550	.	327.234528	3.992730	-1	337
2	135715735	135716169	peak_17803	700	.	303.846008	4.590414	-1	98
2	135759845	135760097	peak_17804	810	.	204.041840	3.718818	-1	123
2	135760525	135761070	peak_17805	757	.	412.334381	4.201574	-1	304
2	135762234	135762424	peak_17806	1000	.	200.948380	4.000851	-1	109
2	135776285	135776430	peak_17807	1000	.	253.126038	4.828829	-1	59
2	135897916	135898139	peak_17808	1000	.	224.104507	3.648446	-1	98
2	135919949	135920539	peak_17809	532	.	313.708954	3.602134	-1	318
2	136074907	136075146	peak_17810	1000	.	347.379120	4.812616	-1	107
2	136079942	136080125	peak_17811	1000	.	213.237366	4.339155	-1	80
2	136200131	136200393	peak_17812	856	.	224.203201	3.558721	-1	127
2	136296235	136296408	peak_17813	1000	.	276.182556	4.541186	-1	64
2	136298627	136299335	peak_17814	1000	.	2487.123291	11.252974	-1	497
2	136333647	136335110	peak_17815	1000	.	2928.605957	6.637988	-1	558
2	136336472	136336875	peak_17816	1000	.	1330.266357	7.433387	-1	109
2	136360103	136360516	peak_17817	852	.	351.795258	3.861948	-1	347
2	136360775	136361290	peak_17818	595	.	306.289124	3.479068	-1	83
2	136376388	136376788	peak_17819	630	.	252.101303	3.661706	-1	302
2	136410792	136411234	peak_17820	565	.	249.869370	3.320688	-1	357
2	136421033	136421445	peak_17821	679	.	279.885162	3.830816	-1	181
2	136422527	136423181	peak_17822	1000	.	803.784485	4.536547	-1	278
2	136423721	136424155	peak_17823	555	.	240.767761	3.917202	-1	365
2	136427968	136428528	peak_17824	530	.	296.628082	4.005979	-1	338
2	136430335	136430674	peak_17825	1000	.	357.067688	4.187910	-1	98
2	136430888	136431808	peak_17826	363	.	334.250854	3.392892	-1	478
2	136432283	136432768	peak_17827	688	.	333.794250	3.535661	-1	374
2	136433577	136433941	peak_17828	980	.	356.624207	4.348972	-1	58
2	136436372	136436697	peak_17829	741	.	240.664154	3.943232	-1	90
2	136436863	136437333	peak_17830	1000	.	574.429199	4.255588	-1	383
2	136439977	136441105	peak_17831	916	.	1033.358765	4.356294	-1	534
2	136444949	136445366	peak_17832	532	.	221.916779	3.177732	-1	143
2	136449369	136449614	peak_17833	1000	.	248.457031	3.960750	-1	131
2	136471864	136472027	peak_17834	1000	.	233.068329	4.511260	-1	74
2	136475392	136476775	peak_17835	1000	.	2690.058105	7.867569	-1	686
2	136521848	136523404	peak_17836	1000	.	3737.500732	8.952761	-1	850
2	136648358	136648926	peak_17837	1000	.	1948.775146	11.143880	-1	355
2	136652307	136653619	peak_17838	1000	.	3337.178955	9.127602	-1	169
2	136685555	136686334	peak_17839	1000	.	1764.397705	10.552534	-1	412
2	136699084	136699226	peak_17840	1000	.	216.933807	4.356095	-1	48
2	136708854	136709510	peak_17841	450	.	294.920563	3.737960	-1	368
2	136712542	136712727	peak_17842	1000	.	243.374191	4.521335	-1	116
2	136717464	136718036	peak_17843	478	.	273.695831	3.244633	-1	83
2	136733686	136733865	peak_17844	1000	.	515.244324	6.375043	-1	83
2	136734194	136734736	peak_17845	1000	.	694.827271	5.162822	-1	84
2	136762739	136763268	peak_17846	693	.	366.714233	4.231231	-1	103
2	136777389	136778245	peak_17847	460	.	393.792755	3.934138	-1	254
2	136778410	136778691	peak_17848	1000	.	600.064697	5.442159	-1	90
2	136778902	136779462	peak_17849	859	.	480.874451	4.013922	-1	160
2	136779579	136781087	peak_17850	1000	.	1929.746216	5.270313	-1	1222
2	136802729	136803006	peak_17851	834	.	231.109665	3.601628	-1	186
2	136804841	136805224	peak_17852	1000	.	396.889954	4.938173	-1	266
2	136806064	136806817	peak_17853	286	.	215.599991	3.585969	-1	440
2	136812215	136812663	peak_17854	547	.	244.973022	3.505651	-1	333
2	136816337	136816744	peak_17855	763	.	310.688599	4.375706	-1	110
2	136821688	136822287	peak_17856	730	.	437.486298	4.017283	-1	478
2	136822437	136822941	peak_17857	501	.	252.483932	3.857466	-1	334
2	136825433	136825933	peak_17858	560	.	280.072937	3.606492	-1	427
2	136827201	136828202	peak_17859	354	.	353.992126	3.057401	-1	935
2	136830362	136830938	peak_17860	818	.	471.164795	4.302162	-1	76
2	136831211	136831435	peak_17861	904	.	202.442688	4.013721	-1	72
2	136833308	136834442	peak_17862	1000	.	2588.182129	9.819186	-1	377
2	136835351	136835501	peak_17863	1000	.	202.279449	4.414302	-1	66
2	136840242	136840399	peak_17864	1000	.	217.011047	4.468261	-1	79
2	136873972	136874368	peak_17865	1000	.	561.974670	5.862419	-1	227
2	136883696	136884924	peak_17866	1000	.	2578.777344	8.147240	-1	241
2	136957204	136957894	peak_17867	1000	.	1673.099487	8.742651	-1	409
2	136972280	136972908	peak_17868	740	.	464.975098	4.052287	-1	270
2	137037803	137038497	peak_17869	1000	.	1855.891968	9.055965	-1	152
2	137060596	137061391	peak_17870	1000	.	1778.960815	8.276732	-1	318
2	137082449	137083191	peak_17871	1000	.	819.078430	4.201189	-1	477
2	137162211	137162387	peak_17872	1000	.	294.116211	5.058756	-1	77
2	137168285	137168837	peak_17873	801	.	442.371918	3.694280	-1	374
2	137169295	137169913	peak_17874	345	.	212.964981	2.856277	-1	579
2	137170613	137171063	peak_17875	635	.	285.821564	4.156786	-1	367
2	137171927	137172679	peak_17876	633	.	476.136841	3.984743	-1	125
2	137177545	137177857	peak_17877	1000	.	369.690765	4.892867	-1	83
2	137203580	137204460	peak_17878	377	.	331.612396	3.620936	-1	357
2	137220837	137221116	peak_17879	875	.	244.211838	3.671073	-1	111
2	137234911	137235356	peak_17880	1000	.	448.698669	4.035368	-1	141
2	137235867	137236567	peak_17881	515	.	360.450714	3.459395	-1	588
2	137241755	137242306	peak_17882	754	.	415.241486	3.782302	-1	92
2	137262853	137263130	peak_17883	936	.	259.172302	3.829709	-1	208
2	137305993	137306270	peak_17884	829	.	229.595688	3.554904	-1	169
2	137310011	137311360	peak_17885	447	.	603.600403	3.826117	-1	1111
2	137329116	137329390	peak_17886	816	.	223.712173	3.767188	-1	54
2	137334565	137335092	peak_17887	678	.	357.341949	3.986023	-1	105
2	137357912	137358110	peak_17888	1000	.	260.065063	4.452301	-1	107
2	137366652	137367002	peak_17889	713	.	249.689453	3.939350	-1	149
2	137408218	137408886	peak_17890	664	.	443.640594	4.035235	-1	505
2	137414822	137415615	peak_17891	638	.	506.070557	3.705031	-1	261
2	137423335	137423755	peak_17892	1000	.	505.131714	4.560987	-1	203
2	137505637	137506026	peak_17893	771	.	299.815308	4.035827	-1	256
2	137506894	137507423	peak_17894	668	.	353.281586	3.877339	-1	94
2	137527115	137527597	peak_17895	903	.	435.285553	3.726086	-1	175
2	137532211	137532608	peak_17896	634	.	251.588943	3.963455	-1	111
2	137537138	137537680	peak_17897	1000	.	563.080017	4.519058	-1	190
2	137537954	137538392	peak_17898	477	.	208.709778	3.274143	-1	252
2	137540413	137540677	peak_17899	774	.	204.278427	3.403114	-1	139
2	137545891	137546123	peak_17900	954	.	221.220657	3.786114	-1	111
2	137587019	137587232	peak_17901	1000	.	337.572662	4.851346	-1	129
2	137597256	137597532	peak_17902	1000	.	356.723480	4.076166	-1	87
2	137600245	137600685	peak_17903	719	.	316.409546	3.712970	-1	363
2	137623045	137624381	peak_17904	1000	.	2615.083740	9.346253	-1	881
2	137675827	137676477	peak_17905	312	.	202.903732	3.295860	-1	449
2	137718398	137718571	peak_17906	1000	.	213.524216	4.267755	-1	96
2	137719773	137720341	peak_17907	559	.	317.725708	3.495714	-1	346
2	137802546	137803771	peak_17908	557	.	681.797546	3.449276	-1	933
2	137812624	137813085	peak_17909	469	.	216.320435	3.161228	-1	69
2	137873559	137874041	peak_17910	812	.	391.301239	3.987086	-1	162
2	137908897	137909062	peak_17911	1000	.	214.633133	3.970979	-1	76
2	137955064	137955383	peak_17912	1000	.	327.632568	4.088632	-1	91
2	137976132	137976683	peak_17913	380	.	209.396652	3.495927	-1	274
2	137984949	137985301	peak_17914	733	.	258.140686	3.805544	-1	97
2	137996695	137996974	peak_17915	1000	.	298.842773	3.999599	-1	87
2	138012321	138012603	peak_17916	1000	.	370.367279	4.507019	-1	105
2	138090913	138091268	peak_17917	1000	.	451.005920	4.116787	-1	249
2	138154841	138155321	peak_17918	837	.	401.645844	4.305094	-1	352
2	138162232	138162625	peak_17919	1000	.	761.804810	5.613700	-1	267
2	138163019	138163186	peak_17920	1000	.	217.862045	4.304167	-1	59
2	138191387	138192539	peak_17921	1000	.	1720.180908	6.099968	-1	405
2	138193967	138194262	peak_17922	710	.	209.459106	3.662736	-1	74
2	138208082	138209271	peak_17923	610	.	725.778748	4.080652	-1	446
2	138210694	138211064	peak_17924	668	.	247.156036	4.058536	-1	228
2	138211219	138211413	peak_17925	1000	.	227.827774	4.488585	-1	96
2	138212386	138213021	peak_17926	1000	.	732.370361	5.282667	-1	195
2	138216896	138217545	peak_17927	424	.	275.172607	3.184209	-1	387
2	138218067	138218578	peak_17928	702	.	358.910889	3.806836	-1	82
2	138219464	138220158	peak_17929	765	.	530.945312	4.356931	-1	212
2	138227220	138227595	peak_17930	1000	.	491.764923	4.614249	-1	259
2	138227717	138227984	peak_17931	821	.	219.247116	3.545828	-1	120
2	138228089	138228529	peak_17932	688	.	302.675140	3.488126	-1	338
2	138232118	138232396	peak_17933	829	.	230.357941	3.742064	-1	149
2	138240966	138241187	peak_17934	1000	.	221.549225	3.998805	-1	131
2	138287423	138287620	peak_17935	1000	.	253.306625	4.487884	-1	88
2	138287860	138288692	peak_17936	1000	.	1730.288574	7.242857	-1	217
2	138288846	138289340	peak_17937	435	.	214.801361	3.587789	-1	235
2	138352835	138354018	peak_17938	542	.	641.357605	3.798062	-1	391
2	138359227	138359470	peak_17939	918	.	223.100021	3.881599	-1	127
2	138361268	138361535	peak_17940	871	.	232.636795	3.724646	-1	110
2	138363574	138363812	peak_17941	1000	.	255.407120	4.184817	-1	140
2	138469076	138469243	peak_17942	1000	.	291.310150	4.711163	-1	94
2	138565372	138565537	peak_17943	1000	.	238.824326	4.360009	-1	69
2	138634422	138634655	peak_17944	1000	.	262.706177	4.658568	-1	103
2	138693303	138693637	peak_17945	1000	.	532.453186	4.837879	-1	76
2	138693857	138694445	peak_17946	430	.	252.599579	3.307852	-1	264
2	138850853	138851065	peak_17947	998	.	211.512512	3.705795	-1	99
2	138851198	138851568	peak_17948	1000	.	611.745056	6.195553	-1	82
2	138851920	138852202	peak_17949	1000	.	345.164673	4.657121	-1	189
2	138946168	138946310	peak_17950	1000	.	214.335434	4.424231	-1	92
2	138991776	138991960	peak_17951	1000	.	265.574951	4.580772	-1	82
2	139037579	139037756	peak_17952	1000	.	230.628113	4.328382	-1	105
2	139077783	139078440	peak_17953	1000	.	2604.259766	9.158001	-1	419
2	139121757	139121968	peak_17954	1000	.	316.308563	4.686628	-1	84
2	139125242	139125466	peak_17955	1000	.	231.383194	4.135647	-1	113
2	139130497	139130670	peak_17956	1000	.	239.409058	4.195506	-1	100
2	139378556	139378854	peak_17957	807	.	240.435379	3.911243	-1	129
2	139454004	139454283	peak_17958	1000	.	285.964935	3.621643	-1	80
2	139467133	139467304	peak_17959	1000	.	227.844620	4.063279	-1	114
2	139522874	139523549	peak_17960	1000	.	859.869324	5.192841	-1	555
2	139646712	139647321	peak_17961	617	.	375.576569	3.362382	-1	364
2	139648397	139648913	peak_17962	491	.	253.320175	3.106277	-1	58
2	139750989	139751749	peak_17963	556	.	422.892578	3.594971	-1	151
2	139781405	139781850	peak_17964	1000	.	456.875824	4.368770	-1	126
2	139782016	139783629	peak_17965	1000	.	5449.437500	11.468139	-1	682
2	139845128	139845297	peak_17966	1000	.	229.416245	4.629815	-1	80
2	139853522	139853718	peak_17967	1000	.	209.368896	4.297417	-1	104
2	139920386	139920981	peak_17968	764	.	454.715118	4.515176	-1	235
2	139954863	139955027	peak_17969	1000	.	246.806061	4.586716	-1	89
2	139989632	139989825	peak_17970	1000	.	217.618607	4.003830	-1	124
2	140036045	140036252	peak_17971	1000	.	250.843277	4.615158	-1	102
2	140052118	140052282	peak_17972	1000	.	230.513412	4.431372	-1	85
2	140054143	140055088	peak_17973	1000	.	1740.426514	6.947400	-1	647
2	140134493	140134671	peak_17974	1000	.	212.401459	4.059445	-1	67
2	140137834	140138008	peak_17975	1000	.	309.658966	4.837403	-1	117
2	140154076	140154270	peak_17976	1000	.	327.267334	4.644532	-1	109
2	140167705	140168072	peak_17977	1000	.	480.022644	5.774883	-1	270
2	140201653	140202672	peak_17978	1000	.	2129.126709	9.528565	-1	576
2	140230513	140231019	peak_17979	1000	.	1416.734863	10.651886	-1	335
2	140265261	140265433	peak_17980	1000	.	248.417191	4.593458	-1	104
2	140282749	140283258	peak_17981	1000	.	573.117859	4.777225	-1	341
2	140302869	140303017	peak_17982	1000	.	228.003281	4.210798	-1	84
2	140324267	140324687	peak_17983	1000	.	2959.518555	13.764675	-1	247
2	140330069	140331482	peak_17984	1000	.	3537.235596	10.040162	-1	784
2	140331591	140331751	peak_17985	1000	.	256.713409	4.588044	-1	91
2	140338289	140338707	peak_17986	698	.	291.563629	3.526049	-1	150
2	140345751	140347026	peak_17987	1000	.	2986.109131	9.169868	-1	258
2	140373808	140373983	peak_17988	1000	.	252.771088	4.750544	-1	84
2	140392038	140392196	peak_17989	1000	.	216.899521	4.173244	-1	67
2	140412115	140412293	peak_17990	1000	.	246.931305	4.429886	-1	97
2	140420219	140420841	peak_17991	508	.	316.145813	3.646182	-1	439
2	140427724	140427947	peak_17992	935	.	208.488525	3.996558	-1	127
2	140434943	140435234	peak_17993	743	.	216.171097	3.737693	-1	208
2	140435404	140435687	peak_17994	771	.	218.121918	3.914327	-1	77
2	140439817	140442293	peak_17995	1000	.	8340.024414	15.030114	-1	1219
2	140442653	140443045	peak_17996	588	.	230.644836	3.418222	-1	245
2	140443695	140443980	peak_17997	915	.	260.907471	4.017870	-1	110
2	140460522	140461394	peak_17998	1000	.	3185.651855	11.111032	-1	294
2	140481010	140481343	peak_17999	744	.	247.597687	4.170488	-1	72
2	140491094	140491273	peak_18000	1000	.	280.387695	4.676286	-1	123
2	140503633	140505031	peak_18001	1000	.	6162.575684	14.272005	-1	869
2	140521929	140522150	peak_18002	1000	.	263.843262	4.021161	-1	97
2	140531600	140532445	peak_18003	1000	.	2601.675781	8.406216	-1	605
2	140674005	140674164	peak_18004	1000	.	224.234070	4.681998	-1	78
2	140682427	140683216	peak_18005	1000	.	1303.456909	5.253997	-1	371
2	140723551	140723791	peak_18006	1000	.	310.771484	4.210461	-1	138
2	140736808	140736996	peak_18007	1000	.	280.062988	4.491685	-1	87
2	140753550	140753758	peak_18008	1000	.	327.593109	4.782219	-1	86
2	140754306	140754504	peak_18009	1000	.	300.890198	4.755067	-1	76
2	140774661	140774811	peak_18010	1000	.	235.140671	4.524216	-1	61
2	140862273	140862694	peak_18011	508	.	213.905762	3.506936	-1	322
2	140864018	140864230	peak_18012	1000	.	337.727203	4.858121	-1	91
2	140870291	140870523	peak_18013	1000	.	281.691986	4.266432	-1	100
2	140870681	140871204	peak_18014	832	.	434.908691	4.623864	-1	202
2	140872014	140872534	peak_18015	1000	.	856.985046	5.548690	-1	290
2	140873182	140873657	peak_18016	746	.	354.578766	3.550999	-1	389
2	140883400	140884114	peak_18017	580	.	413.782990	4.595220	-1	82
2	140885155	140885549	peak_18018	735	.	289.699860	3.438685	-1	103
2	140886094	140886445	peak_18019	778	.	273.181366	3.779629	-1	229
2	140887859	140888444	peak_18020	816	.	477.529816	4.133157	-1	201
2	140890729	140891776	peak_18021	601	.	629.736206	4.046047	-1	232
2	140892355	140893131	peak_18022	521	.	404.504425	5.063114	-1	373
2	140904305	140904736	peak_18023	611	.	263.359619	3.699921	-1	348
2	141074492	141074657	peak_18024	1000	.	291.072479	4.981147	-1	73
2	141094888	141095082	peak_18025	1000	.	278.864136	4.708221	-1	102
2	141117722	141118312	peak_18026	1000	.	2242.593506	10.021353	-1	403
2	141132134	141132318	peak_18027	1000	.	275.049194	4.660700	-1	87
2	141156018	141156171	peak_18028	1000	.	210.039352	4.514606	-1	60
2	141165169	141165403	peak_18029	1000	.	377.310791	5.074052	-1	132
2	141179074	141179677	peak_18030	1000	.	974.710632	7.264077	-1	474
2	141195814	141195978	peak_18031	1000	.	225.155823	4.418353	-1	109
2	141196826	141197595	peak_18032	1000	.	2801.755615	11.163536	-1	172
2	141197714	141198090	peak_18033	664	.	249.809784	4.152579	-1	80
2	141217379	141217599	peak_18034	1000	.	308.937775	4.772970	-1	99
2	141224076	141224272	peak_18035	1000	.	279.669739	4.775062	-1	80
2	141237021	141238173	peak_18036	1000	.	3228.403564	9.223967	-1	327
2	141242360	141242719	peak_18037	737	.	264.599091	3.935460	-1	280
2	141257104	141257272	peak_18038	1000	.	225.952133	4.386978	-1	90
2	141270194	141271494	peak_18039	321	.	417.581573	3.273834	-1	1262
2	141271648	141272147	peak_18040	718	.	358.084717	3.753240	-1	77
2	141273003	141273776	peak_18041	590	.	456.108276	4.192967	-1	298
2	141274514	141275046	peak_18042	676	.	359.537231	3.645303	-1	403
2	141276056	141276805	peak_18043	797	.	597.053040	3.876392	-1	175
2	141277559	141278697	peak_18044	622	.	707.473694	4.106284	-1	1046
2	141279376	141279668	peak_18045	994	.	290.391846	3.705928	-1	214
2	141280630	141281423	peak_18046	430	.	340.802399	3.367842	-1	458
2	141282049	141283693	peak_18047	1000	.	1924.923706	4.953029	-1	603
2	141284103	141285729	peak_18048	1000	.	2158.209961	5.836852	-1	1029
2	141292664	141293502	peak_18049	1000	.	2263.006348	9.505734	-1	554
2	141334548	141334756	peak_18050	1000	.	437.260071	5.654095	-1	120
2	141336863	141337516	peak_18051	1000	.	972.147888	5.848894	-1	528
2	141354291	141354854	peak_18052	698	.	392.923309	3.645329	-1	166
2	141370107	141370281	peak_18053	1000	.	254.131439	4.591128	-1	53
2	141375939	141376326	peak_18054	1000	.	850.758240	6.001478	-1	277
2	141376825	141376994	peak_18055	1000	.	242.304962	4.331898	-1	52
2	141397392	141398832	peak_18056	1000	.	4189.049316	12.704793	-1	488
2	141458140	141458318	peak_18057	1000	.	208.091553	3.976022	-1	78
2	141465001	141465217	peak_18058	1000	.	304.771301	4.698443	-1	112
2	141468758	141470313	peak_18059	1000	.	4275.163574	8.910446	-1	1250
2	141470497	141471074	peak_18060	473	.	272.814575	3.171866	-1	378
2	141471329	141471897	peak_18061	904	.	513.362305	4.089941	-1	312
2	141474331	141475143	peak_18062	277	.	224.949020	3.205359	-1	347
2	141479904	141481887	peak_18063	1000	.	3847.194580	7.507879	-1	387
2	141482253	141483583	peak_18064	998	.	1327.317139	4.905045	-1	910
2	141483700	141484307	peak_18065	726	.	440.569122	3.995262	-1	390
2	141485839	141486144	peak_18066	687	.	209.454727	3.651654	-1	241
2	141486644	141488556	peak_18067	1000	.	2734.192627	6.008435	-1	1337
2	141489399	141490410	peak_18068	892	.	901.905090	5.361723	-1	115
2	141490540	141491984	peak_18069	1000	.	1622.867920	5.420612	-1	1232
2	141492125	141493913	peak_18070	928	.	1658.565674	4.963388	-1	637
2	141495065	141495714	peak_18071	427	.	277.184814	3.308876	-1	222
2	141496094	141496976	peak_18072	364	.	320.613098	3.260108	-1	832
2	141497100	141497352	peak_18073	1000	.	351.526031	4.203100	-1	133
2	141499736	141500316	peak_18074	1000	.	1088.710449	6.511263	-1	329
2	141500686	141501928	peak_18075	1000	.	1800.973877	6.610672	-1	741
2	141502506	141503416	peak_18076	846	.	769.755371	4.384482	-1	215
2	141503935	141504373	peak_18077	753	.	329.729767	4.510048	-1	315
2	141505234	141505650	peak_18078	766	.	318.661926	4.023442	-1	119
2	141505856	141506559	peak_18079	662	.	465.472382	4.480501	-1	174
2	141506867	141510072	peak_18080	1000	.	3752.074951	5.839003	-1	2431
2	141510938	141511552	peak_18081	619	.	379.838959	3.553411	-1	509
2	141512808	141513311	peak_18082	765	.	384.683167	3.777168	-1	237
2	141514373	141515304	peak_18083	563	.	524.332153	4.070271	-1	650
2	141515413	141515886	peak_18084	1000	.	822.917236	4.789469	-1	218
2	141516116	141519006	peak_18085	970	.	2802.773926	5.060280	-1	2249
2	141519733	141521171	peak_18086	1000	.	1458.018188	5.188156	-1	472
2	141523913	141525573	peak_18087	628	.	1041.750244	4.393419	-1	76
2	141526104	141526449	peak_18088	845	.	291.494995	4.613741	-1	266
2	141526935	141528121	peak_18089	799	.	947.840515	3.914003	-1	1074
2	141528866	141529481	peak_18090	671	.	412.404053	3.915540	-1	562
2	141537205	141538383	peak_18091	1000	.	1567.901733	5.348025	-1	927
2	141538560	141538960	peak_18092	1000	.	570.282166	4.472389	-1	285
2	141539225	141539901	peak_18093	588	.	397.704773	3.977082	-1	451
2	141540554	141541115	peak_18094	461	.	258.368469	3.428322	-1	351
2	141545848	141546814	peak_18095	563	.	543.553040	4.118731	-1	474
2	141552204	141552832	peak_18096	1000	.	1048.803345	5.493359	-1	262
2	141556745	141557704	peak_18097	536	.	514.329468	3.743897	-1	215
2	141557962	141558451	peak_18098	582	.	284.462677	4.376473	-1	394
2	141560134	141562843	peak_18099	1000	.	2867.114990	6.119402	-1	2102
2	141563284	141565913	peak_18100	892	.	2344.334229	4.853145	-1	747
2	141567967	141568428	peak_18101	1000	.	478.549438	4.786894	-1	184
2	141574155	141574786	peak_18102	660	.	416.722382	3.454759	-1	480
2	141575077	141575830	peak_18103	557	.	419.130981	4.036294	-1	664
2	141578075	141579046	peak_18104	409	.	396.697449	3.739982	-1	78
2	141579352	141580046	peak_18105	614	.	425.951996	3.467634	-1	338
2	141580564	141581828	peak_18106	1000	.	1532.185425	5.508621	-1	520
2	141582178	141583453	peak_18107	1000	.	2316.929688	6.391973	-1	190
2	141584999	141585493	peak_18108	480	.	237.295380	3.608532	-1	116
2	141592088	141592312	peak_18109	1000	.	229.882355	4.046076	-1	100
2	141592440	141592692	peak_18110	1000	.	301.144653	4.310349	-1	129
2	141598612	141599585	peak_18111	1000	.	1073.290405	5.130968	-1	662
2	141602273	141602544	peak_18112	921	.	249.701492	3.709754	-1	94
2	141608151	141608511	peak_18113	1000	.	384.800110	3.684109	-1	121
2	141618091	141618865	peak_18114	562	.	435.051880	4.340545	-1	437
2	141623175	141623962	peak_18115	416	.	327.555969	3.455930	-1	559
2	141631358	141631744	peak_18116	734	.	283.461639	3.736575	-1	122
2	141642519	141642696	peak_18117	1000	.	382.323700	5.475019	-1	91
2	141651358	141651591	peak_18118	1000	.	240.027130	3.785284	-1	158
2	141654241	141654399	peak_18119	1000	.	239.205353	4.513206	-1	49
2	141662342	141663680	peak_18120	679	.	908.578430	3.672192	-1	587
2	141665802	141666367	peak_18121	856	.	483.837036	4.251057	-1	98
2	141666808	141667688	peak_18122	465	.	409.266449	3.773545	-1	546
2	141669190	141670236	peak_18123	357	.	373.879578	3.351240	-1	311
2	141670390	141670915	peak_18124	442	.	232.183456	3.744048	-1	77
2	141675512	141675649	peak_18125	1000	.	719.198059	7.860241	-1	55
2	141683764	141684368	peak_18126	336	.	202.651917	3.385386	-1	120
2	141685651	141686817	peak_18127	545	.	635.936096	3.900724	-1	221
2	141692242	141692481	peak_18128	856	.	204.506790	3.972373	-1	143
2	141697591	141698024	peak_18129	490	.	212.337296	3.048723	-1	69
2	141703961	141704525	peak_18130	928	.	523.286987	4.132502	-1	390
2	141706176	141706911	peak_18131	340	.	250.116180	3.560066	-1	126
2	141709164	141709363	peak_18132	1000	.	348.569092	4.885157	-1	89
2	141712584	141713538	peak_18133	679	.	647.463135	5.025871	-1	665
2	141713928	141714704	peak_18134	513	.	397.787231	3.712445	-1	545
2	141715690	141716552	peak_18135	359	.	309.759705	3.189648	-1	326
2	141750509	141750754	peak_18136	983	.	240.891968	4.118087	-1	97
2	141751923	141752511	peak_18137	555	.	326.176514	3.956273	-1	477
2	141754800	141755439	peak_18138	736	.	470.115387	3.785014	-1	220
2	141757643	141757963	peak_18139	721	.	230.566193	3.542789	-1	252
2	141760762	141761361	peak_18140	354	.	212.129700	3.308316	-1	305
2	141761809	141762490	peak_18141	849	.	578.443420	4.166248	-1	310
2	141768814	141769140	peak_18142	766	.	249.574417	3.277577	-1	138
2	141791440	141791620	peak_18143	1000	.	278.376221	4.591788	-1	126
2	141815812	141815994	peak_18144	1000	.	333.547485	5.057730	-1	114
2	141823305	141823752	peak_18145	901	.	402.722748	3.844958	-1	141
2	141823970	141824302	peak_18146	825	.	273.831940	4.245174	-1	121
2	141876148	141876296	peak_18147	1000	.	201.460663	3.987023	-1	103
2	141878575	141879669	peak_18148	1000	.	3086.364746	9.000533	-1	454
2	141884388	141886115	peak_18149	1000	.	2993.284912	8.245735	-1	815
2	141914374	141915197	peak_18150	472	.	388.186493	3.432827	-1	140
2	141917159	141917831	peak_18151	1000	.	923.513489	6.892016	-1	304
2	141921213	141921431	peak_18152	1000	.	258.213226	4.222780	-1	49
2	141921942	141922379	peak_18153	910	.	397.599335	4.522212	-1	96
2	141926374	141926562	peak_18154	1000	.	216.034317	3.902602	-1	102
2	141933634	141933807	peak_18155	1000	.	215.375473	3.962075	-1	110
2	141936972	141937438	peak_18156	1000	.	720.065796	5.746125	-1	140
2	141944679	141946064	peak_18157	1000	.	1731.122681	5.587514	-1	619
2	141980154	141980859	peak_18158	737	.	519.525513	4.318346	-1	363
2	141981185	141981548	peak_18159	923	.	335.200897	4.965938	-1	77
2	141987945	141988169	peak_18160	1000	.	285.944458	4.433531	-1	92
2	142002647	142003078	peak_18161	477	.	205.530472	3.709691	-1	308
2	142007225	142007879	peak_18162	645	.	422.153778	3.719056	-1	206
2	142008006	142008878	peak_18163	802	.	699.482727	3.699546	-1	204
2	142009453	142009901	peak_18164	715	.	320.191010	3.562787	-1	108
2	142010329	142010760	peak_18165	618	.	266.567688	3.912747	-1	110
2	142041568	142041748	peak_18166	1000	.	244.831451	4.453097	-1	60
2	142053663	142054050	peak_18167	1000	.	395.927612	4.527559	-1	289
2	142061570	142061773	peak_18168	1000	.	217.026154	4.114390	-1	136
2	142077617	142078056	peak_18169	726	.	318.513763	3.772774	-1	314
2	142110123	142110380	peak_18170	840	.	215.989624	3.968438	-1	86
2	142114484	142115523	peak_18171	1000	.	1241.522827	5.054909	-1	884
2	142130618	142133129	peak_18172	538	.	1350.562500	3.871878	-1	1378
2	142134349	142134608	peak_18173	853	.	221.041122	3.950515	-1	88
2	142165186	142167174	peak_18174	1000	.	8006.895996	13.352414	-1	1040
2	142244231	142244386	peak_18175	1000	.	257.181702	4.637051	-1	83
2	142269445	142269643	peak_18176	1000	.	418.273895	5.562518	-1	96
2	142277195	142277394	peak_18177	1000	.	257.853210	4.112560	-1	65
2	142289881	142290064	peak_18178	1000	.	306.627167	4.648927	-1	86
2	142303640	142304176	peak_18179	1000	.	1510.091675	7.018395	-1	221
2	142304308	142304896	peak_18180	859	.	505.212067	4.062401	-1	120
2	142313059	142313606	peak_18181	1000	.	1968.685669	10.971529	-1	336
2	142316608	142317337	peak_18182	554	.	404.134796	3.508843	-1	678
2	142317549	142318165	peak_18183	817	.	503.154114	3.656446	-1	506
2	142318336	142319093	peak_18184	707	.	535.175598	4.228781	-1	665
2	142319719	142320085	peak_18185	809	.	295.949127	3.819640	-1	181
2	142320201	142321242	peak_18186	1000	.	3919.181885	9.549538	-1	460
2	142323476	142323836	peak_18187	995	.	358.280334	4.165979	-1	57
2	142323972	142324459	peak_18188	582	.	283.337280	3.712504	-1	81
2	142324718	142325186	peak_18189	652	.	305.039917	3.950891	-1	102
2	142337274	142337452	peak_18190	1000	.	319.741730	5.137924	-1	106
2	142348492	142348853	peak_18191	707	.	255.287659	3.854122	-1	149
2	142351342	142352449	peak_18192	1000	.	4588.331055	15.231637	-1	510
2	142360630	142361267	peak_18193	1000	.	2681.508301	12.098330	-1	430
2	142364574	142364784	peak_18194	1000	.	323.948151	4.559855	-1	80
2	142378293	142378876	peak_18195	1000	.	1891.002075	9.636926	-1	171
2	142384752	142385486	peak_18196	764	.	560.466187	3.948446	-1	607
2	142386076	142387672	peak_18197	542	.	865.723511	3.887564	-1	1162
2	142387963	142388349	peak_18198	566	.	218.504593	3.312046	-1	269
2	142390896	142391045	peak_18199	1000	.	219.538910	4.320143	-1	77
2	142392213	142392371	peak_18200	1000	.	224.069168	4.148044	-1	61
2	142400792	142401604	peak_18201	1000	.	1610.432007	7.342642	-1	414
2	142410875	142411385	peak_18202	1000	.	1139.473511	6.782170	-1	191
2	142419693	142420195	peak_18203	1000	.	1188.032349	6.520493	-1	420
2	142461474	142462568	peak_18204	1000	.	1148.476318	4.614188	-1	926
2	142473810	142474983	peak_18205	1000	.	1587.266113	5.748955	-1	1058
2	142480105	142480404	peak_18206	806	.	241.141968	4.375695	-1	76
2	142481225	142482449	peak_18207	1000	.	1519.913940	6.167421	-1	585
2	142487558	142488677	peak_18208	1000	.	1378.137939	5.731525	-1	547
2	142497019	142498335	peak_18209	998	.	1312.919434	5.230739	-1	874
2	142502984	142504088	peak_18210	1000	.	1297.691772	5.385639	-1	533
2	142509086	142510211	peak_18211	975	.	1097.289673	5.073975	-1	585
2	142518327	142519530	peak_18212	1000	.	1444.613281	5.186152	-1	686
2	142525016	142525335	peak_18213	871	.	277.852417	4.626580	-1	76
2	142526039	142527394	peak_18214	1000	.	2110.728271	5.578691	-1	691
2	142530471	142530767	peak_18215	761	.	225.403168	3.878170	-1	83
2	142531649	142532762	peak_18216	1000	.	1215.456055	4.994691	-1	985
2	142539608	142540782	peak_18217	1000	.	1248.698364	4.032967	-1	963
2	142545788	142546191	peak_18218	998	.	402.071716	4.429113	-1	86
2	142546292	142546990	peak_18219	1000	.	765.888977	4.399359	-1	500
2	142550626	142551812	peak_18220	1000	.	1245.266846	4.815526	-1	174
2	142578304	142578731	peak_18221	1000	.	945.223999	6.126441	-1	149
2	142581507	142581654	peak_18222	1000	.	213.813980	3.945437	-1	79
2	142641098	142641972	peak_18223	835	.	729.659180	4.080508	-1	510
2	142642093	142642980	peak_18224	505	.	447.676636	3.576575	-1	68
2	142644303	142644518	peak_18225	1000	.	357.776520	5.145955	-1	117
2	142703918	142704245	peak_18226	727	.	237.671280	3.758189	-1	51
2	142729442	142729628	peak_18227	1000	.	366.706543	5.298471	-1	112
2	142774922	142775076	peak_18228	1000	.	231.361969	4.157288	-1	113
2	142775208	142775807	peak_18229	971	.	581.855713	4.267965	-1	313
2	142807225	142808325	peak_18230	1000	.	2196.293213	5.568003	-1	125
2	142818889	142819971	peak_18231	1000	.	1910.014648	5.504886	-1	983
2	142831772	142832815	peak_18232	1000	.	1581.653320	5.053165	-1	273
2	142844742	142845470	peak_18233	1000	.	1262.190552	5.196105	-1	230
2	142845581	142845806	peak_18234	1000	.	370.545776	4.997759	-1	118
2	142857182	142858249	peak_18235	1000	.	1787.119385	5.630270	-1	956
2	142871258	142872359	peak_18236	1000	.	1985.891113	5.658228	-1	669
2	142876311	142877388	peak_18237	1000	.	2407.109131	5.374662	-1	220
2	142883975	142885001	peak_18238	1000	.	1860.416504	5.352421	-1	479
2	142889802	142889990	peak_18239	1000	.	269.079926	4.646582	-1	91
2	142894115	142895088	peak_18240	1000	.	1645.852417	4.932908	-1	262
2	142903759	142904817	peak_18241	1000	.	1974.610352	6.088629	-1	525
2	142909278	142910327	peak_18242	1000	.	1782.517944	5.685814	-1	88
2	142931822	142931984	peak_18243	1000	.	221.043533	4.342657	-1	99
2	142952405	142952697	peak_18244	1000	.	1023.936157	8.168800	-1	163
2	142967682	142968308	peak_18245	1000	.	906.868347	4.795938	-1	189
2	142979702	142979981	peak_18246	1000	.	443.431335	5.073973	-1	203
2	142984801	142985325	peak_18247	1000	.	794.182861	5.593670	-1	139
2	142990639	142991350	peak_18248	1000	.	830.634033	4.497578	-1	338
2	142995333	142996134	peak_18249	1000	.	1086.440552	5.856059	-1	385
2	142999784	143000761	peak_18250	736	.	719.466675	4.234441	-1	897
2	143004566	143005333	peak_18251	1000	.	987.994324	5.435316	-1	270
2	143011885	143012592	peak_18252	1000	.	827.221313	4.149981	-1	228
2	143015702	143016060	peak_18253	1000	.	632.619141	5.252262	-1	177
2	143022859	143023503	peak_18254	956	.	615.582214	4.991374	-1	235
2	143027555	143028472	peak_18255	785	.	719.472839	4.288354	-1	606
2	143033408	143033689	peak_18256	1000	.	507.861084	4.994416	-1	141
2	143038118	143039092	peak_18257	1000	.	1122.243652	4.038357	-1	480
2	143043259	143043535	peak_18258	1000	.	299.645020	4.917655	-1	103
2	143047426	143048248	peak_18259	913	.	750.156128	4.575760	-1	364
2	143052093	143052721	peak_18260	794	.	498.493774	4.921294	-1	209
2	143056188	143057021	peak_18261	1000	.	869.694946	4.740191	-1	176
2	143064674	143065494	peak_18262	754	.	618.326416	4.398533	-1	478
2	143069394	143070038	peak_18263	1000	.	736.391479	5.701782	-1	223
2	143123735	143124990	peak_18264	1000	.	2308.172852	11.437985	-1	416
2	143126004	143126359	peak_18265	772	.	274.172821	3.573755	-1	123
2	143131515	143131796	peak_18266	1000	.	365.251465	5.308180	-1	96
2	143132351	143133020	peak_18267	373	.	249.417114	3.732327	-1	551
2	143137536	143138648	peak_18268	712	.	791.823181	4.289049	-1	216
2	143140856	143141345	peak_18269	652	.	318.778473	3.720040	-1	216
2	143142155	143142505	peak_18270	744	.	260.563934	3.930148	-1	64
2	143143112	143143520	peak_18271	912	.	372.006836	4.486776	-1	122
2	143144182	143144623	peak_18272	1000	.	562.590027	5.079916	-1	329
2	143145219	143145542	peak_18273	647	.	209.083084	3.424177	-1	91
2	143148953	143149314	peak_18274	724	.	261.300934	3.805507	-1	252
2	143150618	143150811	peak_18275	1000	.	294.177185	5.073745	-1	82
2	143150954	143152092	peak_18276	1000	.	1492.585815	6.656734	-1	98
2	143152206	143152754	peak_18277	1000	.	760.861023	4.673155	-1	273
2	143154449	143154967	peak_18278	1000	.	592.605164	4.419135	-1	135
2	143155570	143156457	peak_18279	686	.	608.265442	3.620508	-1	665
2	143156608	143158529	peak_18280	944	.	1813.498413	4.666300	-1	1187
2	143159476	143160608	peak_18281	983	.	1112.402100	4.539716	-1	587
2	143161101	143161401	peak_18282	771	.	231.213776	3.740122	-1	172
2	143163550	143164804	peak_18283	984	.	1234.032959	4.744915	-1	1114
2	143164912	143165604	peak_18284	812	.	562.113708	4.029839	-1	76
2	143166223	143167242	peak_18285	827	.	842.938354	4.763977	-1	932
2	143167370	143167573	peak_18286	1000	.	265.795746	4.509437	-1	80
2	143180937	143181167	peak_18287	901	.	207.294342	3.842968	-1	110
2	143207766	143208467	peak_18288	1000	.	2227.454102	9.844627	-1	157
2	143210045	143210271	peak_18289	1000	.	273.033630	4.199118	-1	100
2	143210860	143211242	peak_18290	1000	.	997.132507	7.692955	-1	265
2	143214377	143214552	peak_18291	1000	.	522.438782	6.743299	-1	85
2	143225200	143225646	peak_18292	1000	.	709.586243	5.146833	-1	262
2	143237357	143237553	peak_18293	1000	.	234.518936	4.579392	-1	113
2	143270524	143271447	peak_18294	1000	.	3187.690186	10.189878	-1	697
2	143286888	143289052	peak_18295	1000	.	3892.957275	10.574744	-1	541
2	143290031	143291028	peak_18296	438	.	436.865601	3.519375	-1	590
2	143291234	143291791	peak_18297	749	.	416.965149	4.169594	-1	138
2	143294447	143294783	peak_18298	660	.	221.856308	3.217962	-1	262
2	143296266	143296746	peak_18299	627	.	301.187164	3.843234	-1	131
2	143298248	143298553	peak_18300	823	.	251.070343	3.654586	-1	264
2	143299605	143300475	peak_18301	573	.	498.789307	4.154553	-1	218
2	143300778	143301558	peak_18302	387	.	301.776123	3.300697	-1	720
2	143301684	143302105	peak_18303	1000	.	980.240906	6.339100	-1	252
2	143304472	143305069	peak_18304	527	.	314.485535	3.954682	-1	112
2	143305527	143306098	peak_18305	554	.	316.352539	3.519570	-1	102
2	143306584	143307053	peak_18306	924	.	433.159485	4.874589	-1	308
2	143307786	143308448	peak_18307	830	.	549.473816	4.416049	-1	120
2	143309358	143309853	peak_18308	690	.	341.359039	3.432569	-1	377
2	143312504	143312680	peak_18309	1000	.	234.301910	4.237200	-1	109
2	143313807	143314175	peak_18310	584	.	215.085510	3.736087	-1	275
2	143317097	143318220	peak_18311	468	.	525.464966	4.143682	-1	84
2	143318876	143319345	peak_18312	460	.	215.946030	3.510967	-1	185
2	143319547	143320617	peak_18313	666	.	712.240112	3.944272	-1	132
2	143325029	143325978	peak_18314	866	.	821.580994	4.147867	-1	809
2	143326119	143328600	peak_18315	1000	.	2729.605469	5.167688	-1	434
2	143335321	143335622	peak_18316	1000	.	305.215698	4.096892	-1	209
2	143340835	143341247	peak_18317	690	.	284.103912	3.909952	-1	320
2	143373836	143374242	peak_18318	633	.	256.802612	3.753246	-1	159
2	143375677	143375913	peak_18319	1000	.	488.921814	5.663147	-1	145
2	143385214	143385545	peak_18320	1000	.	347.726593	3.740376	-1	128
2	143385717	143386511	peak_18321	273	.	216.650589	2.913583	-1	476
2	143388692	143389348	peak_18322	816	.	535.496216	3.881425	-1	101
2	143389715	143390909	peak_18323	444	.	530.652893	3.334390	-1	1020
2	143391051	143391460	peak_18324	511	.	208.971054	3.340606	-1	324
2	143392718	143393339	peak_18325	529	.	328.564148	3.243255	-1	345
2	143397863	143398280	peak_18326	499	.	208.071365	3.262481	-1	301
2	143399779	143400459	peak_18327	673	.	457.906006	4.020196	-1	418
2	143408311	143408901	peak_18328	459	.	270.922638	3.362125	-1	38
2	143420998	143421285	peak_18329	759	.	217.815552	3.755071	-1	96
2	143422231	143422812	peak_18330	784	.	455.535858	4.090410	-1	169
2	143424173	143424995	peak_18331	248	.	204.108261	3.211993	-1	226
2	143441321	143441859	peak_18332	606	.	325.837433	3.704451	-1	410
2	143442858	143443530	peak_18333	657	.	441.660004	4.465808	-1	430
2	143465698	143465928	peak_18334	1000	.	248.253494	4.041184	-1	132
2	143466179	143466580	peak_18335	626	.	251.162354	4.002324	-1	341
2	143468812	143469105	peak_18336	1000	.	349.027557	4.114969	-1	47
2	143474995	143475924	peak_18337	1000	.	1183.110229	4.677608	-1	682
2	143476327	143476983	peak_18338	485	.	318.094208	3.632075	-1	392
2	143479091	143479638	peak_18339	880	.	481.370728	3.817569	-1	190
2	143479788	143481541	peak_18340	691	.	1210.535156	5.525729	-1	1475
2	143481662	143482435	peak_18341	426	.	329.508270	3.258254	-1	702
2	143487130	143487933	peak_18342	890	.	714.917175	4.042527	-1	381
2	143488133	143488761	peak_18343	768	.	482.210266	3.678909	-1	174
2	143488958	143489778	peak_18344	508	.	416.573669	3.617888	-1	316
2	143490485	143490820	peak_18345	1000	.	409.901184	4.328223	-1	241
2	143492454	143492919	peak_18346	482	.	224.134521	3.101184	-1	64
2	143493022	143494624	peak_18347	439	.	703.645874	3.844245	-1	315
2	143500501	143502634	peak_18348	880	.	1876.688477	4.962324	-1	874
2	143521307	143521678	peak_18349	651	.	241.394272	3.549985	-1	124
2	143529360	143530491	peak_18350	1000	.	2956.586914	9.096192	-1	580
2	143530711	143531216	peak_18351	559	.	282.539215	3.842436	-1	121
2	143551387	143551953	peak_18352	844	.	477.880829	4.935519	-1	269
2	143557295	143558035	peak_18353	660	.	488.470642	4.408926	-1	662
2	143564872	143565293	peak_18354	596	.	250.716568	3.737115	-1	226
2	143566245	143566636	peak_18355	609	.	238.116211	3.915646	-1	119
2	143574709	143575450	peak_18356	1000	.	2290.455322	9.871921	-1	226
2	143592423	143592562	peak_18357	1000	.	206.619370	4.067456	-1	95
2	143606466	143606763	peak_18358	775	.	230.112427	3.935405	-1	190
2	143609597	143610268	peak_18359	528	.	354.062469	4.057459	-1	476
2	143615560	143616310	peak_18360	1000	.	1374.818481	7.501071	-1	576
2	143629551	143629856	peak_18361	1000	.	1362.272827	10.221468	-1	156
2	143639109	143639430	peak_18362	944	.	303.099030	3.853079	-1	136
2	143652691	143652921	peak_18363	942	.	216.654297	3.946013	-1	109
2	143654734	143655285	peak_18364	1000	.	680.766846	5.032335	-1	119
2	143655530	143656170	peak_18365	987	.	631.955872	4.845218	-1	218
2	143669368	143669502	peak_18366	1000	.	202.052200	4.218829	-1	63
2	143688460	143689439	peak_18367	1000	.	2594.052490	9.000314	-1	493
2	143802719	143802906	peak_18368	1000	.	206.808029	4.412581	-1	79
2	143826124	143826684	peak_18369	930	.	520.862366	3.858284	-1	206
2	143872208	143872578	peak_18370	593	.	219.311539	3.831085	-1	68
2	143873731	143874206	peak_18371	1000	.	730.390747	4.808815	-1	97
2	143880875	143881945	peak_18372	624	.	668.078064	3.820559	-1	430
2	143887432	143887836	peak_18373	1000	.	440.973877	4.393770	-1	118
2	143890160	143891719	peak_18374	926	.	1443.780151	5.393631	-1	971
2	143891889	143892299	peak_18375	1000	.	468.145660	4.208509	-1	237
2	143916692	143917866	peak_18376	1000	.	1201.681030	5.218569	-1	706
2	144000090	144000390	peak_18377	742	.	222.516495	3.770193	-1	76
2	144004225	144004390	peak_18378	1000	.	212.902832	4.108466	-1	90
2	144057609	144057778	peak_18379	1000	.	204.758072	4.170045	-1	88
2	144161930	144162152	peak_18380	917	.	203.513916	3.536256	-1	91
2	144203709	144204320	peak_18381	1000	.	710.662354	5.757397	-1	475
2	144214496	144215454	peak_18382	1000	.	1226.073364	4.939025	-1	121
2	144224176	144224556	peak_18383	1000	.	382.850128	4.576499	-1	80
2	144240727	144241348	peak_18384	631	.	391.715637	4.635631	-1	540
2	144242266	144242470	peak_18385	1000	.	360.075165	5.024597	-1	98
2	144300584	144301639	peak_18386	1000	.	4473.192383	16.115337	-1	543
2	144301777	144302381	peak_18387	676	.	408.422119	4.036128	-1	446
2	144325931	144326452	peak_18388	501	.	260.833588	3.621936	-1	60
2	144328503	144328686	peak_18389	1000	.	295.199738	4.920997	-1	64
2	144345689	144346015	peak_18390	618	.	201.553162	3.417249	-1	233
2	144350747	144350955	peak_18391	1000	.	283.177429	4.637625	-1	117
2	144395785	144395982	peak_18392	1000	.	262.038940	4.777476	-1	123
2	144404473	144404851	peak_18393	547	.	206.952713	3.896659	-1	293
2	144430532	144430872	peak_18394	778	.	264.387115	4.475385	-1	96
2	144435472	144435837	peak_18395	1000	.	421.873199	5.124234	-1	207
2	144441908	144442271	peak_18396	646	.	234.548431	3.306472	-1	266
2	144473969	144474313	peak_18397	903	.	310.663635	4.471381	-1	76
2	144537052	144537238	peak_18398	1000	.	202.807755	4.107364	-1	116
2	144573522	144573678	peak_18399	1000	.	211.862381	4.419732	-1	90
2	144575020	144575183	peak_18400	1000	.	438.497772	5.790741	-1	109
2	144580606	144580898	peak_18401	829	.	242.110580	3.652331	-1	216
2	144592511	144592657	peak_18402	1000	.	204.374496	4.219784	-1	86
2	144619399	144619753	peak_18403	1000	.	420.157288	4.736603	-1	147
2	144687999	144688166	peak_18404	1000	.	217.606323	4.047178	-1	68
2	144720936	144721124	peak_18405	1000	.	225.720413	3.964893	-1	72
2	144763685	144764219	peak_18406	614	.	328.070374	3.608310	-1	430
2	144767768	144768339	peak_18407	986	.	562.911682	4.283687	-1	294
2	144775038	144775397	peak_18408	1000	.	412.700165	3.829723	-1	233
2	144782031	144782174	peak_18409	1000	.	200.429733	4.214164	-1	60
2	144793250	144793773	peak_18410	903	.	472.041443	4.091733	-1	314
2	144799401	144799578	peak_18411	1000	.	250.102142	4.362500	-1	61
2	144928683	144929373	peak_18412	1000	.	1670.246948	5.962708	-1	108
2	144929518	144930722	peak_18413	1000	.	4174.968750	10.147660	-1	296
2	144930859	144931896	peak_18414	1000	.	1800.350342	8.636351	-1	575
2	145071312	145071538	peak_18415	1000	.	320.830658	4.820170	-1	117
2	145258628	145258945	peak_18416	1000	.	1223.726196	7.942147	-1	228
2	145457953	145459512	peak_18417	1000	.	2135.796631	6.936498	-1	92
2	145541778	145541916	peak_18418	1000	.	206.160721	4.423375	-1	91
2	145668086	145668938	peak_18419	1000	.	2826.494629	12.183588	-1	591
2	145673465	145673653	peak_18420	1000	.	244.979950	4.259903	-1	78
2	145705857	145706277	peak_18421	667	.	280.148926	3.619761	-1	83
2	145830150	145830306	peak_18422	1000	.	256.156097	4.411085	-1	71
2	145873962	145874351	peak_18423	631	.	245.374008	3.594864	-1	238
2	145902972	145903345	peak_18424	1000	.	573.364197	5.548687	-1	258
2	145918170	145918337	peak_18425	1000	.	243.359818	4.237439	-1	113
2	146019160	146019365	peak_18426	1000	.	252.162567	4.366385	-1	105
2	146118238	146118407	peak_18427	1000	.	475.544128	6.252734	-1	111
2	146119319	146119583	peak_18428	1000	.	1427.473022	9.684725	-1	167
2	146338228	146338776	peak_18429	538	.	295.065826	3.467260	-1	463
2	146593711	146594173	peak_18430	449	.	207.550827	3.425858	-1	66
2	146718530	146718683	peak_18431	1000	.	313.928375	4.736260	-1	61
2	146790294	146790460	peak_18432	1000	.	290.574341	4.930653	-1	74
2	146795573	146795751	peak_18433	1000	.	235.912796	4.341659	-1	86
2	146867267	146869888	peak_18434	1000	.	2786.921387	5.881800	-1	127
2	146953511	146953836	peak_18435	662	.	215.144547	3.994892	-1	83
2	146983023	146983211	peak_18436	1000	.	241.406113	4.240678	-1	128
2	146989538	146989685	peak_18437	1000	.	202.016937	4.034911	-1	86
2	147191119	147192149	peak_18438	1000	.	2287.922852	8.629890	-1	666
2	147249320	147249653	peak_18439	758	.	252.322998	3.634649	-1	258
2	147261591	147261879	peak_18440	1000	.	337.698792	4.287477	-1	82
2	147290558	147290934	peak_18441	1000	.	514.297668	4.873045	-1	228
2	147307977	147308163	peak_18442	1000	.	267.331085	4.387498	-1	83
2	147363571	147363910	peak_18443	1000	.	498.568726	4.352338	-1	68
2	147366321	147366848	peak_18444	688	.	362.378662	4.004041	-1	382
2	147408218	147408477	peak_18445	1000	.	279.110077	4.280304	-1	124
2	147415611	147416106	peak_18446	1000	.	624.233643	6.018954	-1	329
2	147532626	147532779	peak_18447	1000	.	292.035431	5.314138	-1	79
2	147532956	147533109	peak_18448	1000	.	272.832794	5.107217	-1	87
2	147553112	147553578	peak_18449	816	.	380.175659	4.308187	-1	279
2	147553975	147554534	peak_18450	1000	.	3295.331055	13.193805	-1	264
2	147569407	147570238	peak_18451	1000	.	3955.340088	16.023281	-1	294
2	147600167	147600306	peak_18452	1000	.	205.686676	4.380675	-1	72
2	147635187	147635362	peak_18453	1000	.	240.013336	4.256809	-1	64
2	147635661	147635814	peak_18454	1000	.	219.527252	4.459823	-1	65
2	147772744	147772930	peak_18455	1000	.	258.951630	4.462144	-1	105
2	147788736	147790236	peak_18456	1000	.	7087.683105	15.234077	-1	458
2	147847045	147847248	peak_18457	1000	.	210.149887	4.021558	-1	95
2	147905043	147905232	peak_18458	1000	.	231.381500	4.209053	-1	82
2	147942352	147942669	peak_18459	941	.	298.325378	4.142004	-1	249
2	148073199	148073362	peak_18460	1000	.	245.107986	4.782987	-1	75
2	148121202	148121354	peak_18461	1000	.	203.741135	4.283895	-1	71
2	148233345	148234579	peak_18462	1000	.	1546.620239	6.591489	-1	1018
2	148452774	148453222	peak_18463	765	.	342.596985	4.334053	-1	364
2	148519450	148519896	peak_18464	955	.	426.079010	4.546994	-1	198
2	148663159	148663419	peak_18465	1000	.	299.347778	4.242420	-1	87
2	148666735	148667083	peak_18466	1000	.	381.065491	4.020388	-1	276
2	148679225	148679459	peak_18467	1000	.	266.918915	4.131431	-1	172
2	148688054	148688442	peak_18468	709	.	275.160522	4.317193	-1	92
2	148691501	148691932	peak_18469	722	.	311.305145	3.605437	-1	329
2	148713074	148713251	peak_18470	1000	.	221.511765	4.156806	-1	102
2	148720062	148720473	peak_18471	1000	.	531.682861	5.050939	-1	293
2	148726356	148726789	peak_18472	998	.	431.987640	3.943230	-1	64
2	148727047	148727484	peak_18473	1000	.	584.634338	5.557509	-1	96
2	148757825	148757966	peak_18474	1000	.	208.708588	4.379327	-1	68
2	148764045	148764209	peak_18475	1000	.	372.851868	5.423157	-1	72
2	148775744	148777005	peak_18476	1000	.	1514.039062	6.633853	-1	1001
2	148792744	148792899	peak_18477	1000	.	210.136856	4.184378	-1	107
2	148830782	148830943	peak_18478	1000	.	249.396622	4.597070	-1	88
2	148930253	148930540	peak_18479	873	.	250.545090	4.157077	-1	172
2	148930647	148930983	peak_18480	637	.	213.884247	3.806665	-1	238
2	148942044	148942227	peak_18481	1000	.	218.559464	4.310337	-1	78
2	148962839	148963337	peak_18482	660	.	328.437225	4.078925	-1	367
2	148965467	148965702	peak_18483	900	.	211.584030	3.943820	-1	157
2	149001934	149002100	peak_18484	1000	.	206.800949	4.347759	-1	73
2	149003515	149004001	peak_18485	970	.	471.311737	4.573683	-1	145
2	149045745	149046149	peak_18486	1000	.	917.587585	6.221972	-1	141
2	149069395	149069655	peak_18487	1000	.	1724.120483	12.291566	-1	169
2	149101916	149102057	peak_18488	1000	.	279.769104	4.987970	-1	81
2	149129077	149129247	peak_18489	1000	.	224.460419	4.443266	-1	94
2	149318018	149318221	peak_18490	1000	.	470.508301	6.239035	-1	98
2	149384268	149385120	peak_18491	1000	.	997.206116	6.043287	-1	266
2	149399717	149399870	peak_18492	1000	.	231.954681	4.904724	-1	92
2	149520220	149520827	peak_18493	377	.	228.596191	3.213530	-1	188
2	149529533	149529716	peak_18494	1000	.	209.681137	3.946445	-1	86
2	149533268	149534300	peak_18495	1000	.	1220.008179	6.510688	-1	262
2	149581884	149582062	peak_18496	1000	.	274.233490	4.559506	-1	49
2	149584721	149584920	peak_18497	1000	.	726.556824	7.248683	-1	98
2	149586071	149586524	peak_18498	729	.	330.447693	3.629837	-1	206
2	149607606	149607767	peak_18499	1000	.	241.013428	4.657993	-1	109
2	149621593	149621765	peak_18500	1000	.	227.645050	4.640310	-1	99
2	149674143	149675021	peak_18501	1000	.	2619.155518	13.287854	-1	217
2	149701907	149702680	peak_18502	288	.	222.310394	3.359638	-1	333
2	149705915	149706260	peak_18503	719	.	248.114777	4.135749	-1	92
2	149707693	149708332	peak_18504	820	.	524.172668	3.560996	-1	186
2	149709580	149710270	peak_18505	1000	.	1022.095215	5.636601	-1	547
2	149744500	149744667	peak_18506	1000	.	209.888840	4.394817	-1	65
2	149768146	149768574	peak_18507	760	.	325.454254	3.523575	-1	288
2	149770429	149770605	peak_18508	1000	.	829.744568	8.316589	-1	103
2	149778620	149779048	peak_18509	571	.	244.237595	3.581434	-1	235
2	149787137	149787277	peak_18510	1000	.	243.340942	4.681186	-1	72
2	149894946	149895135	peak_18511	1000	.	222.600769	4.139163	-1	97
2	149900290	149901741	peak_18512	618	.	896.579468	4.078894	-1	495
2	149963952	149964126	peak_18513	1000	.	216.262115	4.031435	-1	77
2	149984011	149984189	peak_18514	1000	.	258.721039	4.582219	-1	88
2	150033048	150034039	peak_18515	1000	.	2397.537109	8.238488	-1	309
2	150078388	150078590	peak_18516	1000	.	381.526398	5.539462	-1	74
2	150081896	150082231	peak_18517	1000	.	363.272278	3.784221	-1	241
2	150107420	150107783	peak_18518	609	.	220.976013	3.759396	-1	234
2	150121694	150121957	peak_18519	1000	.	305.980316	4.146504	-1	57
2	150122854	150123394	peak_18520	868	.	468.824768	5.121094	-1	224
2	150129422	150129631	peak_18521	1000	.	283.062195	4.433885	-1	91
2	150133401	150133605	peak_18522	1000	.	235.220932	4.219931	-1	101
2	150136798	150137701	peak_18523	436	.	393.547638	4.021654	-1	410
2	150138786	150139319	peak_18524	386	.	205.865005	3.415255	-1	220
2	150143746	150144079	peak_18525	1000	.	376.577301	4.444818	-1	123
2	150148762	150149108	peak_18526	593	.	205.329865	3.818240	-1	232
2	150151352	150151907	peak_18527	1000	.	744.762146	5.708683	-1	276
2	150154184	150154393	peak_18528	1000	.	259.351898	4.185176	-1	88
2	150154602	150155076	peak_18529	1000	.	573.923645	4.338765	-1	123
2	150210394	150211082	peak_18530	310	.	213.433182	2.993746	-1	614
2	150211299	150211644	peak_18531	810	.	279.429810	3.540344	-1	289
2	150216675	150217029	peak_18532	1000	.	669.394714	5.734848	-1	98
2	150238314	150238897	peak_18533	950	.	554.057434	3.853956	-1	119
2	150247905	150248161	peak_18534	997	.	255.250931	3.823329	-1	151
2	150248444	150248702	peak_18535	779	.	200.874222	3.464521	-1	187
2	150251699	150252463	peak_18536	532	.	406.532440	3.473680	-1	361
2	150259764	150260762	peak_18537	1000	.	2004.599243	8.634456	-1	315
2	150283248	150283688	peak_18538	952	.	418.933044	3.882698	-1	86
2	150295490	150296789	peak_18539	1000	.	1298.740234	5.055285	-1	701
2	150301318	150301876	peak_18540	547	.	305.437469	3.860395	-1	116
2	150305024	150305569	peak_18541	569	.	310.175659	3.925209	-1	255
2	150322748	150322899	peak_18542	1000	.	210.119324	4.360616	-1	62
2	150342881	150343537	peak_18543	445	.	291.758087	3.847680	-1	235
2	150344905	150345641	peak_18544	708	.	521.337036	4.296825	-1	492
2	150346942	150347411	peak_18545	1000	.	1181.326294	9.743818	-1	99
2	150348671	150349222	peak_18546	892	.	491.241150	5.620279	-1	339
2	150350654	150351388	peak_18547	934	.	685.395203	4.307460	-1	464
2	150351714	150352164	peak_18548	692	.	311.292145	3.691993	-1	338
2	150359578	150360051	peak_18549	484	.	229.038635	3.136493	-1	98
2	150360285	150360665	peak_18550	683	.	259.674469	3.647468	-1	193
2	150377180	150377957	peak_18551	416	.	323.112488	3.560404	-1	582
2	150378133	150378947	peak_18552	834	.	678.481262	5.376765	-1	204
2	150382162	150382589	peak_18553	480	.	204.977158	3.912955	-1	245
2	150383742	150384079	peak_18554	1000	.	430.616974	4.293420	-1	150
2	150384804	150385058	peak_18555	849	.	215.637848	3.611012	-1	113
2	150388039	150388283	peak_18556	1000	.	317.265625	4.511509	-1	145
2	150388764	150389301	peak_18557	761	.	408.654053	4.001410	-1	308
2	150390405	150391116	peak_18558	685	.	487.068756	3.771930	-1	116
2	150412091	150412356	peak_18559	810	.	214.711823	3.832540	-1	97
2	150414071	150414717	peak_18560	534	.	345.202454	3.612362	-1	92
2	150416146	150417030	peak_18561	984	.	869.701355	5.160660	-1	786
2	150417487	150418113	peak_18562	715	.	447.431488	3.894192	-1	353
2	150420902	150421235	peak_18563	663	.	220.705551	3.883167	-1	233
2	150421743	150422541	peak_18564	366	.	291.698669	3.477684	-1	701
2	150441236	150441511	peak_18565	1000	.	675.068970	6.994587	-1	156
2	150441967	150442310	peak_18566	1000	.	367.360046	4.287601	-1	73
2	150444364	150444515	peak_18567	1000	.	230.592651	4.675022	-1	61
2	150444807	150445707	peak_18568	1000	.	910.509583	4.626101	-1	221
2	150455984	150456941	peak_18569	825	.	789.514221	4.515282	-1	595
2	150457093	150457422	peak_18570	959	.	315.674896	4.109726	-1	125
2	150461409	150461783	peak_18571	635	.	237.614090	4.269333	-1	276
2	150466436	150467185	peak_18572	892	.	667.894409	4.934356	-1	680
2	150468981	150469736	peak_18573	634	.	478.476135	3.398858	-1	363
2	150470784	150471565	peak_18574	1000	.	1034.657471	5.519854	-1	289
2	150471895	150472274	peak_18575	980	.	371.542786	3.820340	-1	93
2	150472714	150474576	peak_18576	575	.	1070.472046	3.811079	-1	290
2	150475472	150476000	peak_18577	496	.	261.891052	3.421838	-1	402
2	150476557	150477960	peak_18578	490	.	688.134216	4.663110	-1	1101
2	150479364	150479786	peak_18579	618	.	260.641144	3.949672	-1	329
2	150482565	150483412	peak_18580	1000	.	992.398926	4.712892	-1	708
2	150484734	150485057	peak_18581	981	.	316.754761	3.717906	-1	193
2	150485211	150485497	peak_18582	1000	.	382.706177	4.602816	-1	87
2	150486150	150486661	peak_18583	765	.	390.888062	4.684597	-1	119
2	150489075	150489360	peak_18584	802	.	228.469055	3.556407	-1	151
2	150489998	150490440	peak_18585	515	.	227.573486	3.616295	-1	115
2	150490654	150491295	peak_18586	1000	.	4342.351562	12.858885	-1	238
2	150494068	150494505	peak_18587	1000	.	541.782288	4.159542	-1	324
2	150505763	150506110	peak_18588	740	.	256.749268	3.401880	-1	195
2	150506449	150507228	peak_18589	598	.	466.168121	4.118934	-1	454
2	150510646	150511608	peak_18590	1000	.	2764.491455	8.192201	-1	403
2	150523806	150523973	peak_18591	1000	.	231.312302	4.392299	-1	98
2	150525701	150526857	peak_18592	1000	.	3371.118164	13.832692	-1	396
2	150527322	150528156	peak_18593	437	.	364.574860	3.265639	-1	293
2	150528597	150529056	peak_18594	603	.	276.845581	3.621216	-1	140
2	150529825	150531031	peak_18595	773	.	932.381470	4.292323	-1	968
2	150531722	150532512	peak_18596	640	.	505.408630	3.823171	-1	565
2	150533284	150535361	peak_18597	842	.	1749.085083	4.685102	-1	1688
2	150535516	150537418	peak_18598	1000	.	1913.627075	4.881539	-1	1807
2	150538732	150539319	peak_18599	1000	.	758.892090	5.810334	-1	415
2	150539911	150541181	peak_18600	589	.	747.604126	3.880193	-1	394
2	150541410	150541819	peak_18601	1000	.	595.097961	4.684315	-1	157
2	150542379	150543242	peak_18602	697	.	601.256104	4.009158	-1	144
2	150543348	150543979	peak_18603	1000	.	635.846436	3.681565	-1	141
2	150544092	150544701	peak_18604	575	.	350.285919	3.747954	-1	285
2	150545009	150546219	peak_18605	1000	.	1393.242188	4.718664	-1	107
2	150546846	150547119	peak_18606	801	.	218.593689	4.142150	-1	196
2	150547229	150548268	peak_18607	764	.	794.270203	4.189425	-1	915
2	150548418	150548829	peak_18608	610	.	250.581284	3.400042	-1	51
2	150556453	150556744	peak_18609	721	.	209.770477	3.542316	-1	91
2	150557918	150558757	peak_18610	297	.	248.793442	3.624757	-1	762
2	150560430	150563371	peak_18611	1000	.	3385.853516	5.867120	-1	770
2	150563883	150564306	peak_18612	669	.	282.971283	3.602589	-1	112
2	150564458	150564929	peak_18613	643	.	303.038788	3.462072	-1	45
2	150565687	150567277	peak_18614	582	.	926.130676	4.694189	-1	120
2	150567446	150568094	peak_18615	478	.	309.955597	3.268976	-1	457
2	150569478	150569954	peak_18616	730	.	347.664276	4.128986	-1	91
2	150571708	150571944	peak_18617	995	.	234.882263	3.718992	-1	108
2	150572629	150574277	peak_18618	669	.	1102.276245	3.635524	-1	1105
2	150574919	150576056	peak_18619	273	.	310.468719	3.362983	-1	256
2	150576420	150576842	peak_18620	562	.	237.227112	3.777725	-1	95
2	150578599	150579227	peak_18621	785	.	493.040619	3.385280	-1	378
2	150581486	150583545	peak_18622	1000	.	2969.070312	5.648517	-1	861
2	150588871	150589381	peak_18623	752	.	383.637756	4.165435	-1	365
2	150589509	150590148	peak_18624	1000	.	1039.025635	5.026917	-1	279
2	150590266	150590518	peak_18625	852	.	214.808426	3.607461	-1	138
2	150591495	150591820	peak_18626	1000	.	382.006226	3.904347	-1	88
2	150592100	150593779	peak_18627	864	.	1451.219727	4.737733	-1	1045
2	150594283	150595308	peak_18628	940	.	963.751953	4.103804	-1	753
2	150595419	150595817	peak_18629	845	.	336.416901	4.318406	-1	103
2	150596865	150597540	peak_18630	651	.	439.398254	3.786549	-1	385
2	150601021	150601373	peak_18631	754	.	265.329407	3.648490	-1	248
2	150601585	150602337	peak_18632	741	.	557.033691	4.111490	-1	160
2	150604328	150604593	peak_18633	906	.	240.210114	3.940642	-1	134
2	150606043	150606486	peak_18634	1000	.	854.555847	6.628786	-1	273
2	150608253	150608536	peak_18635	1000	.	505.883392	5.423690	-1	191
2	150609124	150609308	peak_18636	1000	.	220.938232	4.222663	-1	86
2	150640801	150640948	peak_18637	1000	.	209.988663	4.518295	-1	87
2	150660470	150661052	peak_18638	757	.	440.827606	3.642605	-1	502
2	150661823	150662912	peak_18639	1000	.	3573.010010	9.982124	-1	512
2	150678136	150678301	peak_18640	1000	.	240.949478	4.351832	-1	86
2	150678687	150679384	peak_18641	793	.	552.490845	4.228137	-1	426
2	150697503	150697919	peak_18642	526	.	218.952408	3.385783	-1	268
2	150732137	150732679	peak_18643	784	.	424.659546	3.949458	-1	487
2	150735180	150736112	peak_18644	671	.	625.180908	4.250101	-1	669
2	150739354	150739641	peak_18645	757	.	217.179047	3.446227	-1	180
2	150741154	150741537	peak_18646	670	.	256.502533	3.990032	-1	132
2	150741763	150742274	peak_18647	438	.	223.944336	3.196623	-1	384
2	150742656	150743285	peak_18648	406	.	255.617981	3.188150	-1	220
2	150743882	150744461	peak_18649	1000	.	661.837402	5.242276	-1	427
2	150745809	150746631	peak_18650	364	.	299.549194	3.400905	-1	697
2	150747421	150747959	peak_18651	1000	.	606.169861	5.048945	-1	170
2	150748275	150748549	peak_18652	999	.	273.853027	3.851462	-1	188
2	150750277	150750941	peak_18653	1000	.	829.846619	5.519756	-1	546
2	150759968	150760134	peak_18654	1000	.	250.982773	4.469503	-1	86
2	150763064	150763698	peak_18655	459	.	291.213531	3.520345	-1	78
2	150769311	150769740	peak_18656	693	.	297.204865	4.206945	-1	146
2	150773854	150774719	peak_18657	872	.	754.200684	5.011795	-1	767
2	150778768	150778919	peak_18658	1000	.	267.618530	4.520010	-1	80
2	150782668	150783064	peak_18659	584	.	231.346786	3.712438	-1	162
2	150785181	150785572	peak_18660	615	.	240.528427	4.328526	-1	117
2	150787878	150788422	peak_18661	567	.	308.465912	3.887269	-1	425
2	150822858	150825572	peak_18662	1000	.	3139.906494	6.121356	-1	1956
2	150825713	150826045	peak_18663	1000	.	373.303375	4.585336	-1	95
2	150826329	150826800	peak_18664	1000	.	1054.646606	5.747538	-1	124
2	150827840	150828207	peak_18665	606	.	222.463776	3.096662	-1	136
2	150830759	150831135	peak_18666	638	.	239.859207	3.323041	-1	298
2	150834123	150834800	peak_18667	573	.	387.905792	3.536640	-1	553
2	150835389	150835963	peak_18668	547	.	314.151733	3.192524	-1	120
2	150837415	150838118	peak_18669	373	.	261.906311	3.483938	-1	454
2	150843657	150844130	peak_18670	515	.	243.734909	3.800827	-1	188
2	150846225	150847059	peak_18671	744	.	620.817139	4.105878	-1	620
2	150847373	150848818	peak_18672	856	.	1237.547729	4.370609	-1	1155
2	150849108	150849532	peak_18673	592	.	251.193619	3.443694	-1	311
2	150854463	150855619	peak_18674	473	.	546.851135	3.668989	-1	932
2	150855720	150856422	peak_18675	354	.	248.217896	3.559239	-1	361
2	150856625	150857685	peak_18676	357	.	377.997650	3.220734	-1	281
2	150857839	150859119	peak_18677	811	.	1037.564697	4.221149	-1	312
2	150859273	150860614	peak_18678	1000	.	1460.423096	4.742960	-1	148
2	150861362	150861870	peak_18679	561	.	285.190033	3.419011	-1	428
2	150862018	150862441	peak_18680	668	.	282.467987	3.971697	-1	319
2	150862778	150863328	peak_18681	613	.	337.004395	3.323498	-1	86
2	150868193	150868838	peak_18682	612	.	394.441254	4.323697	-1	126
2	150868973	150869732	peak_18683	481	.	364.943420	3.746564	-1	72
2	150870749	150871091	peak_18684	1000	.	461.170013	4.905421	-1	260
2	150875146	150875705	peak_18685	726	.	405.710266	4.725386	-1	114
2	150879335	150880727	peak_18686	807	.	1123.019165	4.519738	-1	1083
2	150881463	150881923	peak_18687	1000	.	666.245544	4.591397	-1	121
2	150886335	150886741	peak_18688	1000	.	417.822937	4.071346	-1	166
2	150887261	150888357	peak_18689	1000	.	1384.991455	4.843674	-1	656
2	150888739	150889199	peak_18690	772	.	354.957031	4.124786	-1	121
2	150890205	150890563	peak_18691	837	.	299.758057	4.062187	-1	270
2	150890735	150891128	peak_18692	922	.	362.217682	4.234706	-1	269
2	150891781	150892327	peak_18693	706	.	385.505493	3.720213	-1	129
2	150893930	150894582	peak_18694	580	.	377.992493	4.454625	-1	232
2	150895849	150897472	peak_18695	460	.	746.960022	3.526252	-1	631
2	150897586	150898003	peak_18696	782	.	326.175751	3.742836	-1	169
2	150898614	150899110	peak_18697	841	.	416.982239	4.179987	-1	151
2	150899825	150900558	peak_18698	979	.	717.527649	3.965249	-1	647
2	150903795	150904308	peak_18699	414	.	212.555252	3.064904	-1	246
2	150904537	150906158	peak_18700	840	.	1361.769897	4.604570	-1	844
2	150907057	150907574	peak_18701	569	.	294.360596	4.593280	-1	441
2	150907690	150908077	peak_18702	1000	.	407.485840	4.249854	-1	168
2	150908188	150909382	peak_18703	663	.	791.845276	4.710487	-1	381
2	150912550	150912983	peak_18704	569	.	246.534439	3.417161	-1	96
2	150916514	150917245	peak_18705	640	.	468.003967	4.105542	-1	88
2	150918763	150919192	peak_18706	488	.	209.226822	3.704854	-1	144
2	150922709	150922975	peak_18707	768	.	204.248718	3.832965	-1	199
2	150931369	150931688	peak_18708	668	.	212.947876	3.616069	-1	83
2	150934818	150935156	peak_18709	714	.	241.413589	3.443233	-1	253
2	150936486	150937238	peak_18710	470	.	353.676331	3.121154	-1	85
2	150947205	150947545	peak_18711	1000	.	460.007690	4.040670	-1	110
2	150949164	150949352	peak_18712	1000	.	276.746094	4.462575	-1	102
2	150959383	150959960	peak_18713	392	.	226.415634	3.746137	-1	490
2	150967613	150967988	peak_18714	622	.	233.315369	3.442183	-1	255
2	150996403	150997265	peak_18715	1000	.	3505.302002	12.484131	-1	149
2	151027776	151028103	peak_18716	1000	.	371.601776	4.071928	-1	202
2	151030172	151030346	peak_18717	1000	.	246.973175	4.244469	-1	113
2	151031421	151031949	peak_18718	632	.	333.820404	4.674227	-1	417
2	151033564	151033740	peak_18719	1000	.	229.022736	4.398418	-1	106
2	151034123	151034415	peak_18720	813	.	237.338226	3.718102	-1	119
2	151035143	151036926	peak_18721	1000	.	3293.550781	9.702011	-1	1012
2	151044793	151045471	peak_18722	1000	.	723.869385	4.207992	-1	258
2	151045624	151046026	peak_18723	702	.	282.248779	3.577735	-1	108
2	151046167	151046744	peak_18724	511	.	294.717499	3.348745	-1	246
2	151054300	151054894	peak_18725	565	.	335.694275	3.745788	-1	199
2	151057511	151058200	peak_18726	667	.	459.565186	3.672034	-1	375
2	151059916	151060398	peak_18727	544	.	262.163635	4.149914	-1	261
2	151065703	151066907	peak_18728	573	.	689.427551	3.563928	-1	1083
2	151075829	151076395	peak_18729	721	.	408.280151	3.932415	-1	302
2	151083415	151083968	peak_18730	580	.	320.951294	3.383050	-1	376
2	151085625	151085942	peak_18731	763	.	241.731506	3.487532	-1	220
2	151086860	151087817	peak_18732	634	.	607.193726	4.279004	-1	765
2	151087951	151088270	peak_18733	628	.	200.406982	3.597717	-1	251
2	151088448	151089258	peak_18734	594	.	481.319489	3.908013	-1	383
2	151091974	151092149	peak_18735	1000	.	257.149597	4.561445	-1	78
2	151092356	151092790	peak_18736	630	.	273.258057	3.639112	-1	67
2	151095430	151096540	peak_18737	757	.	839.733398	3.979507	-1	786
2	151097559	151098394	peak_18738	896	.	748.278137	4.194591	-1	644
2	151098597	151101989	peak_18739	1000	.	3426.457764	4.409904	-1	1116
2	151102186	151104095	peak_18740	722	.	1378.031738	4.113330	-1	1096
2	151104535	151108592	peak_18741	814	.	3302.222168	4.134151	-1	2203
2	151108772	151112010	peak_18742	1000	.	3880.427490	6.992594	-1	553
2	151112377	151113249	peak_18743	689	.	600.687866	3.706156	-1	329
2	151113378	151114996	peak_18744	903	.	1461.356934	5.247570	-1	75
2	151117937	151118389	peak_18745	915	.	413.690674	3.991311	-1	301
2	151120279	151120608	peak_18746	1000	.	342.637360	4.160176	-1	233
2	151121136	151122242	peak_18747	594	.	657.373169	3.764488	-1	959
2	151122632	151123695	peak_18748	975	.	1036.356934	4.747478	-1	943
2	151124461	151126291	peak_18749	741	.	1355.688110	3.965969	-1	1430
2	151126460	151126894	peak_18750	711	.	308.622101	3.760470	-1	358
2	151127246	151128016	peak_18751	547	.	421.165527	3.462399	-1	636
2	151128598	151129815	peak_18752	700	.	851.784180	4.112388	-1	878
2	151148953	151149367	peak_18753	535	.	221.517166	3.401839	-1	303
2	151149541	151150096	peak_18754	624	.	346.356781	3.687694	-1	230
2	151151559	151152087	peak_18755	754	.	397.948486	3.542192	-1	355
2	151153023	151153195	peak_18756	1000	.	200.334732	4.301308	-1	99
2	151153840	151155666	peak_18757	938	.	1712.546021	5.047742	-1	1260
2	151155943	151156455	peak_18758	1000	.	597.012268	4.629642	-1	89
2	151156625	151157849	peak_18759	1000	.	1825.880859	5.441102	-1	107
2	151158454	151159581	peak_18760	709	.	799.254272	3.771138	-1	87
2	151159705	151161076	peak_18761	680	.	932.016052	4.026882	-1	366
2	151161194	151162329	peak_18762	942	.	1068.759155	4.705598	-1	213
2	151162490	151162776	peak_18763	1000	.	307.210449	4.007595	-1	109
2	151162886	151163454	peak_18764	1000	.	695.618103	4.973658	-1	139
2	151163577	151164248	peak_18765	1000	.	800.234924	4.642694	-1	85
2	151164835	151165372	peak_18766	775	.	416.380249	4.396362	-1	452
2	151165513	151165996	peak_18767	1000	.	503.126434	4.565452	-1	333
2	151166221	151166921	peak_18768	421	.	294.509705	3.613824	-1	439
2	151167072	151167883	peak_18769	798	.	647.257202	3.933625	-1	118
2	151168699	151169370	peak_18770	355	.	238.511490	2.922304	-1	382
2	151169483	151170628	peak_18771	1000	.	1410.009399	6.151033	-1	575
2	151171922	151172407	peak_18772	569	.	275.887512	3.837297	-1	70
2	151172523	151173941	peak_18773	658	.	932.625244	4.098754	-1	287
2	151174999	151175300	peak_18774	1000	.	340.446533	4.626020	-1	192
2	151175862	151176957	peak_18775	712	.	780.046204	3.997276	-1	57
2	151177572	151177806	peak_18776	1000	.	235.592865	3.885380	-1	116
2	151178177	151180176	peak_18777	466	.	930.913940	4.210696	-1	1553
2	151180578	151182187	peak_18778	1000	.	2859.140381	5.593338	-1	820
2	151182321	151183126	peak_18779	920	.	740.227295	5.027072	-1	437
2	151183238	151183813	peak_18780	603	.	346.586060	3.452137	-1	119
2	151184566	151185763	peak_18781	546	.	653.719788	4.375656	-1	585
2	151187000	151187562	peak_18782	581	.	326.723022	3.632193	-1	245
2	151189506	151190997	peak_18783	830	.	1236.793213	4.562983	-1	619
2	151191585	151192070	peak_18784	660	.	320.178375	3.360678	-1	431
2	151192180	151193358	peak_18785	1000	.	2248.570068	7.532571	-1	488
2	151194019	151194890	peak_18786	506	.	440.689362	3.471741	-1	353
2	151195118	151196636	peak_18787	727	.	1102.925903	4.456006	-1	258
2	151197087	151198402	peak_18788	1000	.	1974.495972	5.746693	-1	922
2	151199084	151199669	peak_18789	779	.	455.579437	4.860603	-1	461
2	151200187	151201376	peak_18790	687	.	816.382629	3.952800	-1	444
2	151202740	151204349	peak_18791	834	.	1342.291260	4.308406	-1	338
2	151210076	151211222	peak_18792	277	.	317.913635	3.712590	-1	399
2	151214271	151214685	peak_18793	687	.	284.238922	3.473209	-1	249
2	151215932	151216564	peak_18794	471	.	297.523193	3.740125	-1	404
2	151216860	151217619	peak_18795	389	.	295.035065	3.424181	-1	70
2	151219726	151220322	peak_18796	635	.	378.651306	3.930936	-1	498
2	151221807	151222253	peak_18797	527	.	234.875626	3.411074	-1	92
2	151224602	151224993	peak_18798	545	.	213.044067	3.790185	-1	331
2	151228041	151228535	peak_18799	759	.	374.798035	3.562429	-1	257
2	151228674	151228984	peak_18800	774	.	239.957642	4.107102	-1	233
2	151229545	151230567	peak_18801	916	.	936.272339	5.355561	-1	124
2	151231312	151231876	peak_18802	492	.	277.621552	3.559011	-1	198
2	151232843	151233371	peak_18803	880	.	464.606812	3.955287	-1	373
2	151233510	151234866	peak_18804	722	.	979.694824	4.199749	-1	347
2	151235286	151236317	peak_18805	616	.	635.351868	4.351470	-1	630
2	151236422	151236968	peak_18806	851	.	464.439636	4.094444	-1	320
2	151237136	151237854	peak_18807	520	.	373.157593	3.850786	-1	99
2	151240382	151242060	peak_18808	1000	.	2753.431641	6.746763	-1	1353
2	151242170	151242451	peak_18809	764	.	214.699234	3.699672	-1	98
2	151242611	151248376	peak_18810	1000	.	9319.488281	6.277915	-1	5150
2	151248582	151249214	peak_18811	1000	.	856.487793	5.249251	-1	280
2	151249340	151249645	peak_18812	1000	.	307.362793	3.985267	-1	229
2	151250632	151250886	peak_18813	894	.	226.976303	3.755561	-1	121
2	151251465	151251983	peak_18814	1000	.	569.560913	4.095311	-1	213
2	151253408	151254160	peak_18815	638	.	479.615570	3.377980	-1	467
2	151254364	151255261	peak_18816	1000	.	912.836182	4.977834	-1	599
2	151255490	151257286	peak_18817	742	.	1332.944458	4.118890	-1	1096
2	151257399	151257787	peak_18818	596	.	231.337326	3.447524	-1	137
2	151257947	151258412	peak_18819	547	.	254.483856	4.035256	-1	71
2	151258558	151259055	peak_18820	448	.	222.619873	3.600812	-1	95
2	151259316	151260293	peak_18821	666	.	650.324646	3.802414	-1	622
2	151263117	151263890	peak_18822	1000	.	1057.465942	4.414526	-1	462
2	151264450	151265273	peak_18823	811	.	667.206360	3.960186	-1	106
2	151265754	151267222	peak_18824	953	.	1398.546021	4.489061	-1	100
2	151267849	151268481	peak_18825	811	.	512.736816	3.749558	-1	533
2	151268593	151268899	peak_18826	1000	.	308.407288	4.130962	-1	83
2	151269390	151271488	peak_18827	1000	.	2968.533203	5.508690	-1	1341
2	151271641	151272444	peak_18828	803	.	644.968384	4.079809	-1	318
2	151272567	151272999	peak_18829	1000	.	533.989990	4.025118	-1	104
2	151273167	151274246	peak_18830	1000	.	1316.819946	5.409964	-1	106
2	151274369	151275724	peak_18831	603	.	816.480164	3.775296	-1	65
2	151275941	151276755	peak_18832	565	.	459.720093	3.675632	-1	554
2	151277975	151278590	peak_18833	774	.	475.703979	3.830147	-1	117
2	151279707	151280155	peak_18834	488	.	218.741302	3.350173	-1	140
2	151280497	151281254	peak_18835	1000	.	872.364136	4.899549	-1	427
2	151282282	151283037	peak_18836	804	.	607.170349	4.062011	-1	605
2	151285619	151286090	peak_18837	763	.	359.203735	3.840044	-1	107
2	151287020	151287946	peak_18838	650	.	601.697021	3.880788	-1	616
2	151288122	151288844	peak_18839	753	.	543.688660	4.446860	-1	525
2	151291390	151292333	peak_18840	869	.	819.367310	4.864720	-1	125
2	151292879	151293627	peak_18841	1000	.	856.982117	5.139976	-1	293
2	151294373	151294809	peak_18842	690	.	300.714325	3.566978	-1	49
2	151296193	151296441	peak_18843	1000	.	283.626160	4.158647	-1	165
2	151297143	151297724	peak_18844	575	.	333.928253	3.546432	-1	437
2	151297844	151298617	peak_18845	1000	.	847.114563	4.224225	-1	445
2	151303537	151304074	peak_18846	839	.	450.637665	4.000303	-1	279
2	151304599	151305009	peak_18847	605	.	248.047562	3.928983	-1	252
2	151306712	151307356	peak_18848	920	.	592.361450	4.459380	-1	415
2	151307988	151308924	peak_18849	410	.	383.949493	3.279898	-1	380
2	151311092	151313631	peak_18850	676	.	1717.284790	4.782729	-1	1026
2	151313734	151314194	peak_18851	1000	.	619.833862	4.579626	-1	96
2	151314324	151315274	peak_18852	662	.	628.548584	4.094306	-1	647
2	151315987	151317019	peak_18853	765	.	789.695129	3.942358	-1	109
2	151318987	151319634	peak_18854	895	.	578.743774	5.093343	-1	559
2	151320220	151321840	peak_18855	700	.	1133.967773	4.298376	-1	1266
2	151322904	151323367	peak_18856	511	.	236.415619	3.287207	-1	79
2	151325089	151325594	peak_18857	424	.	214.286362	3.330815	-1	75
2	151325711	151326293	peak_18858	1000	.	632.092896	4.506600	-1	87
2	151328393	151328862	peak_18859	578	.	271.095398	3.519465	-1	203
2	151328993	151329562	peak_18860	1000	.	602.586853	4.645485	-1	191
2	151329743	151330192	peak_18861	507	.	227.566666	3.346715	-1	239
2	151332137	151332480	peak_18862	1000	.	363.895691	4.236681	-1	239
2	151334232	151335057	peak_18863	1000	.	1201.731812	4.702868	-1	513
2	151335933	151336810	peak_18864	724	.	635.195496	4.534272	-1	160
2	151337128	151337893	peak_18865	463	.	354.437286	3.653975	-1	158
2	151339567	151340165	peak_18866	775	.	463.529266	4.727599	-1	221
2	151340594	151341668	peak_18867	981	.	1053.991821	4.154288	-1	464
2	151343950	151344421	peak_18868	837	.	394.144470	3.867387	-1	122
2	151345384	151346237	peak_18869	585	.	498.985291	4.047909	-1	128
2	151347392	151347903	peak_18870	563	.	287.481110	3.917994	-1	357
2	151352051	151352366	peak_18871	643	.	202.458115	3.635382	-1	225
2	151352472	151353963	peak_18872	739	.	1102.156250	4.630899	-1	372
2	151359162	151359611	peak_18873	575	.	257.991119	3.717834	-1	323
2	151362121	151362748	peak_18874	632	.	396.013977	4.325122	-1	469
2	151364101	151364459	peak_18875	651	.	233.014648	3.528379	-1	96
2	151364648	151365810	peak_18876	799	.	928.833496	3.755519	-1	545
2	151366124	151366443	peak_18877	680	.	216.851303	3.929031	-1	246
2	151368029	151369008	peak_18878	1000	.	2187.598877	8.359245	-1	130
2	151369678	151370392	peak_18879	318	.	227.128342	3.369232	-1	623
2	151370968	151373184	peak_18880	676	.	1498.130859	4.700348	-1	1192
2	151376491	151376688	peak_18881	1000	.	212.862366	3.905908	-1	102
2	151376931	151377490	peak_18882	733	.	409.505493	3.788092	-1	402
2	151377675	151378660	peak_18883	511	.	503.393524	3.589200	-1	883
2	151378946	151379368	peak_18884	937	.	395.356110	3.702589	-1	120
2	151379593	151383286	peak_18885	796	.	2939.962158	5.002512	-1	760
2	151385928	151386158	peak_18886	874	.	201.100052	3.741589	-1	110
2	151386453	151387702	peak_18887	753	.	940.518005	4.017383	-1	315
2	151389301	151390006	peak_18888	587	.	414.007751	3.900716	-1	369
2	151390486	151391209	peak_18889	725	.	523.821228	3.880135	-1	284
2	151391317	151391639	peak_18890	1000	.	333.808838	3.711220	-1	170
2	151392374	151392845	peak_18891	484	.	228.129135	3.756707	-1	385
2	151393312	151395574	peak_18892	724	.	1637.817017	4.224411	-1	200
2	151396401	151396765	peak_18893	981	.	357.057343	4.350359	-1	205
2	151398423	151398941	peak_18894	580	.	300.430328	3.788888	-1	211
2	151399754	151400553	peak_18895	803	.	641.357178	4.608943	-1	541
2	151401075	151403749	peak_18896	704	.	1882.839478	3.823356	-1	1699
2	151403896	151404472	peak_18897	1000	.	677.551636	4.920522	-1	381
2	151404576	151405399	peak_18898	936	.	770.588867	4.278360	-1	549
2	151405551	151406325	peak_18899	606	.	469.119598	3.389454	-1	264
2	151406971	151407790	peak_18900	995	.	815.160461	5.802793	-1	484
2	151409480	151410048	peak_18901	493	.	280.039368	4.236566	-1	504
2	151412070	151412233	peak_18902	1000	.	221.324112	4.482292	-1	78
2	151412386	151412802	peak_18903	564	.	234.568680	3.318956	-1	247
2	151420397	151420783	peak_18904	528	.	203.934875	3.340805	-1	259
2	151421527	151422559	peak_18905	507	.	523.399414	4.302907	-1	749
2	151422811	151423155	peak_18906	968	.	332.986603	3.962067	-1	206
2	151423824	151424146	peak_18907	900	.	289.722626	3.742312	-1	127
2	151425615	151426188	peak_18908	433	.	248.371902	3.754773	-1	114
2	151429210	151429527	peak_18909	844	.	267.514648	4.297234	-1	120
2	151429750	151430367	peak_18910	499	.	308.180267	3.436053	-1	494
2	151432337	151433084	peak_18911	965	.	720.519836	3.876476	-1	622
2	151433233	151434256	peak_18912	1000	.	2452.273438	8.741190	-1	919
2	151437094	151437742	peak_18913	413	.	267.877625	3.371687	-1	442
2	151437855	151438591	peak_18914	384	.	282.415558	3.220509	-1	572
2	151439576	151440578	peak_18915	622	.	623.655090	3.605422	-1	832
2	151442244	151443377	peak_18916	703	.	797.004028	4.013001	-1	695
2	151445988	151446724	peak_18917	829	.	610.466187	4.095216	-1	295
2	151446844	151447803	peak_18918	395	.	379.218872	3.411649	-1	75
2	151449095	151449908	peak_18919	1000	.	1163.070312	5.426434	-1	401
2	151450086	151450486	peak_18920	631	.	252.307526	3.579581	-1	308
2	151451007	151451237	peak_18921	1000	.	354.642487	4.997519	-1	103
2	151451355	151452276	peak_18922	598	.	550.342773	3.455718	-1	254
2	151452451	151452884	peak_18923	840	.	363.660675	4.326364	-1	67
2	151455927	151456271	peak_18924	1000	.	351.763397	3.827875	-1	66
2	151456397	151457730	peak_18925	261	.	347.936829	3.485834	-1	1238
2	151457916	151458634	peak_18926	971	.	696.968384	4.062229	-1	625
2	151459136	151460089	peak_18927	633	.	603.116394	4.540700	-1	179
2	151460734	151461681	peak_18928	567	.	537.188538	4.351069	-1	244
2	151462045	151464006	peak_18929	1000	.	3036.398438	5.596228	-1	1431
2	151464206	151465017	peak_18930	812	.	658.245667	3.976174	-1	523
2	151465169	151465577	peak_18931	534	.	218.063553	3.378483	-1	228
2	151465854	151466673	peak_18932	694	.	568.287903	3.663029	-1	298
2	151468956	151469545	peak_18933	914	.	538.563660	4.157076	-1	292
2	151469886	151470274	peak_18934	739	.	286.746216	3.691655	-1	238
2	151471214	151471720	peak_18935	674	.	340.835602	3.711421	-1	85
2	151473963	151474734	peak_18936	553	.	426.222046	3.771188	-1	290
2	151474847	151475208	peak_18937	883	.	318.758148	3.813001	-1	110
2	151475474	151476120	peak_18938	912	.	589.329712	4.800539	-1	365
2	151476598	151477195	peak_18939	1000	.	616.335083	4.101700	-1	364
2	151477339	151479035	peak_18940	637	.	1079.871826	3.841239	-1	1322
2	151479140	151479836	peak_18941	815	.	566.986572	5.413341	-1	97
2	151479967	151481174	peak_18942	1000	.	1258.037476	4.645360	-1	689
2	151482098	151482420	peak_18943	876	.	281.968567	3.870799	-1	197
2	151483141	151484525	peak_18944	1000	.	1581.530518	5.036681	-1	320
2	151485290	151485694	peak_18945	721	.	291.346893	3.484764	-1	127
2	151486348	151486580	peak_18946	1000	.	355.451355	4.798849	-1	148
2	151487680	151487996	peak_18947	679	.	214.699600	3.544656	-1	185
2	151488224	151492811	peak_18948	860	.	3945.257080	4.596789	-1	1423
2	151495140	151495951	peak_18949	577	.	468.008301	3.470680	-1	721
2	151496511	151496966	peak_18950	476	.	216.788208	4.262393	-1	352
2	151500158	151502581	peak_18951	640	.	1550.953979	3.765350	-1	1289
2	151502690	151503073	peak_18952	724	.	277.219330	3.264629	-1	116
2	151507836	151508834	peak_18953	784	.	782.722046	4.579286	-1	667
2	151508936	151509691	peak_18954	771	.	581.975708	4.170601	-1	211
2	151521665	151522611	peak_18955	941	.	890.210876	4.045611	-1	260
2	151522859	151524577	peak_18956	446	.	765.412720	3.668725	-1	1255
2	151524981	151525796	peak_18957	922	.	751.213501	3.719718	-1	308
2	151525977	151526669	peak_18958	516	.	356.747711	3.694298	-1	588
2	151540436	151540646	peak_18959	1000	.	217.263290	3.869196	-1	115
2	151551808	151552020	peak_18960	1000	.	214.949142	4.086115	-1	97
2	151553210	151554470	peak_18961	300	.	378.194580	3.379442	-1	371
2	151559458	151559740	peak_18962	902	.	254.384094	4.145460	-1	212
2	151559873	151561558	peak_18963	941	.	1585.284180	4.472286	-1	845
2	151561761	151563801	peak_18964	1000	.	2907.749512	5.334890	-1	184
2	151565338	151565770	peak_18965	700	.	302.427521	3.860591	-1	83
2	151566870	151567315	peak_18966	1000	.	575.245605	4.720189	-1	356
2	151568557	151569564	peak_18967	611	.	615.219604	4.138950	-1	383
2	151569987	151570688	peak_18968	482	.	337.589661	3.423224	-1	226
2	151570800	151571783	peak_18969	655	.	643.931763	3.983238	-1	715
2	151572778	151573637	peak_18970	421	.	361.649200	3.321521	-1	413
2	151573738	151574269	peak_18971	645	.	342.730347	3.508911	-1	112
2	151576273	151576857	peak_18972	676	.	394.577698	3.564179	-1	32
2	151577127	151577525	peak_18973	1000	.	535.692017	4.981986	-1	318
2	151578711	151579337	peak_18974	561	.	350.989471	3.553035	-1	381
2	151580314	151580630	peak_18975	664	.	209.827225	3.405921	-1	189
2	151581588	151582022	peak_18976	666	.	289.119232	4.169743	-1	178
2	151582498	151583808	peak_18977	920	.	1205.276611	4.864828	-1	202
2	151584152	151585154	peak_18978	465	.	465.905457	3.775687	-1	587
2	151585544	151586941	peak_18979	683	.	953.519348	3.984352	-1	703
2	151588116	151588633	peak_18980	912	.	471.721649	4.068623	-1	114
2	151590449	151590791	peak_18981	655	.	224.025986	3.353462	-1	230
2	151590996	151591654	peak_18982	864	.	568.316101	4.069497	-1	97
2	151592746	151593181	peak_18983	615	.	267.329193	3.238058	-1	259
2	151593308	151593652	peak_18984	731	.	251.606812	4.296740	-1	235
2	151593755	151594383	peak_18985	933	.	585.615845	4.317956	-1	413
2	151595191	151596073	peak_18986	706	.	622.634827	3.845026	-1	786
2	151596192	151597177	peak_18987	1000	.	1375.063354	5.077517	-1	218
2	151599642	151600420	peak_18988	334	.	259.544800	3.319999	-1	246
2	151600540	151601287	peak_18989	513	.	383.209167	3.349296	-1	332
2	151604520	151606564	peak_18990	1000	.	2187.030029	5.017600	-1	1204
2	151607209	151607770	peak_18991	1000	.	589.524170	4.274323	-1	204
2	151608085	151608645	peak_18992	657	.	367.992157	4.054799	-1	248
2	151608918	151609190	peak_18993	1000	.	308.167786	3.897214	-1	226
2	151609474	151610267	peak_18994	574	.	455.140808	3.578194	-1	713
2	151610389	151611453	peak_18995	548	.	582.982666	4.258627	-1	578
2	151611758	151612340	peak_18996	1000	.	752.377136	4.347512	-1	80
2	151612482	151612921	peak_18997	746	.	327.312286	4.139252	-1	311
2	151613192	151613482	peak_18998	787	.	228.226608	3.574166	-1	207
2	151613694	151614131	peak_18999	548	.	239.654968	3.238150	-1	107
2	151616865	151617248	peak_19000	596	.	228.377991	3.826524	-1	113
2	151617970	151618398	peak_19001	557	.	238.558289	3.528486	-1	264
2	151618638	151619152	peak_19002	661	.	339.631531	3.273017	-1	231
2	151619845	151620648	peak_19003	785	.	630.150146	4.103731	-1	123
2	151622258	151622598	peak_19004	674	.	229.216751	3.539433	-1	98
2	151624023	151626972	peak_19005	755	.	2227.242676	4.702762	-1	1485
2	151627879	151628560	peak_19006	632	.	430.189209	4.199502	-1	309
2	151629250	151629477	peak_19007	1000	.	280.692047	4.317577	-1	95
2	151631342	151632272	peak_19008	1000	.	1796.800049	6.525936	-1	548
2	151632410	151633387	peak_19009	1000	.	1134.559326	5.129756	-1	389
2	151633538	151633842	peak_19010	1000	.	388.541229	4.581443	-1	104
2	151634195	151635032	peak_19011	865	.	724.146729	4.162788	-1	170
2	151635188	151636700	peak_19012	1000	.	1790.835083	4.986396	-1	236
2	151637615	151638081	peak_19013	931	.	433.637878	3.930455	-1	122
2	151639399	151639855	peak_19014	1000	.	481.046143	4.183851	-1	118
2	151647531	151648137	peak_19015	331	.	200.808929	3.342615	-1	168
2	151651050	151651544	peak_19016	515	.	254.172073	3.710656	-1	374
2	151671665	151672696	peak_19017	1000	.	1675.532837	7.684546	-1	661
2	151682887	151683310	peak_19018	814	.	344.398010	3.940655	-1	347
2	151688806	151689148	peak_19019	789	.	269.964783	4.190518	-1	102
2	151713202	151714231	peak_19020	1000	.	3067.235596	8.338906	-1	410
2	151747095	151748363	peak_19021	948	.	1202.097290	5.076897	-1	669
2	151748503	151748693	peak_19022	1000	.	247.306137	4.526659	-1	77
2	151749271	151749499	peak_19023	1000	.	255.857956	3.988413	-1	53
2	151751506	151751953	peak_19024	533	.	238.105576	3.314714	-1	92
2	151759050	151759667	peak_19025	583	.	359.556885	4.743165	-1	280
2	151784645	151784955	peak_19026	1000	.	317.254120	3.985513	-1	205
2	151816153	151816629	peak_19027	1000	.	1114.101318	7.053003	-1	320
2	151855878	151856261	peak_19028	1000	.	1346.342529	9.976192	-1	281
2	151870129	151870661	peak_19029	756	.	402.421844	4.499479	-1	441
2	151872790	151873148	peak_19030	1000	.	364.555145	4.491393	-1	204
2	151877715	151878161	peak_19031	992	.	442.622040	4.693769	-1	239
2	151882220	151882404	peak_19032	1000	.	217.899994	4.282797	-1	94
2	151921983	151922180	peak_19033	1000	.	301.913147	5.104424	-1	112
2	151923180	151924196	peak_19034	1000	.	1163.966187	5.373784	-1	142
2	151924503	151924693	peak_19035	1000	.	260.408142	4.626086	-1	89
2	151924832	151935401	peak_19036	1000	.	147508.203125	26.491129	-1	9872
2	151935566	151935707	peak_19037	1000	.	569.923523	8.115745	-1	86
3	20084	20527	peak_19038	1000	.	855.211670	5.985425	-1	266
3	20759	20979	peak_19039	1000	.	228.261215	4.264047	-1	106
3	29396	29715	peak_19040	732	.	233.395157	4.082450	-1	49
3	37409	37591	peak_19041	1000	.	441.578766	6.308068	-1	98
3	38647	38836	peak_19042	1000	.	289.951630	4.578928	-1	61
3	40588	40796	peak_19043	1000	.	250.288956	3.928516	-1	98
3	41351	41555	peak_19044	1000	.	412.037079	5.760644	-1	96
3	41908	42237	peak_19045	893	.	293.714844	4.176985	-1	243
3	42571	42736	peak_19046	1000	.	257.841949	4.531064	-1	80
3	73889	74315	peak_19047	775	.	330.096130	4.382239	-1	315
3	79652	80278	peak_19048	694	.	434.490509	4.069878	-1	112
3	82368	82526	peak_19049	1000	.	254.067551	4.456738	-1	79
3	116695	117292	peak_19050	1000	.	835.569702	4.646039	-1	493
3	117461	117682	peak_19051	1000	.	555.347046	6.778247	-1	103
3	117890	119486	peak_19052	1000	.	2092.393555	5.475542	-1	83
3	119622	119897	peak_19053	1000	.	300.719849	3.968407	-1	154
3	120131	120327	peak_19054	1000	.	515.073486	6.741710	-1	86
3	120561	120940	peak_19055	1000	.	645.015503	5.487697	-1	127
3	124220	124566	peak_19056	872	.	301.710663	4.200576	-1	266
3	133824	134200	peak_19057	1000	.	401.527924	4.164336	-1	182
3	138794	139140	peak_19058	685	.	237.064285	3.617783	-1	262
3	139340	140638	peak_19059	1000	.	2953.937012	9.029078	-1	914
3	140774	140932	peak_19060	1000	.	246.517883	4.601021	-1	79
3	149717	150014	peak_19061	843	.	250.329361	3.380892	-1	141
3	152293	152631	peak_19062	627	.	212.024475	3.190644	-1	105
3	152773	153424	peak_19063	1000	.	736.510864	5.132772	-1	220
3	154345	154749	peak_19064	738	.	298.012451	3.833215	-1	191
3	155401	156367	peak_19065	599	.	578.435242	3.763957	-1	745
3	158880	159051	peak_19066	1000	.	269.127563	4.849629	-1	90
3	159364	160464	peak_19067	918	.	1009.796265	4.597803	-1	551
3	161393	161929	peak_19068	467	.	250.578461	3.909394	-1	439
3	162336	165037	peak_19069	1000	.	3923.206787	9.547438	-1	1030
3	170494	170869	peak_19070	550	.	206.202225	3.407896	-1	93
3	171144	171447	peak_19071	812	.	245.884567	3.825174	-1	121
3	171809	172288	peak_19072	800	.	383.341278	4.140431	-1	167
3	177258	177700	peak_19073	738	.	326.307953	3.627164	-1	107
3	177802	178859	peak_19074	404	.	427.292938	3.884473	-1	439
3	188984	189243	peak_19075	798	.	206.717804	3.843450	-1	159
3	190273	190873	peak_19076	544	.	326.445709	4.629559	-1	320
3	191669	192553	peak_19077	693	.	612.387695	4.192130	-1	801
3	197582	198630	peak_19078	954	.	999.878540	4.147482	-1	927
3	198749	199948	peak_19079	665	.	797.090454	4.168882	-1	972
3	203052	203908	peak_19080	1000	.	1226.445801	6.922552	-1	493
3	205802	206079	peak_19081	1000	.	297.233398	4.011236	-1	88
3	210495	210731	peak_19082	950	.	224.124390	4.010578	-1	93
3	212619	213896	peak_19083	514	.	656.687622	4.107381	-1	601
3	214060	214815	peak_19084	642	.	484.465057	3.527453	-1	398
3	216610	217705	peak_19085	503	.	550.748962	4.054764	-1	184
3	218260	218672	peak_19086	581	.	239.528442	3.999649	-1	340
3	221214	221554	peak_19087	871	.	296.112732	3.929844	-1	233
3	223074	223695	peak_19088	644	.	400.148041	3.735454	-1	263
3	225907	226957	peak_19089	563	.	590.734985	3.563267	-1	782
3	227194	227724	peak_19090	383	.	202.976700	3.113577	-1	347
3	227974	228636	peak_19091	425	.	281.276855	3.163555	-1	418
3	229629	230214	peak_19092	853	.	499.209442	4.781804	-1	373
3	230701	232201	peak_19093	388	.	581.539490	3.275800	-1	94
3	236538	236923	peak_19094	889	.	342.329224	3.989947	-1	280
3	237716	238227	peak_19095	521	.	266.385712	3.672712	-1	104
3	239881	240262	peak_19096	733	.	279.147797	4.290468	-1	93
3	248433	248919	peak_19097	953	.	463.379852	4.126291	-1	387
3	249444	249945	peak_19098	570	.	285.320251	3.680322	-1	398
3	250292	250712	peak_19099	491	.	206.249664	3.198334	-1	321
3	250859	251085	peak_19100	1000	.	311.989288	4.382522	-1	78
3	252925	253697	peak_19101	668	.	515.681946	3.800639	-1	121
3	253954	254460	peak_19102	679	.	343.753143	3.972173	-1	145
3	256573	256787	peak_19103	1000	.	214.138550	4.005999	-1	99
3	257046	257446	peak_19104	538	.	215.263809	3.696812	-1	69
3	258457	259204	peak_19105	618	.	461.278900	3.743450	-1	118
3	259951	260272	peak_19106	1000	.	356.745575	4.425907	-1	123
3	260403	260650	peak_19107	1000	.	328.553497	4.984129	-1	113
3	261362	261543	peak_19108	1000	.	222.380280	4.352598	-1	55
3	262253	263021	peak_19109	470	.	361.145172	3.441933	-1	94
3	263197	264062	peak_19110	621	.	536.841919	4.444215	-1	88
3	266846	267186	peak_19111	674	.	229.172043	3.911038	-1	67
3	267953	269301	peak_19112	319	.	430.221039	3.474479	-1	160
3	269671	269984	peak_19113	1000	.	320.730743	4.568873	-1	77
3	271467	271697	peak_19114	970	.	223.193985	3.890753	-1	122
3	272445	272983	peak_19115	694	.	373.442871	3.738404	-1	108
3	273293	274497	peak_19116	685	.	824.254822	4.460843	-1	818
3	274696	274971	peak_19117	1000	.	277.248901	3.682975	-1	122
3	276269	276420	peak_19118	1000	.	207.512772	4.409976	-1	85
3	277317	278068	peak_19119	753	.	565.160095	4.268435	-1	631
3	278478	279159	peak_19120	611	.	416.136597	3.964832	-1	600
3	279270	279553	peak_19121	806	.	228.002625	3.883483	-1	164
3	280204	281337	peak_19122	753	.	853.484131	4.560061	-1	1051
3	281463	282372	peak_19123	1000	.	927.823914	4.159740	-1	701
3	282861	285034	peak_19124	445	.	966.187683	3.882846	-1	221
3	285224	285469	peak_19125	869	.	212.847809	3.731348	-1	132
3	286122	287380	peak_19126	1000	.	1484.214355	4.904578	-1	208
3	288158	288375	peak_19127	1000	.	218.497360	3.922827	-1	122
3	289276	289903	peak_19128	962	.	603.060669	4.854301	-1	274
3	292149	292455	peak_19129	927	.	283.761169	3.999156	-1	182
3	292616	293039	peak_19130	716	.	302.882751	3.767792	-1	283
3	293532	293827	peak_19131	689	.	203.251663	3.531742	-1	80
3	294851	296341	peak_19132	905	.	1349.155762	5.392414	-1	400
3	307236	307537	peak_19133	973	.	292.996918	3.781212	-1	248
3	307852	308020	peak_19134	1000	.	271.945312	4.765686	-1	100
3	308693	309742	peak_19135	285	.	299.065308	3.285233	-1	772
3	310618	311092	peak_19136	764	.	362.295380	4.405830	-1	385
3	311549	312454	peak_19137	576	.	521.068420	4.340920	-1	682
3	313038	314318	peak_19138	678	.	867.455444	3.560783	-1	661
3	314892	316082	peak_19139	514	.	611.926941	3.546987	-1	1068
3	319414	319861	peak_19140	893	.	399.153870	4.352513	-1	112
3	320839	321156	peak_19141	727	.	230.456985	3.766804	-1	99
3	321309	323584	peak_19142	1000	.	2371.776611	4.638041	-1	838
3	325261	326027	peak_19143	479	.	367.232391	3.443961	-1	361
3	330511	330704	peak_19144	1000	.	220.102127	3.932940	-1	121
3	332967	333882	peak_19145	663	.	606.542480	3.908073	-1	132
3	334227	335914	peak_19146	632	.	1065.870483	4.417788	-1	377
3	337293	337745	peak_19147	455	.	205.497726	3.340262	-1	213
3	338008	340011	peak_19148	795	.	1593.238159	4.774508	-1	286
3	340431	341163	peak_19149	840	.	615.194702	4.263981	-1	666
3	344493	346031	peak_19150	636	.	977.543945	3.893070	-1	1399
3	346442	347054	peak_19151	633	.	387.153748	4.145922	-1	111
3	347210	347469	peak_19152	1000	.	348.890900	4.562994	-1	154
3	349388	349725	peak_19153	953	.	321.222015	4.330299	-1	260
3	350053	350454	peak_19154	723	.	290.106079	3.583716	-1	307
3	351276	352118	peak_19155	469	.	394.934631	4.008120	-1	99
3	352251	353444	peak_19156	633	.	754.883911	3.370704	-1	390
3	354038	354951	peak_19157	758	.	691.883545	4.408722	-1	338
3	355545	355991	peak_19158	625	.	278.719879	3.990252	-1	106
3	356230	357188	peak_19159	857	.	821.078735	4.533114	-1	773
3	358055	358785	peak_19160	387	.	282.589813	3.387396	-1	123
3	362799	363445	peak_19161	346	.	223.718903	3.382288	-1	24
3	363913	365083	peak_19162	654	.	765.452393	4.161421	-1	341
3	367012	368309	peak_19163	805	.	1043.464722	4.153390	-1	586
3	368625	369600	peak_19164	380	.	370.129974	3.581747	-1	540
3	371624	372141	peak_19165	677	.	349.856720	3.727496	-1	79
3	374491	376667	peak_19166	1000	.	2352.277832	6.308600	-1	611
3	384712	385020	peak_19167	829	.	255.464935	3.799254	-1	201
3	386939	387195	peak_19168	818	.	209.414734	3.707644	-1	144
3	388556	389351	peak_19169	308	.	244.799591	3.064148	-1	580
3	395694	396535	peak_19170	319	.	267.879944	3.051542	-1	93
3	397011	397985	peak_19171	897	.	873.835693	4.224242	-1	858
3	399410	400244	peak_19172	635	.	529.577637	4.449973	-1	133
3	402426	403270	peak_19173	390	.	328.991760	3.769456	-1	137
3	404719	405100	peak_19174	915	.	348.553619	4.249942	-1	69
3	409954	410174	peak_19175	954	.	209.815140	3.683854	-1	93
3	414058	414484	peak_19176	529	.	225.355911	3.575041	-1	72
3	416766	417871	peak_19177	331	.	366.306732	3.761765	-1	126
3	419421	420004	peak_19178	855	.	498.220642	4.789748	-1	473
3	421035	421582	peak_19179	552	.	302.194733	3.762954	-1	103
3	421792	422360	peak_19180	510	.	289.830658	3.608528	-1	184
3	424228	425374	peak_19181	714	.	818.808655	4.239072	-1	306
3	427696	428277	peak_19182	1000	.	666.642090	4.749300	-1	136
3	429001	429938	peak_19183	328	.	307.455719	3.392162	-1	855
3	430096	430620	peak_19184	413	.	216.160355	3.830220	-1	427
3	431325	431936	peak_19185	346	.	211.530731	3.088031	-1	276
3	432849	433647	peak_19186	584	.	466.070801	3.627902	-1	163
3	433846	434625	peak_19187	476	.	370.519684	3.641932	-1	478
3	442493	442918	peak_19188	694	.	294.861511	4.397585	-1	94
3	443242	444727	peak_19189	1000	.	1493.733154	5.392227	-1	858
3	445108	446548	peak_19190	555	.	799.206421	3.743835	-1	1187
3	446750	447624	peak_19191	505	.	441.089539	4.120409	-1	110
3	449862	450546	peak_19192	667	.	455.923187	3.999115	-1	84
3	452886	453483	peak_19193	667	.	398.108856	4.016733	-1	454
3	462408	462973	peak_19194	622	.	351.279175	3.680235	-1	188
3	470135	470754	peak_19195	1000	.	2215.715820	9.383524	-1	422
3	472793	473199	peak_19196	1000	.	874.911682	5.790327	-1	178
3	476221	476422	peak_19197	997	.	200.460999	4.078094	-1	123
3	478685	478868	peak_19198	1000	.	228.258804	4.464489	-1	98
3	480111	480903	peak_19199	1000	.	835.995056	5.967563	-1	364
3	485412	486574	peak_19200	1000	.	4058.114014	14.929610	-1	535
3	489731	489906	peak_19201	1000	.	277.230927	4.544820	-1	101
3	494398	494799	peak_19202	1000	.	403.778687	4.338084	-1	144
3	496667	496993	peak_19203	739	.	240.830185	3.458047	-1	68
3	499559	499962	peak_19204	1000	.	518.238770	5.590916	-1	276
3	504831	505511	peak_19205	377	.	256.106659	2.977581	-1	93
3	508236	509193	peak_19206	785	.	751.414551	4.717699	-1	287
3	510671	510855	peak_19207	1000	.	302.009735	4.979036	-1	79
3	513121	513525	peak_19208	1000	.	415.132690	3.820236	-1	278
3	516605	516823	peak_19209	936	.	204.026733	3.780354	-1	152
3	520244	521092	peak_19210	1000	.	921.682495	4.420915	-1	788
3	524279	524851	peak_19211	624	.	357.063873	3.863536	-1	336
3	527328	528346	peak_19212	432	.	440.138397	3.404267	-1	693
3	528516	528938	peak_19213	934	.	393.940399	4.906451	-1	301
3	530402	530658	peak_19214	1000	.	275.465698	3.823031	-1	169
3	533017	534346	peak_19215	1000	.	3730.617920	9.370403	-1	880
3	535393	535752	peak_19216	806	.	289.495392	3.920310	-1	276
3	536623	537888	peak_19217	865	.	1094.216431	3.925414	-1	1050
3	538067	538678	peak_19218	1000	.	716.792114	4.775618	-1	329
3	540377	540812	peak_19219	576	.	250.680176	3.471251	-1	121
3	540928	541291	peak_19220	1000	.	449.868317	4.567160	-1	164
3	541833	542194	peak_19221	1000	.	418.187256	3.844790	-1	213
3	542663	543162	peak_19222	669	.	333.936188	4.446413	-1	397
3	543889	544069	peak_19223	1000	.	240.453140	4.250401	-1	115
3	545602	546178	peak_19224	683	.	393.515930	3.520807	-1	415
3	546333	547181	peak_19225	856	.	726.228699	3.907370	-1	509
3	547533	551050	peak_19226	789	.	2773.595703	4.459497	-1	3437
3	551313	551590	peak_19227	957	.	265.226654	3.827037	-1	126
3	552366	552554	peak_19228	1000	.	210.120575	4.130629	-1	91
3	566114	567158	peak_19229	688	.	718.499512	4.679447	-1	55
3	568504	569051	peak_19230	617	.	337.436890	3.567899	-1	471
3	570352	571661	peak_19231	898	.	1175.483643	4.519251	-1	671
3	571902	572233	peak_19232	1000	.	348.717010	4.009774	-1	117
3	573020	573783	peak_19233	954	.	728.059998	4.619224	-1	397
3	573907	574941	peak_19234	381	.	394.314575	3.576761	-1	729
3	575413	576169	peak_19235	800	.	604.854187	4.253308	-1	650
3	576450	578117	peak_19236	739	.	1232.704224	4.522009	-1	984
3	578800	580184	peak_19237	675	.	934.288269	4.181991	-1	948
3	584697	585086	peak_19238	808	.	314.263977	3.548459	-1	208
3	587164	587503	peak_19239	798	.	270.633118	4.296116	-1	80
3	587607	588009	peak_19240	987	.	396.913300	4.843241	-1	207
3	588134	588526	peak_19241	600	.	235.162384	3.597070	-1	259
3	588682	590066	peak_19242	646	.	894.067871	3.768849	-1	287
3	594098	594493	peak_19243	687	.	271.264709	4.238572	-1	89
3	595532	596622	peak_19244	861	.	938.517456	4.201384	-1	974
3	597893	598617	peak_19245	782	.	566.332764	3.850116	-1	597
3	614360	616141	peak_19246	664	.	1183.428345	4.174058	-1	1278
3	616749	617306	peak_19247	494	.	275.348389	3.867194	-1	70
3	617865	619433	peak_19248	1000	.	3132.965088	5.823958	-1	472
3	620819	625318	peak_19249	702	.	3156.395996	4.261383	-1	4193
3	627960	628343	peak_19250	678	.	259.727478	3.652620	-1	268
3	628859	629113	peak_19251	803	.	204.079834	3.860461	-1	114
3	629258	629501	peak_19252	1000	.	329.733093	4.825040	-1	98
3	629989	630431	peak_19253	455	.	200.982986	3.289979	-1	98
3	630842	631461	peak_19254	770	.	476.340881	3.906439	-1	121
3	635037	635693	peak_19255	1000	.	1740.259766	9.520346	-1	295
3	636597	637115	peak_19256	503	.	260.621918	3.614943	-1	83
3	639753	640329	peak_19257	824	.	474.764862	4.087741	-1	395
3	640439	640662	peak_19258	1000	.	248.290939	3.960967	-1	119
3	640797	641850	peak_19259	650	.	684.501831	4.362372	-1	97
3	641997	644343	peak_19260	743	.	1743.987671	4.183068	-1	1153
3	644622	645023	peak_19261	1000	.	401.760345	4.119876	-1	117
3	646095	649048	peak_19262	1000	.	3409.062012	4.960183	-1	411
3	649193	649708	peak_19263	588	.	302.915710	3.726686	-1	121
3	649827	650326	peak_19264	626	.	312.549713	3.343608	-1	91
3	650936	651437	peak_19265	1000	.	593.014526	4.106398	-1	237
3	653552	654161	peak_19266	967	.	589.003906	4.295629	-1	487
3	654800	657151	peak_19267	1000	.	2864.141846	5.426834	-1	1102
3	657286	658532	peak_19268	967	.	1204.943726	5.823852	-1	233
3	658636	659187	peak_19269	809	.	445.781647	4.445728	-1	129
3	659288	659885	peak_19270	876	.	522.967773	3.998223	-1	244
3	660026	660695	peak_19271	717	.	479.654205	4.018811	-1	552
3	662001	662484	peak_19272	727	.	350.987549	4.462234	-1	380
3	662593	663772	peak_19273	1000	.	1408.123901	4.565936	-1	882
3	663953	664448	peak_19274	691	.	342.199493	3.784222	-1	69
3	664675	665287	peak_19275	448	.	274.242950	3.314700	-1	323
3	665474	665821	peak_19276	783	.	271.688232	3.568477	-1	286
3	665963	666378	peak_19277	1000	.	860.876038	5.571311	-1	299
3	666560	667230	peak_19278	532	.	356.330200	3.693067	-1	595
3	667972	669356	peak_19279	995	.	1377.461792	4.920547	-1	327
3	670190	671168	peak_19280	1000	.	3079.931885	8.918306	-1	562
3	671296	672884	peak_19281	1000	.	2186.507812	5.614117	-1	403
3	674555	675131	peak_19282	396	.	228.344986	3.231863	-1	55
3	678408	678747	peak_19283	1000	.	1179.825439	9.366220	-1	136
3	678967	680288	peak_19284	987	.	1304.086914	4.761742	-1	357
3	680774	681665	peak_19285	334	.	297.889465	3.994110	-1	517
3	681887	682256	peak_19286	942	.	347.440582	4.511099	-1	105
3	682509	683092	peak_19287	1000	.	983.372070	5.699198	-1	291
3	683245	684139	peak_19288	1000	.	933.349548	4.978068	-1	143
3	684935	685396	peak_19289	565	.	260.297058	4.030585	-1	143
3	685540	685987	peak_19290	1000	.	490.446991	4.207458	-1	69
3	686175	687093	peak_19291	1000	.	944.023621	4.295472	-1	773
3	687340	688204	peak_19292	1000	.	1134.933350	5.003610	-1	698
3	688345	689946	peak_19293	1000	.	2666.118896	5.915639	-1	902
3	690202	693770	peak_19294	968	.	3454.378906	4.809997	-1	2925
3	694204	694705	peak_19295	430	.	215.391037	3.406421	-1	404
3	696815	697239	peak_19296	871	.	369.353027	4.340088	-1	146
3	697350	698367	peak_19297	818	.	831.808044	4.000739	-1	271
3	699368	700269	peak_19298	1000	.	1049.926758	4.808905	-1	448
3	700414	702375	peak_19299	1000	.	2528.726074	5.210104	-1	457
3	702531	704769	peak_19300	689	.	1541.102051	4.741849	-1	116
3	704890	705450	peak_19301	1000	.	583.530579	5.012341	-1	439
3	705589	706246	peak_19302	778	.	510.847870	3.695353	-1	389
3	706353	707315	peak_19303	798	.	767.217834	4.538276	-1	840
3	708521	709638	peak_19304	629	.	702.352173	3.973450	-1	39
3	710076	710579	peak_19305	557	.	280.135681	3.593776	-1	58
3	710683	711049	peak_19306	866	.	316.813629	4.355872	-1	302
3	711680	711954	peak_19307	774	.	212.152618	3.352210	-1	152
3	712112	712541	peak_19308	919	.	394.128967	4.870117	-1	94
3	713133	713670	peak_19309	994	.	533.578430	5.379435	-1	451
3	713917	714524	peak_19310	771	.	468.167175	4.032169	-1	264
3	714830	719097	peak_19311	658	.	2805.623047	4.345763	-1	4116
3	719257	719777	peak_19312	393	.	204.263565	3.205729	-1	44
3	720062	720675	peak_19313	741	.	454.081329	4.139654	-1	343
3	722715	723357	peak_19314	568	.	364.714172	4.502568	-1	154
3	724222	724573	peak_19315	767	.	269.314972	3.966342	-1	118
3	724752	725931	peak_19316	914	.	1077.241821	4.361179	-1	810
3	726518	726941	peak_19317	974	.	411.872467	4.158920	-1	313
3	731938	733940	peak_19318	709	.	1418.897217	4.101304	-1	1782
3	734362	735041	peak_19319	523	.	355.135834	3.525582	-1	314
3	735186	735575	peak_19320	537	.	209.010391	3.505235	-1	112
3	735932	736527	peak_19321	847	.	503.974548	3.848561	-1	282
3	742804	743165	peak_19322	1000	.	408.136505	3.863825	-1	93
3	744333	745492	peak_19323	1000	.	2057.217041	9.718561	-1	1050
3	748266	748933	peak_19324	969	.	646.600037	4.413923	-1	544
3	756760	757070	peak_19325	1000	.	380.953156	4.508371	-1	215
3	757616	757997	peak_19326	1000	.	424.108002	4.675943	-1	170
3	759650	760116	peak_19327	535	.	249.234802	3.391439	-1	375
3	760312	760756	peak_19328	688	.	305.270508	3.814491	-1	323
3	762913	764077	peak_19329	1000	.	4028.018311	13.685855	-1	627
3	766454	766978	peak_19330	405	.	212.436691	3.359301	-1	229
3	767613	768262	peak_19331	669	.	434.504578	3.738591	-1	318
3	775945	776195	peak_19332	1000	.	258.128815	3.856639	-1	102
3	778259	778464	peak_19333	1000	.	315.293945	4.957398	-1	107
3	795892	796719	peak_19334	365	.	302.117218	3.157274	-1	48
3	800959	801327	peak_19335	896	.	329.573608	3.539355	-1	224
3	821339	821964	peak_19336	616	.	384.794495	3.661149	-1	97
3	823555	824240	peak_19337	380	.	260.391632	3.560133	-1	419
3	829432	830034	peak_19338	391	.	235.238953	3.228835	-1	128
3	831044	831475	peak_19339	806	.	347.208374	3.986033	-1	244
3	832794	833631	peak_19340	603	.	504.967285	4.163654	-1	408
3	836576	837643	peak_19341	519	.	554.203186	3.467160	-1	292
3	838351	838693	peak_19342	1000	.	383.574677	4.472469	-1	165
3	839307	840021	peak_19343	629	.	448.934723	3.556949	-1	122
3	842117	842607	peak_19344	1000	.	516.408142	4.043713	-1	373
3	844702	844975	peak_19345	1000	.	323.227234	4.094084	-1	130
3	846193	846531	peak_19346	735	.	248.479782	3.901958	-1	219
3	846937	847909	peak_19347	447	.	434.017242	3.585495	-1	514
3	851028	852420	peak_19348	601	.	837.114441	3.799790	-1	1324
3	853745	854451	peak_19349	681	.	480.691925	4.127326	-1	598
3	854692	855240	peak_19350	693	.	379.650787	3.729109	-1	365
3	857425	858534	peak_19351	898	.	995.346191	4.320301	-1	613
3	866228	866968	peak_19352	927	.	686.082886	4.813977	-1	579
3	867114	867410	peak_19353	998	.	295.408020	3.951628	-1	191
3	868957	869579	peak_19354	664	.	412.728882	3.734041	-1	515
3	870402	870775	peak_19355	690	.	257.391296	3.992540	-1	282
3	871811	873353	peak_19356	353	.	545.016296	3.618568	-1	301
3	873692	874440	peak_19357	632	.	472.405701	3.931339	-1	628
3	874681	875108	peak_19358	963	.	411.176147	4.129085	-1	124
3	875231	875477	peak_19359	1000	.	360.172882	4.847124	-1	121
3	875672	876087	peak_19360	691	.	286.630127	4.418370	-1	299
3	879702	879885	peak_19361	1000	.	243.529617	4.340457	-1	63
3	885172	885774	peak_19362	402	.	242.257401	3.040389	-1	211
3	886683	886940	peak_19363	838	.	215.447632	3.591190	-1	162
3	887362	888434	peak_19364	975	.	1044.802979	4.791919	-1	436
3	890862	891535	peak_19365	583	.	392.244751	3.902563	-1	81
3	892299	892874	peak_19366	364	.	209.062607	3.234609	-1	234
3	901200	903390	peak_19367	815	.	1785.082397	4.614971	-1	1065
3	903538	904925	peak_19368	735	.	1019.772034	5.201452	-1	842
3	906584	906847	peak_19369	1000	.	308.532837	3.930999	-1	110
3	906955	907873	peak_19370	499	.	458.091736	3.652391	-1	528
3	911747	912222	peak_19371	476	.	225.867081	3.739629	-1	235
3	913529	913839	peak_19372	853	.	264.505524	3.937993	-1	203
3	914520	915722	peak_19373	724	.	869.922607	3.836917	-1	916
3	916599	916966	peak_19374	605	.	222.007767	3.223887	-1	289
3	917174	917711	peak_19375	444	.	238.229599	3.217388	-1	62
3	918760	919492	peak_19376	679	.	496.692963	4.241055	-1	108
3	919679	920140	peak_19377	436	.	201.226349	3.252583	-1	344
3	920273	921470	peak_19378	707	.	846.623596	4.423977	-1	1056
3	928340	928862	peak_19379	574	.	299.403778	4.347948	-1	435
3	932153	933006	peak_19380	942	.	803.769714	4.526188	-1	261
3	935080	936065	peak_19381	653	.	642.725891	4.548052	-1	718
3	936395	936938	peak_19382	451	.	245.042007	3.369638	-1	288
3	937983	938310	peak_19383	1000	.	338.754059	3.916351	-1	121
3	941304	941511	peak_19384	1000	.	281.461395	4.764277	-1	113
3	947264	947935	peak_19385	559	.	374.966370	3.724677	-1	357
3	948072	949953	peak_19386	630	.	1185.132324	3.719464	-1	1253
3	950099	950445	peak_19387	713	.	246.796478	3.499326	-1	87
3	950579	952977	peak_19388	811	.	1945.753784	4.480172	-1	1445
3	953086	958566	peak_19389	817	.	4479.278320	4.655086	-1	421
3	958703	959043	peak_19390	592	.	201.257431	3.218238	-1	260
3	959189	960721	peak_19391	700	.	1072.046143	4.302027	-1	820
3	960921	961472	peak_19392	1000	.	647.626709	4.543590	-1	244
3	961677	962468	peak_19393	738	.	583.576233	3.852029	-1	522
3	963631	964999	peak_19394	767	.	1048.850952	4.628433	-1	870
3	965108	965778	peak_19395	1000	.	872.231750	4.725776	-1	268
3	966431	968465	peak_19396	833	.	1693.611450	4.591712	-1	1825
3	968620	968888	peak_19397	860	.	230.429321	3.643724	-1	125
3	969059	969858	peak_19398	424	.	338.436523	3.651993	-1	87
3	970305	972203	peak_19399	1000	.	3217.000000	6.954907	-1	769
3	972343	973843	peak_19400	946	.	1419.550781	5.514917	-1	502
3	976444	978530	peak_19401	439	.	916.739990	3.644177	-1	311
3	978651	979312	peak_19402	331	.	218.995010	3.114046	-1	242
3	979486	982224	peak_19403	607	.	1662.459839	4.188517	-1	868
3	982348	984004	peak_19404	872	.	1444.519653	4.500927	-1	1435
3	984700	985397	peak_19405	441	.	307.609222	3.651317	-1	460
3	985559	987694	peak_19406	628	.	1340.077515	3.789549	-1	1687
3	987871	988429	peak_19407	848	.	473.106903	3.923481	-1	89
3	988932	989618	peak_19408	537	.	368.482727	3.757414	-1	633
3	990527	992028	peak_19409	802	.	1204.126099	5.293992	-1	369
3	992668	993279	peak_19410	559	.	341.651886	3.803674	-1	452
3	993807	994062	peak_19411	1000	.	280.190460	3.942364	-1	129
3	994398	995609	peak_19412	945	.	1144.473877	4.397523	-1	592
3	997022	998612	peak_19413	523	.	832.187805	3.849190	-1	201
3	998750	1000283	peak_19414	455	.	697.191467	3.568167	-1	1121
3	1000404	1001105	peak_19415	719	.	503.996338	3.753210	-1	612
3	1001207	1002767	peak_19416	961	.	1499.334229	4.600113	-1	706
3	1003312	1004071	peak_19417	778	.	590.343018	4.440353	-1	90
3	1004179	1004653	peak_19418	664	.	314.878784	3.516867	-1	243
3	1005112	1007509	peak_19419	1000	.	3450.121338	7.423381	-1	500
3	1007964	1008544	peak_19420	552	.	320.095459	4.010886	-1	459
3	1009023	1009290	peak_19421	1000	.	278.694885	3.861865	-1	184
3	1009909	1010116	peak_19422	1000	.	285.325958	4.329136	-1	63
3	1010969	1011701	peak_19423	523	.	382.586395	3.333693	-1	69
3	1012014	1013047	peak_19424	941	.	972.260803	3.963814	-1	570
3	1013230	1013841	peak_19425	581	.	354.936127	3.751932	-1	121
3	1014035	1014233	peak_19426	1000	.	463.292511	6.130087	-1	90
3	1022127	1022364	peak_19427	847	.	200.641708	3.635445	-1	58
3	1022817	1024583	peak_19428	1000	.	3215.382812	7.553609	-1	542
3	1025329	1025718	peak_19429	1000	.	615.900635	6.253541	-1	276
3	1025850	1026234	peak_19430	627	.	240.668137	3.401591	-1	336
3	1026357	1028397	peak_19431	913	.	1862.039673	4.259974	-1	740
3	1028561	1030338	peak_19432	1000	.	4374.582520	9.303979	-1	1044
3	1030475	1033661	peak_19433	1000	.	3666.751953	5.410189	-1	1693
3	1033819	1034127	peak_19434	701	.	215.924103	3.421474	-1	258
3	1035360	1040906	peak_19435	800	.	4434.846680	4.986547	-1	3053
3	1041185	1041521	peak_19436	904	.	303.689117	4.370387	-1	87
3	1042968	1043865	peak_19437	591	.	530.218384	4.340662	-1	172
3	1045413	1045771	peak_19438	750	.	268.399780	4.074212	-1	262
3	1045873	1046831	peak_19439	314	.	301.107849	3.488349	-1	271
3	1046966	1047478	peak_19440	585	.	299.605438	3.450610	-1	58
3	1047864	1048457	peak_19441	777	.	460.536499	4.246888	-1	108
3	1048628	1049498	peak_19442	427	.	371.166321	3.432216	-1	655
3	1051698	1052138	peak_19443	757	.	333.246704	3.457030	-1	332
3	1054323	1055663	peak_19444	1000	.	2559.685791	8.494313	-1	451
3	1056109	1056347	peak_19445	966	.	229.863251	3.953359	-1	106
3	1064099	1064436	peak_19446	950	.	320.214355	3.550999	-1	137
3	1065902	1066540	peak_19447	696	.	443.775696	3.380624	-1	578
3	1066796	1068436	peak_19448	758	.	1243.495239	4.332825	-1	553
3	1068932	1069438	peak_19449	451	.	228.434387	3.479990	-1	185
3	1069582	1070038	peak_19450	851	.	387.944794	4.276345	-1	242
3	1070293	1070696	peak_19451	720	.	290.352722	4.016912	-1	162
3	1070890	1071919	peak_19452	614	.	631.761047	4.016724	-1	888
3	1073005	1073349	peak_19453	789	.	271.437164	3.434711	-1	156
3	1074136	1074510	peak_19454	684	.	255.709702	3.721368	-1	111
3	1074638	1075731	peak_19455	1000	.	2049.880371	9.333196	-1	250
3	1078914	1079927	peak_19456	620	.	627.681030	4.323851	-1	630
3	1080044	1081715	peak_19457	568	.	949.422485	4.407333	-1	333
3	1081852	1082177	peak_19458	747	.	242.627899	3.843731	-1	171
3	1082775	1083826	peak_19459	265	.	278.880768	3.103278	-1	712
3	1083982	1084282	peak_19460	946	.	283.663940	4.218242	-1	152
3	1085760	1086418	peak_19461	550	.	361.588989	3.769958	-1	385
3	1094814	1095192	peak_19462	799	.	302.191559	3.772980	-1	150
3	1096551	1097530	peak_19463	648	.	634.506958	4.369764	-1	532
3	1099950	1100358	peak_19464	696	.	283.984039	4.150751	-1	119
3	1100734	1101216	peak_19465	553	.	266.551300	3.494951	-1	375
3	1101665	1103178	peak_19466	780	.	1179.885742	4.252304	-1	528
3	1104823	1105448	peak_19467	481	.	300.402893	3.399181	-1	436
3	1105670	1106352	peak_19468	740	.	504.377380	3.898533	-1	117
3	1106515	1106759	peak_19469	827	.	201.698227	3.236332	-1	130
3	1107528	1107899	peak_19470	847	.	314.246643	3.686128	-1	228
3	1113939	1114447	peak_19471	395	.	200.611435	3.428349	-1	412
3	1114789	1115777	peak_19472	516	.	510.151672	3.853509	-1	847
3	1115979	1116361	peak_19473	628	.	239.727463	3.938620	-1	93
3	1116589	1117322	peak_19474	1000	.	787.506775	5.004119	-1	216
3	1118847	1119705	peak_19475	486	.	417.245880	4.024490	-1	360
3	1120136	1120379	peak_19476	1000	.	274.093567	4.316891	-1	134
3	1121474	1121935	peak_19477	499	.	230.048676	3.860463	-1	165
3	1149677	1150010	peak_19478	786	.	261.700287	3.487289	-1	144
3	1155882	1156854	peak_19479	726	.	705.960815	3.966127	-1	875
3	1157978	1158326	peak_19480	618	.	214.894623	3.769239	-1	179
3	1159048	1160062	peak_19481	358	.	362.821716	3.651881	-1	648
3	1161144	1161434	peak_19482	811	.	235.236725	3.462174	-1	77
3	1162898	1163502	peak_19483	815	.	492.089722	4.511435	-1	536
3	1167204	1168033	peak_19484	451	.	373.677826	4.330344	-1	103
3	1169447	1169734	peak_19485	841	.	241.318939	3.974632	-1	217
3	1172596	1172891	peak_19486	1000	.	321.916290	3.979511	-1	89
3	1176584	1177065	peak_19487	786	.	378.299927	3.523113	-1	171
3	1180663	1181172	peak_19488	650	.	330.882812	3.838796	-1	125
3	1181300	1181649	peak_19489	1000	.	353.514923	4.324283	-1	115
3	1181788	1182248	peak_19490	559	.	257.233093	3.848163	-1	91
3	1184095	1185436	peak_19491	476	.	638.171326	3.941701	-1	380
3	1185573	1186556	peak_19492	599	.	588.553101	3.785864	-1	311
3	1187293	1187558	peak_19493	917	.	242.943161	4.077852	-1	126
3	1187718	1189804	peak_19494	607	.	1266.433472	4.562347	-1	1965
3	1189944	1190405	peak_19495	572	.	263.756348	3.850497	-1	119
3	1192699	1193118	peak_19496	564	.	236.453918	3.486936	-1	116
3	1193986	1194451	peak_19497	677	.	314.698273	3.415040	-1	122
3	1207318	1207495	peak_19498	1000	.	271.960724	4.449851	-1	108
3	1217851	1218453	peak_19499	530	.	319.193390	3.277970	-1	514
3	1223529	1223709	peak_19500	1000	.	215.993866	4.257040	-1	78
3	1228000	1228152	peak_19501	1000	.	232.030426	4.456769	-1	79
3	1233329	1234117	peak_19502	663	.	522.081238	4.236512	-1	689
3	1238338	1239129	peak_19503	640	.	505.990997	3.598250	-1	120
3	1239572	1240740	peak_19504	1000	.	1173.705811	4.264853	-1	1054
3	1241299	1241861	peak_19505	784	.	440.406952	3.664232	-1	466
3	1242424	1242747	peak_19506	1000	.	354.410187	4.079143	-1	119
3	1242920	1243313	peak_19507	1000	.	483.850739	4.050609	-1	231
3	1243575	1243864	peak_19508	869	.	251.153961	3.710790	-1	101
3	1244362	1244567	peak_19509	1000	.	207.847916	4.023177	-1	107
3	1245050	1245707	peak_19510	569	.	373.843445	3.366315	-1	438
3	1246254	1246707	peak_19511	745	.	337.479614	3.713318	-1	351
3	1247200	1247603	peak_19512	994	.	400.470551	4.568145	-1	111
3	1251682	1252137	peak_19513	905	.	411.684631	3.669129	-1	72
3	1252791	1253254	peak_19514	1000	.	630.706116	4.483730	-1	194
3	1256455	1258050	peak_19515	1000	.	1769.795410	4.899666	-1	216
3	1259579	1260033	peak_19516	953	.	432.512360	4.243703	-1	113
3	1260197	1260482	peak_19517	749	.	213.512970	3.477495	-1	118
3	1263182	1263432	peak_19518	967	.	241.873123	4.033494	-1	75
3	1263580	1264036	peak_19519	657	.	299.782043	3.784637	-1	43
3	1264337	1264682	peak_19520	1000	.	405.856445	4.376169	-1	158
3	1267679	1268330	peak_19521	986	.	641.919373	4.199495	-1	454
3	1268691	1269577	peak_19522	286	.	252.998276	3.145293	-1	584
3	1269896	1271164	peak_19523	719	.	911.067749	3.846019	-1	1019
3	1271939	1274526	peak_19524	513	.	1326.916138	3.785489	-1	2493
3	1274629	1275414	peak_19525	739	.	580.054321	4.078103	-1	454
3	1276998	1277380	peak_19526	1000	.	401.028870	4.034689	-1	298
3	1277528	1278311	peak_19527	665	.	520.332947	3.774263	-1	536
3	1278454	1279710	peak_19528	312	.	391.692139	3.441046	-1	335
3	1279865	1280525	peak_19529	671	.	442.696014	3.643271	-1	174
3	1280657	1281376	peak_19530	551	.	396.039001	3.744680	-1	93
3	1281503	1281804	peak_19531	678	.	204.103592	3.879716	-1	72
3	1281973	1282504	peak_19532	894	.	474.916260	3.969504	-1	333
3	1283203	1283632	peak_19533	490	.	210.063812	2.999284	-1	258
3	1285134	1286922	peak_19534	520	.	930.324341	3.638978	-1	870
3	1287819	1288388	peak_19535	597	.	339.974945	3.769550	-1	276
3	1289100	1289345	peak_19536	902	.	220.956238	3.733103	-1	134
3	1289602	1290259	peak_19537	847	.	556.447449	4.139278	-1	89
3	1290369	1290566	peak_19538	1000	.	233.485031	4.323394	-1	114
3	1290760	1292046	peak_19539	552	.	709.686401	3.879094	-1	800
3	1297411	1297953	peak_19540	854	.	462.999725	4.046004	-1	411
3	1299706	1300224	peak_19541	411	.	212.925064	3.311059	-1	264
3	1300408	1301023	peak_19542	456	.	280.562164	3.958395	-1	205
3	1303246	1304716	peak_19543	607	.	892.026062	3.844457	-1	723
3	1304825	1305074	peak_19544	984	.	245.104950	4.022325	-1	134
3	1309560	1309912	peak_19545	619	.	217.869766	3.523010	-1	222
3	1310569	1311005	peak_19546	879	.	383.067291	3.664727	-1	65
3	1311122	1311743	peak_19547	626	.	388.580475	3.673888	-1	281
3	1312499	1312883	peak_19548	875	.	335.991241	3.888623	-1	322
3	1313010	1314069	peak_19549	672	.	711.894775	4.121640	-1	526
3	1339760	1339924	peak_19550	1000	.	208.414703	4.150997	-1	113
3	1345544	1345744	peak_19551	1000	.	205.728027	4.233093	-1	82
3	1346086	1346588	peak_19552	444	.	222.960297	3.477017	-1	377
3	1348215	1348774	peak_19553	847	.	473.494354	3.579881	-1	434
3	1349059	1349797	peak_19554	451	.	333.052948	3.328799	-1	394
3	1351055	1351685	peak_19555	513	.	323.440338	3.633399	-1	252
3	1352733	1353485	peak_19556	688	.	517.098877	3.725418	-1	77
3	1366022	1366405	peak_19557	558	.	213.578125	3.267451	-1	78
3	1367063	1367439	peak_19558	688	.	258.545563	4.256105	-1	121
3	1367724	1367987	peak_19559	805	.	211.828979	3.333932	-1	92
3	1371960	1372698	peak_19560	484	.	357.087372	3.718794	-1	330
3	1373606	1373921	peak_19561	777	.	244.705429	3.503878	-1	220
3	1378389	1378813	peak_19562	616	.	261.300873	3.925796	-1	317
3	1381065	1381695	peak_19563	416	.	261.867859	3.260543	-1	270
3	1381811	1383400	peak_19564	666	.	1058.551392	3.992366	-1	1126
3	1383645	1384470	peak_19565	380	.	313.850220	3.362546	-1	123
3	1385986	1386630	peak_19566	517	.	332.938965	4.317955	-1	217
3	1386970	1387998	peak_19567	499	.	513.078064	3.439225	-1	89
3	1389036	1390195	peak_19568	456	.	528.385803	3.969476	-1	859
3	1397973	1398471	peak_19569	404	.	201.220428	3.329319	-1	116
3	1403234	1403490	peak_19570	854	.	218.580154	3.900437	-1	178
3	1404143	1404953	peak_19571	551	.	446.533752	3.554867	-1	148
3	1407674	1408079	peak_19572	576	.	233.124008	3.594309	-1	79
3	1408185	1408652	peak_19573	1000	.	471.508087	3.794822	-1	158
3	1409029	1409490	peak_19574	883	.	407.251923	4.022290	-1	295
3	1410823	1411349	peak_19575	1000	.	574.479675	4.454357	-1	375
3	1416090	1417242	peak_19576	418	.	481.903107	3.469695	-1	1055
3	1417434	1417689	peak_19577	1000	.	347.914459	4.373041	-1	155
3	1418691	1419352	peak_19578	310	.	205.034149	3.007097	-1	394
3	1420643	1421278	peak_19579	348	.	221.185822	3.057247	-1	589
3	1425994	1426178	peak_19580	1000	.	207.446991	3.869440	-1	86
3	1427136	1428223	peak_19581	624	.	678.718994	3.974608	-1	651
3	1429022	1429576	peak_19582	385	.	213.367432	3.014511	-1	168
3	1434773	1435495	peak_19583	797	.	575.547363	3.825696	-1	614
3	1439489	1439868	peak_19584	611	.	231.670258	4.337976	-1	276
3	1440199	1440995	peak_19585	551	.	438.242004	3.737676	-1	506
3	1442916	1443147	peak_19586	1000	.	331.960876	4.852005	-1	122
3	1444717	1445126	peak_19587	492	.	201.323181	3.275656	-1	97
3	1448578	1448926	peak_19588	641	.	223.131439	3.520330	-1	203
3	1450473	1450977	peak_19589	1000	.	563.090393	4.469082	-1	193
3	1451379	1451753	peak_19590	835	.	312.235809	3.838333	-1	128
3	1455239	1455582	peak_19591	620	.	212.746902	3.208541	-1	265
3	1456398	1457148	peak_19592	453	.	339.892090	3.436690	-1	392
3	1457613	1458374	peak_19593	354	.	269.685333	3.107236	-1	401
3	1463667	1463963	peak_19594	697	.	206.167480	3.817086	-1	215
3	1471760	1472236	peak_19595	1000	.	492.555511	4.023073	-1	275
3	1472915	1473368	peak_19596	589	.	266.940125	3.381933	-1	378
3	1473974	1474589	peak_19597	998	.	613.593689	4.025124	-1	518
3	1475019	1476955	peak_19598	999	.	1933.121460	4.925328	-1	287
3	1478669	1479699	peak_19599	691	.	712.230347	4.322257	-1	114
3	1480624	1481280	peak_19600	704	.	462.110016	3.667401	-1	366
3	1482596	1483323	peak_19601	539	.	391.798218	3.739706	-1	414
3	1489794	1490285	peak_19602	772	.	378.945251	3.604480	-1	126
3	1490399	1491059	peak_19603	908	.	599.401184	4.042822	-1	455
3	1506957	1507272	peak_19604	1000	.	586.647949	5.780925	-1	185
3	1507437	1508578	peak_19605	711	.	810.730896	4.327412	-1	717
3	1525538	1525695	peak_19606	1000	.	270.997162	4.891706	-1	79
3	1526399	1526976	peak_19607	1000	.	714.368286	4.774724	-1	267
3	1527121	1527570	peak_19608	576	.	258.442291	3.234636	-1	363
3	1527774	1528494	peak_19609	322	.	232.119751	3.056407	-1	553
3	1528673	1528969	peak_19610	835	.	247.278549	3.519669	-1	98
3	1529150	1529819	peak_19611	498	.	333.225433	3.294629	-1	523
3	1539285	1539824	peak_19612	453	.	244.283966	3.201951	-1	417
3	1542592	1542962	peak_19613	571	.	211.258636	3.257026	-1	124
3	1547073	1547447	peak_19614	640	.	239.430939	3.277748	-1	70
3	1547967	1548633	peak_19615	332	.	221.101151	3.022343	-1	244
3	1548844	1549562	peak_19616	749	.	537.782837	3.781876	-1	512
3	1551559	1552338	peak_19617	460	.	358.513611	3.394561	-1	57
3	1554113	1554448	peak_19618	831	.	278.316772	3.652587	-1	124
3	1558382	1559332	peak_19619	1000	.	2270.107178	9.786650	-1	715
3	1566937	1567700	peak_19620	1000	.	1245.095703	5.539087	-1	518
3	1567974	1568669	peak_19621	474	.	329.758087	3.560625	-1	580
3	1572046	1572993	peak_19622	589	.	557.731506	3.645590	-1	290
3	1574754	1575399	peak_19623	526	.	339.354034	3.251900	-1	247
3	1576318	1576598	peak_19624	1000	.	300.713043	3.912329	-1	127
3	1577053	1578901	peak_19625	388	.	717.496887	3.937401	-1	1497
3	1579005	1579541	peak_19626	602	.	322.774750	4.111667	-1	409
3	1579707	1581153	peak_19627	661	.	955.975037	3.692474	-1	1380
3	1581851	1582447	peak_19628	361	.	215.159943	3.049261	-1	540
3	1585259	1585842	peak_19629	421	.	245.542465	3.622389	-1	95
3	1589484	1589987	peak_19630	462	.	232.189865	3.235688	-1	107
3	1593371	1593965	peak_19631	548	.	325.669037	3.918884	-1	490
3	1599209	1599474	peak_19632	1000	.	337.210510	4.307330	-1	136
3	1599627	1599967	peak_19633	867	.	294.704224	3.693028	-1	252
3	1600128	1600529	peak_19634	762	.	305.662323	3.657216	-1	307
3	1608618	1609168	peak_19635	1000	.	635.146545	4.895914	-1	88
3	1609923	1610673	peak_19636	525	.	393.797211	3.317713	-1	463
3	1618556	1619448	peak_19637	1000	.	1629.975098	6.985441	-1	495
3	1628816	1628965	peak_19638	1000	.	240.599548	4.746236	-1	92
3	1636588	1636970	peak_19639	900	.	343.917114	4.694265	-1	285
3	1637742	1638087	peak_19640	1000	.	375.599487	4.826824	-1	252
3	1644762	1645117	peak_19641	1000	.	1642.374512	9.731773	-1	218
3	1645380	1646231	peak_19642	1000	.	1979.518799	8.308213	-1	314
3	1655605	1655854	peak_19643	803	.	200.049713	3.574756	-1	124
3	1657658	1657802	peak_19644	1000	.	270.328430	4.856119	-1	63
3	1659508	1659727	peak_19645	1000	.	234.489807	3.683989	-1	88
3	1660334	1660962	peak_19646	866	.	544.048767	4.566136	-1	112
3	1664070	1665056	peak_19647	704	.	694.065979	4.195736	-1	915
3	1667456	1667860	peak_19648	668	.	269.985199	3.395212	-1	63
3	1680193	1680492	peak_19649	672	.	200.868378	4.009415	-1	219
3	1690126	1690852	peak_19650	1000	.	786.527039	4.622082	-1	67
3	1702459	1702926	peak_19651	666	.	311.100983	3.708025	-1	150
3	1703497	1704145	peak_19652	1000	.	654.716187	4.217672	-1	355
3	1708719	1709224	peak_19653	416	.	210.332489	3.213427	-1	60
3	1709690	1710291	peak_19654	476	.	285.816528	3.591005	-1	543
3	1720566	1721738	peak_19655	1000	.	3225.391113	10.488247	-1	373
3	1733239	1733849	peak_19656	450	.	274.754944	3.469464	-1	172
3	1740859	1742027	peak_19657	514	.	600.834961	3.748949	-1	74
3	1748266	1748756	peak_19658	1000	.	600.933105	5.045914	-1	407
3	1751307	1751994	peak_19659	411	.	282.227112	3.292871	-1	45
3	1752374	1752670	peak_19660	1000	.	459.232788	5.310123	-1	84
3	1752907	1753530	peak_19661	1000	.	1001.130737	6.131460	-1	447
3	1753655	1754708	peak_19662	607	.	638.807312	4.746520	-1	770
3	1755394	1755853	peak_19663	699	.	320.981262	3.431912	-1	387
3	1758875	1759884	peak_19664	637	.	643.148926	3.945399	-1	374
3	1769294	1769911	peak_19665	603	.	372.105316	3.846570	-1	548
3	1770389	1771047	peak_19666	501	.	329.788269	3.399854	-1	585
3	1771180	1772262	peak_19667	697	.	753.683350	4.061518	-1	512
3	1775685	1776201	peak_19668	923	.	476.369659	4.245102	-1	144
3	1776365	1776953	peak_19669	585	.	343.923676	3.279089	-1	122
3	1777118	1777756	peak_19670	488	.	311.434326	4.344909	-1	333
3	1777894	1779628	peak_19671	804	.	1393.801392	4.026350	-1	384
3	1779729	1780963	peak_19672	851	.	1050.014404	4.372612	-1	343
3	1781798	1782272	peak_19673	478	.	226.397934	3.448012	-1	128
3	1782719	1783497	peak_19674	755	.	587.188660	4.440157	-1	313
3	1784142	1785624	peak_19675	752	.	1114.057129	3.932390	-1	275
3	1786441	1786674	peak_19676	998	.	232.574005	4.301188	-1	138
3	1786776	1787324	peak_19677	547	.	299.759705	3.515504	-1	317
3	1788589	1789698	peak_19678	529	.	586.604492	3.585326	-1	1015
3	1789823	1790510	peak_19679	618	.	424.909424	3.967930	-1	308
3	1790632	1791139	peak_19680	589	.	298.474121	3.589950	-1	314
3	1792395	1794407	peak_19681	1000	.	2668.741943	6.266083	-1	396
3	1796031	1797518	peak_19682	848	.	1261.706665	4.309396	-1	1204
3	1797654	1799256	peak_19683	653	.	1046.784424	3.894836	-1	1407
3	1800035	1801156	peak_19684	1000	.	1239.326050	5.206437	-1	486
3	1801325	1802362	peak_19685	818	.	847.935913	4.282222	-1	767
3	1802563	1804189	peak_19686	734	.	1194.126221	4.047281	-1	1477
3	1805596	1806831	peak_19687	426	.	525.891479	3.179193	-1	597
3	1806986	1807260	peak_19688	877	.	240.235443	3.689702	-1	144
3	1808239	1808685	peak_19689	1000	.	548.867676	4.479710	-1	160
3	1808848	1810111	peak_19690	556	.	702.170349	4.031612	-1	1139
3	1810312	1811835	peak_19691	1000	.	3222.933350	9.592718	-1	527
3	1812054	1812696	peak_19692	491	.	315.186127	3.548632	-1	331
3	1813529	1814209	peak_19693	608	.	413.114746	3.871150	-1	63
3	1814339	1815962	peak_19694	978	.	1588.085083	4.201465	-1	92
3	1816197	1816454	peak_19695	955	.	245.309158	3.878971	-1	133
3	1816620	1817568	peak_19696	710	.	673.520813	3.859667	-1	117
3	1818148	1818917	peak_19697	327	.	251.709961	3.289321	-1	703
3	1819847	1821965	peak_19698	1000	.	2716.330078	5.752483	-1	545
3	1822099	1823041	peak_19699	1000	.	1405.031738	4.871793	-1	225
3	1823208	1824219	peak_19700	388	.	391.961273	3.439282	-1	47
3	1825297	1826254	peak_19701	1000	.	1276.708130	5.199386	-1	435
3	1826727	1827944	peak_19702	1000	.	1234.209229	5.037782	-1	159
3	1828158	1830186	peak_19703	869	.	1762.519043	5.115977	-1	1412
3	1830349	1831394	peak_19704	843	.	880.549988	4.298345	-1	427
3	1831580	1833231	peak_19705	1000	.	1678.176758	4.744777	-1	1227
3	1833434	1834187	peak_19706	791	.	595.794434	3.880785	-1	161
3	1834385	1834675	peak_19707	1000	.	295.483063	4.077285	-1	165
3	1834847	1835350	peak_19708	1000	.	600.736389	4.101562	-1	148
3	1835466	1835969	peak_19709	750	.	377.185974	3.718430	-1	59
3	1836131	1836665	peak_19710	663	.	353.944580	3.795323	-1	125
3	1837019	1837355	peak_19711	1000	.	337.741455	4.014921	-1	197
3	1837934	1838621	peak_19712	728	.	500.304169	4.022681	-1	104
3	1839092	1840625	peak_19713	746	.	1144.028931	4.244426	-1	504
3	1841354	1842463	peak_19714	557	.	617.301514	3.758419	-1	168
3	1842891	1843826	peak_19715	551	.	515.067444	4.244406	-1	205
3	1844141	1848492	peak_19716	1000	.	5206.182617	4.949143	-1	744
3	1850766	1851841	peak_19717	887	.	953.862427	5.162565	-1	479
3	1851981	1854882	peak_19718	1000	.	4447.226074	9.737170	-1	1696
3	1857394	1857738	peak_19719	627	.	215.751785	3.275189	-1	231
3	1862894	1863518	peak_19720	417	.	260.256836	3.877979	-1	268
3	1869297	1870338	peak_19721	993	.	1034.060303	4.792718	-1	684
3	1873515	1873712	peak_19722	1000	.	212.973053	3.988851	-1	91
3	1878665	1878938	peak_19723	1000	.	380.187225	4.865114	-1	174
3	1880862	1881287	peak_19724	701	.	297.788635	3.995861	-1	299
3	1881462	1881902	peak_19725	692	.	304.295898	3.916415	-1	81
3	1891410	1892044	peak_19726	583	.	369.603851	3.578140	-1	387
3	1902401	1903285	peak_19727	1000	.	1409.730225	7.398225	-1	696
3	1905461	1906450	peak_19728	1000	.	1353.443848	7.574732	-1	188
3	1907995	1908170	peak_19729	1000	.	278.661346	4.822759	-1	90
3	1912241	1912801	peak_19730	603	.	337.522705	3.798729	-1	109
3	1913869	1914340	peak_19731	561	.	264.221252	3.277949	-1	267
3	1915042	1915591	peak_19732	417	.	228.761414	3.162464	-1	371
3	1928894	1929533	peak_19733	506	.	323.621521	3.325795	-1	96
3	1931854	1933585	peak_19734	495	.	857.139282	3.927005	-1	778
3	1933771	1934161	peak_19735	718	.	279.880493	3.987907	-1	90
3	1938738	1939881	peak_19736	320	.	365.709534	3.189376	-1	946
3	1963533	1965168	peak_19737	470	.	767.829895	4.127796	-1	880
3	1978182	1978544	peak_19738	555	.	200.989548	3.405137	-1	120
3	1978678	1979022	peak_19739	1000	.	366.200531	4.392104	-1	260
3	1979136	1979434	peak_19740	1000	.	639.021118	5.555928	-1	121
3	1990748	1991285	peak_19741	523	.	281.022217	3.312975	-1	170
3	1992262	1993283	peak_19742	667	.	681.237732	4.332043	-1	461
3	1994581	1995756	peak_19743	725	.	851.793335	4.727112	-1	159
3	1997016	1998806	peak_19744	685	.	1225.794067	3.789997	-1	619
3	1999348	1999689	peak_19745	671	.	228.802490	3.551322	-1	243
3	2000946	2001850	peak_19746	415	.	375.333038	3.704663	-1	667
3	2002052	2002279	peak_19747	972	.	220.735565	3.905953	-1	123
3	2003611	2003974	peak_19748	628	.	227.960312	3.481512	-1	76
3	2005022	2005494	peak_19749	825	.	389.578033	4.113549	-1	125
3	2023804	2024418	peak_19750	448	.	275.329742	3.628866	-1	346
3	2025651	2026013	peak_19751	1000	.	483.345398	4.279986	-1	270
3	2027128	2027930	peak_19752	1000	.	1028.407227	4.628905	-1	398
3	2029292	2029660	peak_19753	886	.	325.937653	3.729028	-1	284
3	2050934	2051236	peak_19754	1000	.	348.222137	4.565889	-1	164
3	2066900	2067201	peak_19755	1000	.	321.562439	4.676048	-1	78
3	2067957	2068312	peak_19756	613	.	217.526276	4.158637	-1	79
3	2090718	2090864	peak_19757	1000	.	213.489700	4.257006	-1	74
3	2093383	2093718	peak_19758	800	.	268.083984	4.462567	-1	75
3	2103685	2103817	peak_19759	1000	.	211.143127	4.608348	-1	68
3	2105625	2106410	peak_19760	1000	.	3204.246582	11.226814	-1	414
3	2122898	2123187	peak_19761	730	.	211.066376	3.884841	-1	96
3	2128913	2129194	peak_19762	759	.	213.222198	3.609682	-1	194
3	2145275	2145677	peak_19763	717	.	288.322510	3.565230	-1	341
3	2155586	2156032	peak_19764	546	.	243.692932	3.512570	-1	235
3	2156236	2156735	peak_19765	651	.	324.611176	3.595781	-1	180
3	2159093	2159784	peak_19766	508	.	351.249176	3.628444	-1	435
3	2169870	2170176	peak_19767	822	.	251.669739	3.609441	-1	71
3	2205674	2206228	peak_19768	501	.	277.784576	3.467847	-1	46
3	2433160	2433305	peak_19769	1000	.	213.236435	4.359414	-1	93
3	2440401	2440822	peak_19770	518	.	217.951218	3.651729	-1	107
3	2442986	2443156	peak_19771	1000	.	281.815552	4.992755	-1	78
3	2464405	2465409	peak_19772	919	.	922.423035	5.972376	-1	866
3	2521023	2521184	peak_19773	1000	.	213.510559	4.126476	-1	54
3	2739608	2739757	peak_19774	1000	.	243.492279	4.512888	-1	41
3	2753053	2753212	peak_19775	1000	.	239.322571	4.710175	-1	84
3	2806908	2807072	peak_19776	1000	.	227.170853	4.611290	-1	108
3	2836248	2836614	peak_19777	562	.	205.536011	3.459388	-1	291
3	2879532	2879681	peak_19778	1000	.	225.163910	4.396655	-1	70
3	2880279	2880505	peak_19779	1000	.	225.909515	4.133392	-1	93
3	3002801	3002954	peak_19780	1000	.	329.124023	4.700644	-1	116
3	3043770	3044405	peak_19781	634	.	402.414215	3.502021	-1	289
3	3050942	3051341	peak_19782	615	.	245.313171	3.578918	-1	78
3	3055868	3056058	peak_19783	1000	.	290.516968	4.636760	-1	71
3	3073270	3073444	peak_19784	1000	.	225.383011	4.190171	-1	71
3	3098299	3098833	peak_19785	570	.	304.263580	4.147109	-1	438
3	3106416	3106594	peak_19786	1000	.	216.567841	4.209013	-1	71
3	3115051	3115480	peak_19787	1000	.	541.002441	4.125090	-1	321
3	3120832	3121500	peak_19788	348	.	232.746796	3.184712	-1	371
3	3134135	3134645	peak_19789	428	.	218.041840	3.297190	-1	193
3	3142596	3142947	peak_19790	1000	.	369.439392	3.986807	-1	81
3	3170471	3170810	peak_19791	1000	.	344.615112	3.964283	-1	241
3	3187957	3188187	peak_19792	1000	.	257.790405	4.077526	-1	98
3	3194985	3195786	peak_19793	506	.	405.334625	3.575118	-1	630
3	3196449	3196758	peak_19794	746	.	230.367874	3.457513	-1	178
3	3204066	3204238	peak_19795	1000	.	212.093033	4.128672	-1	94
3	3215198	3215426	peak_19796	1000	.	272.796539	4.082026	-1	125
3	3216649	3217195	peak_19797	379	.	206.998932	2.808285	-1	118
3	3225051	3225198	peak_19798	1000	.	240.987930	4.712399	-1	60
3	3232664	3233023	peak_19799	660	.	236.792465	3.790565	-1	79
3	3246307	3246791	peak_19800	494	.	239.245026	3.258557	-1	377
3	3248284	3248815	peak_19801	416	.	220.748047	3.135735	-1	452
3	3250893	3252137	peak_19802	398	.	494.566833	3.916418	-1	785
3	3258042	3258306	peak_19803	1000	.	285.443146	4.006651	-1	150
3	3260075	3260462	peak_19804	598	.	231.292969	3.578388	-1	291
3	3262571	3262805	peak_19805	855	.	200.038055	3.471521	-1	140
3	3272116	3272454	peak_19806	775	.	261.908386	3.781551	-1	127
3	3284887	3285274	peak_19807	645	.	249.601456	3.801580	-1	105
3	3289557	3290980	peak_19808	185	.	263.863495	3.091278	-1	765
3	3323758	3324613	peak_19809	512	.	437.736084	4.268903	-1	742
3	3324881	3325190	peak_19810	1000	.	337.163147	3.995017	-1	223
3	3423484	3423671	peak_19811	1000	.	268.263031	4.487318	-1	115
3	3457823	3458033	peak_19812	1000	.	301.484711	4.730021	-1	99
3	3502251	3502470	peak_19813	1000	.	277.087646	4.166014	-1	122
3	3505130	3505640	peak_19814	750	.	382.315277	4.875928	-1	80
3	3527267	3528297	peak_19815	1000	.	3029.144531	7.999056	-1	126
3	3530727	3531425	peak_19816	813	.	567.651306	4.106173	-1	289
3	3548100	3548470	peak_19817	1000	.	420.559875	4.424287	-1	122
3	3555519	3556278	peak_19818	1000	.	1811.849487	7.425205	-1	552
3	3556408	3556745	peak_19819	693	.	233.521347	3.464557	-1	265
3	3556874	3557478	peak_19820	1000	.	736.156189	4.728641	-1	278
3	3558530	3559091	peak_19821	741	.	415.645264	4.477821	-1	116
3	3561373	3561716	peak_19822	607	.	208.098206	3.480452	-1	255
3	3565367	3565620	peak_19823	917	.	231.974335	3.908420	-1	194
3	3570287	3570946	peak_19824	622	.	409.682098	3.380624	-1	347
3	3571181	3571624	peak_19825	784	.	347.230438	3.536644	-1	118
3	3573800	3574137	peak_19826	1000	.	1932.511963	12.115902	-1	208
3	3574458	3574737	peak_19827	917	.	255.840378	4.478683	-1	39
3	3575299	3575486	peak_19828	1000	.	268.687347	4.671807	-1	97
3	3577988	3578563	peak_19829	586	.	337.115753	3.671822	-1	434
3	3579191	3579845	peak_19830	607	.	397.030884	4.674006	-1	537
3	3580803	3581716	peak_19831	590	.	538.450867	3.970659	-1	80
3	3587845	3588275	peak_19832	1000	.	452.469208	4.495903	-1	254
3	3588453	3588993	peak_19833	582	.	314.324615	3.882916	-1	220
3	3589229	3589416	peak_19834	1000	.	242.676056	4.038235	-1	63
3	3589597	3589999	peak_19835	524	.	210.531128	3.569213	-1	92
3	3591413	3592250	peak_19836	497	.	416.178070	3.661606	-1	480
3	3594930	3595386	peak_19837	623	.	284.314972	3.786183	-1	113
3	3595552	3595854	peak_19838	665	.	200.696091	3.558826	-1	270
3	3598620	3598916	peak_19839	830	.	245.659790	3.983927	-1	177
3	3599049	3599520	peak_19840	743	.	350.073120	3.461453	-1	99
3	3601295	3601941	peak_19841	1000	.	691.246582	4.583483	-1	496
3	3602079	3602334	peak_19842	1000	.	272.110687	3.997483	-1	169
3	3602471	3602803	peak_19843	1000	.	495.419312	4.442548	-1	200
3	3607790	3608403	peak_19844	357	.	219.050446	3.372958	-1	472
3	3609940	3610659	peak_19845	1000	.	758.146301	4.735865	-1	205
3	3612273	3613112	peak_19846	265	.	222.607605	3.088840	-1	239
3	3613246	3614173	peak_19847	504	.	467.061920	3.684105	-1	71
3	3614419	3614802	peak_19848	584	.	223.656616	3.862992	-1	68
3	3614932	3615740	peak_19849	1000	.	921.705627	4.467117	-1	553
3	3615844	3616078	peak_19850	1000	.	311.665314	4.150922	-1	113
3	3616802	3617065	peak_19851	1000	.	269.325439	4.387096	-1	101
3	3617190	3618069	peak_19852	677	.	595.498169	4.206500	-1	642
3	3618900	3619561	peak_19853	477	.	315.270569	3.625520	-1	587
3	3622100	3623094	peak_19854	1000	.	1986.845947	8.790952	-1	510
3	3630436	3631205	peak_19855	530	.	407.620422	3.973321	-1	180
3	3631639	3632243	peak_19856	792	.	478.626740	4.635952	-1	107
3	3632857	3633645	peak_19857	367	.	289.554108	3.241135	-1	299
3	3633761	3634508	peak_19858	446	.	333.065277	3.652827	-1	691
3	3635040	3635794	peak_19859	478	.	360.771942	3.540479	-1	255
3	3636668	3637381	peak_19860	509	.	363.181763	3.171895	-1	81
3	3637628	3638236	peak_19861	457	.	277.654816	3.444444	-1	40
3	3638339	3639048	peak_19862	859	.	609.356018	3.911438	-1	489
3	3639283	3640184	peak_19863	565	.	509.316071	4.039013	-1	696
3	3642446	3643672	peak_19864	853	.	1046.339233	4.765955	-1	940
3	3643847	3645366	peak_19865	756	.	1148.919067	3.973935	-1	569
3	3645499	3646401	peak_19866	835	.	753.372742	4.255298	-1	94
3	3647449	3648275	peak_19867	1000	.	833.460266	4.673802	-1	572
3	3648782	3650334	peak_19868	521	.	808.096069	4.278064	-1	760
3	3650880	3652221	peak_19869	496	.	665.343933	3.461356	-1	122
3	3652987	3653180	peak_19870	1000	.	208.493576	3.821921	-1	74
3	3653457	3653850	peak_19871	919	.	361.352631	4.711686	-1	170
3	3653957	3654978	peak_19872	462	.	472.176331	3.921055	-1	865
3	3664765	3665530	peak_19873	752	.	575.364441	4.456138	-1	278
3	3666192	3666617	peak_19874	530	.	225.449142	3.493167	-1	125
3	3669666	3669841	peak_19875	1000	.	232.660416	4.276596	-1	98
3	3700502	3700879	peak_19876	1000	.	563.362244	5.214633	-1	266
3	3707042	3707664	peak_19877	790	.	491.311920	4.182080	-1	69
3	3708350	3708796	peak_19878	759	.	338.300446	3.679049	-1	332
3	3711005	3712236	peak_19879	604	.	743.198120	3.563885	-1	435
3	3715634	3716696	peak_19880	1000	.	2215.373047	7.093254	-1	710
3	3745913	3746192	peak_19881	795	.	221.749832	3.685296	-1	88
3	3753480	3753686	peak_19882	1000	.	322.131470	4.980915	-1	112
3	3799859	3800591	peak_19883	1000	.	2050.064209	8.359985	-1	204
3	3826210	3826559	peak_19884	814	.	284.137543	4.039261	-1	228
3	3829335	3830395	peak_19885	634	.	672.060486	4.221901	-1	311
3	3856084	3856302	peak_19886	1000	.	275.644165	4.217558	-1	148
3	3861986	3863521	peak_19887	722	.	1108.866577	5.345878	-1	347
3	3864120	3864608	peak_19888	462	.	225.301453	3.313515	-1	86
3	3874542	3874992	peak_19889	488	.	219.415680	3.346478	-1	378
3	3876836	3877729	peak_19890	673	.	600.638245	3.639462	-1	237
3	3902351	3904474	peak_19891	960	.	2037.708984	5.320340	-1	1988
3	3906609	3907069	peak_19892	1000	.	523.504150	4.744386	-1	344
3	3907170	3908160	peak_19893	1000	.	1085.074829	4.899647	-1	661
3	3908317	3908977	peak_19894	475	.	313.784546	3.664816	-1	351
3	3912435	3913371	peak_19895	427	.	399.806152	3.623464	-1	730
3	3913485	3913900	peak_19896	487	.	201.908752	3.334365	-1	94
3	3914163	3914689	peak_19897	1000	.	667.802368	4.437065	-1	235
3	3915700	3916420	peak_19898	732	.	526.888611	4.148488	-1	632
3	3919103	3919261	peak_19899	1000	.	207.890915	4.551849	-1	86
3	3920655	3921304	peak_19900	576	.	373.638580	3.529271	-1	77
3	3923364	3923798	peak_19901	994	.	431.289612	4.087089	-1	358
3	3935051	3935334	peak_19902	840	.	237.824615	4.076247	-1	192
3	3935902	3936560	peak_19903	433	.	285.124237	3.417269	-1	458
3	3937872	3938182	peak_19904	1000	.	339.538361	4.070771	-1	209
3	3940540	3940985	peak_19905	470	.	209.118195	3.693262	-1	107
3	3941095	3941594	peak_19906	523	.	260.891998	3.504740	-1	259
3	3946778	3948481	peak_19907	547	.	932.186401	3.871078	-1	1268
3	3950794	3951850	peak_19908	636	.	671.481934	4.355131	-1	409
3	3954053	3955023	peak_19909	496	.	481.289490	3.702466	-1	204
3	3957051	3957772	peak_19910	503	.	362.312103	3.142200	-1	450
3	3958780	3959188	peak_19911	918	.	374.601135	3.740736	-1	96
3	3959370	3960160	peak_19912	430	.	339.571655	3.721837	-1	624
3	3963896	3964106	peak_19913	994	.	208.700577	3.516894	-1	89
3	3966110	3966544	peak_19914	782	.	339.418518	4.283921	-1	353
3	3967719	3969658	peak_19915	882	.	1709.871826	4.784073	-1	836
3	3972060	3972535	peak_19916	884	.	419.886292	3.681843	-1	375
3	3972700	3973200	peak_19917	529	.	264.449310	3.509751	-1	404
3	3973369	3974210	peak_19918	1000	.	915.997070	4.725810	-1	629
3	3991208	3992078	peak_19919	874	.	760.238831	4.031971	-1	237
3	3993130	3993842	peak_19920	680	.	484.430969	4.014116	-1	112
3	3995493	3995898	peak_19921	1000	.	541.721802	4.908329	-1	141
3	3996050	3996810	peak_19922	1000	.	1842.929443	7.650797	-1	238
3	3997249	3997654	peak_19923	965	.	390.956146	5.196721	-1	324
3	3997953	3998453	peak_19924	885	.	442.501740	4.002512	-1	83
3	3998784	4001032	peak_19925	1000	.	3693.433838	5.972751	-1	1304
3	4001203	4001700	peak_19926	796	.	395.535858	4.290627	-1	402
3	4001876	4003011	peak_19927	725	.	822.504333	4.049891	-1	1003
3	4015513	4016176	peak_19928	509	.	337.703430	4.196309	-1	451
3	4020510	4021595	peak_19929	571	.	619.252869	3.675674	-1	910
3	4024357	4025009	peak_19930	544	.	354.784637	3.820413	-1	597
3	4026059	4026339	peak_19931	782	.	219.036911	3.649056	-1	199
3	4026449	4028865	peak_19932	512	.	1236.936768	4.108129	-1	699
3	4036092	4036419	peak_19933	687	.	224.486816	3.493726	-1	296
3	4044454	4044985	peak_19934	656	.	348.584717	3.489574	-1	197
3	4046660	4047899	peak_19935	805	.	997.472046	3.807470	-1	290
3	4048012	4048444	peak_19936	735	.	317.648651	3.839174	-1	118
3	4050768	4050974	peak_19937	1000	.	256.815002	4.804496	-1	101
3	4053698	4054003	peak_19938	697	.	212.472504	3.400899	-1	62
3	4054976	4055498	peak_19939	590	.	307.763275	3.530611	-1	347
3	4057700	4058193	peak_19940	666	.	328.344788	3.741309	-1	97
3	4061163	4061637	peak_19941	1000	.	520.151672	4.428692	-1	310
3	4062122	4062653	peak_19942	524	.	278.075073	3.508319	-1	209
3	4068911	4069340	peak_19943	474	.	203.248581	3.583591	-1	349
3	4079115	4079862	peak_19944	1000	.	1492.766113	7.486853	-1	481
3	4084506	4085423	peak_19945	634	.	581.613831	4.188600	-1	389
3	4085808	4086274	peak_19946	617	.	287.661011	3.936463	-1	139
3	4087622	4088026	peak_19947	1000	.	415.382385	4.382442	-1	105
3	4088201	4088762	peak_19948	947	.	531.403076	4.568956	-1	291
3	4088986	4093431	peak_19949	1000	.	8897.801758	8.937833	-1	1429
3	4093545	4093998	peak_19950	836	.	378.619354	4.253789	-1	400
3	4094152	4096068	peak_19951	1000	.	2152.046143	5.970044	-1	1263
3	4096193	4096419	peak_19952	1000	.	260.470886	4.112503	-1	101
3	4096783	4097245	peak_19953	1000	.	549.089966	4.637787	-1	124
3	4101660	4102817	peak_19954	1000	.	1567.984009	4.997358	-1	481
3	4103548	4104105	peak_19955	963	.	536.590881	3.955803	-1	169
3	4104226	4104486	peak_19956	1000	.	303.116608	4.025889	-1	172
3	4105531	4105753	peak_19957	921	.	204.533981	3.654147	-1	125
3	4106002	4106311	peak_19958	674	.	208.360168	3.530578	-1	127
3	4108096	4109181	peak_19959	1000	.	2309.687988	7.904433	-1	740
3	4109439	4109936	peak_19960	890	.	442.177368	4.071004	-1	264
3	4114063	4115201	peak_19961	1000	.	1774.095947	6.510390	-1	772
3	4115663	4115913	peak_19962	920	.	230.118759	3.337045	-1	96
3	4126420	4127220	peak_19963	335	.	268.091980	3.491881	-1	313
3	4131977	4132174	peak_19964	1000	.	213.589874	4.495228	-1	84
3	4132958	4136299	peak_19965	1000	.	4203.025879	6.186426	-1	1233
3	4136909	4138104	peak_19966	1000	.	1616.808716	5.930845	-1	710
3	4138946	4139916	peak_19967	532	.	516.432129	3.669809	-1	626
3	4140772	4142409	peak_19968	651	.	1065.154907	4.039988	-1	270
3	4143724	4144307	peak_19969	1000	.	750.996155	4.858919	-1	162
3	4145436	4145761	peak_19970	850	.	276.358521	3.671210	-1	65
3	4153564	4154742	peak_19971	723	.	851.331848	4.250465	-1	580
3	4170359	4171121	peak_19972	1000	.	1306.903320	6.107720	-1	244
3	4198102	4198713	peak_19973	791	.	483.260345	5.140055	-1	492
3	4231238	4232043	peak_19974	296	.	237.977814	3.114291	-1	694
3	4236225	4236692	peak_19975	576	.	268.915619	3.442008	-1	99
3	4237419	4237923	peak_19976	989	.	498.357208	4.497820	-1	83
3	4293444	4293581	peak_19977	1000	.	326.758240	4.910421	-1	72
3	4328925	4329633	peak_19978	1000	.	1156.130493	7.136602	-1	533
3	4362547	4363076	peak_19979	1000	.	923.461182	5.828721	-1	207
3	4397573	4397935	peak_19980	698	.	252.740463	3.779431	-1	267
3	4399062	4399726	peak_19981	761	.	505.386078	4.125766	-1	362
3	4439372	4440198	peak_19982	1000	.	1420.953247	7.475116	-1	652
3	4454783	4455517	peak_19983	1000	.	1234.199219	6.868619	-1	111
3	4496326	4496480	peak_19984	1000	.	240.974457	4.635082	-1	69
3	4555119	4557959	peak_19985	566	.	1608.637817	3.955576	-1	210
3	4563514	4564057	peak_19986	717	.	389.061798	3.626685	-1	346
3	4564949	4565668	peak_19987	407	.	292.577301	3.232468	-1	319
3	4568887	4570263	peak_19988	962	.	1324.119385	5.862927	-1	898
3	4590980	4591896	peak_19989	592	.	542.279846	3.846806	-1	613
3	4592033	4592842	peak_19990	722	.	583.766296	4.017535	-1	693
3	4608589	4608764	peak_19991	1000	.	264.067322	4.769820	-1	78
3	4610893	4611575	peak_19992	564	.	384.780792	3.536713	-1	572
3	4626613	4627620	peak_19993	849	.	854.930420	5.361168	-1	705
3	4636651	4636803	peak_19994	1000	.	260.760132	4.620593	-1	78
3	4643435	4644364	peak_19995	1000	.	2068.497803	8.055267	-1	297
3	4667872	4668540	peak_19996	610	.	407.484558	3.412503	-1	344
3	4687772	4688144	peak_19997	651	.	242.280640	3.262492	-1	256
3	4691072	4692070	peak_19998	552	.	551.305603	4.276682	-1	313
3	4694744	4695887	peak_19999	691	.	789.750183	4.226264	-1	545
3	4698422	4699208	peak_20000	315	.	247.900726	3.203597	-1	620
3	4712945	4713097	peak_20001	1000	.	329.627899	5.005392	-1	66
3	4716502	4717766	peak_20002	1000	.	2395.721191	8.078639	-1	122
3	4741802	4742416	peak_20003	787	.	483.217377	4.663098	-1	74
3	4757597	4757780	peak_20004	1000	.	336.898407	5.100556	-1	123
3	4776664	4777133	peak_20005	485	.	227.569931	3.305637	-1	93
3	4802787	4803858	peak_20006	1000	.	2165.919434	8.181872	-1	833
3	4804172	4804327	peak_20007	1000	.	255.119385	4.944487	-1	65
3	4818561	4818729	peak_20008	1000	.	316.458862	5.010746	-1	85
3	4825852	4826780	peak_20009	1000	.	1608.529297	8.245579	-1	209
3	4831952	4832091	peak_20010	1000	.	204.937164	4.232265	-1	64
3	4897917	4898112	peak_20011	1000	.	229.031372	4.039275	-1	60
3	4900320	4901143	peak_20012	1000	.	1405.590210	7.415285	-1	239
3	4906616	4907055	peak_20013	534	.	234.558746	3.645182	-1	119
3	4916312	4916896	peak_20014	1000	.	615.924988	4.788573	-1	265
3	4925375	4925555	peak_20015	1000	.	226.606750	4.085220	-1	87
3	4929888	4931204	peak_20016	1000	.	1941.718750	5.993340	-1	890
3	4931532	4931929	peak_20017	525	.	208.349960	3.598178	-1	333
3	4934682	4935214	peak_20018	1000	.	555.168579	4.853576	-1	218
3	4937885	4938072	peak_20019	1000	.	215.090836	4.261069	-1	82
3	4958310	4958484	peak_20020	1000	.	260.608398	4.470358	-1	55
3	4983142	4983599	peak_20021	580	.	265.197876	3.403211	-1	98
3	4984429	4985023	peak_20022	341	.	202.259933	3.328258	-1	130
3	4985738	4985915	peak_20023	1000	.	285.049805	5.047048	-1	90
3	4991064	4991625	peak_20024	484	.	271.746307	3.174268	-1	115
3	4992931	4993420	peak_20025	492	.	240.673569	3.269631	-1	341
3	4997410	4998017	peak_20026	378	.	229.190109	3.333171	-1	83
3	4998450	4998725	peak_20027	763	.	209.804550	3.755765	-1	101
3	4999039	4999603	peak_20028	809	.	456.184937	4.309202	-1	441
3	5003536	5004142	peak_20029	936	.	567.385132	4.923105	-1	144
3	5004244	5004408	peak_20030	1000	.	226.961227	4.285181	-1	70
3	5004805	5005066	peak_20031	820	.	214.009186	4.054544	-1	74
3	5005359	5005759	peak_20032	814	.	325.669769	4.025919	-1	157
3	5008521	5008939	peak_20033	1000	.	626.990967	4.423614	-1	289
3	5012799	5013402	peak_20034	378	.	227.945892	3.271898	-1	277
3	5020882	5021053	peak_20035	1000	.	208.589798	4.216443	-1	114
3	5022193	5022358	peak_20036	1000	.	216.158600	4.293674	-1	91
3	5047434	5048839	peak_20037	1000	.	3583.541016	9.501053	-1	1031
3	5048969	5049197	peak_20038	883	.	201.336838	3.826177	-1	105
3	5053278	5053460	peak_20039	1000	.	227.016663	3.967930	-1	130
3	5067040	5067560	peak_20040	1000	.	1649.491333	8.229393	-1	172
3	5074703	5075448	peak_20041	1000	.	1907.898438	9.427092	-1	280
3	5077402	5077593	peak_20042	1000	.	253.294510	4.490053	-1	63
3	5109138	5109406	peak_20043	1000	.	299.870850	3.756032	-1	91
3	5110414	5111230	peak_20044	422	.	344.310760	4.110638	-1	385
3	5117372	5118284	peak_20045	1000	.	2860.664551	9.247414	-1	660
3	5211272	5211411	peak_20046	1000	.	235.920380	4.446219	-1	67
3	5228099	5228679	peak_20047	1000	.	1080.267456	7.316053	-1	473
3	5308927	5309117	peak_20048	1000	.	294.571259	4.279713	-1	119
3	5322068	5323001	peak_20049	1000	.	1865.642822	9.838196	-1	155
3	5357146	5357667	peak_20050	1000	.	1126.918823	7.016231	-1	122
3	5358045	5358310	peak_20051	1000	.	276.310150	3.830881	-1	160
3	5358501	5358708	peak_20052	1000	.	240.061142	4.519260	-1	112
3	5360555	5361435	peak_20053	733	.	644.949951	4.359480	-1	482
3	5373165	5373436	peak_20054	804	.	217.931030	3.427319	-1	207
3	5374966	5375230	peak_20055	790	.	208.655548	3.973287	-1	168
3	5398050	5398332	peak_20056	1000	.	302.808380	4.528276	-1	77
3	5406842	5407280	peak_20057	539	.	236.167953	3.277080	-1	348
3	5415379	5415764	peak_20058	999	.	384.792267	4.069410	-1	306
3	5415888	5416233	peak_20059	664	.	229.161942	3.482003	-1	114
3	5417030	5417397	peak_20060	1000	.	367.250000	4.007339	-1	248
3	5417673	5418242	peak_20061	542	.	308.575287	3.351604	-1	78
3	5419448	5419705	peak_20062	827	.	212.571228	3.645360	-1	133
3	5424477	5425037	peak_20063	512	.	286.721558	3.843405	-1	438
3	5425507	5426698	peak_20064	447	.	532.059998	3.268981	-1	455
3	5427853	5428315	peak_20065	1000	.	467.448883	4.058769	-1	160
3	5432516	5432759	peak_20066	1000	.	271.726807	3.886801	-1	134
3	5436362	5436613	peak_20067	821	.	205.969589	3.683842	-1	122
3	5437228	5438197	peak_20068	682	.	660.447083	4.040334	-1	80
3	5442469	5443328	peak_20069	1000	.	1856.724976	10.719125	-1	499
3	5462747	5462924	peak_20070	1000	.	224.418106	4.458053	-1	89
3	5463058	5464772	peak_20071	1000	.	2481.548096	7.748154	-1	499
3	5465627	5466840	peak_20072	675	.	818.687500	3.969216	-1	101
3	5466993	5468000	peak_20073	611	.	614.987427	3.652844	-1	650
3	5476932	5477384	peak_20074	514	.	232.206726	3.203395	-1	139
3	5481668	5482040	peak_20075	563	.	209.456711	3.686369	-1	291
3	5533632	5534076	peak_20076	481	.	213.580948	3.339933	-1	368
3	5557436	5557597	peak_20077	1000	.	237.858612	4.477082	-1	74
3	5567436	5568186	peak_20078	522	.	391.178680	3.485666	-1	258
3	5614024	5614419	peak_20079	838	.	331.023743	3.794996	-1	302
3	5616483	5616692	peak_20080	1000	.	290.138000	4.441854	-1	114
3	5683943	5684134	peak_20081	1000	.	210.776260	4.363359	-1	94
3	5720377	5721436	peak_20082	979	.	1037.100830	5.778396	-1	260
3	5729757	5730005	peak_20083	923	.	228.899200	3.917226	-1	117
3	5752694	5752872	peak_20084	1000	.	207.458832	3.888635	-1	85
3	5812905	5813493	peak_20085	1000	.	672.433044	4.402589	-1	520
3	5813648	5813839	peak_20086	1000	.	455.930359	5.801256	-1	100
3	5846589	5847129	peak_20087	1000	.	696.884033	4.445553	-1	454
3	5855020	5855684	peak_20088	406	.	269.832092	3.488396	-1	494
3	5885464	5885805	peak_20089	792	.	270.013550	4.156843	-1	97
3	5908693	5910643	peak_20090	924	.	1802.740112	5.375022	-1	553
3	5939911	5940085	peak_20091	1000	.	231.449020	4.219412	-1	96
3	5979035	5979309	peak_20092	790	.	216.477005	3.628700	-1	69
3	5991221	5992028	peak_20093	537	.	433.262848	4.172564	-1	685
3	6022195	6022477	peak_20094	760	.	214.205109	3.781897	-1	179
3	6029779	6030172	peak_20095	978	.	384.168274	3.572187	-1	298
3	6036119	6036378	peak_20096	938	.	243.059311	3.665017	-1	204
3	6038328	6039105	peak_20097	572	.	444.764221	3.383152	-1	519
3	6040923	6041305	peak_20098	721	.	275.252716	3.832259	-1	52
3	6044295	6045008	peak_20099	520	.	370.689850	3.296666	-1	199
3	6068608	6068772	peak_20100	1000	.	201.714722	4.133029	-1	115
3	6141108	6142933	peak_20101	1000	.	2278.137695	6.913758	-1	1560
3	6187247	6187399	peak_20102	1000	.	201.176270	4.300346	-1	62
3	6296139	6296641	peak_20103	1000	.	823.518066	5.666276	-1	131
3	6323752	6324185	peak_20104	629	.	272.267426	3.502040	-1	310
3	6326727	6327605	peak_20105	759	.	666.486023	4.754614	-1	675
3	6328856	6330735	peak_20106	1000	.	1956.274658	6.258852	-1	849
3	6332945	6333561	peak_20107	530	.	326.402313	3.346317	-1	325
3	6333949	6334504	peak_20108	511	.	283.495758	3.490018	-1	479
3	6343502	6344147	peak_20109	669	.	431.202881	4.355659	-1	201
3	6344379	6344822	peak_20110	531	.	235.054855	3.185155	-1	301
3	6349433	6350760	peak_20111	653	.	866.402649	4.667806	-1	104
3	6354731	6355728	peak_20112	1000	.	1819.578979	7.372109	-1	568
3	6363118	6364451	peak_20113	349	.	464.711487	4.296163	-1	178
3	6373856	6374795	peak_20114	1000	.	1887.398560	8.484259	-1	467
3	6383515	6384070	peak_20115	495	.	274.979248	3.475676	-1	87
3	6396504	6397004	peak_20116	1000	.	757.217163	6.997488	-1	389
3	6398113	6398281	peak_20117	1000	.	280.576874	4.744855	-1	81
3	6411988	6412628	peak_20118	1000	.	898.030090	5.917138	-1	523
3	6426463	6427096	peak_20119	746	.	472.520691	3.891743	-1	316
3	6437329	6437858	peak_20120	1000	.	671.301147	5.387344	-1	421
3	6442143	6443248	peak_20121	1000	.	4605.440918	11.473514	-1	213
3	6452261	6452425	peak_20122	1000	.	219.824463	4.142087	-1	78
3	6452606	6452793	peak_20123	1000	.	289.422638	4.974462	-1	107
3	6481115	6481646	peak_20124	1000	.	1958.037964	10.658312	-1	351
3	6498375	6498785	peak_20125	1000	.	533.196289	4.302184	-1	127
3	6504288	6505179	peak_20126	1000	.	2336.424072	9.744994	-1	405
3	6512756	6512913	peak_20127	1000	.	205.520355	4.153913	-1	88
3	6527554	6528132	peak_20128	1000	.	784.288086	5.261511	-1	205
3	6547742	6548106	peak_20129	1000	.	413.083801	3.754640	-1	251
3	6557436	6557630	peak_20130	1000	.	225.266968	4.485924	-1	111
3	6569057	6569587	peak_20131	614	.	325.248749	3.870452	-1	297
3	6681992	6682369	peak_20132	749	.	282.378021	4.556870	-1	114
3	6693816	6693962	peak_20133	1000	.	234.811356	4.753174	-1	53
3	6705597	6705822	peak_20134	1000	.	314.760773	4.633003	-1	91
3	6778574	6778835	peak_20135	1000	.	354.653564	4.600649	-1	167
3	6827412	6827550	peak_20136	1000	.	200.049866	3.921503	-1	83
3	6840217	6840374	peak_20137	1000	.	218.766373	4.507149	-1	86
3	6908701	6909084	peak_20138	1000	.	715.708984	5.978575	-1	163
3	6918196	6928777	peak_20139	1000	.	232490.531250	30.296467	-1	6427
3	6931872	6932465	peak_20140	1000	.	1504.952148	6.867760	-1	479
3	6958229	6958491	peak_20141	1000	.	293.790771	4.404841	-1	172
3	6976975	6977621	peak_20142	1000	.	2620.975586	14.769651	-1	137
3	7091622	7091805	peak_20143	1000	.	429.648590	5.583665	-1	74
3	7119340	7119498	peak_20144	1000	.	206.713898	4.434833	-1	78
3	7132439	7132704	peak_20145	1000	.	331.297913	4.275093	-1	90
3	7134239	7134857	peak_20146	493	.	304.952209	3.120914	-1	113
3	7136152	7136469	peak_20147	1000	.	413.526215	4.967888	-1	96
3	7174136	7174906	peak_20148	1000	.	2166.094971	10.022016	-1	515
3	7180432	7181088	peak_20149	1000	.	1558.010376	8.701473	-1	242
3	7212328	7212833	peak_20150	434	.	219.317001	3.295174	-1	223
3	7294699	7294895	peak_20151	1000	.	217.438614	4.184760	-1	95
3	7355852	7356005	peak_20152	1000	.	250.394287	4.623302	-1	84
3	7386818	7387554	peak_20153	1000	.	915.291870	7.229976	-1	622
3	7416692	7416904	peak_20154	958	.	203.032776	4.295180	-1	115
3	7436329	7436530	peak_20155	1000	.	243.513763	4.124592	-1	92
3	7441023	7441734	peak_20156	1000	.	801.630188	5.890316	-1	601
3	7464869	7465864	peak_20157	1000	.	2442.414551	7.020649	-1	382
3	7473191	7473358	peak_20158	1000	.	243.169373	4.336107	-1	80
3	7484926	7485105	peak_20159	1000	.	296.283234	5.134049	-1	79
3	7514714	7515386	peak_20160	700	.	470.521515	4.082003	-1	462
3	7517263	7518184	peak_20161	740	.	681.952393	4.017484	-1	299
3	7523140	7523649	peak_20162	448	.	227.867828	3.093607	-1	437
3	7528295	7528636	peak_20163	672	.	229.099503	3.877328	-1	256
3	7531901	7532265	peak_20164	885	.	322.267273	3.644805	-1	81
3	7534855	7535743	peak_20165	1000	.	2675.607666	10.848789	-1	687
3	7555740	7556159	peak_20166	798	.	334.394257	3.935625	-1	310
3	7571720	7572269	peak_20167	1000	.	2148.705322	11.059367	-1	361
3	7591023	7591293	peak_20168	1000	.	617.343750	6.129496	-1	126
3	7613401	7613580	peak_20169	1000	.	253.656937	4.273934	-1	66
3	7616114	7616261	peak_20170	1000	.	247.227875	4.626794	-1	55
3	7622523	7623824	peak_20171	767	.	998.131226	5.709522	-1	880
3	7640679	7640976	peak_20172	862	.	255.981094	4.200085	-1	189
3	7641794	7643578	peak_20173	1000	.	2212.484863	6.189448	-1	103
3	7644044	7644192	peak_20174	1000	.	231.716919	4.365705	-1	50
3	7651014	7652314	peak_20175	1000	.	1972.275513	5.862889	-1	791
3	7653552	7653746	peak_20176	1000	.	243.525894	4.822704	-1	92
3	7654930	7655264	peak_20177	914	.	305.222656	3.647869	-1	115
3	7656595	7656759	peak_20178	1000	.	237.025757	4.272287	-1	57
3	7657775	7658420	peak_20179	1000	.	1688.239990	7.545691	-1	400
3	7660565	7661288	peak_20180	1000	.	899.296143	6.685509	-1	112
3	7661830	7662007	peak_20181	1000	.	320.556427	4.996568	-1	97
3	7663649	7664826	peak_20182	911	.	1072.583374	5.337021	-1	873
3	7665080	7665875	peak_20183	641	.	509.690918	3.731463	-1	702
3	7666741	7667335	peak_20184	1000	.	913.826965	5.338066	-1	504
3	7667814	7670642	peak_20185	1000	.	7842.058594	10.291231	-1	647
3	7670752	7671450	peak_20186	1000	.	733.165222	4.834542	-1	308
3	7671692	7671998	peak_20187	1000	.	337.743652	3.836666	-1	195
3	7672167	7672343	peak_20188	1000	.	338.297607	5.249176	-1	94
3	7672488	7673257	peak_20189	1000	.	2353.277100	10.891682	-1	625
3	7675838	7676399	peak_20190	1000	.	831.161743	4.628745	-1	446
3	7677642	7678024	peak_20191	654	.	249.826233	3.328425	-1	339
3	7678929	7679259	peak_20192	1000	.	592.216248	5.534844	-1	219
3	7679450	7679824	peak_20193	1000	.	375.462067	4.381687	-1	298
3	7682490	7682715	peak_20194	1000	.	427.258728	5.397014	-1	103
3	7686421	7686787	peak_20195	1000	.	755.170288	5.569340	-1	246
3	7687091	7687389	peak_20196	929	.	276.813568	3.872330	-1	106
3	7687544	7688439	peak_20197	1000	.	1328.913330	5.138888	-1	292
3	7688928	7689215	peak_20198	995	.	285.463867	4.251735	-1	180
3	7690550	7690844	peak_20199	1000	.	713.057373	6.824778	-1	122
3	7691068	7691342	peak_20200	1000	.	421.523071	5.101238	-1	162
3	7693155	7693765	peak_20201	1000	.	988.040955	5.669044	-1	376
3	7693973	7694405	peak_20202	1000	.	868.438965	5.867709	-1	318
3	7694677	7694895	peak_20203	1000	.	272.047546	4.245566	-1	111
3	7695066	7695220	peak_20204	1000	.	325.061493	5.113547	-1	66
3	7699208	7700673	peak_20205	1000	.	5157.683594	8.673476	-1	1336
3	7706403	7706585	peak_20206	1000	.	371.442780	5.294693	-1	73
3	7709343	7709531	peak_20207	1000	.	320.573883	4.576577	-1	141
3	7710338	7710581	peak_20208	834	.	202.596420	4.033082	-1	168
3	7710758	7711157	peak_20209	886	.	353.687042	4.205131	-1	334
3	7711353	7711888	peak_20210	1000	.	1249.660767	6.068767	-1	224
3	7712001	7713278	peak_20211	1000	.	1664.149780	7.400568	-1	231
3	7713833	7714859	peak_20212	1000	.	1431.861206	7.110523	-1	230
3	7717402	7717602	peak_20213	1000	.	209.584915	4.305621	-1	107
3	7717935	7718269	peak_20214	949	.	316.943207	4.408584	-1	250
3	7720028	7721210	peak_20215	1000	.	2545.515869	7.354137	-1	291
3	7721330	7721761	peak_20216	1000	.	776.327637	5.929681	-1	250
3	7721884	7722860	peak_20217	1000	.	2025.061279	8.759858	-1	807
3	7723241	7723703	peak_20218	1000	.	560.952454	5.601197	-1	123
3	7724592	7725120	peak_20219	1000	.	1119.843872	6.855978	-1	414
3	7725299	7725932	peak_20220	1000	.	2821.638428	10.196763	-1	478
3	7729547	7730603	peak_20221	1000	.	1528.856934	7.089667	-1	270
3	7731264	7731458	peak_20222	1000	.	304.280762	4.625444	-1	92
3	7731642	7732359	peak_20223	1000	.	1306.322144	5.884412	-1	190
3	7732927	7733875	peak_20224	1000	.	1357.556763	5.951489	-1	189
3	7736533	7736763	peak_20225	1000	.	279.076691	3.962489	-1	103
3	7741317	7741850	peak_20226	1000	.	1223.825195	6.484136	-1	359
3	7742520	7743325	peak_20227	1000	.	828.451477	5.075250	-1	310
3	7746973	7747215	peak_20228	1000	.	557.484009	5.891394	-1	117
3	7747648	7747980	peak_20229	1000	.	472.225830	5.007578	-1	82
3	7748542	7748793	peak_20230	1000	.	591.979919	6.168071	-1	123
3	7749333	7749717	peak_20231	1000	.	415.781464	4.174246	-1	286
3	7749877	7750126	peak_20232	1000	.	389.031677	4.902934	-1	95
3	7751927	7752566	peak_20233	1000	.	1507.877075	6.951757	-1	340
3	7752754	7753239	peak_20234	761	.	369.281311	4.142956	-1	348
3	7754371	7755329	peak_20235	1000	.	2742.475098	8.062449	-1	410
3	7757471	7757612	peak_20236	1000	.	211.149109	4.351925	-1	74
3	7758748	7759244	peak_20237	477	.	236.534302	3.576061	-1	48
3	7759647	7759828	peak_20238	1000	.	274.000732	4.632899	-1	53
3	7760835	7761186	peak_20239	1000	.	438.310944	4.276260	-1	134
3	7761820	7762041	peak_20240	1000	.	356.442719	5.173623	-1	96
3	7762198	7762436	peak_20241	1000	.	373.455719	5.443177	-1	128
3	7762839	7763070	peak_20242	1000	.	355.715424	4.648043	-1	138
3	7763339	7763646	peak_20243	1000	.	321.881683	4.031886	-1	266
3	7764694	7764843	peak_20244	1000	.	205.938889	4.143106	-1	78
3	7766472	7766675	peak_20245	1000	.	461.807678	6.004903	-1	124
3	7766920	7767648	peak_20246	1000	.	874.660339	5.450154	-1	310
3	7768371	7768685	peak_20247	1000	.	463.503204	4.648542	-1	141
3	7770203	7770663	peak_20248	1000	.	516.972412	5.717193	-1	382
3	7775527	7775893	peak_20249	1000	.	788.342468	5.394753	-1	100
3	7791694	7792326	peak_20250	971	.	613.682251	4.634096	-1	147
3	7804053	7804342	peak_20251	1000	.	512.024109	5.562078	-1	92
3	7836924	7837881	peak_20252	1000	.	1663.850342	7.264778	-1	738
3	7865178	7865652	peak_20253	709	.	336.267670	3.707881	-1	101
3	7874183	7874611	peak_20254	824	.	352.549011	3.821951	-1	308
3	7920464	7921122	peak_20255	1000	.	1242.837891	7.751961	-1	196
3	7947460	7948131	peak_20256	1000	.	1852.996948	8.744061	-1	404
3	7982328	7983001	peak_20257	1000	.	1947.497314	9.519642	-1	419
3	8002545	8003079	peak_20258	1000	.	668.480530	6.164199	-1	124
3	8012570	8014202	peak_20259	1000	.	5772.367188	11.493927	-1	1085
3	8014939	8015259	peak_20260	634	.	202.918610	3.526546	-1	273
3	8016813	8017457	peak_20261	457	.	294.596985	3.329579	-1	437
3	8017736	8018521	peak_20262	915	.	718.536865	4.515418	-1	396
3	8020420	8021351	peak_20263	359	.	334.233063	3.517517	-1	432
3	8026435	8027662	peak_20264	1000	.	1514.271362	6.317380	-1	541
3	8032139	8033095	peak_20265	1000	.	1019.105957	4.856157	-1	260
3	8036625	8036789	peak_20266	1000	.	217.198730	4.402427	-1	85
3	8045437	8045791	peak_20267	777	.	274.905670	3.432177	-1	276
3	8046214	8046788	peak_20268	376	.	216.046722	3.215224	-1	323
3	8047300	8047995	peak_20269	663	.	460.731720	4.806350	-1	115
3	8050317	8050477	peak_20270	1000	.	242.948563	4.439325	-1	87
3	8060080	8060957	peak_20271	827	.	725.583801	4.260080	-1	447
3	8061331	8062352	peak_20272	799	.	815.466064	4.889459	-1	465
3	8067616	8067837	peak_20273	1000	.	326.096466	4.526460	-1	89
3	8091476	8091636	peak_20274	1000	.	225.058624	4.345904	-1	93
3	8091756	8092474	peak_20275	489	.	351.442383	3.608952	-1	318
3	8092579	8092831	peak_20276	1000	.	387.609558	5.092330	-1	121
3	8099348	8099866	peak_20277	602	.	311.583923	4.247779	-1	392
3	8100592	8101070	peak_20278	984	.	470.113831	4.203303	-1	155
3	8154870	8155891	peak_20279	1000	.	3311.264893	11.540309	-1	166
3	8161553	8162781	peak_20280	1000	.	1933.669067	6.088533	-1	716
3	8168230	8168421	peak_20281	1000	.	205.986191	4.281165	-1	82
3	8168528	8168817	peak_20282	1000	.	342.459564	4.197505	-1	158
3	8170714	8171391	peak_20283	1000	.	739.038574	5.119818	-1	92
3	8175495	8176126	peak_20284	767	.	484.238770	4.389140	-1	510
3	8230659	8231317	peak_20285	373	.	245.303665	3.318877	-1	66
3	8232289	8232684	peak_20286	729	.	288.048828	3.291426	-1	160
3	8234934	8235707	peak_20287	602	.	465.658051	4.194118	-1	287
3	8264928	8266243	peak_20288	1000	.	1538.993896	6.150653	-1	804
3	8301244	8301408	peak_20289	1000	.	226.542709	4.389182	-1	85
3	8306927	8307499	peak_20290	383	.	219.079605	3.404080	-1	71
3	8355469	8358132	peak_20291	1000	.	7374.880859	11.773854	-1	1461
3	8358257	8359054	peak_20292	706	.	563.060425	4.110022	-1	327
3	8363075	8364592	peak_20293	1000	.	3605.755615	10.085669	-1	1254
3	8374701	8375258	peak_20294	528	.	294.209564	3.838451	-1	121
3	8375361	8376288	peak_20295	1000	.	1689.410522	5.766638	-1	714
3	8377245	8377782	peak_20296	554	.	297.490265	3.570548	-1	66
3	8386175	8386350	peak_20297	1000	.	202.586227	4.141384	-1	75
3	8389763	8390789	peak_20298	1000	.	2048.118896	7.436565	-1	684
3	8393368	8393601	peak_20299	1000	.	235.330643	3.709084	-1	130
3	8393761	8393950	peak_20300	1000	.	200.877151	3.735217	-1	79
3	8394238	8395138	peak_20301	1000	.	1528.231079	5.640877	-1	768
3	8395364	8397973	peak_20302	1000	.	2790.576660	5.434743	-1	1816
3	8399948	8400264	peak_20303	1000	.	381.485107	4.967456	-1	203
3	8400382	8400812	peak_20304	508	.	218.456711	3.348993	-1	50
3	8401854	8402048	peak_20305	1000	.	276.140076	4.501127	-1	97
3	8402420	8402933	peak_20306	684	.	350.817230	3.641482	-1	93
3	8403956	8404908	peak_20307	1000	.	1314.937744	5.054427	-1	339
3	8405262	8406504	peak_20308	1000	.	3607.428711	8.573874	-1	947
3	8406719	8406989	peak_20309	1000	.	284.411987	4.590871	-1	197
3	8408068	8409639	peak_20310	1000	.	2963.899170	7.629502	-1	243
3	8410092	8410592	peak_20311	403	.	201.680405	3.611075	-1	100
3	8411253	8411523	peak_20312	900	.	242.910049	3.648288	-1	197
3	8411664	8412104	peak_20313	981	.	431.435669	4.072585	-1	120
3	8412608	8414521	peak_20314	918	.	1757.027344	5.089234	-1	1686
3	8414689	8415528	peak_20315	525	.	440.722321	4.021760	-1	669
3	8415706	8416252	peak_20316	735	.	401.203644	3.965997	-1	366
3	8442115	8442256	peak_20317	1000	.	226.715073	4.426157	-1	81
3	8467754	8468768	peak_20318	1000	.	4475.236328	14.056847	-1	312
3	8484597	8485281	peak_20319	1000	.	1172.831177	6.558128	-1	159
3	8487459	8487712	peak_20320	1000	.	281.832214	4.535770	-1	99
3	8487814	8488566	peak_20321	445	.	334.295837	3.822570	-1	418
3	8488947	8489672	peak_20322	565	.	409.539459	3.227757	-1	96
3	8492744	8493508	peak_20323	549	.	419.667847	3.984886	-1	569
3	8493992	8495267	peak_20324	1000	.	1702.594116	5.141632	-1	1183
3	8495400	8495721	peak_20325	644	.	206.874649	3.662301	-1	188
3	8495850	8496726	peak_20326	1000	.	1115.028687	4.489327	-1	501
3	8496917	8498433	peak_20327	742	.	1124.393433	4.198665	-1	1362
3	8498813	8499792	peak_20328	1000	.	1016.674866	5.268529	-1	241
3	8500431	8500913	peak_20329	1000	.	494.310699	4.132902	-1	372
3	8501045	8501560	peak_20330	507	.	261.091064	3.197513	-1	235
3	8501673	8502262	peak_20331	465	.	273.845734	3.754548	-1	382
3	8502475	8502953	peak_20332	655	.	312.893646	3.358049	-1	58
3	8504043	8504556	peak_20333	541	.	277.552826	3.506162	-1	183
3	8509213	8510247	peak_20334	865	.	894.820984	4.225758	-1	304
3	8510894	8512147	peak_20335	1000	.	6723.266602	13.234169	-1	499
3	8513449	8513765	peak_20336	907	.	286.478333	3.823091	-1	98
3	8514729	8514931	peak_20337	1000	.	235.209076	4.118155	-1	124
3	8520885	8522253	peak_20338	949	.	1298.629272	5.022738	-1	810
3	8523338	8523775	peak_20339	1000	.	807.443787	5.813009	-1	211
3	8523926	8524670	peak_20340	828	.	615.717224	4.400647	-1	374
3	8524795	8526514	peak_20341	550	.	944.698242	4.521666	-1	976
3	8526654	8527677	peak_20342	502	.	513.496338	3.419948	-1	756
3	8530915	8532794	peak_20343	1000	.	5266.301758	10.435437	-1	236
3	8539872	8540356	peak_20344	917	.	444.056458	5.639627	-1	359
3	8543789	8544461	peak_20345	790	.	530.709351	4.024012	-1	474
3	8546025	8546522	peak_20346	604	.	300.074066	3.973076	-1	78
3	8548688	8549188	peak_20347	944	.	472.110291	3.855772	-1	291
3	8551784	8552413	peak_20348	459	.	288.815399	3.284810	-1	93
3	8553824	8554085	peak_20349	1000	.	295.555359	4.643420	-1	162
3	8555112	8555532	peak_20350	1000	.	799.054871	5.241355	-1	69
3	8568405	8568928	peak_20351	1000	.	723.289185	5.124300	-1	324
3	8578462	8579745	peak_20352	1000	.	2466.168213	8.209105	-1	216
3	8579881	8580557	peak_20353	767	.	518.625610	4.270216	-1	428
3	8580671	8581744	peak_20354	862	.	924.471985	4.529690	-1	731
3	8581925	8583196	peak_20355	525	.	666.658447	3.677304	-1	720
3	8583763	8584113	peak_20356	867	.	303.534760	4.333282	-1	215
3	8585586	8586413	peak_20357	666	.	550.409485	4.149930	-1	718
3	8587344	8588358	peak_20358	801	.	812.080383	4.207458	-1	750
3	8591662	8592490	peak_20359	789	.	652.913269	5.059014	-1	745
3	8599497	8600520	peak_20360	1000	.	1632.939819	5.806396	-1	354
3	8607435	8608485	peak_20361	1000	.	1863.140137	9.149610	-1	707
3	8627080	8627267	peak_20362	1000	.	215.254471	4.215161	-1	103
3	8636911	8637080	peak_20363	1000	.	208.945557	4.496483	-1	85
3	8649247	8649768	peak_20364	504	.	262.623535	3.512904	-1	111
3	8651889	8652135	peak_20365	993	.	244.357712	3.879745	-1	92
3	8664001	8665035	peak_20366	277	.	286.933258	3.340406	-1	356
3	8666347	8667302	peak_20367	605	.	578.109253	4.016128	-1	496
3	8669887	8670273	peak_20368	972	.	375.175903	3.971066	-1	289
3	8670378	8671011	peak_20369	610	.	386.149811	3.292737	-1	559
3	8671933	8672359	peak_20370	1000	.	591.496948	5.599499	-1	304
3	8678348	8678922	peak_20371	620	.	355.761871	4.088014	-1	226
3	8680868	8681296	peak_20372	506	.	216.460495	3.346783	-1	106
3	8682286	8682795	peak_20373	807	.	410.934662	4.231764	-1	416
3	8685673	8686343	peak_20374	436	.	292.080597	3.312794	-1	158
3	8689337	8690118	peak_20375	1000	.	2412.758301	9.228925	-1	366
3	8695919	8696419	peak_20376	492	.	245.761505	4.160454	-1	178
3	8696941	8697199	peak_20377	1000	.	701.353638	6.483603	-1	166
3	8702436	8703454	peak_20378	1000	.	2836.060791	10.470821	-1	566
3	8704004	8704546	peak_20379	628	.	340.466888	3.968891	-1	455
3	8706182	8706906	peak_20380	339	.	245.679108	3.224074	-1	648
3	8707426	8707884	peak_20381	833	.	381.382477	3.679659	-1	322
3	8711553	8713947	peak_20382	1000	.	3264.037598	5.507484	-1	1803
3	8714082	8714820	peak_20383	469	.	346.256500	3.840866	-1	408
3	8715142	8715474	peak_20384	1000	.	346.116669	4.124905	-1	166
3	8717513	8718421	peak_20385	1000	.	2221.154053	8.101959	-1	234
3	8720686	8720882	peak_20386	1000	.	249.852264	4.287890	-1	92
3	8731486	8732958	peak_20387	1000	.	2199.333740	7.177310	-1	770
3	8733291	8733984	peak_20388	1000	.	893.883728	5.303174	-1	275
3	8734557	8735077	peak_20389	957	.	497.594208	4.133068	-1	393
3	8735486	8736277	peak_20390	1000	.	924.068726	5.099392	-1	606
3	8736427	8739925	peak_20391	1000	.	3752.644775	5.694558	-1	543
3	8747643	8748637	peak_20392	1000	.	1936.359863	7.195707	-1	430
3	8748783	8750053	peak_20393	815	.	1035.309204	4.679410	-1	313
3	8750777	8751438	peak_20394	1000	.	957.427979	5.222963	-1	115
3	8751790	8753195	peak_20395	1000	.	3653.245117	7.283650	-1	633
3	8753536	8754134	peak_20396	891	.	532.570190	4.078115	-1	547
3	8754275	8754588	peak_20397	894	.	279.848541	3.891670	-1	93
3	8755340	8756000	peak_20398	1000	.	913.386963	5.009000	-1	110
3	8756320	8756491	peak_20399	1000	.	232.192688	4.560399	-1	113
3	8773897	8779728	peak_20400	1000	.	106858.210938	24.360197	-1	2037
3	8792942	8793495	peak_20401	1000	.	794.618530	5.042261	-1	408
3	8793614	8797859	peak_20402	1000	.	9928.195312	9.712134	-1	1853
3	8798684	8799053	peak_20403	1000	.	400.733215	4.707486	-1	92
3	8805367	8805707	peak_20404	618	.	210.039093	3.999109	-1	278
3	8805858	8806101	peak_20405	1000	.	369.086823	4.623239	-1	111
3	8833878	8834676	peak_20406	1000	.	1513.672729	7.055056	-1	371
3	8834957	8835242	peak_20407	832	.	237.160965	3.381341	-1	104
3	8835588	8836733	peak_20408	587	.	672.635071	3.897616	-1	199
3	8843732	8844451	peak_20409	486	.	349.083282	4.145993	-1	162
3	8880757	8882115	peak_20410	1000	.	1780.120483	7.631890	-1	310
3	8888712	8890094	peak_20411	918	.	1268.518799	5.790762	-1	388
3	8891410	8891801	peak_20412	1000	.	862.943054	5.631472	-1	175
3	8909293	8909643	peak_20413	600	.	209.946564	4.128139	-1	292
3	8911911	8912843	peak_20414	777	.	724.034729	3.966419	-1	195
3	8914282	8914922	peak_20415	348	.	222.614609	3.177736	-1	181
3	8915221	8915684	peak_20416	845	.	391.408173	3.854917	-1	309
3	8917742	8919318	peak_20417	999	.	1575.130127	5.776950	-1	1378
3	8919454	8919785	peak_20418	1000	.	652.319214	5.777121	-1	150
3	8926035	8926585	peak_20419	939	.	516.242493	3.881325	-1	300
3	8931177	8932042	peak_20420	634	.	548.415649	3.898533	-1	529
3	8938001	8938698	peak_20421	416	.	289.773743	3.569167	-1	389
3	8938976	8939370	peak_20422	1000	.	437.083252	4.490144	-1	134
3	8940964	8941305	peak_20423	1000	.	549.196655	5.068119	-1	190
3	8941457	8942086	peak_20424	1000	.	2362.522461	8.874326	-1	513
3	8947120	8947460	peak_20425	1000	.	639.984558	5.814588	-1	171
3	8965110	8965597	peak_20426	412	.	200.858871	3.001587	-1	92
3	8971012	8971666	peak_20427	1000	.	1526.037476	7.138336	-1	382
3	8981236	8981756	peak_20428	1000	.	947.225647	6.373064	-1	373
3	9003778	9004062	peak_20429	745	.	211.511856	3.825887	-1	180
3	9023374	9023526	peak_20430	1000	.	287.835663	4.852497	-1	65
3	9111478	9111824	peak_20431	598	.	206.905334	3.386901	-1	267
3	9130787	9130959	peak_20432	1000	.	238.122971	4.631822	-1	67
3	9145127	9145381	peak_20433	1000	.	286.659149	4.223727	-1	127
3	9148826	9149253	peak_20434	583	.	248.890579	3.542132	-1	259
3	9154009	9154612	peak_20435	468	.	282.078339	3.239887	-1	89
3	9156228	9156536	peak_20436	793	.	244.280197	3.983187	-1	124
3	9157826	9158386	peak_20437	731	.	409.214661	4.004391	-1	380
3	9163395	9164369	peak_20438	554	.	539.490479	3.655629	-1	864
3	9177155	9177457	peak_20439	699	.	210.997833	3.977419	-1	170
3	9181062	9181660	peak_20440	403	.	241.262390	3.667672	-1	67
3	9182587	9182864	peak_20441	915	.	253.441574	3.911179	-1	188
3	9188342	9189149	peak_20442	445	.	358.796173	3.694134	-1	712
3	9192103	9192988	peak_20443	345	.	305.359314	3.662668	-1	458
3	9194789	9195053	peak_20444	801	.	211.458328	3.777725	-1	221
3	9195175	9195599	peak_20445	667	.	282.683777	3.810304	-1	67
3	9199769	9200262	peak_20446	427	.	210.417099	3.133887	-1	198
3	9234744	9235137	peak_20447	915	.	359.459259	4.892416	-1	185
3	9264078	9264293	peak_20448	944	.	202.961014	3.772855	-1	91
3	9302999	9303175	peak_20449	1000	.	285.366516	4.978511	-1	115
3	9315495	9315911	peak_20450	1000	.	1169.940674	7.423106	-1	126
3	9316440	9317506	peak_20451	1000	.	1271.378052	7.088264	-1	794
3	9317647	9318983	peak_20452	1000	.	1445.905884	5.021595	-1	415
3	9329136	9329521	peak_20453	611	.	235.147034	3.607961	-1	81
3	9337979	9338155	peak_20454	1000	.	276.904663	4.655493	-1	84
3	9345464	9346336	peak_20455	1000	.	1449.061523	7.021733	-1	224
3	9349397	9349807	peak_20456	798	.	327.009338	4.330821	-1	261
3	9350325	9350553	peak_20457	1000	.	311.919006	4.667314	-1	114
3	9355426	9355784	peak_20458	716	.	256.314728	4.034919	-1	182
3	9389602	9389927	peak_20459	818	.	265.799469	4.053594	-1	111
3	9390759	9391160	peak_20460	549	.	220.260742	3.247417	-1	336
3	9398446	9398709	peak_20461	1000	.	353.659058	4.855770	-1	177
3	9418763	9419135	peak_20462	935	.	347.748016	4.145645	-1	62
3	9425718	9426157	peak_20463	1000	.	463.414124	3.807456	-1	220
3	9434227	9434661	peak_20464	508	.	220.266724	3.197450	-1	307
3	9440185	9440381	peak_20465	1000	.	240.393097	4.327503	-1	121
3	9450957	9451623	peak_20466	822	.	547.279175	3.655743	-1	277
3	9453036	9453782	peak_20467	398	.	296.723022	3.073117	-1	350
3	9455462	9455930	peak_20468	514	.	240.759705	3.829166	-1	358
3	9460735	9461350	peak_20469	844	.	519.292786	3.982769	-1	487
3	9489482	9489807	peak_20470	695	.	226.033981	3.556253	-1	151
3	9508830	9509145	peak_20471	646	.	203.391830	3.831754	-1	212
3	9515821	9516588	peak_20472	433	.	332.002380	3.328965	-1	479
3	9545675	9545867	peak_20473	1000	.	289.260468	4.706115	-1	81
3	9562436	9562638	peak_20474	1000	.	387.778870	5.133382	-1	113
3	9564004	9564250	peak_20475	1000	.	396.423706	5.280363	-1	120
3	9569307	9569906	peak_20476	464	.	277.775696	3.132083	-1	287
3	9574431	9574770	peak_20477	954	.	323.375641	5.163590	-1	265
3	9582310	9582753	peak_20478	579	.	256.526642	3.388478	-1	383
3	9598218	9598640	peak_20479	496	.	209.275513	3.840582	-1	320
3	9598772	9598981	peak_20480	1000	.	220.571823	3.960711	-1	95
3	9600389	9600792	peak_20481	753	.	303.319061	4.071586	-1	344
3	9604339	9605205	peak_20482	813	.	704.121277	3.967204	-1	666
3	9608330	9608658	peak_20483	626	.	205.258896	3.685622	-1	290
3	9633417	9634052	peak_20484	416	.	264.322937	3.428246	-1	430
3	9635015	9635455	peak_20485	649	.	285.425415	3.348116	-1	317
3	9643532	9644391	peak_20486	903	.	775.387878	4.035101	-1	783
3	9648977	9649554	peak_20487	1000	.	727.608704	6.231277	-1	450
3	9650057	9650351	peak_20488	1000	.	327.698120	4.095927	-1	84
3	9651206	9651413	peak_20489	1000	.	236.879028	4.099696	-1	88
3	9652107	9652299	peak_20490	1000	.	240.319351	4.078259	-1	81
3	9653516	9654062	peak_20491	674	.	367.941193	4.329138	-1	256
3	9657763	9658045	peak_20492	1000	.	292.153625	3.761865	-1	166
3	9658833	9659522	peak_20493	466	.	320.883820	3.505244	-1	291
3	9659634	9660566	peak_20494	218	.	203.168243	2.986153	-1	790
3	9660694	9661468	peak_20495	869	.	672.846924	4.166085	-1	463
3	9662019	9662275	peak_20496	934	.	239.148849	3.716140	-1	100
3	9665863	9666199	peak_20497	883	.	296.706604	3.534619	-1	207
3	9666363	9666693	peak_20498	1000	.	420.211334	4.355725	-1	196
3	9667836	9668690	peak_20499	380	.	324.795166	3.465854	-1	200
3	9670355	9671372	peak_20500	595	.	605.070557	3.819977	-1	714
3	9672279	9673636	peak_20501	1000	.	2331.747070	7.208932	-1	486
3	9673750	9674321	peak_20502	398	.	227.414764	3.560725	-1	63
3	9674871	9675240	peak_20503	600	.	221.324966	3.870805	-1	170
3	9677071	9677653	peak_20504	1000	.	722.437073	4.642260	-1	133
3	9680734	9681437	peak_20505	581	.	408.137787	3.632022	-1	74
3	9685010	9685248	peak_20506	1000	.	473.159058	5.481076	-1	120
3	9685833	9686141	peak_20507	940	.	289.627075	4.072093	-1	212
3	9686889	9687602	peak_20508	583	.	415.708252	3.460215	-1	65
3	9688660	9689046	peak_20509	1000	.	401.375092	4.004036	-1	289
3	9691574	9692932	peak_20510	732	.	994.559326	5.514504	-1	1088
3	9694174	9694535	peak_20511	873	.	315.149780	3.715924	-1	127
3	9694677	9695223	peak_20512	910	.	496.957947	4.940380	-1	105
3	9700667	9700875	peak_20513	1000	.	266.457428	4.687402	-1	105
3	9723655	9724197	peak_20514	1000	.	910.930420	6.788280	-1	293
3	9727010	9727193	peak_20515	1000	.	236.386871	4.665783	-1	85
3	9784966	9786247	peak_20516	1000	.	2240.990967	5.669835	-1	834
3	9786463	9787247	peak_20517	979	.	767.349976	4.182170	-1	297
3	9789327	9789885	peak_20518	541	.	302.017609	3.662342	-1	207
3	9794612	9795401	peak_20519	462	.	364.321320	3.972377	-1	291
3	9797410	9798073	peak_20520	802	.	531.877014	4.127656	-1	508
3	9798774	9799469	peak_20521	887	.	616.640015	4.038128	-1	87
3	9801121	9801293	peak_20522	1000	.	261.227631	4.811577	-1	61
3	9802048	9802234	peak_20523	1000	.	233.526169	4.132677	-1	77
3	9805823	9806571	peak_20524	1000	.	1973.268433	7.908618	-1	461
3	9806886	9807300	peak_20525	854	.	353.371674	3.639325	-1	220
3	9807466	9808309	peak_20526	558	.	470.717010	3.777095	-1	536
3	9808412	9809946	peak_20527	817	.	1253.326660	5.191728	-1	1373
3	9810083	9811273	peak_20528	636	.	756.501221	4.651350	-1	678
3	9811421	9812377	peak_20529	792	.	756.798523	3.937552	-1	449
3	9812802	9813573	peak_20530	891	.	687.138794	4.384237	-1	344
3	9813684	9814034	peak_20531	791	.	276.827209	3.337633	-1	114
3	9816386	9817118	peak_20532	1000	.	1365.741455	7.464273	-1	297
3	9819973	9820362	peak_20533	656	.	255.020142	3.862035	-1	124
3	9821363	9822262	peak_20534	677	.	608.426025	4.423481	-1	341
3	9825392	9826039	peak_20535	394	.	255.200806	3.604855	-1	372
3	9827116	9827346	peak_20536	1000	.	281.722992	4.275923	-1	109
3	9830298	9831026	peak_20537	345	.	251.470108	3.628853	-1	390
3	9831135	9831481	peak_20538	1000	.	479.085876	5.046256	-1	244
3	9832549	9833192	peak_20539	557	.	358.459259	3.788544	-1	570
3	9833512	9833773	peak_20540	1000	.	286.031921	3.785715	-1	179
3	9834348	9836198	peak_20541	799	.	1477.459351	4.703213	-1	274
3	9836409	9837085	peak_20542	1000	.	1145.044678	6.283476	-1	123
3	9837535	9838059	peak_20543	758	.	397.214111	3.923066	-1	282
3	9838258	9839276	peak_20544	322	.	327.883545	3.201549	-1	819
3	9842786	9843327	peak_20545	512	.	277.193665	3.905106	-1	283
3	9844512	9845058	peak_20546	411	.	224.216461	3.321285	-1	481
3	9845611	9846683	peak_20547	1000	.	2162.419922	9.937613	-1	796
3	9849531	9849820	peak_20548	925	.	267.315552	3.639867	-1	99
3	9861400	9861920	peak_20549	492	.	255.763840	3.467719	-1	446
3	9862427	9863012	peak_20550	369	.	215.919449	3.053104	-1	260
3	9866877	9867348	peak_20551	946	.	445.557770	3.997514	-1	337
3	9867863	9868320	peak_20552	1000	.	459.313843	3.966797	-1	126
3	9868864	9869135	peak_20553	1000	.	416.005798	4.456213	-1	102
3	9880469	9880743	peak_20554	829	.	227.240372	3.970642	-1	211
3	9881868	9882194	peak_20555	680	.	221.785400	3.671525	-1	92
3	9882351	9883272	peak_20556	647	.	595.570007	3.961407	-1	95
3	9883459	9884384	peak_20557	470	.	435.119629	3.784859	-1	122
3	9886243	9887195	peak_20558	637	.	606.175903	3.770579	-1	383
3	9892171	9892402	peak_20559	930	.	214.849915	3.729749	-1	139
3	9898175	9898768	peak_20560	808	.	478.859253	3.818576	-1	87
3	9899749	9900426	peak_20561	309	.	208.889343	3.231653	-1	412
3	9908485	9908923	peak_20562	727	.	318.532959	3.773800	-1	160
3	9925199	9925945	peak_20563	1000	.	1527.450806	5.576101	-1	128
3	9928510	9928668	peak_20564	1000	.	210.865067	4.509192	-1	77
3	9932690	9933251	peak_20565	643	.	360.455963	3.510977	-1	159
3	9951245	9951391	peak_20566	1000	.	204.075760	4.378704	-1	93
3	9968196	9969051	peak_20567	1000	.	901.219238	5.116679	-1	600
3	9969273	9969433	peak_20568	1000	.	308.060059	4.996589	-1	94
3	9970602	9970827	peak_20569	1000	.	261.368774	4.054355	-1	107
3	9971176	9972264	peak_20570	1000	.	3549.424316	10.768192	-1	909
3	9973120	9973604	peak_20571	1000	.	699.301819	4.868031	-1	113
3	9974467	9974803	peak_20572	621	.	208.573837	3.335090	-1	122
3	9980912	9981463	peak_20573	1000	.	3210.632568	12.067889	-1	257
3	9981599	9981964	peak_20574	554	.	202.108765	4.043167	-1	60
3	9985790	9986845	peak_20575	698	.	736.583191	4.703687	-1	460
3	9994095	9995554	peak_20576	1000	.	4578.538086	10.078842	-1	423
3	10028415	10030020	peak_20577	1000	.	4190.391113	11.654535	-1	656
3	10031525	10032318	peak_20578	709	.	562.409851	4.837584	-1	78
3	10033463	10034036	peak_20579	363	.	207.718872	3.281387	-1	422
3	10035864	10036676	peak_20580	377	.	305.885864	3.260333	-1	551
3	10036817	10037297	peak_20581	847	.	406.339691	4.147680	-1	204
3	10038065	10040000	peak_20582	1000	.	2584.369385	6.334348	-1	1572
3	10041121	10041652	peak_20583	966	.	513.050964	3.675763	-1	227
3	10042109	10042593	peak_20584	501	.	242.533447	3.672815	-1	83
3	10043725	10044147	peak_20585	1000	.	558.399414	4.791906	-1	95
3	10044622	10044939	peak_20586	845	.	267.753754	3.681819	-1	107
3	10047378	10048052	peak_20587	746	.	502.469543	3.896760	-1	362
3	10048777	10049063	peak_20588	904	.	258.417694	4.150569	-1	193
3	10049330	10050059	peak_20589	766	.	558.597900	3.633630	-1	451
3	10050572	10051110	peak_20590	868	.	466.880707	3.936693	-1	320
3	10051273	10051583	peak_20591	912	.	282.771912	3.978383	-1	247
3	10061333	10061962	peak_20592	400	.	251.651245	3.069831	-1	194
3	10066200	10066871	peak_20593	336	.	225.485413	3.558230	-1	386
3	10090856	10091160	peak_20594	805	.	244.850586	4.086112	-1	115
3	10101854	10102419	peak_20595	1000	.	620.684509	5.009254	-1	375
3	10117778	10118305	peak_20596	870	.	458.428894	4.231352	-1	453
3	10121651	10122597	peak_20597	237	.	223.944336	3.288244	-1	326
3	10132357	10133298	peak_20598	1000	.	2160.273193	8.996201	-1	444
3	10135743	10135911	peak_20599	1000	.	215.567780	4.544407	-1	90
3	10206325	10206941	peak_20600	1000	.	2067.573242	10.038090	-1	218
3	10207060	10207371	peak_20601	773	.	240.275482	3.866569	-1	118
3	10211106	10211895	peak_20602	365	.	287.987518	3.244321	-1	204
3	10213005	10214588	peak_20603	615	.	973.491821	4.172312	-1	1052
3	10214709	10215177	peak_20604	997	.	466.589020	4.204099	-1	240
3	10216623	10217096	peak_20605	423	.	200.209396	3.388010	-1	98
3	10217255	10218297	peak_20606	672	.	699.901245	4.219347	-1	478
3	10219624	10220933	peak_20607	622	.	814.479248	4.320652	-1	292
3	10226722	10227873	peak_20608	636	.	732.387512	3.809484	-1	1063
3	10229718	10230023	peak_20609	801	.	244.164673	3.402288	-1	100
3	10247694	10247891	peak_20610	1000	.	320.879303	5.120319	-1	103
3	10270448	10271348	peak_20611	1000	.	2555.417480	10.064585	-1	477
3	10277165	10277368	peak_20612	1000	.	299.188293	4.307635	-1	107
3	10278953	10279964	peak_20613	507	.	512.802612	3.915202	-1	368
3	10281217	10281393	peak_20614	1000	.	206.271774	4.208839	-1	89
3	10292727	10293362	peak_20615	336	.	213.427887	2.968242	-1	414
3	10296109	10296592	peak_20616	838	.	404.862335	4.385798	-1	343
3	10297751	10299543	peak_20617	514	.	921.359375	4.075000	-1	754
3	10300352	10300502	peak_20618	1000	.	226.009613	4.314062	-1	89
3	10302823	10302994	peak_20619	1000	.	242.129929	4.420580	-1	92
3	10309122	10309843	peak_20620	1000	.	1583.701050	9.365562	-1	500
3	10382567	10382785	peak_20621	1000	.	218.124054	3.898024	-1	88
3	10415762	10417266	peak_20622	1000	.	3687.781494	10.419692	-1	477
3	10450929	10451383	peak_20623	1000	.	786.103271	6.497155	-1	229
3	10474143	10474898	peak_20624	762	.	575.206726	4.102280	-1	57
3	10475866	10476704	peak_20625	525	.	440.284790	3.713425	-1	653
3	10476899	10477422	peak_20626	597	.	312.321106	3.346614	-1	412
3	10486564	10487261	peak_20627	606	.	422.369232	3.837102	-1	436
3	10504852	10505248	peak_20628	506	.	200.312286	4.138663	-1	334
3	10515616	10516109	peak_20629	911	.	448.925629	4.399936	-1	117
3	10524710	10524915	peak_20630	1000	.	312.002014	4.672639	-1	116
3	10538314	10538645	peak_20631	1000	.	410.769714	4.436124	-1	82
3	10541753	10541969	peak_20632	1000	.	291.753510	4.464763	-1	118
3	10544326	10544547	peak_20633	969	.	214.175995	3.917736	-1	124
3	10564789	10564943	peak_20634	1000	.	221.666443	4.257844	-1	34
3	10571789	10571941	peak_20635	1000	.	232.947556	4.354790	-1	101
3	10582773	10583023	peak_20636	907	.	226.673401	3.670986	-1	120
3	10584662	10585012	peak_20637	580	.	202.918411	3.429050	-1	175
3	10609745	10610219	peak_20638	1000	.	996.232239	5.887374	-1	116
3	10630097	10631060	peak_20639	261	.	251.631821	3.372520	-1	876
3	10632959	10633257	peak_20640	765	.	227.830353	3.484518	-1	80
3	10641750	10642170	peak_20641	1000	.	728.059509	6.521790	-1	278
3	10650724	10651275	peak_20642	576	.	317.227234	3.477688	-1	218
3	10652254	10652395	peak_20643	1000	.	226.190521	4.397423	-1	60
3	10665516	10666128	peak_20644	464	.	284.039062	3.514878	-1	129
3	10667724	10667972	peak_20645	1000	.	631.072571	6.427594	-1	96
3	10668522	10669040	peak_20646	661	.	342.612976	3.985895	-1	76
3	10740098	10741091	peak_20647	829	.	823.539368	4.542961	-1	117
3	10743852	10744414	peak_20648	1000	.	629.352234	4.511907	-1	80
3	10746354	10747664	peak_20649	870	.	1139.412476	5.401026	-1	1203
3	10754426	10755793	peak_20650	1000	.	2211.238525	8.708865	-1	298
3	10756605	10757029	peak_20651	803	.	340.312714	3.743560	-1	155
3	10758032	10758524	peak_20652	882	.	434.075134	3.817405	-1	235
3	10843201	10844450	peak_20653	1000	.	4118.588379	13.212304	-1	765
3	10868746	10869530	peak_20654	1000	.	2239.573730	10.116580	-1	128
3	10886377	10886566	peak_20655	1000	.	230.220383	4.437526	-1	78
3	10891940	10892502	peak_20656	1000	.	616.363953	5.631165	-1	463
3	10900588	10901507	peak_20657	494	.	453.941650	3.690610	-1	280
3	10904367	10904847	peak_20658	747	.	358.431396	3.700016	-1	354
3	10905028	10905482	peak_20659	529	.	240.345032	3.603873	-1	243
3	10915593	10915825	peak_20660	1000	.	284.636627	4.586113	-1	68
3	10915930	10916862	peak_20661	945	.	880.281189	5.296086	-1	792
3	10920154	10920299	peak_20662	1000	.	219.464920	4.519736	-1	59
3	10947142	10948053	peak_20663	1000	.	1268.452881	6.844425	-1	291
3	10959314	10960224	peak_20664	1000	.	2237.585205	7.881430	-1	757
3	10974528	10975835	peak_20665	655	.	855.629700	4.066043	-1	594
3	10982117	10982367	peak_20666	932	.	232.915497	3.964328	-1	102
3	10982596	10983314	peak_20667	572	.	410.453369	4.077049	-1	443
3	10991085	10992221	peak_20668	696	.	790.172119	3.700336	-1	848
3	10999774	11000258	peak_20669	632	.	305.651978	4.160264	-1	361
3	11002929	11004351	peak_20670	1000	.	3446.309814	9.878073	-1	964
3	11056054	11056929	peak_20671	788	.	689.615417	4.159721	-1	232
3	11057555	11057936	peak_20672	1000	.	950.680603	7.989345	-1	264
3	11077482	11078227	peak_20673	710	.	528.590698	3.931525	-1	318
3	11078775	11079200	peak_20674	598	.	254.161346	3.708765	-1	320
3	11080573	11081145	peak_20675	441	.	252.474152	4.431036	-1	535
3	11082519	11083534	peak_20676	414	.	420.698303	3.561539	-1	619
3	11083636	11084213	peak_20677	442	.	254.901627	3.440706	-1	176
3	11087826	11088048	peak_20678	1000	.	222.567078	3.872583	-1	98
3	11094163	11094844	peak_20679	912	.	621.207153	4.440415	-1	158
3	11096780	11097740	peak_20680	407	.	390.946777	3.638459	-1	159
3	11098603	11099184	peak_20681	820	.	476.479706	4.035753	-1	485
3	11100208	11100557	peak_20682	1000	.	418.821655	3.894672	-1	230
3	11105682	11106919	peak_20683	386	.	477.651581	3.748332	-1	843
3	11108073	11108928	peak_20684	454	.	388.275085	3.402920	-1	186
3	11112044	11112568	peak_20685	537	.	281.167969	3.504064	-1	93
3	11125815	11125984	peak_20686	1000	.	218.816177	4.070443	-1	72
3	11128656	11128840	peak_20687	1000	.	296.305328	5.045747	-1	79
3	11132422	11132574	peak_20688	1000	.	202.019089	4.230711	-1	96
3	11166236	11166666	peak_20689	644	.	276.968811	3.322854	-1	62
3	11179067	11179695	peak_20690	513	.	322.365967	3.767747	-1	230
3	11198715	11199093	peak_20691	798	.	301.736572	3.672689	-1	207
3	11200953	11201323	peak_20692	1000	.	687.984741	5.399522	-1	111
3	11201612	11202393	peak_20693	373	.	291.614929	3.371073	-1	495
3	11206246	11206418	peak_20694	1000	.	205.078415	4.358452	-1	116
3	11207872	11208376	peak_20695	421	.	212.364731	3.223261	-1	263
3	11211859	11212318	peak_20696	559	.	256.610535	3.600149	-1	74
3	11213053	11214222	peak_20697	711	.	831.318298	4.751071	-1	885
3	11214393	11214940	peak_20698	890	.	487.091644	3.624990	-1	395
3	11215471	11216038	peak_20699	447	.	253.281357	3.154767	-1	344
3	11218976	11220178	peak_20700	1000	.	1929.837769	6.365523	-1	584
3	11222212	11222994	peak_20701	263	.	205.432358	3.156877	-1	733
3	11223840	11224237	peak_20702	849	.	337.208588	3.869173	-1	115
3	11226439	11226968	peak_20703	556	.	294.335114	4.083024	-1	158
3	11228321	11228765	peak_20704	560	.	248.856506	3.720301	-1	318
3	11229777	11230085	peak_20705	857	.	263.812958	4.035566	-1	120
3	11231153	11231380	peak_20706	1000	.	816.284424	7.420714	-1	100
3	11234455	11234967	peak_20707	521	.	266.716339	3.520164	-1	406
3	11240149	11240358	peak_20708	1000	.	219.471283	4.047743	-1	87
3	11241905	11242879	peak_20709	494	.	481.440247	3.475318	-1	164
3	11252459	11254165	peak_20710	1000	.	1951.701416	6.256615	-1	182
3	11258917	11260302	peak_20711	862	.	1193.361450	4.502975	-1	919
3	11263052	11263504	peak_20712	923	.	417.157227	4.534259	-1	339
3	11265094	11265416	peak_20713	1000	.	395.323853	4.059584	-1	270
3	11269791	11271163	peak_20714	307	.	420.527832	3.540186	-1	934
3	11277204	11277745	peak_20715	563	.	304.812866	3.193995	-1	375
3	11278067	11278508	peak_20716	734	.	323.627289	4.085269	-1	217
3	11282883	11283056	peak_20717	1000	.	253.314362	4.592776	-1	103
3	11320918	11322216	peak_20718	1000	.	2665.513428	7.780475	-1	492
3	11352526	11352992	peak_20719	684	.	318.700470	4.191311	-1	51
3	11353880	11354945	peak_20720	341	.	363.533051	3.709159	-1	307
3	11356791	11357211	peak_20721	1000	.	460.144257	4.534627	-1	78
3	11362373	11363207	peak_20722	321	.	267.815491	3.049083	-1	486
3	11363393	11364712	peak_20723	1000	.	1594.550781	7.014623	-1	811
3	11365685	11366016	peak_20724	855	.	282.951050	3.660722	-1	86
3	11389258	11389740	peak_20725	422	.	203.362473	3.575165	-1	364
3	11392307	11393037	peak_20726	1000	.	1089.159302	6.588044	-1	325
3	11407655	11408310	peak_20727	528	.	345.738739	3.619821	-1	210
3	11408879	11409044	peak_20728	1000	.	201.946426	4.117145	-1	93
3	11418718	11420261	peak_20729	1000	.	1907.470093	7.019490	-1	696
3	11425427	11425606	peak_20730	1000	.	273.627319	4.665688	-1	85
3	11426206	11426488	peak_20731	880	.	248.126770	3.603527	-1	194
3	11431051	11431539	peak_20732	1000	.	535.159119	5.434786	-1	402
3	11431808	11432211	peak_20733	716	.	288.443024	4.604728	-1	42
3	11434453	11434663	peak_20734	1000	.	213.947144	4.095279	-1	112
3	11435812	11436228	peak_20735	575	.	239.324509	3.398785	-1	317
3	11437916	11438142	peak_20736	1000	.	297.370972	4.533393	-1	103
3	11444013	11444428	peak_20737	1000	.	563.072876	4.298232	-1	196
3	11444849	11445675	peak_20738	434	.	358.712524	3.487865	-1	531
3	11457537	11458228	peak_20739	692	.	478.431641	4.608780	-1	357
3	11471881	11472107	peak_20740	973	.	219.839478	3.808458	-1	124
3	11484147	11484836	peak_20741	751	.	517.467834	4.002528	-1	137
3	11485507	11486095	peak_20742	503	.	295.579315	3.687301	-1	487
3	11489732	11489891	peak_20743	1000	.	239.697891	4.717584	-1	90
3	11502631	11502942	peak_20744	724	.	225.307953	3.399948	-1	117
3	11503477	11503838	peak_20745	579	.	208.890747	3.075587	-1	98
3	11504803	11504981	peak_20746	1000	.	213.913528	4.185594	-1	81
3	11506174	11506564	peak_20747	516	.	201.398575	3.234721	-1	48
3	11506746	11507226	peak_20748	504	.	241.818832	3.304166	-1	71
3	11525893	11526101	peak_20749	1000	.	306.678619	4.887820	-1	105
3	11535783	11536051	peak_20750	926	.	248.182877	4.136651	-1	164
3	11537361	11538433	peak_20751	662	.	709.947449	5.176496	-1	665
3	11538588	11539082	peak_20752	681	.	336.596283	3.434285	-1	65
3	11541709	11541925	peak_20753	933	.	201.519852	3.764262	-1	111
3	11545720	11546161	peak_20754	458	.	201.936722	3.095683	-1	341
3	11552925	11553852	peak_20755	675	.	626.021851	3.864352	-1	873
3	11554490	11554845	peak_20756	630	.	223.478516	3.376024	-1	73
3	11566439	11566936	peak_20757	1000	.	709.943176	5.257890	-1	236
3	11568608	11569408	peak_20758	507	.	405.440216	3.499450	-1	123
3	11580008	11580531	peak_20759	707	.	369.612091	3.969384	-1	317
3	11580728	11581573	peak_20760	248	.	209.348923	2.946541	-1	287
3	11585274	11585702	peak_20761	590	.	252.605835	3.275574	-1	351
3	11595956	11596887	peak_20762	609	.	566.735352	4.099650	-1	301
3	11612869	11613378	peak_20763	433	.	220.340179	3.294406	-1	309
3	11620127	11620507	peak_20764	726	.	275.822510	4.060476	-1	252
3	11621869	11622101	peak_20765	913	.	211.845093	3.815974	-1	116
3	11631803	11631980	peak_20766	1000	.	273.889313	4.594637	-1	73
3	11632084	11632526	peak_20767	581	.	256.997528	3.791382	-1	277
3	11632998	11633171	peak_20768	1000	.	218.096359	4.078238	-1	105
3	11641181	11641698	peak_20769	1000	.	546.112549	4.310600	-1	123
3	11642810	11643961	peak_20770	711	.	818.602417	4.347802	-1	1031
3	11655785	11657257	peak_20771	717	.	1056.142822	4.652221	-1	1228
3	11671201	11671869	peak_20772	574	.	383.586731	4.470259	-1	275
3	11682009	11682174	peak_20773	1000	.	212.696365	4.446686	-1	66
3	11705561	11707101	peak_20774	1000	.	4923.726074	10.670403	-1	379
3	11746723	11746877	peak_20775	1000	.	260.233643	4.615044	-1	81
3	11795904	11796086	peak_20776	1000	.	225.646088	4.707375	-1	97
3	11820014	11820827	peak_20777	572	.	464.798798	3.870457	-1	378
3	11833595	11834613	peak_20778	297	.	302.446442	3.394752	-1	80
3	11844521	11844747	peak_20779	1000	.	368.250549	4.740922	-1	165
3	11897413	11898075	peak_20780	1000	.	2338.040527	10.976303	-1	220
3	11903475	11903642	peak_20781	1000	.	204.962982	4.234496	-1	89
3	11915126	11915949	peak_20782	1000	.	1558.414429	9.448594	-1	345
3	11921486	11921633	peak_20783	1000	.	239.083588	4.316313	-1	84
3	11937137	11937766	peak_20784	690	.	433.887268	3.676052	-1	98
3	11939957	11940110	peak_20785	1000	.	238.886917	4.761621	-1	54
3	11960751	11961352	peak_20786	832	.	500.076080	4.225406	-1	298
3	11969128	11969941	peak_20787	487	.	395.722076	4.014776	-1	58
3	11989504	11989744	peak_20788	1000	.	261.394073	4.115420	-1	87
3	11998211	11998385	peak_20789	1000	.	205.388931	4.355175	-1	95
3	12007790	12007967	peak_20790	1000	.	265.852570	4.730139	-1	103
3	12014420	12014586	peak_20791	1000	.	223.718231	4.378578	-1	108
3	12032979	12033314	peak_20792	1000	.	364.218628	3.761477	-1	235
3	12039422	12040249	peak_20793	1000	.	1027.573608	5.885811	-1	599
3	12077496	12077653	peak_20794	1000	.	206.924683	3.865663	-1	89
3	12096324	12096519	peak_20795	1000	.	233.401489	4.494256	-1	115
3	12104868	12105263	peak_20796	1000	.	467.239899	4.741175	-1	150
3	12107847	12108539	peak_20797	862	.	596.315369	5.001972	-1	552
3	12140468	12140650	peak_20798	1000	.	225.951996	4.142191	-1	109
3	12157717	12157912	peak_20799	1000	.	290.463562	5.086394	-1	105
3	12167645	12167980	peak_20800	1000	.	358.689514	4.166959	-1	111
3	12223195	12223381	peak_20801	1000	.	200.485199	4.215744	-1	96
3	12660749	12660911	peak_20802	1000	.	259.288422	4.735047	-1	113
3	12671525	12671685	peak_20803	1000	.	328.044128	5.008214	-1	99
3	12771188	12771341	peak_20804	1000	.	724.345947	7.874190	-1	55
3	13007750	13007925	peak_20805	1000	.	349.539124	5.239882	-1	89
3	13111780	13111944	peak_20806	1000	.	228.802368	4.221848	-1	67
3	13134185	13134461	peak_20807	802	.	221.454025	4.391579	-1	65
3	13334549	13334695	peak_20808	1000	.	256.963715	4.679378	-1	79
3	13341052	13341383	peak_20809	1000	.	379.722839	4.651692	-1	259
3	13563695	13564464	peak_20810	1000	.	2341.520508	8.948259	-1	612
3	13847506	13847665	peak_20811	1000	.	208.780563	4.426201	-1	56
3	13852518	13852732	peak_20812	1000	.	297.422943	4.655522	-1	123
3	13950779	13950939	peak_20813	1000	.	268.174683	4.465107	-1	61
3	13999300	13999485	peak_20814	1000	.	301.457428	4.858495	-1	62
3	14241990	14242141	peak_20815	1000	.	217.607651	4.411396	-1	88
3	14284354	14284506	peak_20816	1000	.	235.541687	4.757588	-1	88
3	14471460	14471791	peak_20817	644	.	213.299652	3.716168	-1	152
3	14490826	14490998	peak_20818	1000	.	426.838470	5.880738	-1	81
3	14529530	14529677	peak_20819	1000	.	237.421036	4.588876	-1	60
3	14533077	14533452	peak_20820	569	.	213.395447	4.170188	-1	295
3	14546470	14546635	peak_20821	1000	.	207.931046	3.907863	-1	67
3	14606513	14607085	peak_20822	655	.	374.701721	3.390153	-1	456
3	14618424	14618596	peak_20823	1000	.	226.673798	4.380476	-1	86
3	14622916	14623446	peak_20824	696	.	368.722504	3.665715	-1	410
3	14637467	14637915	peak_20825	756	.	338.767822	4.491097	-1	223
3	14650799	14651321	peak_20826	1000	.	737.554016	5.686653	-1	198
3	14693654	14693810	peak_20827	1000	.	216.837219	4.338086	-1	112
3	14700767	14701955	peak_20828	1000	.	1537.674194	6.575294	-1	347
3	14702126	14702623	peak_20829	735	.	365.154541	4.068169	-1	382
3	14766788	14767572	peak_20830	1000	.	887.733032	5.136345	-1	504
3	14790794	14791113	peak_20831	707	.	225.465607	3.315792	-1	207
3	14793231	14794359	peak_20832	781	.	880.733643	4.410233	-1	819
3	14801975	14802499	peak_20833	412	.	215.850281	3.369050	-1	196
3	14975537	14975684	peak_20834	1000	.	231.761673	4.216660	-1	78
3	15016089	15016288	peak_20835	1000	.	305.010010	4.621466	-1	119
3	15025506	15026039	peak_20836	1000	.	866.167847	4.911282	-1	193
3	15026172	15026763	peak_20837	491	.	290.146332	3.574499	-1	100
3	15216809	15216986	peak_20838	1000	.	229.624741	4.155355	-1	92
3	15330565	15330750	peak_20839	1000	.	207.880753	4.252403	-1	69
3	15423395	15423556	peak_20840	1000	.	206.423401	4.049975	-1	46
3	15450179	15450509	peak_20841	775	.	255.808487	3.670305	-1	73
3	15620166	15620304	peak_20842	1000	.	245.125458	4.533397	-1	93
3	15692488	15692726	peak_20843	1000	.	250.249664	4.124496	-1	37
3	15751076	15751219	peak_20844	1000	.	204.651215	4.189544	-1	80
3	15756113	15756259	peak_20845	1000	.	215.574890	4.345503	-1	85
3	15792782	15792943	peak_20846	1000	.	224.917267	4.170543	-1	103
3	15864918	15866489	peak_20847	398	.	625.509216	3.729175	-1	771
3	16026250	16026434	peak_20848	1000	.	220.112793	4.321954	-1	85
3	16097556	16097709	peak_20849	1000	.	204.054001	4.490917	-1	87
3	16142449	16142640	peak_20850	1000	.	261.858673	4.341115	-1	101
3	16160515	16160903	peak_20851	1000	.	2174.083984	11.691648	-1	141
3	16161321	16161859	peak_20852	1000	.	1361.592163	7.614660	-1	286
3	16279896	16280762	peak_20853	1000	.	1460.611328	7.562093	-1	608
3	16287197	16287355	peak_20854	1000	.	252.656967	4.633390	-1	66
3	16326317	16326483	peak_20855	1000	.	225.877365	4.344495	-1	98
3	16375938	16376848	peak_20856	1000	.	2489.742920	8.192694	-1	767
3	16385597	16385992	peak_20857	528	.	208.461319	3.782239	-1	280
3	16393291	16394296	peak_20858	1000	.	3717.303223	14.154907	-1	663
3	16433951	16434098	peak_20859	1000	.	213.502747	4.118253	-1	76
3	16452336	16452533	peak_20860	1000	.	226.446503	3.896552	-1	121
3	16476373	16476572	peak_20861	1000	.	280.953186	4.494526	-1	105
3	16509697	16509887	peak_20862	1000	.	374.650299	5.240962	-1	120
3	16518374	16519489	peak_20863	1000	.	2334.215576	8.803106	-1	809
3	16536489	16536800	peak_20864	1000	.	469.746796	4.960237	-1	216
3	16539536	16539700	peak_20865	1000	.	281.275177	4.829654	-1	71
3	16598924	16599207	peak_20866	731	.	206.945984	3.581075	-1	60
3	16615028	16615190	peak_20867	1000	.	202.213013	4.408988	-1	71
3	16621741	16621982	peak_20868	1000	.	415.490021	5.102623	-1	120
3	16634531	16634705	peak_20869	1000	.	291.280762	4.902561	-1	95
3	16637263	16637926	peak_20870	1000	.	1864.617310	8.144598	-1	213
3	16671461	16672576	peak_20871	1000	.	1853.953491	5.395939	-1	534
3	16674272	16674921	peak_20872	478	.	310.133331	3.626231	-1	261
3	16676430	16677053	peak_20873	480	.	298.909607	4.372107	-1	208
3	16712313	16712503	peak_20874	1000	.	225.750580	4.440877	-1	98
3	16763236	16764362	peak_20875	1000	.	3383.876709	8.578654	-1	995
3	16801398	16801586	peak_20876	1000	.	236.679230	4.462705	-1	97
3	16806666	16807346	peak_20877	1000	.	799.487061	6.100780	-1	98
3	16812173	16812727	peak_20878	1000	.	1499.250732	9.569122	-1	239
3	16815055	16815335	peak_20879	1000	.	739.159363	6.367964	-1	175
3	16821722	16822238	peak_20880	807	.	416.159851	5.262141	-1	148
3	16822438	16823049	peak_20881	949	.	579.928345	4.890600	-1	390
3	16830323	16830847	peak_20882	570	.	298.437347	3.532221	-1	363
3	16833083	16833427	peak_20883	955	.	328.625275	3.809854	-1	253
3	16843285	16843651	peak_20884	1000	.	462.355713	5.214265	-1	246
3	16858244	16859119	peak_20885	1000	.	2595.643066	11.804183	-1	613
3	16876381	16876533	peak_20886	1000	.	253.615463	4.523721	-1	97
3	16877681	16877968	peak_20887	977	.	280.504608	4.085865	-1	203
3	16904325	16904524	peak_20888	1000	.	380.034882	4.940589	-1	125
3	16905080	16905276	peak_20889	1000	.	214.957825	4.173520	-1	70
3	16941161	16942055	peak_20890	1000	.	1433.288452	5.272955	-1	252
3	16950561	16951104	peak_20891	1000	.	1163.916870	8.251806	-1	292
3	16983372	16983981	peak_20892	1000	.	1774.146118	7.065082	-1	241
3	17055582	17055761	peak_20893	1000	.	204.483398	4.246524	-1	86
3	17058596	17058742	peak_20894	1000	.	247.572495	4.635157	-1	88
3	17063233	17063401	peak_20895	1000	.	233.866974	4.267187	-1	82
3	17065165	17065371	peak_20896	985	.	203.005020	4.412446	-1	96
3	17065749	17066265	peak_20897	1000	.	752.190491	5.714040	-1	118
3	17094063	17094815	peak_20898	692	.	520.084900	4.114070	-1	122
3	17094921	17095270	peak_20899	970	.	338.654602	3.675243	-1	98
3	17097224	17097696	peak_20900	542	.	255.842224	3.685362	-1	410
3	17098029	17098315	peak_20901	1000	.	414.309052	4.979410	-1	131
3	17098625	17099293	peak_20902	1000	.	2158.323730	8.373858	-1	528
3	17100704	17101372	peak_20903	1000	.	761.221680	4.484054	-1	106
3	17101526	17103078	peak_20904	740	.	1148.350464	4.090497	-1	1132
3	17104282	17105287	peak_20905	561	.	563.914001	3.679505	-1	420
3	17107205	17107362	peak_20906	1000	.	229.822449	4.524862	-1	65
3	17107499	17109114	peak_20907	1000	.	6784.866211	11.661800	-1	593
3	17112717	17113764	peak_20908	1000	.	2464.442871	10.720188	-1	610
3	17115201	17115395	peak_20909	1000	.	218.398727	3.910189	-1	114
3	17132561	17132830	peak_20910	778	.	209.242798	4.063158	-1	53
3	17137645	17138089	peak_20911	1000	.	448.643860	4.560835	-1	109
3	17151159	17152134	peak_20912	527	.	513.507507	3.970004	-1	289
3	17173550	17174581	peak_20913	353	.	364.393158	3.716530	-1	784
3	17192512	17192816	peak_20914	680	.	206.659561	3.290326	-1	175
3	17192926	17193389	peak_20915	958	.	443.702972	3.991631	-1	234
3	17236168	17236325	peak_20916	1000	.	202.862427	4.414922	-1	75
3	17261445	17261633	peak_20917	1000	.	269.310211	4.796586	-1	101
3	17266406	17266715	peak_20918	1000	.	460.716522	4.541662	-1	230
3	17296233	17297270	peak_20919	1000	.	1044.812744	4.634426	-1	185
3	17306035	17306324	peak_20920	748	.	216.171997	3.471354	-1	147
3	17307153	17307436	peak_20921	1000	.	329.310547	4.260391	-1	76
3	17325888	17326762	peak_20922	1000	.	1907.860352	6.766671	-1	771
3	17326884	17327208	peak_20923	1000	.	1053.495972	7.032601	-1	131
3	17338290	17338499	peak_20924	1000	.	369.586761	4.940210	-1	123
3	17347390	17347971	peak_20925	1000	.	709.750000	5.459874	-1	332
3	17350613	17352924	peak_20926	1000	.	4269.837402	11.113914	-1	1415
3	17353436	17353942	peak_20927	738	.	373.474915	3.957701	-1	80
3	17357640	17358308	peak_20928	419	.	279.768188	3.598565	-1	56
3	17361847	17362069	peak_20929	990	.	219.713409	3.916391	-1	125
3	17365691	17365985	peak_20930	847	.	249.040085	3.987439	-1	229
3	17372656	17373635	peak_20931	1000	.	2898.520508	12.633756	-1	529
3	17375708	17376370	peak_20932	827	.	547.500488	3.856370	-1	508
3	17379600	17380172	peak_20933	999	.	571.285706	4.072742	-1	319
3	17380480	17381008	peak_20934	1000	.	861.021240	6.699743	-1	412
3	17382478	17382962	peak_20935	1000	.	1419.152466	7.651266	-1	277
3	17386081	17387068	peak_20936	1000	.	2505.585938	9.813464	-1	263
3	17387639	17387844	peak_20937	1000	.	228.576477	4.772748	-1	91
3	17392117	17392467	peak_20938	840	.	293.926331	4.082477	-1	234
3	17393764	17394065	peak_20939	936	.	281.629211	3.541733	-1	233
3	17395059	17395739	peak_20940	700	.	476.146301	3.948889	-1	121
3	17400107	17400391	peak_20941	844	.	239.561096	3.572027	-1	209
3	17402389	17402821	peak_20942	586	.	253.077576	3.836195	-1	275
3	17404318	17404530	peak_20943	1000	.	230.590942	3.956581	-1	123
3	17405710	17406306	peak_20944	1000	.	1218.284058	8.000924	-1	467
3	17406566	17407412	peak_20945	1000	.	2594.879150	8.303968	-1	519
3	17420227	17420985	peak_20946	780	.	591.445923	5.055412	-1	326
3	17430079	17431829	peak_20947	1000	.	2419.729980	6.033660	-1	986
3	17451753	17451913	peak_20948	1000	.	207.345871	4.342267	-1	113
3	17455799	17456213	peak_20949	625	.	258.753906	3.625534	-1	298
3	17457347	17458220	peak_20950	687	.	599.631226	4.566609	-1	322
3	17460297	17460993	peak_20951	569	.	396.093170	4.227344	-1	110
3	17461103	17461673	peak_20952	576	.	328.136597	3.793268	-1	113
3	17461972	17462701	peak_20953	906	.	660.217346	4.970979	-1	356
3	17462861	17464088	peak_20954	1000	.	1330.319946	6.417019	-1	407
3	17464259	17465216	peak_20955	431	.	412.206451	3.721217	-1	601
3	17465372	17466022	peak_20956	520	.	338.032166	3.172323	-1	453
3	17467875	17468333	peak_20957	857	.	392.287842	4.319707	-1	93
3	17487152	17489178	peak_20958	1000	.	3060.589355	6.223415	-1	1908
3	17496516	17498537	peak_20959	1000	.	3061.303223	6.375316	-1	472
3	17499007	17499792	peak_20960	960	.	753.558777	4.188037	-1	587
3	17512868	17513413	peak_20961	682	.	371.619720	4.283465	-1	168
3	17515151	17515745	peak_20962	504	.	299.293610	3.415502	-1	68
3	17516960	17517585	peak_20963	723	.	451.701630	3.616330	-1	429
3	17518177	17520587	peak_20964	1000	.	8678.622070	12.089824	-1	2093
3	17520983	17521543	peak_20965	1000	.	975.099487	6.876377	-1	136
3	17521908	17522110	peak_20966	1000	.	202.680481	3.988466	-1	104
3	17526901	17527104	peak_20967	1000	.	356.637177	5.260168	-1	114
3	17540853	17541452	peak_20968	851	.	509.777740	3.973779	-1	352
3	17544522	17545518	peak_20969	1000	.	1575.254395	5.323020	-1	150
3	17547084	17548205	peak_20970	1000	.	2288.912109	7.818626	-1	346
3	17560370	17560592	peak_20971	1000	.	398.953918	5.405230	-1	118
3	17590202	17590355	peak_20972	1000	.	205.568848	4.270487	-1	67
3	17603790	17604232	peak_20973	1000	.	620.789612	5.113280	-1	303
3	17610247	17611123	peak_20974	911	.	798.337952	5.515811	-1	96
3	17613354	17614581	peak_20975	272	.	333.749359	3.498974	-1	134
3	17621190	17622286	peak_20976	841	.	922.037476	4.332009	-1	821
3	17633617	17633805	peak_20977	1000	.	223.966278	4.130373	-1	111
3	17635594	17636641	peak_20978	1000	.	4058.435547	10.608796	-1	712
3	17641138	17641421	peak_20979	1000	.	348.174408	4.700912	-1	174
3	17641548	17642067	peak_20980	504	.	261.825684	3.801541	-1	347
3	17642475	17642645	peak_20981	1000	.	264.291260	4.855110	-1	80
3	17656236	17656960	peak_20982	1000	.	2531.346436	11.509294	-1	584
3	17692583	17692765	peak_20983	1000	.	230.538589	4.347170	-1	79
3	17696646	17696811	peak_20984	1000	.	204.402283	4.274756	-1	91
3	17701473	17703191	peak_20985	1000	.	4527.536621	11.774523	-1	1383
3	17732355	17733541	peak_20986	756	.	896.802612	4.995947	-1	816
3	17734480	17734970	peak_20987	467	.	228.618790	3.249350	-1	377
3	17736351	17736949	peak_20988	1000	.	701.506042	4.594376	-1	473
3	17737232	17737686	peak_20989	453	.	205.821976	3.095540	-1	82
3	17739316	17739733	peak_20990	580	.	241.675232	3.779020	-1	104
3	17741815	17744443	peak_20991	1000	.	8156.807129	14.921814	-1	2068
3	17747082	17747480	peak_20992	743	.	295.555908	3.553524	-1	235
3	17747607	17748456	peak_20993	664	.	563.586853	4.416862	-1	297
3	17749187	17749541	peak_20994	596	.	210.990189	3.548778	-1	158
3	17749942	17752398	peak_20995	1000	.	5222.752930	9.394798	-1	1346
3	17760072	17760274	peak_20996	1000	.	295.853516	4.710162	-1	80
3	17761378	17762196	peak_20997	1000	.	1671.900513	6.675366	-1	265
3	17763665	17764033	peak_20998	731	.	268.839752	3.459150	-1	277
3	17766449	17767565	peak_20999	1000	.	1859.709961	6.595026	-1	269
3	17770125	17771085	peak_21000	813	.	780.416382	4.077043	-1	222
3	17774799	17774956	peak_21001	1000	.	228.167358	4.757428	-1	85
3	17778060	17778773	peak_21002	1000	.	2114.299805	9.590111	-1	186
3	17782278	17782467	peak_21003	1000	.	203.023468	4.130215	-1	92
3	17792025	17793092	peak_21004	1000	.	1672.135498	5.128156	-1	827
3	17794360	17794852	peak_21005	612	.	301.263123	3.608992	-1	374
3	17800988	17801941	peak_21006	1000	.	1320.133667	5.659158	-1	161
3	17803789	17804705	peak_21007	735	.	673.074463	4.098206	-1	259
3	17810469	17812099	peak_21008	1000	.	5153.902344	9.484315	-1	358
3	17812837	17814095	peak_21009	521	.	655.039612	3.791663	-1	465
3	17823097	17823559	peak_21010	487	.	225.220108	3.258689	-1	219
3	17834842	17835009	peak_21011	1000	.	291.473022	4.751597	-1	57
3	17856601	17856863	peak_21012	1000	.	327.326569	4.775984	-1	151
3	17873233	17873407	peak_21013	1000	.	233.969299	4.153184	-1	59
3	17881952	17882116	peak_21014	1000	.	264.271271	4.809779	-1	89
3	17886752	17887493	peak_21015	1000	.	951.541138	5.485116	-1	112
3	17896137	17896685	peak_21016	1000	.	2001.051147	10.008837	-1	251
3	17904523	17905643	peak_21017	1000	.	1916.379150	6.316678	-1	440
3	17914724	17915753	peak_21018	1000	.	2301.288086	9.268088	-1	626
3	17921766	17922749	peak_21019	754	.	741.637817	4.521566	-1	346
3	17925115	17926193	peak_21020	1000	.	2241.205566	9.691470	-1	573
3	17933866	17934232	peak_21021	641	.	234.717773	3.483386	-1	125
3	17936550	17938061	peak_21022	1000	.	2959.934082	13.059488	-1	1153
3	17942051	17942217	peak_21023	1000	.	216.682983	4.189168	-1	67
3	17942662	17943096	peak_21024	1000	.	669.684448	5.803157	-1	348
3	17943766	17946080	peak_21025	1000	.	5975.768066	9.931098	-1	592
3	17954635	17954876	peak_21026	1000	.	274.212494	3.893936	-1	181
3	17956132	17956678	peak_21027	683	.	372.938110	4.321204	-1	387
3	17956830	17957337	peak_21028	551	.	279.608490	4.288824	-1	261
3	17957527	17958365	peak_21029	1000	.	2302.131592	9.948200	-1	168
3	17959551	17959946	peak_21030	549	.	216.711792	3.283353	-1	87
3	17986551	17987115	peak_21031	407	.	229.428741	3.516099	-1	109
3	17998887	17999382	peak_21032	447	.	221.262436	3.293083	-1	280
3	18005166	18005352	peak_21033	1000	.	226.453690	4.415357	-1	106
3	18012657	18014280	peak_21034	695	.	1127.762817	3.896534	-1	406
3	18022811	18023335	peak_21035	1000	.	2015.681519	10.307706	-1	245
3	18041004	18044616	peak_21036	1000	.	6496.482910	7.400229	-1	1183
3	18045367	18046605	peak_21037	826	.	1022.365723	5.016794	-1	605
3	18048303	18049196	peak_21038	966	.	863.071106	5.589260	-1	367
3	18049353	18050054	peak_21039	409	.	286.411804	3.380045	-1	422
3	18050189	18051070	peak_21040	678	.	597.331055	4.578722	-1	105
3	18051751	18052078	peak_21041	1000	.	379.739563	4.686587	-1	161
3	18052423	18053590	peak_21042	1000	.	2680.735596	6.610022	-1	230
3	18054743	18054906	peak_21043	1000	.	201.513672	4.317577	-1	70
3	18056563	18056830	peak_21044	887	.	236.941650	4.018711	-1	164
3	18057080	18057822	peak_21045	1000	.	771.730652	5.993251	-1	221
3	18061105	18061648	peak_21046	967	.	525.094849	4.228284	-1	105
3	18072491	18072658	peak_21047	1000	.	273.660645	4.780697	-1	79
3	18077863	18078064	peak_21048	1000	.	212.903641	4.181901	-1	112
3	18092030	18092289	peak_21049	1000	.	722.169006	6.583562	-1	131
3	18100438	18101059	peak_21050	448	.	278.515350	3.558457	-1	226
3	18104293	18104864	peak_21051	431	.	245.837296	3.396958	-1	90
3	18120048	18120308	peak_21052	1000	.	402.702576	4.857114	-1	101
3	18121330	18121847	peak_21053	453	.	234.318939	3.042751	-1	185
3	18141146	18142000	peak_21054	1000	.	952.407715	5.552138	-1	443
3	18166328	18166960	peak_21055	1000	.	1333.770142	6.996077	-1	388
3	18178120	18178860	peak_21056	1000	.	2710.578613	9.197791	-1	267
3	18179085	18179612	peak_21057	569	.	299.972412	3.670823	-1	77
3	18189723	18189868	peak_21058	1000	.	211.525360	4.295927	-1	46
3	18189975	18190149	peak_21059	1000	.	216.518814	4.099646	-1	109
3	18193527	18193913	peak_21060	592	.	228.524261	3.550913	-1	264
3	18196688	18197152	peak_21061	798	.	370.128662	3.948211	-1	356
3	18197411	18197852	peak_21062	518	.	228.480469	3.420045	-1	407
3	18201103	18201664	peak_21063	1000	.	803.916992	4.970777	-1	464
3	18201948	18202647	peak_21064	1000	.	1757.788574	11.125212	-1	138
3	18210103	18210913	peak_21065	441	.	357.313751	3.753460	-1	717
3	18214944	18216370	peak_21066	352	.	502.333557	3.176372	-1	883
3	18221596	18221861	peak_21067	898	.	238.020386	3.957153	-1	174
3	18224776	18225120	peak_21068	931	.	320.368347	3.944626	-1	153
3	18229238	18229545	peak_21069	710	.	217.901031	3.918168	-1	86
3	18245914	18246442	peak_21070	807	.	426.075562	4.119487	-1	59
3	18251923	18252162	peak_21071	1000	.	311.386017	4.265115	-1	110
3	18252858	18253755	peak_21072	791	.	709.622192	4.172385	-1	211
3	18253924	18257047	peak_21073	1000	.	5312.945801	11.540092	-1	1111
3	18257179	18257422	peak_21074	1000	.	262.645935	4.105538	-1	156
3	18258419	18258996	peak_21075	572	.	329.802673	3.894521	-1	91
3	18259103	18259746	peak_21076	504	.	324.381866	3.750158	-1	93
3	18262535	18263321	peak_21077	1000	.	2804.822021	11.725670	-1	173
3	18267795	18268628	peak_21078	440	.	366.132446	3.510505	-1	529
3	18272326	18273020	peak_21079	817	.	567.102539	3.917727	-1	604
3	18275007	18275600	peak_21080	357	.	211.551208	3.086463	-1	232
3	18276761	18277002	peak_21081	1000	.	391.745789	4.922955	-1	114
3	18277169	18277956	peak_21082	1000	.	1343.566650	7.955328	-1	484
3	18280436	18280651	peak_21083	1000	.	300.849976	4.584502	-1	101
3	18280809	18281591	peak_21084	1000	.	2777.202881	12.506965	-1	598
3	18290451	18292024	peak_21085	607	.	954.972168	4.312435	-1	338
3	18297747	18298771	peak_21086	1000	.	1099.512573	5.772453	-1	493
3	18298980	18299856	peak_21087	1000	.	1531.692017	5.666613	-1	676
3	18303032	18303161	peak_21088	1000	.	201.407028	4.210632	-1	45
3	18336749	18337263	peak_21089	544	.	279.761810	4.108288	-1	88
3	18338172	18338896	peak_21090	626	.	452.993774	3.781291	-1	159
3	18339090	18341116	peak_21091	458	.	928.728271	3.967135	-1	1643
3	18341454	18342022	peak_21092	450	.	255.341660	3.488868	-1	461
3	18346055	18348115	peak_21093	1000	.	2724.999023	7.763996	-1	425
3	18348886	18349388	peak_21094	598	.	300.046051	3.461624	-1	235
3	18353172	18353395	peak_21095	1000	.	270.648773	4.069420	-1	101
3	18353514	18354008	peak_21096	422	.	208.657990	4.096987	-1	60
3	18356128	18356627	peak_21097	562	.	280.306824	3.859394	-1	63
3	18375314	18375467	peak_21098	1000	.	232.976135	4.246032	-1	92
3	18387328	18387910	peak_21099	1000	.	959.250488	5.814662	-1	125
3	18403127	18403758	peak_21100	342	.	215.820267	3.081979	-1	395
3	18422059	18422747	peak_21101	533	.	366.480591	4.001700	-1	338
3	18431497	18432196	peak_21102	693	.	484.411530	3.566196	-1	298
3	18434818	18435437	peak_21103	1000	.	1977.879883	8.522805	-1	267
3	18462252	18462426	peak_21104	1000	.	217.718460	4.209454	-1	53
3	18467585	18468242	peak_21105	1000	.	1475.394165	9.591390	-1	141
3	18496828	18497017	peak_21106	1000	.	228.610611	4.122711	-1	68
3	18505902	18507970	peak_21107	1000	.	5583.442871	11.691236	-1	1491
3	18516206	18516720	peak_21108	561	.	288.120209	3.310097	-1	413
3	18517138	18517700	peak_21109	403	.	226.703293	3.381507	-1	66
3	18524164	18525167	peak_21110	1000	.	2032.329468	7.293489	-1	433
3	18532833	18534128	peak_21111	1000	.	2399.049316	7.848706	-1	423
3	18535170	18535776	peak_21112	634	.	384.092529	3.466922	-1	58
3	18536010	18536990	peak_21113	560	.	549.028625	3.785503	-1	503
3	18537226	18538096	peak_21114	588	.	511.646332	3.785835	-1	499
3	18541927	18542341	peak_21115	604	.	250.041626	3.505859	-1	221
3	18544740	18545263	peak_21116	816	.	426.543030	4.344337	-1	290
3	18546448	18547459	peak_21117	852	.	860.975464	4.093570	-1	329
3	18547729	18548112	peak_21118	1000	.	413.571320	3.999012	-1	227
3	18549083	18550369	peak_21119	1000	.	2408.750488	10.346265	-1	354
3	18551234	18552113	peak_21120	915	.	804.486938	3.793672	-1	519
3	18554358	18554943	peak_21121	553	.	323.496216	3.976901	-1	208
3	18565749	18567160	peak_21122	914	.	1290.228516	4.611265	-1	333
3	18567294	18568007	peak_21123	485	.	345.706512	3.556719	-1	539
3	18568605	18569059	peak_21124	634	.	287.824341	3.369360	-1	278
3	18569772	18570474	peak_21125	387	.	271.723969	3.653711	-1	124
3	18584016	18585478	peak_21126	1000	.	2521.090820	7.537607	-1	986
3	18592056	18592363	peak_21127	1000	.	371.424988	4.204777	-1	231
3	18597188	18597788	peak_21128	470	.	281.883087	3.205723	-1	338
3	18609236	18609406	peak_21129	1000	.	317.274445	5.278411	-1	99
3	18609625	18610268	peak_21130	1000	.	3503.804688	11.995216	-1	327
3	18629437	18630248	peak_21131	1000	.	1745.549438	8.989621	-1	195
3	18667554	18667705	peak_21132	1000	.	252.554901	4.783072	-1	72
3	18676787	18677627	peak_21133	698	.	586.053650	4.480969	-1	692
3	18677756	18678239	peak_21134	459	.	221.618576	3.484832	-1	113
3	18679026	18679241	peak_21135	1000	.	372.222443	4.928082	-1	92
3	18680433	18681346	peak_21136	610	.	557.271423	4.954695	-1	713
3	18681809	18682375	peak_21137	429	.	242.804092	3.127362	-1	225
3	18700175	18700446	peak_21138	750	.	203.205612	3.273676	-1	80
3	18702819	18703695	peak_21139	936	.	819.515442	4.440845	-1	468
3	18711488	18711676	peak_21140	1000	.	363.563171	5.130192	-1	102
3	18731756	18733121	peak_21141	565	.	771.241211	4.325388	-1	1277
3	18735529	18735697	peak_21142	1000	.	219.035278	4.081983	-1	93
3	18761470	18761683	peak_21143	1000	.	415.975403	5.190867	-1	79
3	18771698	18772938	peak_21144	1000	.	2612.054199	7.090963	-1	183
3	18807110	18807310	peak_21145	1000	.	288.635712	4.368358	-1	96
3	18859392	18859587	peak_21146	1000	.	274.680695	4.685999	-1	98
3	18879909	18880473	peak_21147	803	.	452.810089	4.195442	-1	254
3	18880717	18881105	peak_21148	642	.	248.914230	3.383584	-1	46
3	18936470	18936664	peak_21149	1000	.	282.028687	4.441041	-1	79
3	19049237	19049587	peak_21150	847	.	296.617737	4.331177	-1	225
3	19093529	19093706	peak_21151	1000	.	305.785156	4.934420	-1	74
3	19099786	19100061	peak_21152	731	.	200.902206	3.667483	-1	55
3	19145992	19146477	peak_21153	574	.	278.617432	4.497171	-1	77
3	19151755	19152669	peak_21154	457	.	417.575592	3.840161	-1	79
3	19156002	19156457	peak_21155	813	.	370.076935	4.117239	-1	297
3	19240085	19240265	peak_21156	1000	.	247.360718	4.698845	-1	77
3	19326153	19326331	peak_21157	1000	.	360.740875	5.222406	-1	71
3	19359575	19359742	peak_21158	1000	.	217.232483	4.385545	-1	74
3	19362629	19362758	peak_21159	1000	.	200.045822	4.400214	-1	55
3	19367981	19368910	peak_21160	1000	.	2951.688721	11.825261	-1	272
3	19405849	19406516	peak_21161	418	.	278.645203	3.876350	-1	614
3	19434482	19435353	peak_21162	313	.	272.976685	2.912130	-1	667
3	19436152	19436809	peak_21163	362	.	238.024094	3.551057	-1	574
3	19437169	19437888	peak_21164	913	.	656.722961	4.214075	-1	95
3	19438574	19439506	peak_21165	826	.	769.670654	4.043367	-1	868
3	19441219	19441422	peak_21166	1000	.	358.939545	5.141477	-1	117
3	19448194	19449670	peak_21167	552	.	814.641724	4.087160	-1	484
3	19453366	19453978	peak_21168	375	.	229.571823	3.105828	-1	125
3	19464603	19464809	peak_21169	1000	.	249.353867	4.526327	-1	96
3	19465407	19465842	peak_21170	612	.	266.247192	3.737945	-1	140
3	19479212	19479581	peak_21171	667	.	246.190689	4.164186	-1	81
3	19488752	19489476	peak_21172	1000	.	902.372925	4.547007	-1	80
3	19504113	19504335	peak_21173	909	.	201.796143	3.988804	-1	106
3	19522920	19523223	peak_21174	1000	.	622.468567	5.566581	-1	142
3	19526981	19527835	peak_21175	360	.	307.692383	3.492994	-1	508
3	19546129	19546304	peak_21176	1000	.	217.807800	4.475658	-1	86
3	19546799	19547160	peak_21177	586	.	211.550232	3.295109	-1	250
3	19559326	19559856	peak_21178	1000	.	1383.436890	7.535257	-1	241
3	19576092	19576941	peak_21179	1000	.	908.835449	5.958163	-1	511
3	19609590	19610055	peak_21180	1000	.	1834.274414	9.895529	-1	251
3	19635041	19635498	peak_21181	892	.	407.867096	4.257014	-1	372
3	19636210	19636785	peak_21182	1000	.	873.326050	5.986227	-1	80
3	19637478	19637999	peak_21183	570	.	296.725067	3.338093	-1	105
3	19639245	19639428	peak_21184	1000	.	294.601105	4.628937	-1	59
3	19640810	19641305	peak_21185	617	.	305.288239	3.592031	-1	131
3	19642045	19642320	peak_21186	1000	.	348.040405	4.527196	-1	122
3	19645948	19646357	peak_21187	778	.	318.180939	4.068172	-1	121
3	19646499	19647887	peak_21188	294	.	408.638367	3.497496	-1	79
3	19649083	19649708	peak_21189	569	.	355.772736	3.594927	-1	245
3	19649915	19650531	peak_21190	797	.	490.841583	4.223279	-1	272
3	19651171	19651489	peak_21191	820	.	260.794739	3.526043	-1	98
3	19667516	19667962	peak_21192	866	.	386.390381	4.539701	-1	325
3	19675183	19676306	peak_21193	1000	.	1799.573486	6.321119	-1	975
3	19680052	19680236	peak_21194	1000	.	225.793045	4.361319	-1	113
3	19719274	19719465	peak_21195	1000	.	243.668411	3.833366	-1	135
3	19729844	19730147	peak_21196	816	.	247.292953	4.165658	-1	109
3	19752572	19753094	peak_21197	669	.	349.177765	3.702956	-1	98
3	19782827	19783017	peak_21198	1000	.	209.016922	3.881120	-1	101
3	19801271	19801489	peak_21199	971	.	211.588501	4.007561	-1	161
3	19809951	19810121	peak_21200	1000	.	212.801834	4.140043	-1	83
3	19909822	19910037	peak_21201	1000	.	402.417023	5.167943	-1	152
3	19991574	19991721	peak_21202	1000	.	216.605560	4.497505	-1	69
3	20011828	20011986	peak_21203	1000	.	241.063492	4.445433	-1	119
3	20031946	20032116	peak_21204	1000	.	249.771149	4.660724	-1	98
3	20175764	20175910	peak_21205	1000	.	231.743484	4.333361	-1	78
3	20210838	20211025	peak_21206	1000	.	266.420380	4.600470	-1	74
3	20278019	20278181	peak_21207	1000	.	228.333389	4.622846	-1	73
3	20295375	20295603	peak_21208	1000	.	244.180954	4.159032	-1	99
3	20303197	20303372	peak_21209	1000	.	208.619583	4.377186	-1	96
3	20324450	20324627	peak_21210	1000	.	213.896805	3.826365	-1	84
3	20347742	20347904	peak_21211	1000	.	209.259781	4.412522	-1	82
3	20399013	20399230	peak_21212	1000	.	302.418304	4.607673	-1	144
3	20418045	20418197	peak_21213	1000	.	232.492355	4.644489	-1	79
3	20432313	20432505	peak_21214	1000	.	314.781830	5.022591	-1	92
3	20432746	20432904	peak_21215	1000	.	403.600830	5.785831	-1	111
3	20449898	20450076	peak_21216	1000	.	205.762283	4.125885	-1	84
3	20466136	20466274	peak_21217	1000	.	201.028259	4.568346	-1	87
3	20475938	20476091	peak_21218	1000	.	200.820938	4.236979	-1	56
3	20482881	20483056	peak_21219	1000	.	255.210190	4.413125	-1	110
3	20492441	20492626	peak_21220	1000	.	211.170975	4.391535	-1	108
3	20498013	20498382	peak_21221	1000	.	370.734100	5.381035	-1	299
3	20505753	20505957	peak_21222	1000	.	331.719299	4.779241	-1	101
3	20518416	20518598	peak_21223	1000	.	211.225891	4.317602	-1	91
3	20553238	20553471	peak_21224	1000	.	248.767746	4.001637	-1	96
3	20558996	20559162	peak_21225	1000	.	275.084747	4.630432	-1	87
3	20563960	20564600	peak_21226	1000	.	707.525818	4.990827	-1	398
3	20569176	20569358	peak_21227	1000	.	234.490921	4.337042	-1	84
3	20651487	20651666	peak_21228	1000	.	259.017883	4.514286	-1	71
3	20654995	20655127	peak_21229	1000	.	221.365631	4.026390	-1	119
3	20680164	20680328	peak_21230	1000	.	209.832016	4.123673	-1	96
3	20740986	20741185	peak_21231	1000	.	376.913422	5.496450	-1	121
3	20757419	20757794	peak_21232	809	.	303.227997	3.846735	-1	275
3	20762987	20763158	peak_21233	1000	.	202.055191	3.904469	-1	86
3	20768682	20768867	peak_21234	1000	.	291.773926	5.015183	-1	113
3	20810522	20811038	peak_21235	1000	.	566.570251	4.909158	-1	162
3	20816249	20816472	peak_21236	1000	.	252.225662	3.899909	-1	97
3	20822383	20822528	peak_21237	1000	.	202.029831	4.480596	-1	77
3	20857899	20858052	peak_21238	1000	.	243.922607	4.566022	-1	61
3	20869359	20869530	peak_21239	1000	.	223.873627	4.289297	-1	97
3	20928903	20929081	peak_21240	1000	.	287.643158	4.838656	-1	99
3	20968937	20969133	peak_21241	1000	.	221.811539	3.883327	-1	47
3	21046601	21046790	peak_21242	1000	.	219.765747	4.112339	-1	93
3	21055288	21055820	peak_21243	570	.	303.347198	4.047918	-1	431
3	21073499	21073713	peak_21244	1000	.	389.948578	5.143652	-1	116
3	21086639	21086824	peak_21245	1000	.	204.494110	4.016028	-1	66
3	21099574	21099814	peak_21246	1000	.	272.308716	4.286258	-1	122
3	21127638	21127864	peak_21247	1000	.	463.297272	5.420777	-1	162
3	21150566	21150747	peak_21248	1000	.	220.245392	4.324701	-1	109
3	21203976	21204171	peak_21249	1000	.	325.055695	5.188488	-1	82
3	21269291	21269499	peak_21250	1000	.	269.515778	4.660301	-1	104
3	21467003	21468297	peak_21251	1000	.	3374.887695	9.998642	-1	713
3	21497272	21497695	peak_21252	483	.	204.475082	3.290398	-1	57
3	21577252	21577562	peak_21253	1000	.	360.953278	4.219834	-1	241
3	21578708	21579127	peak_21254	1000	.	469.095642	4.895066	-1	310
3	21581609	21581966	peak_21255	1000	.	424.498993	4.924546	-1	97
3	21582903	21583159	peak_21256	1000	.	545.735596	5.718058	-1	127
3	21583382	21583597	peak_21257	1000	.	281.563477	4.195135	-1	84
3	21588035	21588430	peak_21258	1000	.	479.686646	4.739074	-1	339
3	21591832	21592059	peak_21259	1000	.	349.156372	4.936944	-1	115
3	21593030	21593879	peak_21260	1000	.	3768.369141	13.446313	-1	692
3	21596211	21596812	peak_21261	378	.	227.465546	3.320250	-1	40
3	21598169	21598334	peak_21262	1000	.	201.168976	4.024327	-1	102
3	21606318	21607252	peak_21263	1000	.	3914.605957	13.709786	-1	274
3	21608267	21608682	peak_21264	1000	.	453.313477	5.079722	-1	104
3	21609535	21609697	peak_21265	1000	.	206.589737	4.008506	-1	112
3	21610084	21610298	peak_21266	992	.	212.219391	4.169665	-1	117
3	21611585	21611997	peak_21267	1000	.	429.557648	4.405655	-1	106
3	21614620	21615110	peak_21268	1000	.	784.317993	4.370846	-1	371
3	21616874	21617056	peak_21269	1000	.	478.422729	6.024723	-1	111
3	21619686	21620064	peak_21270	1000	.	403.475006	5.150745	-1	277
3	21621274	21621431	peak_21271	1000	.	291.177917	4.956648	-1	75
3	21621850	21622395	peak_21272	902	.	491.809662	4.993443	-1	337
3	21623038	21623243	peak_21273	1000	.	556.446838	6.700699	-1	98
3	21624678	21624896	peak_21274	1000	.	353.958618	4.841992	-1	122
3	21638457	21639084	peak_21275	1000	.	1298.854370	7.873740	-1	376
3	21639255	21640084	peak_21276	1000	.	2606.066162	9.214484	-1	704
3	21640285	21650224	peak_21277	1000	.	95823.890625	22.260891	-1	5493
3	21650359	21651587	peak_21278	1000	.	4449.059082	11.328257	-1	876
3	21767849	21768017	peak_21279	1000	.	206.458817	4.266109	-1	113
3	21797204	21797350	peak_21280	1000	.	234.115036	4.349586	-1	59
3	21802952	21803083	peak_21281	1000	.	233.811295	4.267598	-1	80
3	21808778	21808979	peak_21282	1000	.	202.973816	4.367033	-1	116
3	21813046	21813279	peak_21283	1000	.	520.949646	6.198970	-1	116
3	21858537	21858780	peak_21284	1000	.	292.949432	4.061506	-1	124
3	21866068	21866262	peak_21285	1000	.	249.673477	4.266632	-1	65
3	21866622	21866788	peak_21286	1000	.	239.921844	4.426543	-1	99
3	21930088	21930288	peak_21287	1000	.	233.361084	4.471520	-1	113
3	21960383	21961100	peak_21288	793	.	568.466553	4.819577	-1	451
3	22045435	22045620	peak_21289	1000	.	849.767761	8.502600	-1	101
3	22072540	22072741	peak_21290	1000	.	212.737488	4.163642	-1	98
3	22091177	22091352	peak_21291	1000	.	229.568863	4.309436	-1	96
3	22130221	22130402	peak_21292	1000	.	209.928635	4.126906	-1	84
3	22147874	22148069	peak_21293	1000	.	224.120331	4.255609	-1	97
3	22179354	22179959	peak_21294	704	.	425.697601	3.923526	-1	440
3	22228573	22228747	peak_21295	1000	.	236.633286	4.371309	-1	109
3	22239887	22240053	peak_21296	1000	.	212.049286	4.049003	-1	110
3	22247623	22247823	peak_21297	1000	.	276.037537	4.594353	-1	89
3	22253248	22253703	peak_21298	463	.	210.606583	3.105563	-1	64
3	22258791	22258997	peak_21299	997	.	205.438110	4.274432	-1	112
3	22277722	22277882	peak_21300	1000	.	229.777039	4.587566	-1	81
3	22299738	22299925	peak_21301	1000	.	350.723541	5.133626	-1	114
3	22305658	22305833	peak_21302	1000	.	219.607574	4.258649	-1	104
3	22318727	22318891	peak_21303	1000	.	230.739807	4.376273	-1	106
3	22382456	22383616	peak_21304	1000	.	1470.000122	6.276963	-1	847
3	22388681	22388867	peak_21305	1000	.	227.190460	4.180833	-1	81
3	22397803	22397987	peak_21306	1000	.	247.877869	4.500166	-1	124
3	22429745	22429901	peak_21307	1000	.	218.688889	4.171801	-1	103
3	22448697	22448869	peak_21308	1000	.	376.145050	5.618279	-1	91
3	22477631	22478561	peak_21309	354	.	329.316620	3.430330	-1	876
3	22519695	22519974	peak_21310	739	.	206.165070	3.400029	-1	171
3	22520111	22520575	peak_21311	898	.	416.631317	4.164797	-1	96
3	22533712	22534274	peak_21312	700	.	393.308197	3.763425	-1	237
3	22536801	22537720	peak_21313	561	.	515.322510	3.945201	-1	238
3	22537981	22538708	peak_21314	1000	.	954.276672	4.486187	-1	79
3	22543195	22543365	peak_21315	1000	.	316.684723	5.096447	-1	91
3	22548653	22549023	peak_21316	641	.	237.246246	3.949362	-1	296
3	22549226	22549913	peak_21317	1000	.	845.297485	5.153405	-1	422
3	22580861	22581038	peak_21318	1000	.	269.351715	4.481061	-1	64
3	22586555	22587126	peak_21319	1000	.	1661.937012	8.865515	-1	244
3	22619312	22619866	peak_21320	1000	.	1720.347534	10.938158	-1	156
3	22629582	22629852	peak_21321	1000	.	372.572235	4.715194	-1	202
3	22645239	22645779	peak_21322	405	.	218.693115	3.522036	-1	52
3	22654550	22655717	peak_21323	1000	.	4871.241211	10.903519	-1	705
3	22657062	22657280	peak_21324	1000	.	297.851776	4.319981	-1	116
3	22681093	22681418	peak_21325	846	.	274.985321	3.598006	-1	61
3	22693837	22694028	peak_21326	1000	.	334.602448	5.400061	-1	108
3	22695563	22696133	peak_21327	1000	.	1807.011597	8.999226	-1	179
3	22711160	22711338	peak_21328	1000	.	377.048981	5.368527	-1	97
3	22735481	22735632	peak_21329	1000	.	206.190659	4.408306	-1	59
3	22740127	22740974	peak_21330	1000	.	1150.679565	6.241231	-1	308
3	22746634	22746808	peak_21331	1000	.	279.367157	5.079502	-1	103
3	22746922	22747081	peak_21332	1000	.	217.122070	4.428292	-1	61
3	22767732	22767907	peak_21333	1000	.	230.542923	4.364812	-1	98
3	22800367	22800680	peak_21334	910	.	284.720673	4.165780	-1	233
3	22806205	22806368	peak_21335	1000	.	226.105011	4.164717	-1	52
3	22829159	22829345	peak_21336	1000	.	208.115387	4.212734	-1	126
3	22832442	22833396	peak_21337	616	.	587.277039	3.893611	-1	451
3	22838456	22838688	peak_21338	896	.	207.928421	3.840991	-1	120
3	22840358	22840701	peak_21339	706	.	242.042862	3.397840	-1	229
3	22842785	22842957	peak_21340	1000	.	358.557739	5.518077	-1	74
3	22846448	22846620	peak_21341	1000	.	266.134766	4.539478	-1	98
3	22853470	22854210	peak_21342	343	.	253.663223	3.185304	-1	510
3	22862397	22862556	peak_21343	1000	.	268.635468	4.581856	-1	96
3	22884389	22884553	peak_21344	1000	.	217.499573	4.155043	-1	98
3	22889469	22889653	peak_21345	1000	.	210.031601	3.890704	-1	123
3	22900976	22901480	peak_21346	486	.	245.052689	3.380899	-1	313
3	22901680	22902110	peak_21347	523	.	224.926010	3.651163	-1	334
3	22902232	22902522	peak_21348	1000	.	291.230835	3.955206	-1	193
3	22932664	22932872	peak_21349	1000	.	386.822693	5.130628	-1	110
3	22964393	22964541	peak_21350	1000	.	209.369385	4.422805	-1	84
3	22978456	22978699	peak_21351	993	.	241.354141	4.179250	-1	112
3	22979097	22979510	peak_21352	557	.	229.843018	3.698744	-1	188
3	22983628	22984007	peak_21353	1000	.	516.355286	4.616205	-1	268
3	23017078	23017225	peak_21354	1000	.	200.117462	4.186786	-1	64
3	23031009	23031184	peak_21355	1000	.	226.805801	4.386668	-1	85
3	23035007	23036318	peak_21356	1000	.	3172.878418	10.422250	-1	297
3	23048109	23048283	peak_21357	1000	.	219.621796	4.189953	-1	78
3	23088786	23088969	peak_21358	1000	.	275.563721	4.538566	-1	91
3	23115380	23115784	peak_21359	1000	.	476.241760	4.367558	-1	185
3	23257011	23257518	peak_21360	519	.	263.260620	3.493196	-1	435
3	23297832	23298361	peak_21361	383	.	202.590546	3.013862	-1	316
3	23311656	23312021	peak_21362	607	.	221.469910	3.684299	-1	48
3	23349320	23349511	peak_21363	1000	.	216.686172	4.514847	-1	86
3	23364213	23364377	peak_21364	1000	.	225.060669	4.191103	-1	92
3	23364558	23364840	peak_21365	891	.	251.309967	3.880132	-1	85
3	23365128	23366304	peak_21366	581	.	682.732117	4.211667	-1	689
3	23366456	23367432	peak_21367	893	.	871.623718	4.288841	-1	410
3	23397192	23397386	peak_21368	1000	.	250.577316	4.735136	-1	114
3	23477616	23477803	peak_21369	1000	.	211.544540	3.905217	-1	93
3	23537802	23538232	peak_21370	963	.	414.224304	4.830586	-1	333
3	23553136	23553311	peak_21371	1000	.	230.444733	4.576534	-1	97
3	23573965	23574275	peak_21372	861	.	266.937439	3.447230	-1	68
3	23719444	23720811	peak_21373	1000	.	3418.459229	11.526551	-1	763
3	23745365	23745520	peak_21374	1000	.	294.450348	4.906538	-1	58
3	23746350	23746544	peak_21375	1000	.	265.227325	4.525406	-1	95
3	23753683	23753862	peak_21376	1000	.	233.434326	4.112792	-1	103
3	23796286	23797559	peak_21377	1000	.	3676.627686	11.328499	-1	429
3	23828046	23828235	peak_21378	1000	.	259.255371	4.677161	-1	90
3	23848956	23849122	peak_21379	1000	.	215.577744	4.150860	-1	86
3	23852217	23852471	peak_21380	1000	.	286.888428	3.955259	-1	181
3	23853017	23853582	peak_21381	586	.	331.073242	3.459769	-1	147
3	23854444	23855207	peak_21382	831	.	634.346924	3.858937	-1	108
3	23855758	23856185	peak_21383	547	.	233.530289	3.266975	-1	305
3	23858447	23859129	peak_21384	340	.	231.896103	3.492935	-1	593
3	23879958	23880918	peak_21385	1000	.	3784.981201	10.594858	-1	693
3	23893509	23893674	peak_21386	1000	.	207.856842	3.986657	-1	94
3	23902713	23902884	peak_21387	1000	.	329.215424	5.198916	-1	85
3	23912817	23913477	peak_21388	419	.	276.677124	4.015769	-1	242
3	23916924	23917091	peak_21389	1000	.	214.014191	4.459632	-1	80
3	23921009	23921422	peak_21390	534	.	220.367661	3.807197	-1	119
3	23938126	23938307	peak_21391	1000	.	235.888550	4.970081	-1	97
3	23949529	23949713	peak_21392	1000	.	220.051529	4.312563	-1	85
3	23963379	23963807	peak_21393	1000	.	441.734283	4.612507	-1	49
3	23973004	23973180	peak_21394	1000	.	254.014999	4.591759	-1	59
3	23979238	23980513	peak_21395	1000	.	2865.204590	9.694655	-1	990
3	23985004	23985236	peak_21396	1000	.	611.414246	6.778558	-1	122
3	23985349	23985608	peak_21397	1000	.	809.299316	7.236999	-1	122
3	23990347	23991880	peak_21398	1000	.	4461.445801	11.417806	-1	734
3	24001975	24002636	peak_21399	332	.	219.750443	3.282460	-1	419
3	24018237	24018585	peak_21400	661	.	229.939255	3.575798	-1	51
3	24022226	24023002	peak_21401	270	.	209.189819	2.910988	-1	298
3	24025063	24025512	peak_21402	1000	.	692.231262	6.258695	-1	297
3	24030756	24031107	peak_21403	627	.	220.066040	3.687747	-1	93
3	24036525	24036752	peak_21404	893	.	202.648834	3.623025	-1	82
3	24040668	24041068	peak_21405	707	.	282.906494	3.728315	-1	310
3	24042672	24042839	peak_21406	1000	.	218.526138	4.073229	-1	89
3	24078238	24078597	peak_21407	853	.	306.254608	3.455249	-1	263
3	24081808	24082141	peak_21408	644	.	214.472641	4.130123	-1	84
3	24085014	24085191	peak_21409	1000	.	285.146515	4.574697	-1	77
3	24112209	24112402	peak_21410	1000	.	205.315994	4.193657	-1	106
3	24128472	24128619	peak_21411	1000	.	220.819031	4.489655	-1	74
3	24139241	24139386	peak_21412	1000	.	225.179016	4.294621	-1	62
3	24158835	24159017	peak_21413	1000	.	294.440796	4.632494	-1	76
3	24166604	24166761	peak_21414	1000	.	201.986099	4.371037	-1	74
3	24175559	24176777	peak_21415	1000	.	2349.411377	8.026702	-1	667
3	24183128	24183550	peak_21416	660	.	278.718109	3.862512	-1	181
3	24228255	24229263	peak_21417	1000	.	3146.937988	11.831292	-1	568
3	24235668	24235960	peak_21418	801	.	233.957062	3.766759	-1	211
3	24250982	24251170	peak_21419	1000	.	227.821320	4.020681	-1	78
3	24288903	24290157	peak_21420	533	.	668.366455	3.658830	-1	1119
3	24295992	24296135	peak_21421	1000	.	208.644455	4.141114	-1	64
3	24311022	24311430	peak_21422	813	.	331.529053	3.892353	-1	198
3	24312974	24313148	peak_21423	1000	.	244.618607	4.401218	-1	58
3	24317696	24318107	peak_21424	489	.	200.863205	3.558242	-1	124
3	24355627	24355800	peak_21425	1000	.	205.240311	4.102000	-1	76
3	24368908	24369165	peak_21426	907	.	233.198105	3.554272	-1	160
3	24369382	24369568	peak_21427	1000	.	302.644348	4.967070	-1	113
3	24385782	24386004	peak_21428	1000	.	268.044189	4.353901	-1	150
3	24460068	24460232	peak_21429	1000	.	218.793488	4.402322	-1	78
3	24467120	24467426	peak_21430	666	.	203.880814	3.381020	-1	202
3	24471354	24472281	peak_21431	524	.	486.014923	3.560777	-1	828
3	24712592	24712739	peak_21432	1000	.	204.055191	4.279311	-1	73
3	24764713	24764895	peak_21433	1000	.	228.449799	4.396067	-1	91
3	24781212	24782069	peak_21434	369	.	316.571350	3.327947	-1	514
3	24792995	24793830	peak_21435	850	.	709.410645	4.567310	-1	111
3	24806502	24806735	peak_21436	1000	.	364.452484	4.905201	-1	121
3	24810938	24811524	peak_21437	1000	.	829.312256	5.135630	-1	128
3	24815180	24815520	peak_21438	1000	.	586.267029	5.065392	-1	127
3	24857933	24858194	peak_21439	1000	.	281.495270	3.772054	-1	66
3	24886264	24886449	peak_21440	1000	.	211.010345	4.189486	-1	99
3	24909700	24910240	peak_21441	539	.	291.301788	3.789715	-1	366
3	24910423	24911427	peak_21442	1000	.	4742.166016	12.706433	-1	439
3	24951059	24951327	peak_21443	873	.	234.067703	3.695492	-1	58
3	24991971	24992159	peak_21444	1000	.	295.273376	4.839893	-1	75
3	25004144	25004309	peak_21445	1000	.	265.918121	4.745215	-1	84
3	25069628	25069785	peak_21446	1000	.	208.153030	4.350855	-1	95
3	25089149	25089311	peak_21447	1000	.	224.288849	4.345563	-1	105
3	25102939	25103118	peak_21448	1000	.	237.793549	4.448135	-1	85
3	25105044	25105196	peak_21449	1000	.	231.048569	4.589258	-1	59
3	25122194	25122372	peak_21450	1000	.	209.462021	3.985462	-1	84
3	25124202	25124354	peak_21451	1000	.	255.678360	4.757069	-1	79
3	25147499	25147679	peak_21452	1000	.	341.859985	5.509696	-1	71
3	25150770	25152192	peak_21453	1000	.	6052.358398	13.549212	-1	614
3	25194861	25195261	peak_21454	1000	.	486.369873	5.002408	-1	199
3	25224890	25225057	peak_21455	1000	.	223.312912	4.265111	-1	91
3	25238309	25239351	peak_21456	1000	.	1822.326172	7.635172	-1	668
3	25242148	25242320	peak_21457	1000	.	316.916504	4.997631	-1	74
3	25285786	25286572	peak_21458	1000	.	2521.093018	10.982035	-1	203
3	25322279	25322425	peak_21459	1000	.	205.896423	4.263755	-1	60
3	25393754	25393936	peak_21460	1000	.	208.873642	4.204290	-1	77
3	25422445	25422607	peak_21461	1000	.	234.321396	4.224586	-1	101
3	25455229	25455389	peak_21462	1000	.	210.436462	4.302114	-1	74
3	25459202	25459353	peak_21463	1000	.	206.087723	4.397748	-1	90
3	25477090	25477991	peak_21464	740	.	667.009705	3.827491	-1	210
3	25506697	25507027	peak_21465	609	.	201.091476	3.884966	-1	263
3	25536721	25536875	peak_21466	1000	.	275.686615	4.976993	-1	79
3	25595316	25595464	peak_21467	1000	.	224.179184	4.644166	-1	56
3	25713540	25714674	peak_21468	636	.	720.780945	4.471636	-1	770
3	25714826	25715385	peak_21469	517	.	289.033539	3.844809	-1	64
3	25826731	25826889	peak_21470	1000	.	234.877014	4.429981	-1	88
3	25869561	25871572	peak_21471	1000	.	2998.872559	8.567210	-1	822
3	25875228	25875518	peak_21472	1000	.	599.913696	5.427132	-1	110
3	25881648	25882337	peak_21473	543	.	374.390198	4.073943	-1	513
3	25890287	25890597	peak_21474	700	.	217.058426	3.550375	-1	197
3	25899361	25899535	peak_21475	1000	.	230.807816	4.300634	-1	90
3	25910818	25910963	peak_21476	1000	.	213.955139	4.384083	-1	73
3	25934126	25934303	peak_21477	1000	.	374.961090	5.715540	-1	109
3	25988424	25988630	peak_21478	1000	.	286.113037	4.988779	-1	91
3	26017175	26017550	peak_21479	794	.	297.679474	4.437989	-1	289
3	26021617	26022579	peak_21480	1000	.	1952.095825	8.987136	-1	475
3	26029862	26030055	peak_21481	1000	.	288.156372	4.654862	-1	81
3	26031851	26032232	peak_21482	859	.	327.379456	4.210039	-1	275
3	26032595	26032935	peak_21483	615	.	208.969498	3.615895	-1	223
3	26043552	26044137	peak_21484	742	.	434.325867	3.557791	-1	490
3	26044825	26045114	peak_21485	765	.	221.126816	3.367936	-1	174
3	26077743	26078564	peak_21486	529	.	434.495117	4.508939	-1	727
3	26156765	26157482	peak_21487	1000	.	3050.038818	12.804509	-1	337
3	26181738	26181931	peak_21488	1000	.	291.600433	4.613917	-1	108
3	26187567	26188272	peak_21489	1000	.	1911.753784	9.894414	-1	580
3	26189997	26190759	peak_21490	1000	.	2428.539307	12.277180	-1	222
3	26270261	26270477	peak_21491	934	.	201.814774	3.795323	-1	102
3	26306008	26306513	peak_21492	1000	.	623.086060	3.949365	-1	272
3	26319509	26320277	peak_21493	1000	.	885.586853	5.458423	-1	473
3	26365791	26366531	peak_21494	1000	.	2709.342041	10.301455	-1	176
3	26382670	26383042	peak_21495	1000	.	582.901123	4.732006	-1	182
3	26403707	26405042	peak_21496	1000	.	2374.871582	5.656641	-1	749
3	26405256	26405534	peak_21497	1000	.	457.049896	4.883040	-1	98
3	26410534	26410688	peak_21498	1000	.	226.884872	4.431969	-1	89
3	26431564	26431723	peak_21499	1000	.	228.870529	4.472029	-1	85
3	26446689	26447589	peak_21500	913	.	821.744629	4.648017	-1	511
3	26447806	26448287	peak_21501	986	.	474.388794	3.688236	-1	116
3	26468087	26468277	peak_21502	1000	.	214.017792	4.008255	-1	130
3	26491876	26492064	peak_21503	1000	.	230.297974	4.022809	-1	85
3	26498378	26498643	peak_21504	1000	.	379.272675	4.947032	-1	137
3	26653406	26654499	peak_21505	1000	.	3756.796631	10.570086	-1	443
3	26666037	26666267	peak_21506	1000	.	396.637268	5.014933	-1	122
3	26667433	26667609	peak_21507	1000	.	279.079224	4.727954	-1	86
3	26744638	26744815	peak_21508	1000	.	238.763733	4.715060	-1	98
3	26760069	26761144	peak_21509	1000	.	3562.423828	12.406501	-1	411
3	26776531	26777242	peak_21510	1000	.	1468.927490	8.800238	-1	74
3	26783904	26784087	peak_21511	1000	.	302.941193	4.880975	-1	107
3	26841859	26842218	peak_21512	748	.	268.429596	4.295540	-1	288
3	26855691	26855885	peak_21513	1000	.	222.637054	4.190587	-1	66
3	26928763	26928936	peak_21514	1000	.	221.313812	4.138496	-1	91
3	26946861	26947005	peak_21515	1000	.	359.444031	5.149414	-1	58
3	26953430	26953582	peak_21516	1000	.	204.631119	4.023831	-1	60
3	27062511	27062687	peak_21517	1000	.	207.149368	4.442868	-1	78
3	27088402	27088553	peak_21518	1000	.	210.844925	4.251444	-1	62
3	27140675	27140841	peak_21519	1000	.	207.878586	4.334464	-1	93
3	27141797	27142093	peak_21520	1000	.	569.466736	5.460779	-1	152
3	27142447	27143232	peak_21521	586	.	459.958649	4.273429	-1	79
3	27159760	27159926	peak_21522	1000	.	231.118118	4.132659	-1	70
3	27345033	27345483	peak_21523	734	.	330.252991	3.902145	-1	306
3	27355339	27355490	peak_21524	1000	.	234.792770	4.767656	-1	67
3	27360595	27361398	peak_21525	720	.	578.305115	3.862737	-1	681
3	27372368	27372693	peak_21526	1000	.	476.457977	4.436112	-1	84
3	27374351	27374606	peak_21527	814	.	207.692902	3.341105	-1	45
3	27378896	27379514	peak_21528	629	.	388.735687	5.009532	-1	107
3	27430745	27431057	peak_21529	728	.	227.143326	3.805924	-1	218
3	27470352	27470582	peak_21530	897	.	206.304367	3.731348	-1	102
3	27489838	27490093	peak_21531	1000	.	470.594452	4.972295	-1	122
3	27491551	27492110	peak_21532	507	.	283.526337	4.296875	-1	321
3	27492216	27493302	peak_21533	1000	.	2419.865479	7.192985	-1	601
3	27504041	27504219	peak_21534	1000	.	213.727676	4.173721	-1	70
3	27537846	27538048	peak_21535	1000	.	212.278244	3.903821	-1	79
3	27556903	27557074	peak_21536	1000	.	308.888733	4.931388	-1	59
3	27571238	27571470	peak_21537	1000	.	254.236374	3.990339	-1	119
3	27601438	27601627	peak_21538	1000	.	332.309204	5.041932	-1	105
3	27650269	27650425	peak_21539	1000	.	213.499588	4.143031	-1	101
3	27824904	27826173	peak_21540	1000	.	1362.605347	5.624374	-1	811
3	27990880	27991046	peak_21541	1000	.	280.770416	4.835283	-1	109
3	28189222	28189430	peak_21542	1000	.	251.503662	4.280120	-1	80
3	28197361	28197865	peak_21543	701	.	353.550568	3.997852	-1	74
3	28257826	28258170	peak_21544	1000	.	996.258667	7.724134	-1	121
3	28336526	28336696	peak_21545	1000	.	219.344360	4.383969	-1	64
3	28346885	28347388	peak_21546	444	.	223.455887	3.513475	-1	349
3	28351940	28352152	peak_21547	980	.	207.824631	3.950640	-1	107
3	28355480	28356530	peak_21548	498	.	522.529114	3.431911	-1	758
3	28358545	28358803	peak_21549	904	.	233.190842	3.945091	-1	165
3	28361428	28361719	peak_21550	824	.	239.912933	4.037989	-1	54
3	28394251	28394444	peak_21551	1000	.	215.252853	4.110210	-1	103
3	28409664	28410549	peak_21552	303	.	268.566650	3.476861	-1	793
3	28415431	28415668	peak_21553	859	.	203.650742	3.711027	-1	86
3	28459521	28459988	peak_21554	1000	.	1373.550293	7.217518	-1	337
3	28485638	28485959	peak_21555	696	.	223.308243	3.614951	-1	209
3	28486060	28486416	peak_21556	801	.	285.074005	4.095167	-1	286
3	28563202	28564993	peak_21557	1000	.	4291.451172	11.415304	-1	246
3	28565268	28565917	peak_21558	1000	.	756.359863	5.360242	-1	537
3	28566045	28566958	peak_21559	1000	.	2504.876465	7.736462	-1	752
3	28567215	28567631	peak_21560	1000	.	804.470581	6.282094	-1	243
3	28567782	28568641	peak_21561	1000	.	2386.549316	11.194757	-1	327
3	28568972	28569724	peak_21562	1000	.	1641.260986	6.075906	-1	247
3	28570784	28570996	peak_21563	1000	.	490.910278	6.345205	-1	96
3	28571113	28571562	peak_21564	574	.	257.550537	3.880905	-1	329
3	28572229	28572783	peak_21565	1000	.	1364.500488	5.890392	-1	460
3	28572992	28573299	peak_21566	1000	.	933.690674	6.959533	-1	61
3	28573647	28574046	peak_21567	1000	.	596.500916	5.497961	-1	291
3	28574192	28575659	peak_21568	1000	.	1709.302490	6.362435	-1	1213
3	28575766	28576746	peak_21569	1000	.	2029.986084	6.286246	-1	693
3	28576924	28577085	peak_21570	1000	.	235.904526	4.877901	-1	72
3	28577537	28579021	peak_21571	1000	.	4452.426270	10.933847	-1	1021
3	28579386	28579846	peak_21572	889	.	409.045837	4.536777	-1	85
3	28582157	28582681	peak_21573	1000	.	690.075317	4.981474	-1	159
3	28583622	28583952	peak_21574	635	.	209.442566	3.212596	-1	227
3	28584222	28584445	peak_21575	1000	.	230.321701	3.723312	-1	137
3	28585102	28586112	peak_21576	842	.	850.124023	4.546452	-1	745
3	28587227	28587865	peak_21577	916	.	584.443542	3.975241	-1	79
3	28588099	28588401	peak_21578	779	.	235.163818	4.081165	-1	112
3	28588639	28588939	peak_21579	1000	.	587.154663	4.984391	-1	202
3	28611154	28611405	peak_21580	1000	.	695.864441	6.781839	-1	127
3	28611566	28612391	peak_21581	1000	.	2040.585938	9.005090	-1	631
3	28616810	28617527	peak_21582	1000	.	1504.065918	6.986995	-1	183
3	28698843	28699007	peak_21583	1000	.	212.822739	4.362753	-1	86
3	28735961	28736366	peak_21584	500	.	202.465073	3.516468	-1	309
3	28742607	28742850	peak_21585	1000	.	471.504883	5.554276	-1	99
3	28742968	28743404	peak_21586	513	.	223.750412	3.855803	-1	380
3	28785176	28785371	peak_21587	1000	.	259.530945	4.691078	-1	73
3	28809436	28809682	peak_21588	948	.	233.264282	3.862589	-1	129
3	28836288	28836455	peak_21589	1000	.	245.648544	4.750831	-1	83
3	28906056	28906506	peak_21590	1000	.	549.581604	4.314040	-1	128
3	28908791	28909287	peak_21591	567	.	281.216797	3.387620	-1	397
3	28914298	28915672	peak_21592	1000	.	1514.468750	6.869059	-1	795
3	28933868	28934486	peak_21593	1000	.	1561.843628	7.969903	-1	302
3	28963757	28963973	peak_21594	1000	.	221.677505	4.227279	-1	98
3	28969061	28969291	peak_21595	1000	.	287.048218	4.433386	-1	117
3	28985155	28985624	peak_21596	926	.	434.137085	3.796250	-1	361
3	29044809	29045209	peak_21597	1000	.	471.562134	5.597864	-1	108
3	29074220	29074503	peak_21598	1000	.	330.346893	4.787302	-1	185
3	29167020	29167951	peak_21599	1000	.	1558.660156	6.627389	-1	613
3	29233520	29234020	peak_21600	577	.	288.591156	3.896706	-1	117
3	29261270	29261725	peak_21601	1000	.	677.526428	5.934150	-1	332
3	29305486	29306515	peak_21602	1000	.	3720.101562	11.418249	-1	772
3	29507213	29507368	peak_21603	1000	.	249.041748	4.348252	-1	95
3	29599168	29600788	peak_21604	868	.	1405.859375	4.926762	-1	976
3	29652346	29652485	peak_21605	1000	.	407.901337	5.547764	-1	88
3	29705544	29705714	peak_21606	1000	.	276.016144	4.790703	-1	68
3	29968610	29968867	peak_21607	803	.	206.433716	3.591123	-1	102
3	29985405	29985683	peak_21608	939	.	260.995300	4.627130	-1	82
3	30159779	30159934	peak_21609	1000	.	209.141434	4.139903	-1	103
3	30161316	30161540	peak_21610	1000	.	288.826965	4.324389	-1	97
3	30259836	30260043	peak_21611	1000	.	420.378052	5.023106	-1	98
3	30273202	30273752	peak_21612	511	.	280.939514	3.068255	-1	219
3	30362426	30363068	peak_21613	1000	.	2959.726318	10.483524	-1	180
3	30381083	30381247	peak_21614	1000	.	203.394958	4.330650	-1	91
3	30383836	30384174	peak_21615	644	.	217.664185	3.760203	-1	269
3	30392940	30393104	peak_21616	1000	.	221.612198	4.349406	-1	83
3	30417477	30417652	peak_21617	1000	.	300.641968	4.765490	-1	80
3	30455511	30455677	peak_21618	1000	.	201.982086	4.262807	-1	95
3	30535584	30535940	peak_21619	669	.	238.006439	3.802570	-1	75
3	30586473	30586699	peak_21620	925	.	209.031494	3.521985	-1	116
3	30588551	30588803	peak_21621	850	.	214.275131	3.557369	-1	144
3	30589182	30590525	peak_21622	465	.	624.480225	4.190464	-1	851
3	30608668	30609340	peak_21623	869	.	583.833862	3.977345	-1	386
3	30615343	30615545	peak_21624	1000	.	208.552628	3.859991	-1	117
3	30629126	30629697	peak_21625	847	.	483.766510	4.391159	-1	510
3	30647873	30648439	peak_21626	367	.	207.615219	3.105590	-1	340
3	30653883	30654340	peak_21627	981	.	448.201813	4.917519	-1	230
3	30676809	30676989	peak_21628	1000	.	267.739563	4.678287	-1	62
3	30683176	30683329	peak_21629	1000	.	216.667892	4.519348	-1	100
3	30699253	30699723	peak_21630	624	.	293.192688	4.353024	-1	66
3	30763508	30763880	peak_21631	760	.	282.876038	4.115818	-1	71
3	30782825	30783056	peak_21632	1000	.	302.234314	4.097009	-1	112
3	30800547	30800837	peak_21633	1000	.	293.437378	3.761299	-1	105
3	30816507	30816726	peak_21634	1000	.	230.316330	4.112571	-1	104
3	30824184	30824745	peak_21635	1000	.	879.152283	5.247063	-1	88
3	30829808	30830306	peak_21636	1000	.	542.617676	4.975389	-1	201
3	30851895	30852860	peak_21637	244	.	235.511353	3.258610	-1	898
3	30874786	30874954	peak_21638	1000	.	203.224854	4.130032	-1	88
3	30879537	30880721	peak_21639	605	.	715.806030	4.452742	-1	796
3	30881440	30881768	peak_21640	939	.	307.961731	3.611686	-1	253
3	30882454	30882936	peak_21641	925	.	445.690704	3.887195	-1	394
3	30883090	30883781	peak_21642	708	.	489.303558	5.044444	-1	576
3	30969133	30969405	peak_21643	1000	.	271.957611	3.678908	-1	122
3	30974679	30974888	peak_21644	1000	.	296.537231	4.991770	-1	108
3	30976723	30977063	peak_21645	744	.	253.122589	4.129939	-1	86
3	30977249	30977745	peak_21646	478	.	237.291351	3.810478	-1	175
3	30994088	30994309	peak_21647	1000	.	315.567352	4.439235	-1	101
3	31004484	31004876	peak_21648	693	.	271.518799	4.058994	-1	101
3	31008930	31009242	peak_21649	773	.	241.298843	3.432830	-1	197
3	31016705	31017105	peak_21650	649	.	259.598328	3.597169	-1	238
3	31026428	31026781	peak_21651	731	.	258.196045	3.806711	-1	216
3	31032711	31033124	peak_21652	487	.	200.991882	3.404347	-1	93
3	31073717	31073901	peak_21653	1000	.	310.748444	4.985031	-1	103
3	31080058	31080585	peak_21654	517	.	272.403290	3.254463	-1	433
3	31132719	31133618	peak_21655	1000	.	2030.658691	9.146319	-1	648
3	31236756	31238348	peak_21656	1000	.	4764.444824	10.161982	-1	451
3	31259284	31259482	peak_21657	1000	.	214.063248	4.350928	-1	92
3	31267237	31267383	peak_21658	1000	.	242.751373	4.540373	-1	78
3	31278177	31279157	peak_21659	1000	.	1158.256348	6.155538	-1	638
3	31303981	31304122	peak_21660	1000	.	235.581024	4.388175	-1	98
3	31331672	31333000	peak_21661	1000	.	2683.509521	7.546387	-1	688
3	31335840	31336260	peak_21662	538	.	226.035004	3.511148	-1	326
3	31343998	31344302	peak_21663	975	.	296.337463	4.056472	-1	82
3	31375821	31377223	peak_21664	1000	.	3576.218018	11.770354	-1	736
3	31381532	31381691	peak_21665	1000	.	204.482346	4.216852	-1	114
3	31404167	31404324	peak_21666	1000	.	227.207687	4.255980	-1	60
3	31448124	31448513	peak_21667	701	.	272.666016	3.366301	-1	244
3	31450813	31451285	peak_21668	446	.	210.638947	3.428464	-1	121
3	31451532	31452661	peak_21669	535	.	604.516235	3.992503	-1	650
3	31454350	31455769	peak_21670	1000	.	3011.480957	11.694919	-1	1110
3	31473105	31473819	peak_21671	300	.	214.103195	3.378407	-1	632
3	31539076	31540033	peak_21672	1000	.	1892.104248	7.170751	-1	565
3	31548399	31548796	peak_21673	547	.	217.250031	3.559407	-1	61
3	31560720	31560897	peak_21674	1000	.	228.677246	3.998458	-1	97
3	31621985	31622336	peak_21675	628	.	220.426483	3.480399	-1	80
3	31664477	31664640	peak_21676	1000	.	225.277283	4.421746	-1	86
3	31665057	31665212	peak_21677	1000	.	206.496475	4.350915	-1	74
3	31696967	31697413	peak_21678	816	.	364.076172	3.672372	-1	213
3	31699039	31699333	peak_21679	987	.	290.210693	4.136223	-1	172
3	31724539	31725033	peak_21680	428	.	211.494888	3.080301	-1	76
3	31726577	31727063	peak_21681	589	.	286.425598	3.677676	-1	367
3	31746089	31746531	peak_21682	679	.	300.298035	4.124290	-1	228
3	31749208	31749522	peak_21683	985	.	309.177032	3.656631	-1	79
3	31754523	31754900	peak_21684	652	.	245.654648	3.812052	-1	326
3	31756112	31756486	peak_21685	905	.	338.442810	4.135472	-1	258
3	31759206	31760169	peak_21686	592	.	569.763977	3.846733	-1	234
3	31764615	31765365	peak_21687	734	.	550.194946	4.599814	-1	672
3	31767718	31768794	peak_21688	766	.	824.689209	4.088407	-1	96
3	31811082	31811354	peak_21689	1000	.	345.062317	4.354685	-1	165
3	31814411	31815007	peak_21690	1000	.	1340.850830	9.976311	-1	497
3	31859991	31860160	peak_21691	1000	.	226.697678	4.620978	-1	85
3	31865318	31865686	peak_21692	584	.	215.076462	3.407622	-1	302
3	31872656	31873106	peak_21693	480	.	216.214600	3.062762	-1	250
3	31879652	31880296	peak_21694	1000	.	808.898865	6.627169	-1	337
3	31880426	31882835	peak_21695	1000	.	3889.460938	8.076797	-1	817
3	31895550	31895722	peak_21696	1000	.	237.539368	4.524126	-1	78
3	31897255	31897476	peak_21697	975	.	215.407501	3.887392	-1	147
3	31901629	31901949	peak_21698	666	.	213.033539	3.509140	-1	152
3	31905672	31905902	peak_21699	1000	.	292.985809	4.614676	-1	109
3	31914086	31914345	peak_21700	888	.	229.962112	3.722375	-1	157
3	31914466	31914879	peak_21701	562	.	231.914459	3.370481	-1	296
3	31915041	31915203	peak_21702	1000	.	205.339752	3.960661	-1	38
3	31915898	31916812	peak_21703	519	.	474.424988	4.211217	-1	197
3	31919350	31919680	peak_21704	767	.	253.174789	3.602744	-1	56
3	31936298	31937303	peak_21705	367	.	369.185944	3.329151	-1	586
3	31937450	31938105	peak_21706	1000	.	707.288330	4.711430	-1	366
3	31938490	31939709	peak_21707	555	.	676.104797	3.581224	-1	450
3	31940686	31941294	peak_21708	845	.	513.736633	4.196691	-1	379
3	31944824	31945307	peak_21709	496	.	239.592178	3.557792	-1	69
3	31947256	31947545	peak_21710	755	.	218.265564	3.405638	-1	235
3	31947749	31948312	peak_21711	454	.	255.396530	3.130776	-1	438
3	31950273	31950901	peak_21712	753	.	472.832581	4.056098	-1	348
3	31951741	31952164	peak_21713	632	.	267.443329	3.963618	-1	202
3	31953135	31953617	peak_21714	534	.	257.362274	3.504612	-1	443
3	31953895	31954127	peak_21715	1000	.	247.282104	3.979647	-1	75
3	31959844	31960412	peak_21716	582	.	330.778473	3.454592	-1	372
3	31969568	31970103	peak_21717	1000	.	542.268188	4.141918	-1	346
3	31971110	31971395	peak_21718	1000	.	329.301514	4.371002	-1	92
3	31971834	31972343	peak_21719	583	.	296.684357	3.290904	-1	143
3	31974815	31975682	peak_21720	583	.	505.639801	3.488530	-1	409
3	31977480	31977954	peak_21721	557	.	264.156189	3.261722	-1	392
3	31990069	31990359	peak_21722	708	.	205.324951	3.727010	-1	222
3	31993727	31993899	peak_21723	1000	.	322.022949	4.964798	-1	67
3	31997618	31998010	peak_21724	524	.	205.534698	3.068293	-1	156
3	32002666	32002970	peak_21725	1000	.	315.038239	4.247902	-1	86
3	32003711	32004171	peak_21726	1000	.	507.414215	4.272674	-1	129
3	32005425	32005773	peak_21727	895	.	311.578400	3.969614	-1	212
3	32008425	32009531	peak_21728	441	.	487.865356	3.931695	-1	82
3	32013711	32014538	peak_21729	1000	.	892.748474	4.650249	-1	589
3	32020392	32020706	peak_21730	848	.	266.353149	3.478028	-1	184
3	32021431	32022184	peak_21731	677	.	509.934174	3.641625	-1	641
3	32024505	32024906	peak_21732	569	.	228.097366	3.626497	-1	101
3	32025188	32025579	peak_21733	518	.	202.502289	3.693165	-1	281
3	32032461	32032872	peak_21734	526	.	216.346420	3.285028	-1	98
3	32037257	32037617	peak_21735	563	.	202.636078	3.164698	-1	160
3	32054299	32054622	peak_21736	713	.	230.458511	3.702242	-1	252
3	32056005	32056621	peak_21737	553	.	340.708221	3.539294	-1	533
3	32065549	32066193	peak_21738	486	.	312.780304	3.614000	-1	246
3	32067105	32067309	peak_21739	1000	.	250.070587	3.947359	-1	81
3	32070148	32070530	peak_21740	732	.	279.591766	3.882340	-1	192
3	32072155	32072491	peak_21741	811	.	272.491974	3.733906	-1	67
3	32081036	32081548	peak_21742	478	.	244.634140	3.637521	-1	419
3	32084621	32085234	peak_21743	512	.	314.039581	3.596258	-1	553
3	32096260	32096681	peak_21744	1000	.	706.504456	5.687593	-1	283
3	32097061	32097316	peak_21745	1000	.	341.605957	4.680284	-1	138
3	32108654	32108931	peak_21746	724	.	200.457779	3.404781	-1	107
3	32109819	32110010	peak_21747	1000	.	227.954941	4.453128	-1	92
3	32125781	32126052	peak_21748	1000	.	352.354340	4.107679	-1	78
3	32128658	32129123	peak_21749	650	.	302.166168	3.719819	-1	353
3	32138672	32138911	peak_21750	1000	.	262.436523	4.020961	-1	103
3	32157655	32158570	peak_21751	1000	.	2111.915527	8.778689	-1	754
3	32159999	32161333	peak_21752	1000	.	3258.405762	10.715915	-1	223
3	32161569	32162176	peak_21753	369	.	224.271744	3.218532	-1	545
3	32165110	32165604	peak_21754	944	.	466.381744	4.281017	-1	121
3	32170946	32171372	peak_21755	564	.	240.412476	3.526893	-1	328
3	32171746	32172125	peak_21756	708	.	268.428925	3.894167	-1	87
3	32172274	32172823	peak_21757	711	.	390.464233	3.482413	-1	451
3	32174920	32175369	peak_21758	912	.	409.533295	3.951475	-1	355
3	32176564	32177565	peak_21759	571	.	571.212646	3.463446	-1	272
3	32190971	32191259	peak_21760	877	.	252.625046	3.420584	-1	123
3	32191366	32191699	peak_21761	1000	.	339.216705	3.927778	-1	147
3	32191827	32192133	peak_21762	860	.	263.206787	3.948330	-1	194
3	32195869	32196562	peak_21763	352	.	243.972290	3.153406	-1	533
3	32261581	32261926	peak_21764	585	.	201.990356	3.833572	-1	267
3	32265849	32266005	peak_21765	1000	.	260.672699	4.483293	-1	109
3	32268165	32268521	peak_21766	1000	.	435.105774	4.659658	-1	205
3	32272031	32272453	peak_21767	1000	.	651.533875	5.560820	-1	266
3	32272713	32273573	peak_21768	367	.	315.459717	3.414733	-1	702
3	32275232	32275904	peak_21769	405	.	272.303284	3.330485	-1	526
3	32307353	32307894	peak_21770	430	.	232.582916	3.285263	-1	312
3	32312039	32312403	peak_21771	638	.	232.259460	4.340813	-1	264
3	32314755	32315031	peak_21772	1000	.	336.461456	4.279941	-1	117
3	32315314	32316587	peak_21773	571	.	726.728088	3.909789	-1	792
3	32316700	32316928	peak_21774	911	.	207.756241	3.594018	-1	118
3	32318729	32319140	peak_21775	1000	.	494.626221	4.552295	-1	80
3	32322177	32322555	peak_21776	831	.	314.300323	4.252348	-1	214
3	32324142	32324531	peak_21777	944	.	367.047302	4.079974	-1	216
3	32331151	32331927	peak_21778	1000	.	3355.226807	13.017805	-1	334
3	32362971	32363228	peak_21779	1000	.	318.038879	4.072331	-1	124
3	32382570	32383016	peak_21780	502	.	223.955200	3.169627	-1	308
3	32413644	32414056	peak_21781	851	.	350.474548	4.932122	-1	117
3	32414173	32414693	peak_21782	634	.	329.672241	3.305297	-1	59
3	32420552	32421050	peak_21783	665	.	331.050781	3.952712	-1	128
3	32450336	32451490	peak_21784	970	.	1119.644775	5.302674	-1	160
3	32452420	32452784	peak_21785	1000	.	364.378235	4.310205	-1	161
3	32453163	32454334	peak_21786	1000	.	1439.010742	5.170387	-1	259
3	32489852	32490045	peak_21787	1000	.	449.828735	5.985937	-1	74
3	32574766	32575259	peak_21788	996	.	490.937134	4.436788	-1	88
3	32584372	32584530	peak_21789	1000	.	251.073425	4.785831	-1	79
3	32598429	32599085	peak_21790	1000	.	985.567383	6.075172	-1	543
3	32607128	32609087	peak_21791	1000	.	2736.364014	6.496566	-1	648
3	32685867	32686085	peak_21792	1000	.	293.552338	4.578608	-1	72
3	32695761	32696235	peak_21793	539	.	255.557480	3.294345	-1	402
3	32927724	32927888	peak_21794	1000	.	418.837982	5.431055	-1	59
3	33065329	33065676	peak_21795	719	.	249.331650	3.768085	-1	251
3	33065797	33066819	peak_21796	611	.	624.888733	4.471851	-1	926
3	33294799	33294956	peak_21797	1000	.	219.987991	4.553684	-1	68
3	33373199	33373661	peak_21798	1000	.	1012.474609	6.518066	-1	109
3	33430385	33430991	peak_21799	843	.	511.117371	4.731203	-1	108
3	33431680	33432036	peak_21800	870	.	309.805573	3.549488	-1	254
3	33454253	33454430	peak_21801	1000	.	334.678070	5.261571	-1	72
3	33498549	33499107	peak_21802	1000	.	611.284912	4.583968	-1	130
3	33574817	33575151	peak_21803	685	.	228.666779	3.921459	-1	246
3	33613302	33613467	peak_21804	1000	.	241.598801	4.538714	-1	80
3	33620861	33621624	peak_21805	885	.	675.592407	4.531789	-1	111
3	33622502	33623186	peak_21806	906	.	619.971924	4.146328	-1	172
3	33654109	33655804	peak_21807	1000	.	6033.147949	16.912457	-1	1314
3	33655973	33656431	peak_21808	1000	.	527.797729	4.713084	-1	194
3	33689325	33689474	peak_21809	1000	.	212.427719	4.352013	-1	101
3	33696123	33696297	peak_21810	1000	.	261.786255	4.436709	-1	75
3	33710662	33710824	peak_21811	1000	.	209.066467	4.298410	-1	96
3	33741462	33741669	peak_21812	1000	.	233.976807	4.310239	-1	87
3	33743922	33744105	peak_21813	1000	.	222.821014	4.243081	-1	92
3	33753242	33755057	peak_21814	1000	.	3678.367676	11.657317	-1	482
3	33800332	33800577	peak_21815	956	.	234.291229	4.070646	-1	159
3	33805450	33805790	peak_21816	673	.	228.753571	3.910986	-1	267
3	33810599	33810834	peak_21817	942	.	221.334610	4.250980	-1	141
3	33818335	33818634	peak_21818	1000	.	328.526733	4.125412	-1	201
3	33824511	33824870	peak_21819	1000	.	473.648407	5.131283	-1	113
3	33834078	33835334	peak_21820	1000	.	3521.720703	11.923595	-1	238
3	33835707	33836410	peak_21821	1000	.	773.773499	4.406975	-1	67
3	33836517	33836753	peak_21822	1000	.	278.978790	4.104985	-1	143
3	33836913	33837133	peak_21823	1000	.	235.697815	3.867890	-1	114
3	33838265	33839324	peak_21824	1000	.	1462.865234	5.603635	-1	202
3	33840503	33840962	peak_21825	633	.	290.661865	3.961379	-1	96
3	33854466	33854636	peak_21826	1000	.	204.584412	3.956053	-1	103
3	33854904	33855729	peak_21827	642	.	529.857910	3.680964	-1	90
3	33856548	33856778	peak_21828	1000	.	234.761978	3.783152	-1	128
3	33859445	33859943	peak_21829	511	.	254.571762	3.163237	-1	247
3	33861188	33861895	peak_21830	1000	.	1097.766235	5.851176	-1	529
3	33862044	33862476	peak_21831	569	.	245.961884	3.927005	-1	385
3	33892192	33892809	peak_21832	1000	.	1456.159790	8.018221	-1	336
3	33908318	33908547	peak_21833	1000	.	352.438843	4.806638	-1	120
3	33916988	33917469	peak_21834	582	.	279.954590	3.485475	-1	124
3	33918375	33918558	peak_21835	1000	.	234.852493	4.720378	-1	108
3	33980817	33980970	peak_21836	1000	.	226.870316	4.428768	-1	54
3	34001298	34001485	peak_21837	1000	.	318.024170	5.073878	-1	115
3	34015392	34015737	peak_21838	1000	.	1102.390991	8.117881	-1	153
3	34033283	34033449	peak_21839	1000	.	212.546539	4.265052	-1	78
3	34036963	34037602	peak_21840	749	.	478.752411	4.120497	-1	479
3	34038692	34039013	peak_21841	821	.	263.557922	3.800377	-1	237
3	34039953	34040512	peak_21842	429	.	239.846115	3.461839	-1	208
3	34048032	34048654	peak_21843	621	.	386.245209	3.512858	-1	524
3	34055295	34055616	peak_21844	1000	.	983.856079	7.843844	-1	190
3	34074631	34074836	peak_21845	1000	.	233.118820	4.015769	-1	151
3	34181770	34181927	peak_21846	1000	.	228.215515	4.376932	-1	67
3	34190133	34190348	peak_21847	1000	.	531.115601	6.345029	-1	88
3	34243390	34243625	peak_21848	960	.	225.528580	3.988336	-1	79
3	34415837	34416492	peak_21849	1000	.	871.164917	5.289278	-1	126
3	34416813	34417238	peak_21850	603	.	256.109467	3.599441	-1	326
3	34461936	34462104	peak_21851	1000	.	219.053802	4.151942	-1	57
3	34538722	34538917	peak_21852	1000	.	237.587494	4.395758	-1	85
3	34547514	34547695	peak_21853	1000	.	231.924881	4.764569	-1	91
3	34566311	34566596	peak_21854	1000	.	509.323181	5.778965	-1	236
3	34612269	34612467	peak_21855	1000	.	340.974823	4.804157	-1	81
3	34802935	34803128	peak_21856	1000	.	248.458389	4.741136	-1	114
3	34879781	34879947	peak_21857	1000	.	209.898621	4.113731	-1	54
3	34952171	34952477	peak_21858	892	.	272.888519	3.602279	-1	133
3	34953392	34953632	peak_21859	880	.	211.133545	3.475686	-1	112
3	34964492	34964873	peak_21860	560	.	213.332825	3.875168	-1	333
3	35008417	35008877	peak_21861	670	.	307.993744	4.250703	-1	202
3	35038596	35039309	peak_21862	580	.	413.432922	4.014005	-1	60
3	35147709	35148067	peak_21863	860	.	307.814941	3.443694	-1	225
3	35154907	35155208	peak_21864	868	.	261.334045	4.227695	-1	95
3	35253135	35253482	peak_21865	826	.	286.541504	4.558943	-1	227
3	35296500	35296691	peak_21866	1000	.	209.850174	4.110449	-1	92
3	35307148	35307542	peak_21867	570	.	224.705856	3.363313	-1	262
3	35337121	35337400	peak_21868	737	.	205.499130	3.251104	-1	91
3	35559053	35559312	peak_21869	1000	.	723.297852	7.022769	-1	118
3	35592755	35592922	peak_21870	1000	.	224.516785	4.307396	-1	102
3	35612746	35613100	peak_21871	1000	.	393.101837	5.134695	-1	268
3	35917655	35917836	peak_21872	1000	.	273.681854	5.001125	-1	106
3	35951434	35951892	peak_21873	536	.	245.402649	3.429801	-1	364
3	35957749	35957923	peak_21874	1000	.	307.417572	5.175065	-1	77
3	36135508	36135670	peak_21875	1000	.	276.747009	4.848968	-1	74
3	36203764	36203931	peak_21876	1000	.	236.290771	4.901589	-1	75
3	36211332	36211778	peak_21877	460	.	205.219971	3.439591	-1	330
3	36315576	36315739	peak_21878	1000	.	254.419464	4.783911	-1	90
3	36343638	36344179	peak_21879	409	.	221.038651	3.563061	-1	244
3	36351243	36351432	peak_21880	1000	.	213.623657	4.197807	-1	82
3	36361857	36362078	peak_21881	1000	.	305.199982	4.503294	-1	94
3	36372023	36372183	peak_21882	1000	.	215.184265	4.260889	-1	75
3	36376728	36376880	peak_21883	1000	.	207.888138	4.503911	-1	58
3	36377330	36377501	peak_21884	1000	.	217.671341	4.281689	-1	60
3	36407775	36407966	peak_21885	1000	.	318.420441	4.889284	-1	97
3	36470782	36470978	peak_21886	1000	.	209.583221	3.985817	-1	98
3	36477687	36477845	peak_21887	1000	.	247.820572	4.723707	-1	62
3	36494437	36494592	peak_21888	1000	.	204.702560	4.258045	-1	76
3	36513263	36513759	peak_21889	1000	.	903.040894	5.601177	-1	93
3	36521943	36522103	peak_21890	1000	.	201.048172	4.275389	-1	90
3	36547891	36548391	peak_21891	516	.	258.012878	3.819842	-1	80
3	36548788	36549373	peak_21892	368	.	215.135132	3.623072	-1	180
3	36582374	36582530	peak_21893	1000	.	216.546402	4.235497	-1	72
3	36585425	36585573	peak_21894	1000	.	215.678177	4.240791	-1	79
3	36743208	36745329	peak_21895	1000	.	2719.940918	7.017098	-1	1723
3	36758293	36758445	peak_21896	1000	.	275.781921	4.714370	-1	65
3	36939677	36939837	peak_21897	1000	.	271.935669	5.127095	-1	70
3	36940939	36941096	peak_21898	1000	.	325.601807	5.285750	-1	70
3	37101924	37102191	peak_21899	922	.	246.280396	3.993805	-1	175
3	37209571	37209991	peak_21900	629	.	264.380280	3.292121	-1	152
3	37217619	37217777	peak_21901	1000	.	337.771729	5.154103	-1	99
3	37267607	37267764	peak_21902	1000	.	242.287292	4.725089	-1	59
3	37276548	37277000	peak_21903	527	.	238.182266	3.556407	-1	268
3	37299274	37299779	peak_21904	573	.	289.453522	3.733491	-1	305
3	37309987	37311334	peak_21905	1000	.	3749.945557	11.602286	-1	880
3	37323152	37323467	peak_21906	730	.	229.925995	3.836750	-1	269
3	37325206	37325405	peak_21907	1000	.	380.323730	5.406374	-1	103
3	37325585	37326043	peak_21908	695	.	318.357697	3.392205	-1	88
3	37327644	37328309	peak_21909	332	.	220.942169	3.046444	-1	338
3	37339970	37340544	peak_21910	1000	.	744.022583	5.302214	-1	495
3	37342817	37342984	peak_21911	1000	.	216.755142	4.003904	-1	113
3	37349078	37349262	peak_21912	1000	.	277.361206	4.774856	-1	88
3	37378444	37378991	peak_21913	1000	.	728.307495	5.006118	-1	121
3	37441954	37442343	peak_21914	566	.	220.354553	3.396052	-1	129
3	37442648	37443623	peak_21915	1000	.	3345.802979	8.468560	-1	399
3	37444303	37444529	peak_21916	1000	.	282.501282	4.389848	-1	111
3	37444724	37445174	peak_21917	952	.	428.318207	4.031435	-1	68
3	37453455	37453627	peak_21918	1000	.	206.101562	4.250309	-1	75
3	37454419	37454777	peak_21919	700	.	250.704422	3.941533	-1	84
3	37454884	37455316	peak_21920	638	.	275.742218	3.555610	-1	103
3	37455481	37456525	peak_21921	890	.	929.550293	4.654167	-1	716
3	37472444	37473056	peak_21922	394	.	240.966690	3.401429	-1	337
3	37500683	37501334	peak_21923	628	.	409.012878	3.562302	-1	564
3	37501473	37502597	peak_21924	448	.	503.984528	3.480648	-1	901
3	37527618	37527795	peak_21925	1000	.	252.217041	4.767527	-1	95
3	37554564	37556237	peak_21926	1000	.	3438.249268	11.245571	-1	800
3	37593580	37594452	peak_21927	1000	.	3551.179199	13.278069	-1	218
3	37595111	37595401	peak_21928	979	.	283.774475	3.839016	-1	62
3	37598133	37599035	peak_21929	344	.	309.929260	3.341432	-1	625
3	37599141	37599916	peak_21930	513	.	397.563080	3.689397	-1	274
3	37600416	37601242	peak_21931	700	.	578.109192	4.429396	-1	497
3	37604254	37604710	peak_21932	1000	.	568.949158	5.447124	-1	116
3	37632718	37633164	peak_21933	1000	.	820.198181	6.301852	-1	175
3	37642326	37642949	peak_21934	890	.	554.650818	4.167972	-1	238
3	37647978	37648388	peak_21935	593	.	243.148209	3.712539	-1	73
3	37649010	37649173	peak_21936	1000	.	286.585022	4.827052	-1	86
3	37664621	37665084	peak_21937	1000	.	560.805847	5.167595	-1	104
3	37665276	37665987	peak_21938	1000	.	2749.014160	11.610032	-1	359
3	37678741	37679057	peak_21939	810	.	256.057861	4.277977	-1	241
3	37686919	37690381	peak_21940	558	.	1932.671509	3.760025	-1	301
3	37690636	37690934	peak_21941	689	.	205.215179	3.711940	-1	171
3	37691649	37693285	peak_21942	1000	.	4709.947266	13.349346	-1	893
3	37694917	37695268	peak_21943	579	.	203.327408	3.269373	-1	76
3	37695463	37698446	peak_21944	1000	.	3988.711670	7.498380	-1	2200
3	37698594	37699533	peak_21945	606	.	569.239563	3.810460	-1	140
3	37699726	37700449	peak_21946	975	.	705.224915	4.183873	-1	610
3	37704048	37704561	peak_21947	659	.	337.960114	3.280191	-1	346
3	37706422	37707055	peak_21948	848	.	537.022400	4.010053	-1	560
3	37709679	37710605	peak_21949	757	.	701.128479	4.204060	-1	683
3	37715841	37716477	peak_21950	631	.	401.411438	3.851182	-1	67
3	37719421	37719970	peak_21951	651	.	357.525635	3.602181	-1	437
3	37720720	37721465	peak_21952	541	.	403.331879	3.610817	-1	501
3	37729840	37730283	peak_21953	782	.	346.305145	3.977769	-1	359
3	37731583	37732615	peak_21954	388	.	400.002167	3.545472	-1	140
3	37733342	37733810	peak_21955	464	.	217.110641	3.548207	-1	98
3	37735715	37737398	peak_21956	692	.	1165.068604	4.689059	-1	1034
3	37737569	37737977	peak_21957	790	.	322.313202	3.854581	-1	310
3	37739446	37739900	peak_21958	481	.	218.561249	3.290577	-1	174
3	37747240	37747391	peak_21959	1000	.	200.246704	4.302099	-1	64
3	37747523	37748319	peak_21960	1000	.	2850.182617	9.402334	-1	621
3	37748424	37748601	peak_21961	1000	.	317.098145	5.319253	-1	97
3	37751940	37755584	peak_21962	1000	.	8148.920410	13.787646	-1	1163
3	37757293	37759376	peak_21963	1000	.	2463.650879	5.554167	-1	773
3	37759488	37759968	peak_21964	610	.	292.584473	3.457379	-1	98
3	37760080	37760285	peak_21965	1000	.	237.456711	4.211975	-1	98
3	37761832	37762290	peak_21966	538	.	246.509048	3.411315	-1	87
3	37763140	37763458	peak_21967	940	.	299.022339	3.705617	-1	194
3	37763563	37764141	peak_21968	829	.	478.904236	3.690424	-1	148
3	37765278	37765886	peak_21969	564	.	343.121429	3.666885	-1	563
3	37766039	37767085	peak_21970	389	.	406.590210	3.477811	-1	935
3	37767440	37768569	peak_21971	386	.	435.936798	3.867831	-1	207
3	37779233	37779407	peak_21972	1000	.	264.229919	4.721009	-1	77
3	37787085	37787388	peak_21973	1000	.	375.160492	5.156546	-1	70
3	37790333	37791263	peak_21974	372	.	345.640442	3.228886	-1	113
3	37796453	37796622	peak_21975	1000	.	260.843353	4.516354	-1	70
3	37815154	37816313	peak_21976	1000	.	1733.451294	6.729102	-1	481
3	37818138	37818341	peak_21977	994	.	201.816101	3.671264	-1	83
3	37823726	37823908	peak_21978	1000	.	203.491394	3.930472	-1	91
3	37826558	37827104	peak_21979	687	.	375.321259	4.583908	-1	438
3	37827553	37828062	peak_21980	614	.	312.448639	3.536956	-1	353
3	37828169	37828500	peak_21981	1000	.	389.509491	4.702127	-1	138
3	37835867	37836372	peak_21982	498	.	251.270905	3.292704	-1	107
3	37839823	37839977	peak_21983	1000	.	278.685852	4.767707	-1	99
3	37840402	37840817	peak_21984	757	.	314.009399	3.863386	-1	119
3	37840924	37841311	peak_21985	544	.	210.533585	3.673868	-1	60
3	37842285	37842675	peak_21986	631	.	246.182892	3.064810	-1	350
3	37867555	37868404	peak_21987	1000	.	2012.681641	7.641674	-1	616
3	37871854	37872607	peak_21988	1000	.	1013.611389	6.048996	-1	391
3	37875474	37876274	peak_21989	433	.	346.537354	3.191170	-1	671
3	37882942	37883152	peak_21990	1000	.	252.919418	3.955242	-1	99
3	37884526	37884886	peak_21991	656	.	235.993820	3.460454	-1	205
3	37918812	37919513	peak_21992	1000	.	805.218323	5.396996	-1	277
3	37924003	37924157	peak_21993	1000	.	253.979614	4.642063	-1	69
3	37927825	37928877	peak_21994	1000	.	2243.430908	10.565646	-1	247
3	37931671	37932360	peak_21995	1000	.	1209.268921	5.708914	-1	357
3	37933961	37936454	peak_21996	858	.	2139.858887	4.600552	-1	1168
3	37936972	37937683	peak_21997	313	.	222.621170	3.271314	-1	129
3	37939117	37939498	peak_21998	566	.	215.744141	3.449494	-1	82
3	37942639	37943813	peak_21999	690	.	809.756714	4.513476	-1	440
3	37943914	37944608	peak_22000	684	.	474.632416	4.149180	-1	428
3	37952147	37952898	peak_22001	553	.	415.454865	4.395104	-1	352
3	37953020	37953342	peak_22002	1000	.	322.218445	4.222828	-1	129
3	37953521	37954902	peak_22003	623	.	860.295227	4.297782	-1	291
3	37955499	37955827	peak_22004	716	.	234.893280	3.602046	-1	83
3	37956263	37956953	peak_22005	1000	.	847.712219	4.434062	-1	565
3	37957115	37957927	peak_22006	981	.	796.803833	4.021970	-1	221
3	37958314	37958956	peak_22007	655	.	420.398926	4.345952	-1	424
3	37959100	37959404	peak_22008	792	.	240.684052	4.077750	-1	153
3	37960090	37961380	peak_22009	556	.	717.098816	3.972423	-1	372
3	37961664	37964423	peak_22010	680	.	1875.404419	3.963517	-1	59
3	37964900	37966209	peak_22011	555	.	726.206116	3.917523	-1	503
3	37966350	37966814	peak_22012	772	.	358.176025	4.367288	-1	98
3	37966993	37968448	peak_22013	1000	.	1994.360229	5.953910	-1	973
3	37968599	37968882	peak_22014	875	.	247.711838	3.781415	-1	132
3	37969181	37971582	peak_22015	692	.	1661.252930	4.504017	-1	652
3	37971713	37972569	peak_22016	1000	.	2125.000000	9.719453	-1	431
3	37972852	37973439	peak_22017	404	.	237.423767	3.744704	-1	227
3	37975699	37976254	peak_22018	369	.	204.929688	3.651758	-1	332
3	37977549	37978466	peak_22019	674	.	618.462769	4.237999	-1	589
3	37978611	37979454	peak_22020	537	.	452.918884	3.760305	-1	306
3	37979587	37980985	peak_22021	357	.	499.525696	3.763150	-1	1115
3	37981185	37982089	peak_22022	602	.	544.609497	4.407719	-1	335
3	37984368	37985087	peak_22023	758	.	545.073730	3.766137	-1	445
3	37988968	37989509	peak_22024	1000	.	719.281616	4.768733	-1	241
3	37994737	37995250	peak_22025	791	.	405.881958	3.849239	-1	161
3	37996064	37998031	peak_22026	1000	.	2336.926758	5.484162	-1	920
3	37998348	38001063	peak_22027	1000	.	2905.238525	4.983441	-1	1262
3	38001859	38002701	peak_22028	816	.	687.137268	4.110638	-1	607
3	38004258	38004689	peak_22029	469	.	201.960678	3.345417	-1	182
3	38004954	38005307	peak_22030	1000	.	519.461182	5.572260	-1	253
3	38006374	38008465	peak_22031	513	.	1071.894897	4.241196	-1	942
3	38009402	38009817	peak_22032	650	.	269.604919	3.667808	-1	192
3	38010005	38011429	peak_22033	736	.	1047.982666	4.299148	-1	417
3	38012314	38012771	peak_22034	544	.	248.669876	3.671447	-1	110
3	38013110	38014695	peak_22035	371	.	588.508240	3.367409	-1	61
3	38015361	38016118	peak_22036	721	.	545.452576	3.923603	-1	628
3	38017015	38019704	peak_22037	1000	.	4887.866699	7.422668	-1	2065
3	38026141	38026490	peak_22038	810	.	282.726715	4.377623	-1	294
3	38027179	38028485	peak_22039	1000	.	3299.148682	9.557009	-1	544
3	38035083	38035414	peak_22040	655	.	216.666733	3.548789	-1	232
3	38040399	38041151	peak_22041	1000	.	1336.310303	4.881129	-1	572
3	38041257	38041508	peak_22042	978	.	245.588409	4.074076	-1	82
3	38041724	38042161	peak_22043	1000	.	495.251251	4.300014	-1	363
3	38046826	38049826	peak_22044	1000	.	6419.941895	8.143682	-1	2236
3	38049984	38050318	peak_22045	634	.	211.828308	3.402962	-1	187
3	38050984	38051148	peak_22046	1000	.	236.256531	4.267374	-1	46
3	38054846	38055029	peak_22047	1000	.	222.760727	4.206973	-1	98
3	38055178	38055503	peak_22048	1000	.	334.375824	3.743625	-1	75
3	38057107	38058128	peak_22049	657	.	671.099487	3.469206	-1	337
3	38059733	38060014	peak_22050	866	.	243.329300	3.914847	-1	211
3	38063039	38063653	peak_22051	1000	.	2587.024658	9.459442	-1	197
3	38063768	38064000	peak_22052	1000	.	416.742981	4.901437	-1	118
3	38073065	38074300	peak_22053	396	.	488.874298	3.888603	-1	372
3	38074566	38074846	peak_22054	1000	.	281.805786	4.337678	-1	186
3	38076605	38077012	peak_22055	727	.	296.010193	3.932875	-1	337
3	38089040	38089485	peak_22056	562	.	250.094620	3.851432	-1	74
3	38098727	38099599	peak_22057	467	.	407.522369	3.417317	-1	111
3	38116258	38117395	peak_22058	1000	.	1872.827393	6.051955	-1	980
3	38142982	38143961	peak_22059	691	.	676.968811	4.721517	-1	267
3	38165626	38165787	peak_22060	1000	.	252.444885	4.466322	-1	70
3	38172767	38173462	peak_22061	1000	.	1574.577759	8.747049	-1	145
3	38173615	38174058	peak_22062	855	.	378.847870	4.106132	-1	63
3	38194401	38194828	peak_22063	604	.	257.952240	3.896708	-1	347
3	38256830	38257000	peak_22064	1000	.	220.073959	4.492140	-1	108
3	38268932	38269120	peak_22065	1000	.	208.396576	3.963878	-1	71
3	38284335	38284474	peak_22066	1000	.	243.178101	4.461343	-1	40
3	38310352	38310549	peak_22067	1000	.	235.442764	4.194786	-1	74
3	38322618	38322818	peak_22068	1000	.	230.491669	4.358962	-1	96
3	38323489	38323677	peak_22069	1000	.	295.279358	4.663442	-1	126
3	38338465	38338679	peak_22070	1000	.	298.698761	4.656020	-1	103
3	38386883	38387972	peak_22071	1000	.	2137.643066	8.994455	-1	665
3	38388146	38389002	peak_22072	1000	.	1241.927246	6.741367	-1	244
3	38525113	38525608	peak_22073	443	.	219.420105	3.289050	-1	81
3	38526835	38527280	peak_22074	533	.	237.184479	3.456903	-1	85
3	38527411	38528263	peak_22075	441	.	375.619507	3.875418	-1	93
3	38528381	38529088	peak_22076	370	.	261.425323	3.414894	-1	454
3	38536434	38537070	peak_22077	1000	.	1832.286987	8.783279	-1	241
3	38567609	38567779	peak_22078	1000	.	229.450119	4.178799	-1	74
3	38571373	38571681	peak_22079	676	.	208.176117	3.420239	-1	183
3	38572505	38573008	peak_22080	1000	.	587.825439	4.637196	-1	386
3	38579080	38579793	peak_22081	466	.	332.292389	3.758430	-1	606
3	38579896	38580274	peak_22082	552	.	208.741287	3.943642	-1	57
3	38646722	38647058	peak_22083	1000	.	646.847900	4.810993	-1	106
3	38674262	38674733	peak_22084	490	.	230.770035	3.621002	-1	366
3	38692977	38693412	peak_22085	1000	.	440.461487	4.027482	-1	175
3	38723685	38723917	peak_22086	1000	.	474.713531	5.457372	-1	104
3	38740223	38740412	peak_22087	1000	.	206.387192	4.143847	-1	97
3	38753077	38754081	peak_22088	1000	.	3131.266602	8.317300	-1	333
3	38761486	38762015	peak_22089	756	.	400.110931	4.296002	-1	455
3	38762231	38763436	peak_22090	210	.	253.477234	3.424321	-1	58
3	38763683	38764396	peak_22091	760	.	541.970764	4.428425	-1	191
3	38764631	38765217	peak_22092	660	.	386.991089	3.530406	-1	385
3	38772131	38772846	peak_22093	645	.	461.429504	3.725462	-1	429
3	38777154	38777311	peak_22094	1000	.	261.899384	4.960709	-1	79
3	38781499	38782555	peak_22095	1000	.	2481.385254	9.832705	-1	543
3	38789508	38790109	peak_22096	1000	.	1939.982422	10.401505	-1	425
3	38814730	38815650	peak_22097	1000	.	2182.269775	9.941205	-1	531
3	38823859	38824234	peak_22098	759	.	284.805573	3.885218	-1	37
3	38837657	38837802	peak_22099	1000	.	217.586319	4.328843	-1	51
3	38873471	38873784	peak_22100	1000	.	765.410461	6.753780	-1	161
3	38874383	38874527	peak_22101	1000	.	206.607986	3.997383	-1	82
3	38876020	38876537	peak_22102	509	.	263.209106	3.649472	-1	83
3	38893439	38893993	peak_22103	1000	.	822.229675	5.442842	-1	261
3	38913044	38914204	peak_22104	1000	.	2943.717041	10.589986	-1	287
3	38927193	38927365	peak_22105	1000	.	285.871033	4.946501	-1	93
3	38927876	38928271	peak_22106	1000	.	570.185303	5.468238	-1	191
3	38952180	38953129	peak_22107	1000	.	2389.194092	9.231871	-1	552
3	38974962	38975122	peak_22108	1000	.	212.076691	4.209915	-1	88
3	39031969	39032288	peak_22109	824	.	262.873932	3.313442	-1	152
3	39035258	39035868	peak_22110	724	.	441.823517	4.601838	-1	524
3	39056833	39057337	peak_22111	619	.	311.886841	3.633587	-1	382
3	39064433	39064773	peak_22112	1000	.	783.261719	5.912976	-1	119
3	39066268	39067877	peak_22113	1000	.	2594.477783	10.191035	-1	460
3	39070284	39071670	peak_22114	646	.	894.974670	4.348516	-1	976
3	39072546	39072954	peak_22115	524	.	213.891541	3.739482	-1	122
3	39073927	39074691	peak_22116	592	.	451.960785	3.527126	-1	492
3	39074856	39075357	peak_22117	464	.	232.502686	3.278058	-1	419
3	39076464	39077011	peak_22118	742	.	405.766998	3.716375	-1	91
3	39079179	39080253	peak_22119	1000	.	3148.050293	8.594723	-1	296
3	39085750	39085924	peak_22120	1000	.	219.356842	4.109016	-1	113
3	39087841	39088682	peak_22121	1000	.	1642.292725	6.325241	-1	519
3	39091526	39092032	peak_22122	686	.	347.143372	3.664613	-1	205
3	39095317	39096318	peak_22123	582	.	582.626953	3.721477	-1	241
3	39099590	39100174	peak_22124	1000	.	693.701477	4.954074	-1	490
3	39101371	39101549	peak_22125	1000	.	213.579941	4.320120	-1	99
3	39103154	39103467	peak_22126	970	.	303.566498	4.592720	-1	196
3	39117878	39118329	peak_22127	614	.	277.011597	3.576775	-1	367
3	39124631	39125164	peak_22128	467	.	248.949371	3.990463	-1	93
3	39127167	39127385	peak_22129	1000	.	220.224121	3.979909	-1	110
3	39127633	39127935	peak_22130	1000	.	358.114044	4.724022	-1	136
3	39131488	39132389	peak_22131	537	.	483.612610	4.043713	-1	613
3	39132753	39133326	peak_22132	757	.	433.485016	4.930627	-1	119
3	39139146	39139607	peak_22133	452	.	208.495102	3.295987	-1	281
3	39141817	39143096	peak_22134	224	.	286.158356	3.036123	-1	189
3	39157475	39158262	peak_22135	343	.	269.743164	3.532499	-1	60
3	39160616	39161336	peak_22136	566	.	407.408752	3.734405	-1	287
3	39161969	39162753	peak_22137	567	.	444.458099	4.045547	-1	295
3	39163988	39165483	peak_22138	1000	.	3081.929932	9.697173	-1	339
3	39165674	39165976	peak_22139	748	.	225.898285	3.941510	-1	94
3	39166117	39166791	peak_22140	594	.	400.273834	4.045381	-1	81
3	39167027	39168539	peak_22141	1000	.	1583.820557	5.184945	-1	414
3	39168754	39169819	peak_22142	660	.	702.810669	3.829241	-1	963
3	39173119	39174085	peak_22143	649	.	626.778564	3.968714	-1	758
3	39174981	39175210	peak_22144	968	.	221.705444	4.103760	-1	122
3	39180950	39181678	peak_22145	1000	.	2575.079102	11.270262	-1	559
3	39184476	39185181	peak_22146	635	.	447.896179	3.878231	-1	581
3	39186934	39187444	peak_22147	446	.	227.370071	3.546151	-1	102
3	39187577	39187959	peak_22148	670	.	255.929825	3.628615	-1	103
3	39190911	39191615	peak_22149	308	.	217.033356	3.457967	-1	201
3	39196874	39197955	peak_22150	517	.	559.394531	4.193850	-1	854
3	39201279	39202600	peak_22151	1000	.	2454.360352	9.293161	-1	485
3	39206223	39206972	peak_22152	774	.	579.985901	4.129372	-1	439
3	39207133	39208403	peak_22153	1000	.	1722.261230	5.645165	-1	777
3	39208742	39208973	peak_22154	1000	.	307.669891	4.306294	-1	96
3	39209242	39209714	peak_22155	713	.	336.660828	3.835647	-1	274
3	39209977	39210501	peak_22156	736	.	385.773987	3.751471	-1	102
3	39212014	39212555	peak_22157	953	.	515.377258	4.015210	-1	356
3	39212720	39213863	peak_22158	1000	.	1607.688477	6.775471	-1	917
3	39218542	39219799	peak_22159	276	.	347.482727	3.468931	-1	1185
3	39232797	39233193	peak_22160	728	.	288.093323	3.575309	-1	310
3	39234745	39235813	peak_22161	501	.	535.289307	3.378943	-1	142
3	39244294	39245015	peak_22162	1000	.	1345.454834	7.149134	-1	545
3	39260640	39261882	peak_22163	958	.	1189.828003	4.458100	-1	976
3	39263479	39264373	peak_22164	515	.	460.014313	3.518014	-1	163
3	39269746	39269955	peak_22165	1000	.	228.662216	3.640167	-1	129
3	39270196	39270419	peak_22166	1000	.	300.189911	4.183311	-1	125
3	39274633	39276043	peak_22167	1000	.	4433.710938	11.217374	-1	635
3	39291640	39292017	peak_22168	779	.	293.676361	3.599792	-1	199
3	39292125	39293157	peak_22169	923	.	952.964417	4.478962	-1	487
3	39294103	39294451	peak_22170	834	.	290.375397	3.847099	-1	232
3	39295841	39296403	peak_22171	1000	.	758.616394	4.645768	-1	270
3	39297465	39298483	peak_22172	1000	.	2429.787109	9.219018	-1	505
3	39300056	39300316	peak_22173	1000	.	270.075897	3.516318	-1	175
3	39300673	39300952	peak_22174	748	.	208.818207	3.320347	-1	202
3	39302491	39303009	peak_22175	586	.	303.367615	3.752562	-1	258
3	39303161	39303881	peak_22176	765	.	550.512146	4.295493	-1	429
3	39313099	39314313	peak_22177	710	.	861.913696	4.297322	-1	249
3	39318182	39319161	peak_22178	713	.	697.713623	4.529362	-1	710
3	39321737	39322032	peak_22179	980	.	289.019348	3.806773	-1	208
3	39325549	39326160	peak_22180	684	.	418.200958	3.810294	-1	364
3	39331823	39332050	peak_22181	1000	.	231.239914	3.887418	-1	133
3	39335705	39336366	peak_22182	482	.	318.860474	3.508044	-1	391
3	39337473	39337974	peak_22183	609	.	305.300079	3.453049	-1	398
3	39340082	39340895	peak_22184	875	.	711.645630	3.932486	-1	329
3	39341050	39341688	peak_22185	650	.	414.550446	3.606052	-1	263
3	39343033	39344034	peak_22186	336	.	336.393555	3.196649	-1	304
3	39344673	39345299	peak_22187	496	.	310.231079	3.575900	-1	48
3	39346508	39346909	peak_22188	1000	.	444.585632	4.114704	-1	57
3	39347633	39347894	peak_22189	847	.	220.962814	3.611629	-1	180
3	39349226	39350035	peak_22190	695	.	562.088562	3.709276	-1	722
3	39350714	39351341	peak_22191	1000	.	674.362854	4.036222	-1	521
3	39354830	39355500	peak_22192	624	.	418.396332	3.552425	-1	68
3	39355673	39356321	peak_22193	622	.	402.956604	3.660382	-1	549
3	39357243	39357972	peak_22194	835	.	608.655579	4.377262	-1	277
3	39358852	39359494	peak_22195	945	.	606.834045	4.092165	-1	127
3	39360113	39360765	peak_22196	904	.	589.088440	4.423352	-1	120
3	39368810	39370524	peak_22197	666	.	1141.618652	4.147048	-1	725
3	39379869	39380184	peak_22198	935	.	294.514862	4.117841	-1	160
3	39381424	39381799	peak_22199	976	.	366.043976	4.252963	-1	83
3	39393541	39394518	peak_22200	1000	.	1784.440430	6.007606	-1	308
3	39395339	39396671	peak_22201	654	.	871.328430	4.273102	-1	734
3	39398923	39399860	peak_22202	558	.	523.224609	3.823200	-1	346
3	39400293	39401963	peak_22203	530	.	885.309631	4.256840	-1	1346
3	39402108	39402416	peak_22204	939	.	289.331238	3.573287	-1	188
3	39402653	39403256	peak_22205	817	.	492.747589	4.090206	-1	115
3	39406337	39407661	peak_22206	571	.	755.577637	4.012559	-1	1037
3	39408390	39408726	peak_22207	659	.	221.359329	3.943587	-1	243
3	39410138	39411060	peak_22208	876	.	807.291016	4.129778	-1	321
3	39411212	39411998	peak_22209	486	.	381.706970	4.179582	-1	620
3	39414318	39414784	peak_22210	821	.	382.406219	4.425011	-1	261
3	39417518	39418199	peak_22211	588	.	400.253662	3.495883	-1	280
3	39424242	39424703	peak_22212	592	.	272.906586	3.389352	-1	224
3	39425532	39426145	peak_22213	564	.	345.937317	3.392092	-1	95
3	39429039	39429891	peak_22214	1000	.	2505.391113	9.643044	-1	583
3	39434432	39435093	peak_22215	411	.	271.613678	3.303319	-1	252
3	39478423	39478978	peak_22216	549	.	304.435303	3.491121	-1	316
3	39512185	39513108	peak_22217	1000	.	3825.575195	13.114823	-1	552
3	39519733	39520730	peak_22218	1000	.	1680.710083	6.795419	-1	175
3	39521252	39521463	peak_22219	1000	.	231.927444	3.693819	-1	136
3	39522474	39522905	peak_22220	521	.	224.642944	3.399393	-1	46
3	39523089	39523765	peak_22221	865	.	584.692810	3.890757	-1	123
3	39524562	39525497	peak_22222	855	.	799.309143	4.110161	-1	292
3	39532187	39534062	peak_22223	1000	.	1996.612549	6.181320	-1	289
3	39534249	39534670	peak_22224	758	.	319.194916	4.567790	-1	121
3	39535710	39536184	peak_22225	989	.	468.787201	4.022505	-1	110
3	39536937	39537409	peak_22226	1000	.	692.860901	5.054571	-1	160
3	39537606	39539420	peak_22227	1000	.	3581.217041	9.547507	-1	1324
3	39539559	39540019	peak_22228	474	.	217.944000	3.323724	-1	263
3	39540220	39541334	peak_22229	595	.	663.209167	4.628349	-1	246
3	39544002	39544777	peak_22230	859	.	665.960693	3.647128	-1	703
3	39548838	39549640	peak_22231	546	.	437.552460	3.536457	-1	198
3	39549831	39551263	peak_22232	722	.	1033.893311	4.577306	-1	410
3	39559107	39559293	peak_22233	1000	.	280.926514	4.995985	-1	86
3	39570311	39572003	peak_22234	1000	.	1743.857788	5.464287	-1	995
3	39572332	39573970	peak_22235	530	.	868.865295	4.003128	-1	740
3	39574293	39575837	peak_22236	827	.	1277.026978	4.674023	-1	1055
3	39578305	39579386	peak_22237	1000	.	1486.898071	4.727721	-1	363
3	39580353	39580874	peak_22238	620	.	323.240845	3.998857	-1	282
3	39581435	39581836	peak_22239	766	.	307.018860	4.245997	-1	293
3	39583864	39584576	peak_22240	1000	.	1060.332886	7.067750	-1	563
3	39587048	39587988	peak_22241	862	.	809.824036	4.317700	-1	277
3	39588396	39589204	peak_22242	614	.	495.839233	4.041584	-1	307
3	39589707	39591053	peak_22243	591	.	795.439026	3.570383	-1	121
3	39592271	39592878	peak_22244	580	.	352.270142	3.855266	-1	470
3	39598377	39598764	peak_22245	742	.	287.081543	3.867313	-1	65
3	39599851	39600373	peak_22246	646	.	337.447174	4.044044	-1	324
3	39602800	39603543	peak_22247	1000	.	2647.074707	11.054935	-1	393
3	39614266	39614474	peak_22248	1000	.	220.727386	4.112170	-1	110
3	39615895	39616040	peak_22249	1000	.	205.149734	4.274881	-1	66
3	39672958	39673158	peak_22250	1000	.	331.873932	5.240712	-1	97
3	39688304	39689795	peak_22251	1000	.	1902.373657	5.993223	-1	875
3	39705659	39705818	peak_22252	1000	.	224.349792	4.326532	-1	93
3	39707799	39708738	peak_22253	492	.	461.621368	4.053229	-1	242
3	39714436	39714692	peak_22254	794	.	203.236862	3.663140	-1	166
3	39714852	39715243	peak_22255	556	.	217.490570	3.537478	-1	226
3	39719601	39721089	peak_22256	370	.	550.033386	3.485430	-1	756
3	39725181	39726184	peak_22257	610	.	612.044189	3.769492	-1	329
3	39726421	39727270	peak_22258	523	.	443.605133	3.763147	-1	210
3	39729894	39730857	peak_22259	623	.	600.076050	3.374392	-1	905
3	39734698	39735712	peak_22260	471	.	477.881531	3.534108	-1	242
3	39738586	39739824	peak_22261	1000	.	2540.630127	6.775225	-1	408
3	39750588	39750985	peak_22262	1000	.	408.338165	4.665174	-1	155
3	39751575	39751990	peak_22263	646	.	268.247314	4.597097	-1	316
3	39753076	39753432	peak_22264	962	.	342.302429	3.963265	-1	97
3	39754803	39756365	peak_22265	640	.	999.845032	4.156761	-1	401
3	39758749	39759308	peak_22266	1000	.	645.532288	5.148602	-1	139
3	39759774	39760485	peak_22267	453	.	322.427612	3.579809	-1	499
3	39760589	39762165	peak_22268	635	.	1001.240906	4.155321	-1	787
3	39762277	39763188	peak_22269	861	.	784.222961	4.333540	-1	629
3	39763303	39764302	peak_22270	810	.	809.677856	3.841040	-1	469
3	39764432	39764751	peak_22271	861	.	274.722321	3.972423	-1	225
3	39764917	39765853	peak_22272	462	.	432.630798	3.164824	-1	97
3	39768179	39768797	peak_22273	682	.	421.663361	4.477609	-1	371
3	39769922	39770337	peak_22274	635	.	263.348450	3.994239	-1	327
3	39771440	39772732	peak_22275	1000	.	3991.147461	9.354123	-1	878
3	39776207	39777852	peak_22276	1000	.	4889.872070	12.037308	-1	499
3	39779209	39779816	peak_22277	930	.	564.450684	4.369127	-1	510
3	39780916	39781867	peak_22278	1000	.	1218.908569	5.282042	-1	798
3	39781996	39783737	peak_22279	897	.	1561.865112	4.640347	-1	1421
3	39783990	39784998	peak_22280	464	.	467.264496	4.154391	-1	946
3	39785118	39785559	peak_22281	618	.	272.387207	3.942984	-1	354
3	39785706	39786450	peak_22282	1000	.	1702.029541	7.125748	-1	456
3	39791096	39791672	peak_22283	610	.	351.494965	3.985550	-1	185
3	39793433	39793745	peak_22284	969	.	302.316101	3.651834	-1	235
3	39793898	39794732	peak_22285	728	.	607.545532	4.065291	-1	115
3	39794876	39796255	peak_22286	573	.	789.680237	3.786179	-1	968
3	39798737	39799599	peak_22287	801	.	690.785278	4.832805	-1	438
3	39800477	39802436	peak_22288	314	.	615.492126	3.515458	-1	1186
3	39802639	39804520	peak_22289	479	.	900.211670	3.645072	-1	783
3	39804677	39810544	peak_22290	958	.	5622.217773	5.535391	-1	5049
3	39810778	39811267	peak_22291	979	.	478.715088	3.993524	-1	374
3	39811419	39811764	peak_22292	609	.	210.098755	3.145167	-1	260
3	39811919	39813591	peak_22293	758	.	1266.821777	4.430048	-1	429
3	39813894	39814543	peak_22294	450	.	292.218903	3.388000	-1	602
3	39814656	39815040	peak_22295	887	.	340.627533	3.496848	-1	176
3	39815309	39817861	peak_22296	842	.	2149.966553	4.418065	-1	2477
3	39818733	39820402	peak_22297	557	.	929.467285	3.619258	-1	113
3	39820746	39821039	peak_22298	742	.	217.342697	3.499785	-1	196
3	39821141	39822443	peak_22299	494	.	642.720154	3.721586	-1	123
3	39822573	39826090	peak_22300	1000	.	3946.923096	4.964393	-1	511
3	39827119	39827708	peak_22301	518	.	304.829681	3.775836	-1	93
3	39827888	39829009	peak_22302	1000	.	4088.977539	12.291255	-1	725
3	39829612	39829983	peak_22303	782	.	290.197296	3.946797	-1	109
3	39832053	39833416	peak_22304	1000	.	1739.508057	5.487514	-1	345
3	39833563	39834467	peak_22305	420	.	379.307159	3.559901	-1	820
3	39835428	39836340	peak_22306	670	.	611.430847	3.298053	-1	758
3	39836776	39838460	peak_22307	1000	.	2633.730957	9.787652	-1	767
3	39838888	39839304	peak_22308	873	.	363.175507	4.028246	-1	283
3	39840931	39841284	peak_22309	611	.	215.759354	3.626549	-1	103
3	39849074	39850300	peak_22310	1000	.	2779.943604	9.981706	-1	439
3	39856496	39856784	peak_22311	801	.	230.640717	3.383996	-1	211
3	39857533	39858951	peak_22312	1000	.	1794.057495	4.545048	-1	1262
3	39859072	39861722	peak_22313	1000	.	3069.103760	6.277371	-1	395
3	39861840	39862108	peak_22314	1000	.	301.212158	4.177092	-1	107
3	39862621	39863219	peak_22315	645	.	385.590210	3.717460	-1	441
3	39864663	39865300	peak_22316	930	.	592.668884	4.124443	-1	289
3	39865442	39868516	peak_22317	1000	.	3442.276611	4.877607	-1	222
3	39868800	39869570	peak_22318	378	.	291.066193	3.561099	-1	264
3	39869831	39871109	peak_22319	689	.	880.318726	4.257452	-1	642
3	39871273	39872833	peak_22320	406	.	633.560364	3.617476	-1	1387
3	39873033	39874259	peak_22321	524	.	642.746460	3.711454	-1	1113
3	39874361	39874812	peak_22322	699	.	315.243683	3.613625	-1	75
3	39874932	39875550	peak_22323	457	.	282.688599	3.292909	-1	97
3	39875655	39877286	peak_22324	721	.	1176.263184	3.811868	-1	1123
3	39877499	39877927	peak_22325	1000	.	492.630432	3.956729	-1	151
3	39878479	39880537	peak_22326	580	.	1193.000610	3.814440	-1	1766
3	39880848	39881218	peak_22327	993	.	367.581238	3.609597	-1	109
3	39881728	39882543	peak_22328	662	.	539.566711	3.454394	-1	260
3	39882811	39883021	peak_22329	958	.	201.214828	3.760607	-1	130
3	39883855	39884331	peak_22330	745	.	354.443542	3.592327	-1	154
3	39884559	39885033	peak_22331	678	.	321.351257	4.136724	-1	171
3	39886021	39886631	peak_22332	664	.	405.181976	3.560504	-1	513
3	39886778	39887182	peak_22333	860	.	347.412720	4.264741	-1	195
3	39891333	39892093	peak_22334	611	.	464.197083	3.811425	-1	85
3	39892995	39898622	peak_22335	1000	.	6300.319824	6.396371	-1	3616
3	39899041	39903771	peak_22336	1000	.	5065.452637	4.992105	-1	2554
3	39903908	39904654	peak_22337	660	.	492.341522	3.821557	-1	291
3	39905363	39906519	peak_22338	971	.	1122.938232	4.571444	-1	487
3	39907040	39907969	peak_22339	400	.	371.685974	3.560453	-1	619
3	39908300	39908802	peak_22340	822	.	412.418030	3.562966	-1	398
3	39908973	39909155	peak_22341	1000	.	281.112335	4.851544	-1	98
3	39910473	39911323	peak_22342	502	.	426.749420	3.285454	-1	394
3	39912306	39913651	peak_22343	500	.	672.681519	3.978199	-1	598
3	39914903	39915299	peak_22344	1000	.	401.724426	4.148966	-1	101
3	39915431	39917365	peak_22345	387	.	748.810730	4.251211	-1	172
3	39927214	39927882	peak_22346	372	.	248.637024	3.148121	-1	404
3	39929374	39929668	peak_22347	1000	.	398.972900	4.074808	-1	125
3	39934874	39935975	peak_22348	1000	.	2527.302490	7.891978	-1	658
3	39936608	39937130	peak_22349	387	.	201.913544	3.774622	-1	71
3	39938021	39942270	peak_22350	1000	.	5772.138672	6.378920	-1	2301
3	39942387	39944427	peak_22351	979	.	1998.003662	4.878604	-1	678
3	39945415	39948208	peak_22352	1000	.	3158.152588	4.905842	-1	433
3	39949539	39950467	peak_22353	859	.	797.347778	4.528277	-1	686
3	39950792	39951396	peak_22354	616	.	371.898895	3.562889	-1	108
3	39951638	39953459	peak_22355	1000	.	1842.285889	4.599326	-1	1487
3	39953576	39955204	peak_22356	1000	.	1921.398315	6.867933	-1	1007
3	39956940	39957993	peak_22357	538	.	566.847412	4.665202	-1	636
3	39962408	39963417	peak_22358	1000	.	2084.597168	9.285378	-1	423
3	39965328	39965696	peak_22359	690	.	253.961182	4.212646	-1	218
3	39967670	39969043	peak_22360	592	.	813.163513	4.075382	-1	1184
3	39969144	39971723	peak_22361	670	.	1727.396973	4.370527	-1	2502
3	39975403	39977293	peak_22362	1000	.	2617.859375	6.907783	-1	1311
3	39978163	39978648	peak_22363	655	.	317.600952	4.162959	-1	223
3	39978771	39979106	peak_22364	680	.	227.697403	3.390019	-1	255
3	39983829	39985097	peak_22365	1000	.	2771.428955	6.689342	-1	1045
3	39987244	39987752	peak_22366	1000	.	546.502075	4.385572	-1	95
3	39987897	39988586	peak_22367	608	.	418.600250	3.524917	-1	586
3	39988702	39990123	peak_22368	602	.	856.003174	3.917930	-1	553
3	39990265	39990666	peak_22369	1000	.	510.933624	4.521389	-1	87
3	39990791	39991973	peak_22370	672	.	793.797485	4.457923	-1	143
3	39992516	39994750	peak_22371	727	.	1624.921021	4.375464	-1	228
3	39995832	39996300	peak_22372	1000	.	929.209839	7.138988	-1	358
3	39997718	39998078	peak_22373	668	.	240.343262	3.231508	-1	262
3	40000604	40001580	peak_22374	1000	.	1941.773315	11.034309	-1	437
3	40002316	40002562	peak_22375	827	.	203.379654	3.939732	-1	121
3	40004945	40006069	peak_22376	1000	.	2519.033203	7.569575	-1	756
3	40007555	40008884	peak_22377	777	.	1032.643188	4.453080	-1	629
3	40010013	40010472	peak_22378	577	.	264.869781	3.536815	-1	57
3	40010976	40012647	peak_22379	1000	.	1743.768066	5.597377	-1	995
3	40014755	40015660	peak_22380	419	.	379.184143	3.840108	-1	117
3	40015949	40018562	peak_22381	1000	.	4581.990234	11.544884	-1	1142
3	40020599	40021647	peak_22382	538	.	563.979187	4.198130	-1	700
3	40023725	40025085	peak_22383	1000	.	1877.551147	8.155250	-1	321
3	40032008	40032834	peak_22384	556	.	459.322815	3.931012	-1	557
3	40036855	40038620	peak_22385	540	.	952.427551	4.645345	-1	382
3	40039606	40040913	peak_22386	734	.	959.284363	4.189780	-1	1224
3	40042053	40042702	peak_22387	404	.	262.129974	3.501237	-1	562
3	40045163	40045577	peak_22388	552	.	228.443283	3.887517	-1	95
3	40047417	40047803	peak_22389	687	.	265.083496	3.797042	-1	93
3	40059712	40060422	peak_22390	421	.	298.642334	3.126819	-1	650
3	40092062	40093622	peak_22391	1000	.	4063.787109	9.811056	-1	370
3	40104805	40104968	peak_22392	1000	.	229.553741	4.322357	-1	60
3	40113438	40113653	peak_22393	1000	.	336.250916	5.111342	-1	96
3	40115836	40116005	peak_22394	1000	.	219.548157	4.120831	-1	90
3	40121165	40121305	peak_22395	1000	.	264.343903	4.940236	-1	72
3	40126834	40127021	peak_22396	1000	.	305.313995	5.177408	-1	103
3	40128656	40128830	peak_22397	1000	.	345.884613	4.862040	-1	47
3	40141466	40142505	peak_22398	1000	.	3923.071533	12.917443	-1	706
3	40145149	40145714	peak_22399	635	.	358.847534	3.728534	-1	71
3	40146346	40146530	peak_22400	1000	.	254.047867	4.320956	-1	114
3	40147059	40147558	peak_22401	753	.	375.579315	4.177336	-1	260
3	40148250	40148848	peak_22402	503	.	300.502838	3.694195	-1	315
3	40149077	40149957	peak_22403	626	.	550.881104	3.749754	-1	577
3	40150567	40150905	peak_22404	674	.	227.914520	3.372383	-1	232
3	40151078	40151560	peak_22405	590	.	284.313721	3.616553	-1	163
3	40151736	40152505	peak_22406	540	.	415.055664	3.548048	-1	347
3	40163019	40164086	peak_22407	483	.	515.691162	3.144455	-1	983
3	40165711	40166382	peak_22408	856	.	574.200134	4.022505	-1	323
3	40172986	40173491	peak_22409	819	.	413.524994	3.773487	-1	129
3	40173647	40176757	peak_22410	1000	.	3660.520264	5.759705	-1	1439
3	40177263	40181514	peak_22411	827	.	3517.092285	4.442090	-1	639
3	40184324	40185551	peak_22412	1000	.	5029.386719	14.645185	-1	328
3	40185855	40186597	peak_22413	429	.	318.605499	3.417081	-1	193
3	40187350	40188309	peak_22414	518	.	496.604431	3.877168	-1	294
3	40188475	40189707	peak_22415	402	.	494.742249	3.688284	-1	1190
3	40189912	40190388	peak_22416	805	.	383.024353	3.539121	-1	336
3	40190924	40191322	peak_22417	1000	.	519.293945	5.121795	-1	273
3	40191766	40192879	peak_22418	532	.	592.462036	3.504982	-1	370
3	40193216	40193478	peak_22419	830	.	217.333694	3.950665	-1	80
3	40193595	40194536	peak_22420	1000	.	1655.280151	7.971605	-1	409
3	40195318	40196755	peak_22421	1000	.	1930.386230	7.920666	-1	281
3	40197117	40199543	peak_22422	856	.	2075.714844	4.437511	-1	1141
3	40199695	40202542	peak_22423	559	.	1591.716553	4.134612	-1	2491
3	40203361	40205186	peak_22424	415	.	756.557434	3.980286	-1	490
3	40205316	40205535	peak_22425	1000	.	222.880371	3.527936	-1	132
3	40211139	40211705	peak_22426	767	.	433.934387	3.850152	-1	53
3	40213393	40214103	peak_22427	538	.	381.949371	4.281948	-1	285
3	40214215	40214586	peak_22428	636	.	235.909424	3.331055	-1	170
3	40216164	40216728	peak_22429	600	.	338.572815	3.314536	-1	196
3	40217537	40218714	peak_22430	417	.	491.056335	3.542725	-1	218
3	40219049	40219498	peak_22431	491	.	220.255981	3.340446	-1	251
3	40221697	40222318	peak_22432	363	.	225.587524	2.787233	-1	263
3	40223781	40224154	peak_22433	672	.	250.609863	3.646899	-1	119
3	40235109	40235826	peak_22434	572	.	409.807861	3.462690	-1	68
3	40238424	40239481	peak_22435	813	.	859.169128	4.440050	-1	664
3	40240561	40241742	peak_22436	1000	.	2212.479004	9.319595	-1	710
3	40246325	40246810	peak_22437	842	.	408.513275	4.202587	-1	370
3	40253634	40254287	peak_22438	349	.	228.042648	3.100311	-1	70
3	40256464	40257410	peak_22439	1000	.	3791.430664	15.460420	-1	599
3	40260558	40261218	peak_22440	489	.	322.549103	4.054338	-1	93
3	40261329	40261844	peak_22441	447	.	230.260925	3.569029	-1	220
3	40264134	40265630	peak_22442	766	.	1145.897827	4.561001	-1	649
3	40265774	40266201	peak_22443	752	.	321.258728	3.750800	-1	88
3	40268205	40268387	peak_22444	1000	.	218.383041	4.167869	-1	80
3	40271483	40273943	peak_22445	719	.	1768.357422	4.064661	-1	1060
3	40275224	40275817	peak_22446	705	.	418.126495	3.616411	-1	59
3	40283880	40284444	peak_22447	536	.	302.569000	3.440422	-1	229
3	40286926	40287571	peak_22448	401	.	258.702057	3.591638	-1	534
3	40289242	40289757	peak_22449	653	.	336.263916	3.528766	-1	76
3	40290093	40290672	peak_22450	384	.	222.585190	3.676246	-1	150
3	40293181	40293690	peak_22451	494	.	251.400421	3.486510	-1	458
3	40297592	40297770	peak_22452	1000	.	309.912170	4.995176	-1	110
3	40300240	40300491	peak_22453	834	.	209.286392	3.723584	-1	200
3	40300988	40301721	peak_22454	565	.	414.261566	3.884570	-1	335
3	40305192	40306306	peak_22455	866	.	965.029419	4.204831	-1	514
3	40307540	40308499	peak_22456	1000	.	3471.251709	12.339980	-1	745
3	40309405	40310291	peak_22457	1000	.	1108.112427	5.451681	-1	249
3	40318041	40318424	peak_22458	666	.	254.916702	3.538311	-1	264
3	40318610	40318896	peak_22459	704	.	201.422546	3.387219	-1	98
3	40332983	40333414	peak_22460	887	.	382.285858	3.919111	-1	103
3	40334140	40334653	peak_22461	637	.	326.813110	3.811425	-1	325
3	40335736	40336210	peak_22462	490	.	232.467178	3.637978	-1	84
3	40336354	40337182	peak_22463	447	.	370.120789	3.337445	-1	216
3	40338835	40339028	peak_22464	1000	.	278.453033	4.528143	-1	93
3	40339478	40339799	peak_22465	657	.	210.878845	3.636207	-1	172
3	40347505	40348102	peak_22466	780	.	465.385681	4.136569	-1	259
3	40348271	40348749	peak_22467	1000	.	684.472473	4.954204	-1	104
3	40350200	40350914	peak_22468	865	.	617.755798	3.989434	-1	260
3	40351048	40351359	peak_22469	1000	.	317.404358	4.425023	-1	218
3	40352896	40353444	peak_22470	1000	.	572.743530	4.175448	-1	159
3	40353642	40354299	peak_22471	795	.	522.224976	3.837084	-1	533
3	40354731	40355732	peak_22472	813	.	813.682129	4.379860	-1	90
3	40355839	40356438	peak_22473	363	.	217.651321	3.199613	-1	196
3	40356828	40357847	peak_22474	648	.	659.927185	4.065414	-1	104
3	40357970	40358383	peak_22475	1000	.	429.933655	4.035285	-1	221
3	40358822	40360091	peak_22476	523	.	663.722900	3.638989	-1	480
3	40360276	40360943	peak_22477	835	.	557.256897	4.132812	-1	192
3	40362555	40363008	peak_22478	1000	.	629.127502	5.726880	-1	323
3	40363798	40365656	peak_22479	642	.	1192.328491	4.380816	-1	1550
3	40371243	40371822	peak_22480	744	.	430.949158	3.799065	-1	469
3	40372282	40372896	peak_22481	645	.	396.270905	4.258952	-1	86
3	40373249	40374107	peak_22482	539	.	462.691589	3.608006	-1	226
3	40374730	40375278	peak_22483	690	.	378.012177	3.740576	-1	246
3	40376467	40377686	peak_22484	809	.	985.917480	3.887281	-1	891
3	40378103	40379702	peak_22485	917	.	1466.333984	4.105258	-1	764
3	40382154	40383011	peak_22486	1000	.	1374.701294	5.350278	-1	490
3	40387437	40387839	peak_22487	862	.	346.534546	4.531962	-1	143
3	40388000	40388497	peak_22488	815	.	404.950928	3.697095	-1	124
3	40389860	40390894	peak_22489	379	.	392.230499	3.455535	-1	801
3	40393498	40393802	peak_22490	875	.	266.023041	3.615993	-1	212
3	40398575	40400027	peak_22491	1000	.	2116.013672	7.634035	-1	925
3	40402917	40403074	peak_22492	1000	.	252.756775	4.572176	-1	90
3	40408961	40409588	peak_22493	367	.	230.291412	3.228288	-1	111
3	40409749	40410099	peak_22494	660	.	231.173416	3.819207	-1	268
3	40410234	40411173	peak_22495	644	.	604.342224	3.979306	-1	584
3	40411742	40412630	peak_22496	504	.	447.785614	3.773639	-1	613
3	40412811	40413233	peak_22497	708	.	298.789276	3.977934	-1	122
3	40413883	40414232	peak_22498	938	.	327.267609	3.826902	-1	87
3	40415398	40416096	peak_22499	935	.	652.331970	4.139573	-1	294
3	40416660	40417209	peak_22500	1000	.	795.658691	4.461057	-1	448
3	40417563	40418234	peak_22501	350	.	235.065033	3.861320	-1	505
3	40418373	40420126	peak_22502	508	.	890.270325	3.559549	-1	750
3	40420303	40420713	peak_22503	854	.	350.013885	3.872084	-1	320
3	40421413	40421652	peak_22504	939	.	224.517593	3.672183	-1	85
3	40423320	40424085	peak_22505	331	.	252.931625	3.289938	-1	93
3	40424496	40425701	peak_22506	352	.	424.104462	3.553912	-1	954
3	40425808	40427323	peak_22507	604	.	915.322266	4.058927	-1	474
3	40427429	40427990	peak_22508	689	.	386.459106	3.683103	-1	468
3	40428252	40428955	peak_22509	618	.	434.285431	3.997192	-1	442
3	40429177	40429850	peak_22510	556	.	374.010986	4.059127	-1	414
3	40430001	40431615	peak_22511	809	.	1305.301392	4.497238	-1	1491
3	40431863	40432456	peak_22512	928	.	550.567993	4.305837	-1	468
3	40432994	40433623	peak_22513	671	.	421.883514	3.527524	-1	138
3	40434015	40434949	peak_22514	934	.	871.940247	4.178959	-1	89
3	40435092	40436131	peak_22515	363	.	377.060883	3.336103	-1	989
3	40436358	40436828	peak_22516	775	.	364.386292	3.542453	-1	69
3	40437716	40438107	peak_22517	535	.	209.024780	3.068033	-1	218
3	40439101	40440454	peak_22518	1000	.	2814.711914	9.826215	-1	857
3	40444490	40445618	peak_22519	928	.	1046.723389	4.964629	-1	332
3	40449814	40450450	peak_22520	374	.	237.708496	3.074777	-1	356
3	40455908	40456358	peak_22521	638	.	287.105438	3.788023	-1	353
3	40456945	40457484	peak_22522	505	.	272.379883	3.691113	-1	283
3	40464577	40464778	peak_22523	1000	.	229.562119	4.020827	-1	116
3	40469735	40470327	peak_22524	522	.	309.120544	3.881652	-1	151
3	40471133	40472314	peak_22525	606	.	715.291077	3.632418	-1	128
3	40492741	40493208	peak_22526	694	.	324.127716	3.977774	-1	316
3	40497324	40497819	peak_22527	411	.	203.688721	3.009852	-1	99
3	40501031	40501196	peak_22528	1000	.	221.619247	4.129317	-1	71
3	40501949	40502371	peak_22529	1000	.	446.883118	4.519630	-1	132
3	40502977	40504121	peak_22530	1000	.	1186.331055	5.595921	-1	542
3	40505679	40506144	peak_22531	652	.	303.036987	3.580255	-1	125
3	40506361	40507748	peak_22532	750	.	1040.560059	4.386996	-1	915
3	40507883	40508190	peak_22533	962	.	295.273254	3.845964	-1	74
3	40508343	40508891	peak_22534	921	.	504.724915	3.856816	-1	136
3	40509977	40510752	peak_22535	652	.	505.471710	3.781707	-1	105
3	40510869	40511203	peak_22536	1000	.	508.660095	4.525845	-1	181
3	40529175	40529315	peak_22537	1000	.	399.780365	5.441199	-1	67
3	40533620	40534688	peak_22538	1000	.	1858.545898	5.671180	-1	440
3	40535056	40535600	peak_22539	409	.	222.410690	3.266887	-1	185
3	40537202	40537588	peak_22540	767	.	296.114838	3.779079	-1	341
3	40537727	40539123	peak_22541	373	.	521.256897	3.573078	-1	846
3	40539275	40540640	peak_22542	581	.	793.087341	3.794142	-1	514
3	40540765	40541429	peak_22543	571	.	379.377106	3.623679	-1	577
3	40541773	40542542	peak_22544	463	.	356.311646	3.556428	-1	511
3	40543447	40544228	peak_22545	283	.	220.895599	3.275103	-1	497
3	40545001	40545515	peak_22546	576	.	296.267975	3.203716	-1	398
3	40546169	40547438	peak_22547	384	.	486.803162	3.305666	-1	544
3	40549984	40551206	peak_22548	701	.	856.496460	4.208565	-1	684
3	40554505	40555232	peak_22549	349	.	253.735184	3.651693	-1	314
3	40555818	40556497	peak_22550	466	.	316.427185	3.258369	-1	111
3	40557953	40558929	peak_22551	396	.	386.971344	3.260333	-1	581
3	40561337	40561781	peak_22552	565	.	250.677124	3.609680	-1	203
3	40563085	40563637	peak_22553	862	.	475.836456	4.127110	-1	388
3	40564033	40564970	peak_22554	735	.	688.948303	4.496499	-1	265
3	40566594	40567104	peak_22555	511	.	260.752594	3.965482	-1	384
3	40568442	40570373	peak_22556	1000	.	3985.059814	9.732342	-1	1070
3	40579797	40580221	peak_22557	560	.	237.621078	3.618862	-1	333
3	40587606	40588108	peak_22558	399	.	200.450607	3.596513	-1	448
3	40589988	40590265	peak_22559	1000	.	316.553802	4.105005	-1	157
3	40590377	40590868	peak_22560	738	.	362.597504	3.459944	-1	260
3	40595633	40596072	peak_22561	670	.	294.141785	3.374399	-1	144
3	40597442	40598299	peak_22562	296	.	254.055328	3.261710	-1	224
3	40607559	40607930	peak_22563	559	.	207.333374	3.645694	-1	121
3	40613103	40613619	peak_22564	750	.	387.018951	4.151026	-1	174
3	40616422	40618496	peak_22565	1000	.	2149.556641	4.842464	-1	1668
3	40622771	40622925	peak_22566	1000	.	209.000900	4.363279	-1	94
3	40623193	40623927	peak_22567	1000	.	806.750305	4.379226	-1	215
3	40624453	40624819	peak_22568	714	.	261.491089	3.649422	-1	266
3	40625001	40625601	peak_22569	622	.	372.995026	3.679420	-1	150
3	40626758	40627385	peak_22570	769	.	482.005981	4.146008	-1	519
3	40627578	40627965	peak_22571	721	.	278.945801	4.043762	-1	95
3	40628535	40629226	peak_22572	729	.	503.796661	4.388249	-1	479
3	40629503	40629654	peak_22573	1000	.	263.809082	4.794680	-1	77
3	40633255	40633685	peak_22574	621	.	267.005981	3.533469	-1	331
3	40633905	40635687	peak_22575	780	.	1389.247803	4.567770	-1	1480
3	40637911	40639613	peak_22576	788	.	1340.591553	4.312691	-1	275
3	40639741	40640150	peak_22577	497	.	203.392929	3.372659	-1	81
3	40640554	40640985	peak_22578	490	.	211.005859	3.435213	-1	316
3	40641442	40641840	peak_22579	761	.	302.820160	3.785241	-1	196
3	40641958	40642492	peak_22580	589	.	314.750916	3.705005	-1	445
3	40642615	40643749	peak_22581	479	.	543.651978	3.894232	-1	220
3	40644127	40645289	peak_22582	643	.	747.219177	3.711818	-1	79
3	40645466	40645862	peak_22583	755	.	298.908661	3.897233	-1	92
3	40646077	40646859	peak_22584	844	.	659.764954	4.096759	-1	547
3	40647057	40647996	peak_22585	722	.	677.716248	3.826074	-1	417
3	40648603	40648936	peak_22586	759	.	252.806854	3.932591	-1	225
3	40650248	40651089	peak_22587	448	.	376.351288	3.935237	-1	240
3	40654175	40655170	peak_22588	345	.	343.522552	3.113642	-1	122
3	40655837	40656457	peak_22589	718	.	445.176239	4.519658	-1	393
3	40658858	40659113	peak_22590	1000	.	276.041443	3.744076	-1	145
3	40661172	40661878	peak_22591	536	.	378.609192	4.014491	-1	619
3	40662017	40663043	peak_22592	588	.	603.689392	3.705205	-1	818
3	40664387	40664743	peak_22593	886	.	315.521484	3.525175	-1	67
3	40664971	40665395	peak_22594	497	.	210.836472	3.152546	-1	82
3	40665643	40666277	peak_22595	465	.	295.073608	4.165172	-1	395
3	40667063	40667772	peak_22596	551	.	390.677307	4.526188	-1	591
3	40667914	40668432	peak_22597	926	.	479.625610	3.740916	-1	269
3	40668753	40669247	peak_22598	466	.	230.270996	3.321453	-1	125
3	40669371	40670642	peak_22599	1000	.	1272.573120	5.442229	-1	557
3	40671124	40672096	peak_22600	429	.	417.179596	3.810422	-1	367
3	40672553	40673408	peak_22601	528	.	451.016785	4.250923	-1	303
3	40673931	40674507	peak_22602	521	.	299.953278	3.695240	-1	522
3	40675378	40676022	peak_22603	339	.	218.260208	3.253903	-1	241
3	40679062	40680459	peak_22604	930	.	1298.691040	4.525266	-1	265
3	40680754	40681679	peak_22605	545	.	503.755524	3.929957	-1	629
3	40682206	40683630	peak_22606	417	.	594.190125	3.722067	-1	65
3	40685283	40686002	peak_22607	427	.	307.113373	3.266104	-1	407
3	40686113	40686723	peak_22608	764	.	466.030304	3.573904	-1	235
3	40686845	40687298	peak_22609	804	.	364.357056	4.563773	-1	103
3	40687473	40688423	peak_22610	483	.	458.499268	3.465807	-1	692
3	40690699	40691326	peak_22611	415	.	260.141174	3.148582	-1	519
3	40693447	40694268	peak_22612	516	.	423.626373	3.165068	-1	369
3	40694416	40694795	peak_22613	644	.	244.014191	3.327596	-1	240
3	40697699	40698218	peak_22614	507	.	262.900238	3.770617	-1	429
3	40703812	40704384	peak_22615	350	.	200.354919	3.395058	-1	50
3	40705319	40705634	peak_22616	684	.	215.333755	3.181442	-1	96
3	40712958	40713141	peak_22617	1000	.	207.190063	4.138229	-1	91
3	40716814	40717529	peak_22618	544	.	388.853455	3.546721	-1	603
3	40721126	40722226	peak_22619	453	.	498.628448	3.453042	-1	876
3	40723763	40724200	peak_22620	1000	.	476.535248	4.253134	-1	98
3	40726608	40727557	peak_22621	376	.	357.171997	3.241827	-1	839
3	40729248	40729811	peak_22622	464	.	261.121094	3.747485	-1	497
3	40734508	40735087	peak_22623	597	.	345.929016	3.499785	-1	124
3	40735824	40736394	peak_22624	395	.	225.055115	3.309560	-1	474
3	40737339	40737830	peak_22625	901	.	442.176453	4.033440	-1	357
3	40738131	40739320	peak_22626	462	.	549.502014	3.966727	-1	1011
3	40739428	40740078	peak_22627	564	.	366.655365	3.654555	-1	524
3	40740842	40743353	peak_22628	746	.	1872.702515	4.765826	-1	548
3	40744512	40745516	peak_22629	484	.	485.693695	3.740680	-1	84
3	40745644	40747162	peak_22630	561	.	851.779846	4.470997	-1	367
3	40747272	40748105	peak_22631	661	.	550.847595	3.841713	-1	553
3	40748390	40749202	peak_22632	678	.	550.585205	3.743925	-1	331
3	40749362	40750074	peak_22633	517	.	367.867462	3.448365	-1	614
3	40751186	40751827	peak_22634	485	.	310.881927	3.450825	-1	291
3	40757617	40758264	peak_22635	587	.	379.951752	3.481197	-1	560
3	40772142	40772521	peak_22636	551	.	208.690109	3.016076	-1	294
3	40773410	40778603	peak_22637	1000	.	6790.938965	6.869489	-1	2970
3	40778850	40779430	peak_22638	825	.	478.763580	4.122591	-1	98
3	40780242	40780469	peak_22639	971	.	220.443527	3.923717	-1	124
3	40780618	40781338	peak_22640	879	.	632.586914	4.614938	-1	610
3	40782810	40785730	peak_22641	1000	.	3207.956787	5.514880	-1	361
3	40786335	40786698	peak_22642	630	.	228.595505	3.648895	-1	268
3	40788161	40789294	peak_22643	589	.	667.215881	3.588900	-1	111
3	40791555	40792355	peak_22644	614	.	491.511566	3.932766	-1	281
3	40793919	40794258	peak_22645	910	.	308.604492	3.848521	-1	147
3	40794445	40796068	peak_22646	671	.	1088.740723	4.816144	-1	85
3	40796644	40797748	peak_22647	391	.	431.837921	3.833950	-1	1027
3	40798081	40799302	peak_22648	635	.	775.465820	3.825536	-1	1137
3	40803882	40805137	peak_22649	803	.	1007.378479	4.581076	-1	569
3	40805240	40805615	peak_22650	652	.	244.568832	3.287884	-1	154
3	40807037	40807309	peak_22651	773	.	210.210007	3.677980	-1	132
3	40807776	40808279	peak_22652	743	.	373.775970	4.538012	-1	147
3	40809117	40810389	peak_22653	827	.	1052.073242	4.086357	-1	1162
3	40811133	40811449	peak_22654	813	.	256.860718	4.073499	-1	232
3	40812285	40813581	peak_22655	315	.	408.480591	3.730629	-1	847
3	40815863	40816995	peak_22656	433	.	490.181732	3.696593	-1	1018
3	40817098	40817681	peak_22657	405	.	236.318451	3.351604	-1	103
3	40821986	40822476	peak_22658	417	.	204.359299	3.560679	-1	71
3	40822669	40823898	peak_22659	687	.	844.517029	4.227653	-1	971
3	40824036	40824375	peak_22660	826	.	280.039337	3.736656	-1	109
3	40826149	40827259	peak_22661	890	.	987.554810	4.507216	-1	888
3	40827519	40828438	peak_22662	551	.	506.662720	3.689357	-1	821
3	40828567	40829540	peak_22663	466	.	453.226746	3.527845	-1	682
3	40829684	40831107	peak_22664	1000	.	2252.261475	5.808738	-1	1147
3	40831215	40831383	peak_22665	1000	.	247.697021	4.395823	-1	82
3	40834083	40834526	peak_22666	893	.	395.770233	3.789366	-1	332
3	40836682	40836972	peak_22667	855	.	247.855789	4.439169	-1	80
3	40837091	40837249	peak_22668	1000	.	310.836884	4.895569	-1	70
3	40840639	40842232	peak_22669	640	.	1019.576172	4.052949	-1	814
3	40858139	40858919	peak_22670	389	.	303.665131	3.404718	-1	544
3	40861974	40863288	peak_22671	513	.	674.206970	3.842831	-1	733
3	40875360	40876066	peak_22672	445	.	314.354156	3.381117	-1	296
3	40876397	40877443	peak_22673	528	.	552.442261	3.820694	-1	81
3	40879157	40879462	peak_22674	869	.	265.091339	4.008931	-1	103
3	40887097	40887299	peak_22675	1000	.	247.659409	4.050514	-1	105
3	40893588	40893940	peak_22676	604	.	212.717529	3.490105	-1	291
3	40896515	40897028	peak_22677	949	.	486.613251	3.987291	-1	407
3	40897984	40898460	peak_22678	1000	.	562.427002	4.373452	-1	372
3	40899506	40899967	peak_22679	712	.	328.139313	3.526576	-1	140
3	40900738	40901323	peak_22680	598	.	350.002899	3.994389	-1	393
3	40901671	40901834	peak_22681	1000	.	203.420578	4.147607	-1	71
3	40902009	40902567	peak_22682	656	.	366.120178	4.068253	-1	340
3	40903020	40903612	peak_22683	542	.	321.040161	3.514681	-1	514
3	40908940	40910045	peak_22684	754	.	833.247009	4.747259	-1	354
3	40911377	40912013	peak_22685	387	.	246.084808	3.284853	-1	117
3	40912598	40913953	peak_22686	479	.	648.491638	3.719485	-1	1131
3	40915743	40917068	peak_22687	753	.	998.360535	4.042970	-1	1045
3	40919592	40920407	peak_22688	301	.	245.014313	3.900248	-1	692
3	40927088	40928397	peak_22689	425	.	556.094543	3.157437	-1	385
3	40928563	40929122	peak_22690	763	.	426.501495	3.827585	-1	417
3	40929273	40929944	peak_22691	868	.	582.514465	3.810299	-1	217
3	40930051	40930673	peak_22692	706	.	439.389252	3.722561	-1	505
3	40930821	40931856	peak_22693	448	.	463.779510	3.291093	-1	354
3	40932316	40932730	peak_22694	577	.	238.942810	3.327113	-1	316
3	40962835	40963225	peak_22695	629	.	245.340439	3.309270	-1	288
3	40964019	40964589	peak_22696	680	.	387.533173	3.698481	-1	171
3	40965729	40966403	peak_22697	385	.	259.227173	3.071964	-1	414
3	40969005	40969731	peak_22698	870	.	631.713257	4.752540	-1	358
3	40974813	40975510	peak_22699	333	.	231.791809	3.388025	-1	617
3	40979167	40979700	peak_22700	395	.	210.702225	2.997361	-1	218
3	40985093	40985252	peak_22701	1000	.	222.377045	4.313520	-1	68
3	40986483	40986686	peak_22702	1000	.	261.445801	4.303616	-1	94
3	40987944	40988458	peak_22703	550	.	282.769165	3.498502	-1	126
3	40990613	40991281	peak_22704	900	.	601.206360	4.188431	-1	467
3	40991447	40993824	peak_22705	1000	.	3575.356934	8.209320	-1	1576
3	40996138	40996719	peak_22706	488	.	283.464539	3.214777	-1	317
3	40998191	40999446	peak_22707	641	.	803.927429	3.690789	-1	1035
3	40999554	41000302	peak_22708	707	.	528.655029	4.106133	-1	618
3	41000557	41002279	peak_22709	651	.	1121.122192	3.862023	-1	1666
3	41003423	41006116	peak_22710	567	.	1528.130981	4.371308	-1	2149
3	41006784	41007160	peak_22711	1000	.	408.275391	3.804453	-1	247
3	41008918	41010562	peak_22712	1000	.	3788.353516	11.651342	-1	832
3	41010727	41011247	peak_22713	855	.	444.404846	3.896705	-1	90
3	41011475	41012832	peak_22714	778	.	1055.931519	4.555859	-1	1094
3	41014038	41014643	peak_22715	845	.	511.114655	3.776249	-1	109
3	41015042	41015375	peak_22716	613	.	203.988190	3.328153	-1	234
3	41015883	41017141	peak_22717	428	.	538.046204	3.513064	-1	1160
3	41017352	41017934	peak_22718	384	.	223.596207	3.018363	-1	149
3	41018284	41018881	peak_22719	779	.	465.262329	3.875605	-1	266
3	41021312	41021838	peak_22720	539	.	283.352386	3.658739	-1	212
3	41022065	41022868	peak_22721	342	.	274.449615	3.297162	-1	303
3	41024227	41024801	peak_22722	461	.	264.740540	3.185606	-1	490
3	41025603	41026301	peak_22723	405	.	282.814850	3.055868	-1	403
3	41026977	41027530	peak_22724	985	.	544.735596	4.111675	-1	454
3	41028458	41029864	peak_22725	265	.	373.171539	3.239070	-1	125
3	41031159	41031783	peak_22726	503	.	313.623291	3.419911	-1	532
3	41034532	41035449	peak_22727	310	.	283.966003	3.678517	-1	768
3	41035588	41035949	peak_22728	578	.	208.673752	3.747667	-1	248
3	41036072	41036536	peak_22729	557	.	258.444855	4.357961	-1	94
3	41037316	41037769	peak_22730	583	.	264.019440	3.962779	-1	162
3	41042418	41043224	peak_22731	1000	.	951.885803	6.444735	-1	281
3	41046209	41047339	peak_22732	637	.	719.245544	3.932258	-1	79
3	41049063	41049519	peak_22733	604	.	275.454315	3.540238	-1	115
3	41050589	41051169	peak_22734	878	.	509.148163	4.043197	-1	322
3	41051663	41052106	peak_22735	924	.	409.158722	4.183241	-1	301
3	41052698	41053727	peak_22736	916	.	942.251343	4.244874	-1	715
3	41054129	41054946	peak_22737	709	.	579.386719	3.646239	-1	264
3	41055086	41055531	peak_22738	675	.	300.278625	3.353831	-1	358
3	41055888	41056440	peak_22739	449	.	248.085480	3.514590	-1	139
3	41057758	41059589	peak_22740	1000	.	2403.218750	7.251113	-1	1584
3	41063066	41064008	peak_22741	439	.	413.357544	3.376266	-1	857
3	41069054	41069311	peak_22742	938	.	241.136841	3.861808	-1	132
3	41071309	41072255	peak_22743	405	.	383.354614	3.749235	-1	829
3	41073176	41074238	peak_22744	582	.	618.004578	3.879982	-1	77
3	41075999	41077737	peak_22745	844	.	1466.758545	7.541233	-1	586
3	41080463	41081148	peak_22746	825	.	565.101868	4.505478	-1	597
3	41081321	41082530	peak_22747	439	.	530.392456	4.100080	-1	775
3	41082649	41083083	peak_22748	486	.	210.781662	3.583408	-1	171
3	41085110	41086232	peak_22749	1000	.	1254.781128	6.142823	-1	270
3	41087508	41087793	peak_22750	902	.	257.036102	4.240177	-1	71
3	41087950	41088246	peak_22751	740	.	219.038651	3.309682	-1	122
3	41089057	41091798	peak_22752	1000	.	3574.727295	10.378468	-1	1680
3	41091996	41093085	peak_22753	603	.	656.921448	3.859842	-1	121
3	41094333	41096608	peak_22754	1000	.	2553.482910	5.447563	-1	833
3	41096972	41099233	peak_22755	915	.	2068.680176	4.644368	-1	1728
3	41099337	41100220	peak_22756	1000	.	1146.490601	5.197437	-1	214
3	41100321	41105442	peak_22757	650	.	3329.653076	4.490143	-1	861
3	41105894	41106705	peak_22758	1000	.	979.054626	5.669300	-1	502
3	41106814	41107882	peak_22759	959	.	1023.875671	4.241901	-1	361
3	41108016	41108964	peak_22760	478	.	453.400574	3.015605	-1	656
3	41110317	41112424	peak_22761	632	.	1331.217163	4.085686	-1	299
3	41112712	41113591	peak_22762	654	.	574.869629	4.413960	-1	702
3	41113704	41115388	peak_22763	431	.	725.880554	3.310425	-1	1622
3	41115500	41116698	peak_22764	638	.	764.873718	3.851481	-1	758
3	41116945	41118440	peak_22765	561	.	838.035461	4.076320	-1	1091
3	41119621	41120163	peak_22766	486	.	263.376282	3.334240	-1	185
3	41121610	41122982	peak_22767	1000	.	1944.133057	6.971242	-1	664
3	41123204	41124035	peak_22768	673	.	558.854370	4.104546	-1	437
3	41124136	41126784	peak_22769	484	.	1282.871948	4.016705	-1	2182
3	41126942	41128842	peak_22770	1000	.	1928.621094	6.836943	-1	1008
3	41128962	41130490	peak_22771	741	.	1131.795166	3.991584	-1	633
3	41131784	41132290	peak_22772	1000	.	516.343689	4.635082	-1	379
3	41132434	41132623	peak_22773	1000	.	209.465637	3.857725	-1	52
3	41132735	41133939	peak_22774	1000	.	3055.712891	8.707203	-1	750
3	41134089	41135359	peak_22775	1000	.	1998.051514	6.605134	-1	236
3	41135931	41137946	peak_22776	843	.	1698.128906	4.530719	-1	1450
3	41138051	41139151	peak_22777	1000	.	1722.910522	5.543125	-1	898
3	41139279	41139811	peak_22778	658	.	350.157410	3.605985	-1	143
3	41140730	41141198	peak_22779	1000	.	569.349670	4.278205	-1	61
3	41141886	41142674	peak_22780	306	.	241.033890	3.386535	-1	293
3	41147459	41148300	peak_22781	330	.	277.743286	3.148764	-1	93
3	41148427	41148703	peak_22782	1000	.	281.245239	3.948386	-1	113
3	41150300	41150525	peak_22783	1000	.	314.938721	4.437042	-1	115
3	41152466	41152957	peak_22784	624	.	306.626221	3.949323	-1	374
3	41157715	41158364	peak_22785	845	.	548.557007	4.408726	-1	264
3	41158683	41160613	peak_22786	1000	.	7090.476074	12.710357	-1	1111
3	41162652	41165705	peak_22787	490	.	1494.802002	4.070331	-1	2865
3	41166201	41166885	peak_22788	888	.	607.123352	3.853225	-1	470
3	41167075	41169998	peak_22789	766	.	2237.918945	4.060141	-1	1835
3	41170289	41170871	peak_22790	603	.	351.227264	3.785820	-1	186
3	41171577	41171893	peak_22791	643	.	203.187943	3.360382	-1	240
3	41172886	41173846	peak_22792	640	.	614.642883	3.899535	-1	892
3	41175790	41176798	peak_22793	651	.	656.008362	4.569304	-1	560
3	41177629	41177960	peak_22794	1000	.	341.912109	4.285807	-1	155
3	41178262	41178862	peak_22795	717	.	430.060699	3.679249	-1	262
3	41179074	41179511	peak_22796	1000	.	455.560364	5.387744	-1	384
3	41181123	41181726	peak_22797	1000	.	606.401855	4.440516	-1	438
3	41181833	41182626	peak_22798	745	.	590.883606	4.110696	-1	723
3	41183650	41184545	peak_22799	255	.	228.658554	3.315140	-1	493
3	41184691	41185415	peak_22800	331	.	239.885529	3.397681	-1	471
3	41188478	41188858	peak_22801	637	.	242.078888	3.426454	-1	282
3	41189432	41190353	peak_22802	762	.	701.785339	4.404485	-1	531
3	41190535	41190805	peak_22803	1000	.	310.047119	4.264796	-1	164
3	41190993	41191704	peak_22804	906	.	644.322449	5.651671	-1	290
3	41191810	41197375	peak_22805	834	.	4642.458008	4.923258	-1	4364
3	41198680	41199141	peak_22806	605	.	278.697906	3.683671	-1	91
3	41199259	41200025	peak_22807	728	.	557.831543	4.471559	-1	687
3	41201226	41203063	peak_22808	675	.	1239.213135	3.961814	-1	1237
3	41203278	41205266	peak_22809	682	.	1355.411987	4.583458	-1	883
3	41205463	41206385	peak_22810	615	.	567.175964	3.876080	-1	344
3	41207028	41207494	peak_22811	1000	.	480.029541	4.467604	-1	317
3	41207616	41209455	peak_22812	1000	.	4079.986572	9.223399	-1	1191
3	41209652	41210332	peak_22813	438	.	298.061401	3.379273	-1	241
3	41210499	41211500	peak_22814	874	.	875.229065	3.928086	-1	551
3	41211940	41213104	peak_22815	864	.	1005.180420	4.393758	-1	77
3	41214120	41214975	peak_22816	381	.	325.891968	3.519801	-1	112
3	41216779	41217010	peak_22817	1000	.	235.170319	3.836223	-1	110
3	41218666	41219124	peak_22818	727	.	332.918915	3.673509	-1	90
3	41219837	41220245	peak_22819	806	.	328.936401	3.545605	-1	85
3	41223605	41223959	peak_22820	746	.	263.947571	4.006665	-1	225
3	41226548	41227156	peak_22821	507	.	308.047577	3.804515	-1	516
3	41227597	41227930	peak_22822	633	.	210.681702	3.822460	-1	278
3	41233876	41234560	peak_22823	333	.	227.563721	3.250734	-1	382
3	41236580	41237290	peak_22824	871	.	618.624878	4.990920	-1	259
3	41237444	41238259	peak_22825	353	.	287.414825	3.223819	-1	443
3	41240446	41241185	peak_22826	690	.	509.875458	3.420813	-1	205
3	41256585	41257057	peak_22827	455	.	214.822433	3.418368	-1	184
3	41258940	41259675	peak_22828	343	.	252.186050	3.287599	-1	122
3	41262219	41262641	peak_22829	878	.	370.721313	3.920131	-1	173
3	41269459	41269625	peak_22830	1000	.	249.206757	4.834607	-1	78
3	41270019	41270201	peak_22831	1000	.	295.679626	5.086912	-1	98
3	41280053	41280230	peak_22832	1000	.	223.445389	4.386881	-1	103
3	41283864	41285607	peak_22833	1000	.	2070.694092	5.966650	-1	1014
3	41292102	41292833	peak_22834	372	.	271.704407	3.356374	-1	595
3	41294652	41295684	peak_22835	465	.	479.861572	3.229631	-1	558
3	41296088	41296816	peak_22836	717	.	521.843506	3.536347	-1	295
3	41303702	41304298	peak_22837	1000	.	1530.458740	6.720900	-1	482
3	41307126	41307675	peak_22838	787	.	432.229980	3.943399	-1	184
3	41309890	41310395	peak_22839	1000	.	577.263306	4.564059	-1	417
3	41317582	41318158	peak_22840	445	.	256.477234	4.184316	-1	302
3	41319219	41320034	peak_22841	706	.	575.611267	4.301752	-1	245
3	41321305	41322026	peak_22842	485	.	349.642029	3.282354	-1	521
3	41322661	41323189	peak_22843	412	.	217.626175	3.463934	-1	329
3	41323634	41323887	peak_22844	869	.	219.740662	3.772823	-1	129
3	41323991	41324749	peak_22845	404	.	306.266174	4.162624	-1	271
3	41324913	41325379	peak_22846	434	.	202.274261	3.344643	-1	80
3	41325506	41327805	peak_22847	584	.	1342.984619	4.084868	-1	1807
3	41328301	41328989	peak_22848	521	.	358.728668	3.241323	-1	558
3	41329782	41330279	peak_22849	758	.	376.580994	4.294347	-1	314
3	41330489	41331418	peak_22850	1000	.	1898.428223	7.832996	-1	211
3	41331560	41332579	peak_22851	584	.	594.874084	3.735462	-1	585
3	41334496	41334838	peak_22852	1000	.	397.364502	4.996365	-1	218
3	41335351	41336067	peak_22853	394	.	281.819977	3.056721	-1	599
3	41336781	41337371	peak_22854	934	.	550.867065	4.169826	-1	345
3	41337769	41338191	peak_22855	807	.	340.733185	3.948889	-1	373
3	41338464	41338779	peak_22856	1000	.	330.221130	3.901819	-1	197
3	41338907	41339482	peak_22857	623	.	358.294464	3.185094	-1	476
3	41341625	41342668	peak_22858	402	.	418.963257	3.079532	-1	959
3	41343376	41345585	peak_22859	1000	.	6067.886719	10.472257	-1	1056
3	41348704	41349626	peak_22860	640	.	589.808838	3.645590	-1	295
3	41352440	41353138	peak_22861	1000	.	1881.005737	11.935214	-1	359
3	41365170	41365570	peak_22862	789	.	315.748627	3.696647	-1	320
3	41378911	41379407	peak_22863	446	.	221.440750	3.140914	-1	111
3	41379620	41379935	peak_22864	677	.	213.293228	4.025827	-1	66
3	41381052	41381376	peak_22865	651	.	210.875031	3.592769	-1	65
3	41381866	41382366	peak_22866	752	.	375.829559	4.030220	-1	96
3	41383076	41383680	peak_22867	546	.	329.874237	3.401306	-1	344
3	41386274	41387617	peak_22868	465	.	624.868103	3.437409	-1	448
3	41388782	41388927	peak_22869	1000	.	232.743774	4.619184	-1	60
3	41389171	41389808	peak_22870	471	.	300.277832	3.611340	-1	479
3	41390034	41393824	peak_22871	699	.	2650.292236	4.398899	-1	1166
3	41394360	41395145	peak_22872	711	.	558.423706	4.326023	-1	498
3	41397156	41398195	peak_22873	628	.	652.270996	4.688125	-1	843
3	41399608	41400420	peak_22874	713	.	578.965820	3.751112	-1	760
3	41402487	41403868	peak_22875	393	.	542.130554	3.208670	-1	1094
3	41404047	41404694	peak_22876	607	.	392.687469	3.669777	-1	164
3	41404800	41405824	peak_22877	626	.	641.380676	3.689393	-1	254
3	41407098	41407519	peak_22878	727	.	306.114746	3.531158	-1	161
3	41407628	41408231	peak_22879	1000	.	678.752136	4.308801	-1	382
3	41409940	41410385	peak_22880	685	.	304.996185	4.094150	-1	319
3	41410505	41410827	peak_22881	736	.	236.988434	4.072977	-1	215
3	41410940	41411383	peak_22882	623	.	276.086945	3.726585	-1	59
3	41411898	41412962	peak_22883	745	.	792.163818	3.815554	-1	954
3	41413079	41413999	peak_22884	502	.	461.855377	3.506286	-1	349
3	41414720	41415409	peak_22885	421	.	289.751648	3.335274	-1	626
3	41415897	41416347	peak_22886	750	.	337.679565	3.639892	-1	375
3	41436857	41437387	peak_22887	1000	.	918.000427	6.014590	-1	423
3	41442526	41443407	peak_22888	1000	.	1628.581909	7.376606	-1	116
3	41445493	41446132	peak_22889	340	.	217.239166	3.206802	-1	99
3	41469526	41470188	peak_22890	396	.	262.083221	3.116872	-1	588
3	41471298	41471633	peak_22891	1000	.	376.111694	3.927350	-1	248
3	41471775	41472732	peak_22892	722	.	690.967651	3.648080	-1	275
3	41478670	41479311	peak_22893	1000	.	999.411743	6.465675	-1	425
3	41479509	41480301	peak_22894	993	.	786.837280	4.580188	-1	535
3	41481580	41482054	peak_22895	1000	.	478.267426	4.482873	-1	85
3	41482378	41483600	peak_22896	1000	.	1969.728149	6.287605	-1	935
3	41486083	41486458	peak_22897	701	.	262.829407	3.561571	-1	201
3	41486571	41487714	peak_22898	1000	.	1405.185059	5.162287	-1	919
3	41489745	41490377	peak_22899	707	.	446.741058	3.833578	-1	361
3	41491104	41491514	peak_22900	649	.	266.259888	4.058316	-1	320
3	41491651	41492250	peak_22901	836	.	501.019867	3.863088	-1	103
3	41493132	41493311	peak_22902	1000	.	242.328247	4.354130	-1	63
3	41500832	41501169	peak_22903	1000	.	368.559570	4.708169	-1	227
3	41505509	41505694	peak_22904	1000	.	280.690582	5.048196	-1	94
3	41505878	41506669	peak_22905	1000	.	2184.881104	9.140608	-1	375
3	41506811	41507225	peak_22906	564	.	233.302155	3.741555	-1	128
3	41512838	41514023	peak_22907	689	.	815.918030	3.978525	-1	115
3	41516351	41517692	peak_22908	503	.	674.626099	3.446738	-1	767
3	41522215	41522845	peak_22909	452	.	284.751007	3.206670	-1	216
3	41522966	41524243	peak_22910	831	.	1060.742310	4.603683	-1	427
3	41525309	41526003	peak_22911	876	.	607.973450	4.095807	-1	85
3	41529045	41529653	peak_22912	873	.	530.512695	4.375163	-1	394
3	41530044	41530334	peak_22913	751	.	217.775070	3.411638	-1	222
3	41531277	41531597	peak_22914	883	.	282.701874	3.753094	-1	189
3	41531748	41532481	peak_22915	308	.	225.921890	3.146908	-1	509
3	41533313	41534445	peak_22916	1000	.	1204.034546	5.029661	-1	683
3	41534568	41534965	peak_22917	767	.	304.605713	3.858641	-1	113
3	41535822	41540614	peak_22918	1000	.	5792.705078	4.750052	-1	670
3	41540723	41541273	peak_22919	443	.	243.500183	3.311367	-1	68
3	41541448	41544256	peak_22920	1000	.	3692.355713	5.145218	-1	1490
3	41545111	41545662	peak_22921	859	.	473.180511	3.785666	-1	439
3	41545957	41546708	peak_22922	875	.	657.494812	3.914371	-1	394
3	41547197	41548793	peak_22923	1000	.	1674.209106	5.908943	-1	1070
3	41548929	41549704	peak_22924	1000	.	841.062134	4.870090	-1	467
3	41549869	41550897	peak_22925	849	.	872.366516	4.079988	-1	655
3	41551402	41552055	peak_22926	566	.	369.590027	3.705393	-1	559
3	41552384	41554376	peak_22927	1000	.	2427.723633	6.975581	-1	927
3	41554487	41555455	peak_22928	535	.	517.545715	4.193815	-1	263
3	41556240	41556647	peak_22929	1000	.	422.934753	4.378404	-1	242
3	41557208	41558555	peak_22930	973	.	1310.834595	4.227043	-1	665
3	41558728	41559089	peak_22931	564	.	203.741547	3.011620	-1	72
3	41559785	41560322	peak_22932	529	.	284.244232	3.859578	-1	86
3	41560734	41562074	peak_22933	631	.	845.667358	4.782528	-1	405
3	41562190	41563102	peak_22934	407	.	371.561340	3.355493	-1	833
3	41563223	41563602	peak_22935	608	.	230.443024	3.290288	-1	291
3	41563720	41564887	peak_22936	630	.	735.103455	3.680920	-1	1118
3	41565233	41567005	peak_22937	809	.	1432.791504	4.656937	-1	1679
3	41568443	41569613	peak_22938	669	.	782.552429	4.190466	-1	272
3	41569729	41569947	peak_22939	1000	.	276.338196	4.420065	-1	134
3	41571189	41572178	peak_22940	1000	.	3065.409180	12.863578	-1	564
3	41576330	41576497	peak_22941	1000	.	217.271759	4.443438	-1	82
3	41582194	41582507	peak_22942	996	.	311.698761	3.693952	-1	90
3	41582936	41583803	peak_22943	1000	.	925.806458	3.904339	-1	126
3	41584108	41585693	peak_22944	668	.	1059.516357	4.986902	-1	844
3	41586015	41587603	peak_22945	507	.	804.324951	3.593489	-1	852
3	41588065	41588399	peak_22946	721	.	240.838684	3.554824	-1	105
3	41591861	41592344	peak_22947	784	.	378.597168	3.800709	-1	387
3	41592623	41592770	peak_22948	1000	.	204.873795	4.134043	-1	91
3	41594871	41595306	peak_22949	982	.	427.224121	4.045087	-1	267
3	41597818	41598296	peak_22950	669	.	319.993500	3.444039	-1	351
3	41619167	41619344	peak_22951	1000	.	218.107590	4.575715	-1	103
3	41622284	41622495	peak_22952	1000	.	454.668854	5.581114	-1	87
3	41624093	41624219	peak_22953	1000	.	208.201782	4.178933	-1	70
3	41630209	41630523	peak_22954	1000	.	438.106628	5.404996	-1	201
3	41639075	41639226	peak_22955	1000	.	255.254135	4.746364	-1	91
3	41654282	41681976	peak_22956	1000	.	504359.718750	26.114353	-1	9316
3	41772027	41772659	peak_22957	1000	.	657.682312	4.439588	-1	254
3	41772882	41773776	peak_22958	414	.	370.242584	4.281522	-1	776
3	41774828	41774979	peak_22959	1000	.	227.268417	4.524558	-1	61
3	41775906	41776425	peak_22960	1000	.	660.887329	4.585447	-1	103
3	41800453	41800943	peak_22961	693	.	339.499176	3.642574	-1	375
3	41801941	41803549	peak_22962	1000	.	2359.926270	6.939210	-1	619
3	41803728	41807151	peak_22963	1000	.	5024.577148	7.580377	-1	1436
3	41832024	41833613	peak_22964	1000	.	2497.631104	6.517899	-1	1332
3	41834119	41834826	peak_22965	1000	.	860.545349	4.428977	-1	97
3	41837462	41838045	peak_22966	510	.	297.541321	3.714040	-1	162
3	41839460	41840163	peak_22967	697	.	489.765961	4.942672	-1	93
3	41840317	41840941	peak_22968	423	.	263.811066	3.415050	-1	562
3	41847648	41847964	peak_22969	945	.	298.719086	4.753084	-1	98
3	41850424	41853446	peak_22970	1000	.	37382.925781	31.355215	-1	1124
3	41853556	41853779	peak_22971	1000	.	1364.339233	12.104106	-1	120
3	41853902	41854132	peak_22972	1000	.	936.783997	9.446773	-1	114
3	41854253	41854698	peak_22973	1000	.	1342.390259	8.249658	-1	178
3	41855249	41855532	peak_22974	1000	.	364.719513	4.084733	-1	208
3	41855648	41856156	peak_22975	1000	.	2916.714111	15.728473	-1	444
3	41856933	41857076	peak_22976	1000	.	1240.679443	11.879599	-1	26
3	41857267	41857450	peak_22977	1000	.	569.149719	7.102567	-1	64
3	41858276	41858476	peak_22978	1000	.	812.642273	8.788045	-1	80
3	41858947	41859478	peak_22979	1000	.	1830.198486	13.147024	-1	424
3	41859764	41859904	peak_22980	1000	.	383.677307	5.405922	-1	51
3	41860293	41860547	peak_22981	1000	.	946.003662	8.727025	-1	62
3	41866774	41867377	peak_22982	1000	.	625.125732	4.218095	-1	507
3	41953360	41953534	peak_22983	1000	.	220.045654	4.059631	-1	86
3	41975559	41975784	peak_22984	1000	.	257.082458	4.065360	-1	101
3	42022372	42022856	peak_22985	1000	.	1828.290161	10.383617	-1	256
3	42052489	42052825	peak_22986	1000	.	467.766357	5.518453	-1	246
3	42052962	42053493	peak_22987	1000	.	1042.046875	6.947986	-1	107
3	42139514	42139686	peak_22988	1000	.	217.633759	4.012809	-1	52
3	42176713	42176911	peak_22989	1000	.	271.117798	4.578036	-1	89
3	42190100	42190292	peak_22990	1000	.	407.228485	5.489425	-1	77
3	42203199	42203453	peak_22991	1000	.	315.222900	4.257442	-1	67
3	42206555	42206737	peak_22992	1000	.	278.590668	4.858167	-1	86
3	42282825	42283250	peak_22993	730	.	310.142700	3.800337	-1	101
3	42333433	42334032	peak_22994	1000	.	754.784119	5.444588	-1	121
3	42367420	42368545	peak_22995	1000	.	3107.102783	10.422180	-1	830
3	42398397	42398639	peak_22996	1000	.	242.615540	3.980260	-1	116
3	42399687	42400415	peak_22997	381	.	277.504333	3.492841	-1	607
3	42441507	42441984	peak_22998	712	.	339.392853	3.923787	-1	248
3	42455817	42457529	peak_22999	1000	.	5521.384277	16.372196	-1	1116
3	42543322	42543494	peak_23000	1000	.	213.022186	4.022799	-1	119
3	42565642	42565792	peak_23001	1000	.	205.504608	4.141848	-1	69
3	42568366	42568894	peak_23002	716	.	377.941650	3.548187	-1	122
3	42570040	42570681	peak_23003	973	.	623.866333	5.099635	-1	333
3	42581885	42582027	peak_23004	1000	.	232.182434	4.718202	-1	71
3	42586173	42586895	peak_23005	388	.	280.420715	3.520495	-1	657
3	42599063	42599769	peak_23006	726	.	512.898499	4.750941	-1	608
3	42600659	42601155	peak_23007	623	.	308.830353	3.513783	-1	423
3	42632394	42634375	peak_23008	1000	.	6811.644043	9.600471	-1	1108
3	42648565	42649301	peak_23009	485	.	356.694275	3.855880	-1	587
3	42655624	42656177	peak_23010	423	.	233.872726	3.140426	-1	322
3	42656359	42657090	peak_23011	557	.	407.063507	3.744641	-1	646
3	42671693	42673055	peak_23012	1000	.	2443.443848	8.978745	-1	1145
3	42673608	42674280	peak_23013	729	.	489.878052	4.741791	-1	252
3	42674978	42675504	peak_23014	883	.	464.274323	4.234416	-1	470
3	42682306	42682854	peak_23015	963	.	527.647034	4.460245	-1	263
3	42711148	42713307	peak_23016	936	.	2020.566040	4.722065	-1	947
3	42713527	42713792	peak_23017	1000	.	672.350586	6.469398	-1	121
3	42726083	42726282	peak_23018	1000	.	208.650375	3.930110	-1	124
3	42731224	42731991	peak_23019	261	.	200.451981	2.948992	-1	646
3	42741928	42742503	peak_23020	568	.	326.850433	3.524526	-1	312
3	42769410	42769674	peak_23021	977	.	257.904541	3.540166	-1	154
3	42780279	42780934	peak_23022	438	.	286.796387	3.912034	-1	396
3	42808232	42808770	peak_23023	539	.	289.912354	3.755967	-1	112
3	42811383	42811928	peak_23024	530	.	288.934814	3.318815	-1	74
3	42827422	42827591	peak_23025	1000	.	283.652466	5.040384	-1	95
3	42860657	42862622	peak_23026	1000	.	2919.972656	8.508961	-1	773
3	42863408	42863688	peak_23027	1000	.	1091.746094	8.947088	-1	160
3	42864861	42865031	peak_23028	1000	.	266.418793	4.524511	-1	79
3	42915536	42915693	peak_23029	1000	.	289.562500	4.953711	-1	97
3	42918853	42919172	peak_23030	695	.	221.799500	3.964722	-1	258
3	42976402	42977737	peak_23031	1000	.	3147.686279	10.395706	-1	345
3	42987674	42990329	peak_23032	885	.	2350.984131	4.564389	-1	870
3	43057963	43058568	peak_23033	754	.	456.212189	3.765393	-1	475
3	43059882	43060455	peak_23034	397	.	227.292084	3.417311	-1	369
3	43061308	43062417	peak_23035	592	.	656.587402	3.448058	-1	1046
3	43063718	43064128	peak_23036	921	.	377.560547	3.994120	-1	80
3	43069841	43070311	peak_23037	478	.	224.492599	3.250153	-1	205
3	43073426	43073690	peak_23038	803	.	212.024857	3.708679	-1	79
3	43074265	43074861	peak_23039	359	.	213.839890	3.035573	-1	198
3	43075001	43075703	peak_23040	627	.	439.957001	3.619101	-1	183
3	43075844	43076246	peak_23041	1000	.	416.117676	4.278587	-1	67
3	43151168	43151347	peak_23042	1000	.	1265.712036	11.607906	-1	68
3	43153023	43153163	peak_23043	1000	.	2086.249268	18.248415	-1	108
3	43191724	43192094	peak_23044	711	.	263.140961	4.202623	-1	56
3	43198929	43199085	peak_23045	1000	.	246.425690	4.453159	-1	85
3	43202558	43202713	peak_23046	1000	.	260.887817	4.474257	-1	45
3	43231791	43231932	peak_23047	1000	.	221.699600	4.410830	-1	54
3	43276822	43277076	peak_23048	1000	.	295.454865	4.212724	-1	145
3	43282054	43282530	peak_23049	592	.	281.858246	3.639185	-1	114
3	43292447	43292823	peak_23050	1000	.	395.704498	4.729298	-1	119
3	43295062	43295307	peak_23051	843	.	206.425339	3.562588	-1	165
3	43304822	43305027	peak_23052	1000	.	272.982727	4.422888	-1	51
3	43321074	43321917	peak_23053	1000	.	3658.523193	13.030152	-1	328
3	43354418	43354593	peak_23054	1000	.	243.069733	4.233108	-1	83
3	43378616	43378772	peak_23055	1000	.	200.966690	4.049027	-1	46
3	43382127	43382292	peak_23056	1000	.	232.442703	4.213037	-1	49
3	43426202	43426350	peak_23057	1000	.	252.962860	4.345831	-1	80
3	43427088	43427271	peak_23058	1000	.	290.110992	4.633155	-1	68
3	43454939	43456288	peak_23059	1000	.	7562.456543	13.046620	-1	354
3	43504324	43505376	peak_23060	1000	.	1087.647339	7.010448	-1	312
3	43508391	43508538	peak_23061	1000	.	230.872391	4.619059	-1	52
3	43511751	43511899	peak_23062	1000	.	241.582458	4.420997	-1	98
3	43540683	43540844	peak_23063	1000	.	254.019943	4.651311	-1	44
3	43543021	43543237	peak_23064	1000	.	339.185272	5.319688	-1	87
3	43552355	43553506	peak_23065	1000	.	15219.790039	24.863647	-1	639
3	43631484	43631957	peak_23066	612	.	289.658691	3.846468	-1	125
3	43641207	43641455	peak_23067	1000	.	343.642944	4.434028	-1	133
3	43666167	43666303	peak_23068	1000	.	228.598190	4.563538	-1	15
3	43700183	43700432	peak_23069	1000	.	386.114563	5.351784	-1	159
3	43740133	43740308	peak_23070	1000	.	235.750839	4.842233	-1	105
3	43750273	43751296	peak_23071	1000	.	3472.962891	12.777359	-1	302
3	43782945	43783544	peak_23072	577	.	345.765259	4.371022	-1	287
3	43784648	43785333	peak_23073	427	.	292.776337	3.337799	-1	599
3	43821097	43821251	peak_23074	1000	.	239.403091	4.434226	-1	75
3	43833087	43833234	peak_23075	1000	.	237.807861	4.605898	-1	90
3	43843880	43844037	peak_23076	1000	.	220.853973	4.528921	-1	60
3	43859813	43861090	peak_23077	1000	.	3444.027832	11.569784	-1	746
3	43882635	43882899	peak_23078	1000	.	294.407867	4.125704	-1	62
3	43883612	43883763	peak_23079	1000	.	208.229568	4.194495	-1	83
3	43907624	43907812	peak_23080	1000	.	243.306473	4.300230	-1	91
3	43915465	43916245	peak_23081	1000	.	3132.584961	12.050111	-1	261
3	43952157	43952316	peak_23082	1000	.	210.480011	4.484974	-1	96
3	43973479	43974218	peak_23083	1000	.	1585.834839	7.901117	-1	567
3	44004444	44004597	peak_23084	1000	.	215.094254	4.320880	-1	80
3	44019492	44019641	peak_23085	1000	.	272.719574	4.589108	-1	88
3	44022245	44022960	peak_23086	1000	.	3769.326660	11.261012	-1	566
3	44023070	44023511	peak_23087	972	.	428.704193	4.440825	-1	86
3	44037037	44037177	peak_23088	1000	.	325.868500	5.122905	-1	86
3	44045422	44046301	peak_23089	979	.	860.261169	4.730264	-1	424
3	44071573	44071868	peak_23090	1000	.	7601.904785	43.006317	-1	133
3	44106654	44106840	peak_23091	1000	.	337.996735	5.373735	-1	98
3	44112953	44113131	peak_23092	1000	.	238.758865	4.376282	-1	112
3	44136134	44136314	peak_23093	1000	.	302.240723	4.813415	-1	56
3	44148078	44149232	peak_23094	1000	.	5416.244141	14.478926	-1	939
3	44150105	44150312	peak_23095	1000	.	268.024231	4.695737	-1	116
3	44161197	44161789	peak_23096	1000	.	1066.441406	7.825283	-1	105
3	44179542	44179741	peak_23097	1000	.	309.726746	5.040178	-1	91
3	44219684	44220029	peak_23098	706	.	243.538467	3.300277	-1	284
3	44240615	44240763	peak_23099	1000	.	228.329468	4.507348	-1	90
3	44266759	44267309	peak_23100	1000	.	602.201599	4.224614	-1	428
3	44269683	44269835	peak_23101	1000	.	1132.001831	10.897753	-1	29
3	44281388	44281542	peak_23102	1000	.	204.650360	4.402322	-1	79
3	44326278	44326453	peak_23103	1000	.	308.755035	4.965023	-1	111
3	44327083	44328285	peak_23104	1000	.	3895.185303	12.401316	-1	651
3	44452682	44453127	peak_23105	1000	.	567.612122	5.835567	-1	113
3	44466546	44466693	peak_23106	1000	.	200.661835	4.394088	-1	58
3	44482674	44483943	peak_23107	1000	.	2719.394287	8.684147	-1	914
3	44487125	44487282	peak_23108	1000	.	243.969849	4.719684	-1	97
3	44509501	44510152	peak_23109	1000	.	774.679443	4.986350	-1	204
3	44531285	44531479	peak_23110	1000	.	266.859528	4.404520	-1	122
3	44580909	44581072	peak_23111	1000	.	225.242371	4.495587	-1	60
3	44628731	44628997	peak_23112	764	.	203.106995	3.507579	-1	74
3	44654617	44654756	peak_23113	1000	.	200.841522	4.626336	-1	59
3	44687227	44687405	peak_23114	1000	.	231.618027	4.440100	-1	92
3	44858465	44858693	peak_23115	1000	.	245.008087	4.089410	-1	55
3	44913805	44914720	peak_23116	667	.	609.945801	4.439357	-1	836
3	44954645	44954837	peak_23117	1000	.	207.910599	4.174692	-1	79
3	45022563	45022985	peak_23118	940	.	396.699036	3.756021	-1	117
3	45198634	45199011	peak_23119	1000	.	531.979858	4.935651	-1	262
3	45199147	45200276	peak_23120	1000	.	2347.999756	9.859881	-1	383
3	45200475	45201807	peak_23121	1000	.	2121.103516	7.347512	-1	776
3	45219952	45220109	peak_23122	1000	.	204.827988	4.147743	-1	70
3	45406213	45406397	peak_23123	1000	.	217.922455	4.301306	-1	104
3	45482016	45482353	peak_23124	1000	.	589.434875	4.673649	-1	275
3	45528304	45528438	peak_23125	1000	.	206.786316	4.170396	-1	50
3	45545992	45546199	peak_23126	1000	.	286.494812	4.535770	-1	121
3	45562596	45563115	peak_23127	420	.	217.900787	3.660607	-1	95
3	45584995	45585298	peak_23128	1000	.	1196.171387	9.501938	-1	120
3	45666902	45667351	peak_23129	474	.	212.748444	3.699363	-1	86
3	45670335	45671164	peak_23130	468	.	388.121582	3.649016	-1	175
3	45691658	45692553	peak_23131	1000	.	1080.712280	5.343323	-1	331
3	45718587	45719931	peak_23132	791	.	1063.042725	4.644705	-1	85
3	45729022	45729693	peak_23133	394	.	264.245239	3.558242	-1	93
3	45729828	45730276	peak_23134	449	.	201.167130	3.024941	-1	286
3	45733955	45734190	peak_23135	888	.	208.709274	3.599446	-1	103
3	45754876	45755050	peak_23136	1000	.	203.268402	4.107845	-1	89
3	45759800	45760968	peak_23137	929	.	1084.958618	5.166445	-1	643
3	45768638	45769242	peak_23138	572	.	345.427612	3.944010	-1	484
3	45773522	45774226	peak_23139	304	.	213.777405	3.245516	-1	396
3	45779816	45780640	peak_23140	787	.	648.520264	4.278311	-1	200
3	45794111	45794686	peak_23141	437	.	251.518158	3.673591	-1	274
3	45826012	45826186	peak_23142	1000	.	303.906036	4.922899	-1	59
3	45844981	45845737	peak_23143	335	.	253.182724	3.625407	-1	423
3	45854755	45855345	peak_23144	628	.	370.435120	3.506705	-1	346
3	45855867	45856911	peak_23145	1000	.	1388.596436	5.954942	-1	628
3	45878616	45878782	peak_23146	1000	.	208.978851	3.862694	-1	123
3	45881591	45881748	peak_23147	1000	.	246.391541	4.849347	-1	88
3	45887900	45888515	peak_23148	1000	.	1514.192261	8.735644	-1	477
3	45904540	45904728	peak_23149	1000	.	261.660736	4.638688	-1	78
3	45907043	45907320	peak_23150	823	.	227.924911	4.068233	-1	96
3	45907450	45908216	peak_23151	798	.	611.611206	4.415211	-1	630
3	45908399	45909804	peak_23152	699	.	982.515930	5.022519	-1	381
3	45931950	45932132	peak_23153	1000	.	217.981064	4.057814	-1	59
3	45939145	45940321	peak_23154	736	.	865.406128	4.559403	-1	417
3	45978924	45979151	peak_23155	1000	.	252.649796	3.832675	-1	116
3	45986909	45987280	peak_23156	553	.	204.990906	3.316059	-1	107
3	45996440	45996972	peak_23157	769	.	408.925903	4.041239	-1	85
3	45999833	46000421	peak_23158	558	.	328.046539	4.021577	-1	381
3	46033185	46033369	peak_23159	1000	.	231.360321	4.158865	-1	106
3	46062947	46063764	peak_23160	1000	.	1114.781250	6.405013	-1	516
3	46099975	46100132	peak_23161	1000	.	257.914215	4.881715	-1	66
3	46106025	46106638	peak_23162	1000	.	1059.831665	6.647826	-1	334
3	46110794	46111527	peak_23163	1000	.	1928.340088	8.819383	-1	221
3	46137229	46138096	peak_23164	1000	.	2037.601318	7.052334	-1	244
3	46177051	46178060	peak_23165	530	.	534.887878	3.846629	-1	903
3	46195483	46195736	peak_23166	1000	.	309.017334	4.020819	-1	190
3	46199296	46200073	peak_23167	682	.	529.848083	3.974145	-1	275
3	46216283	46216963	peak_23168	618	.	420.204132	4.426853	-1	74
3	46217194	46217672	peak_23169	467	.	223.036270	3.454674	-1	131
3	46223334	46223487	peak_23170	1000	.	209.130142	4.045853	-1	87
3	46234574	46234769	peak_23171	1000	.	235.542007	4.025847	-1	87
3	46240775	46240968	peak_23172	1000	.	245.380966	4.289752	-1	83
3	46251466	46251824	peak_23173	575	.	205.964264	3.818847	-1	140
3	46297289	46297724	peak_23174	465	.	202.480728	3.467425	-1	314
3	46301125	46301286	peak_23175	1000	.	231.247208	4.446356	-1	73
3	46305850	46306328	peak_23176	577	.	275.578674	3.537724	-1	253
3	46307001	46307385	peak_23177	1000	.	421.299652	4.918409	-1	288
3	46326607	46326796	peak_23178	1000	.	238.580063	4.432899	-1	98
3	46377007	46377531	peak_23179	1000	.	913.438904	6.451077	-1	273
3	46381266	46381756	peak_23180	1000	.	863.683105	6.411599	-1	273
3	46382778	46382962	peak_23181	1000	.	2393.529541	18.764477	-1	60
3	46468094	46468277	peak_23182	1000	.	230.222885	4.327959	-1	81
3	46515697	46515850	peak_23183	1000	.	354.050842	5.284337	-1	55
3	46546258	46548490	peak_23184	1000	.	6681.409180	10.659837	-1	596
3	46610090	46610458	peak_23185	1000	.	949.194763	7.497891	-1	135
3	46658188	46658325	peak_23186	1000	.	639.355286	7.259302	-1	69
3	46680249	46680390	peak_23187	1000	.	884.031189	9.039042	-1	25
3	46701532	46702653	peak_23188	583	.	653.133423	4.178280	-1	217
3	46703464	46704163	peak_23189	485	.	339.061951	3.586398	-1	385
3	46712862	46713161	peak_23190	1000	.	375.194794	4.320194	-1	112
3	46713778	46714325	peak_23191	1000	.	2067.235107	9.212344	-1	387
3	46723982	46724251	peak_23192	1000	.	337.882507	4.813831	-1	93
3	46744199	46744690	peak_23193	716	.	351.485138	4.022322	-1	373
3	46821450	46823382	peak_23194	1000	.	2171.733887	6.122943	-1	1773
3	46845834	46846018	peak_23195	1000	.	256.289520	4.732132	-1	91
3	46892565	46893170	peak_23196	1000	.	662.860718	4.672805	-1	420
3	46901574	46902076	peak_23197	1000	.	992.515442	6.253434	-1	266
3	46923844	46924025	peak_23198	1000	.	326.505768	4.829257	-1	119
3	46928891	46929486	peak_23199	1000	.	1002.307434	5.846585	-1	142
3	46966306	46967921	peak_23200	1000	.	4872.417969	11.672297	-1	501
3	46992189	46993622	peak_23201	1000	.	5742.574707	14.713171	-1	484
3	47039543	47039846	peak_23202	706	.	213.985962	3.575841	-1	103
3	47052141	47052920	peak_23203	1000	.	1627.554565	7.871480	-1	281
3	47135539	47135741	peak_23204	1000	.	205.436539	3.797773	-1	115
3	47135882	47137304	peak_23205	396	.	563.358276	3.655670	-1	1372
3	47142359	47142551	peak_23206	1000	.	205.711349	3.830095	-1	116
3	47164494	47164889	peak_23207	585	.	231.261902	3.780285	-1	110
3	47169068	47169386	peak_23208	1000	.	330.419617	3.780672	-1	117
3	47182723	47183210	peak_23209	424	.	206.509232	3.407661	-1	302
3	47204662	47206039	peak_23210	807	.	1111.606445	5.223300	-1	533
3	47213185	47213611	peak_23211	565	.	240.817291	3.781206	-1	148
3	47217028	47217386	peak_23212	656	.	234.676163	4.249320	-1	88
3	47245156	47245464	peak_23213	803	.	247.256378	3.654155	-1	69
3	47245567	47245986	peak_23214	574	.	240.467636	3.792908	-1	245
3	47272504	47272829	peak_23215	705	.	229.048340	3.783508	-1	97
3	47287673	47287821	peak_23216	1000	.	323.730865	5.383448	-1	65
3	47337966	47339788	peak_23217	1000	.	2642.706299	6.903098	-1	1657
3	47360264	47360851	peak_23218	414	.	243.013336	3.491096	-1	300
3	47438459	47439064	peak_23219	382	.	231.289795	3.809313	-1	426
3	47443237	47443614	peak_23220	540	.	203.631973	3.318255	-1	279
3	47470445	47471657	peak_23221	1000	.	2716.785156	9.432475	-1	218
3	47514605	47514777	peak_23222	1000	.	307.864563	5.103698	-1	99
3	47514880	47515052	peak_23223	1000	.	289.189240	4.950816	-1	72
3	47529465	47530543	peak_23224	1000	.	1095.027344	4.925708	-1	89
3	47600632	47600820	peak_23225	1000	.	292.186615	4.867494	-1	92
3	47600922	47601689	peak_23226	1000	.	2777.314941	9.857780	-1	547
3	47620070	47620306	peak_23227	1000	.	249.378281	4.105295	-1	68
3	47634330	47635391	peak_23228	572	.	606.458679	4.519173	-1	958
3	47674340	47675159	peak_23229	337	.	275.857147	3.341914	-1	220
3	47704548	47705361	peak_23230	1000	.	2115.837158	8.106982	-1	461
3	47740253	47740434	peak_23231	1000	.	207.107849	4.154141	-1	83
3	47758691	47759813	peak_23232	1000	.	2015.921997	7.974264	-1	378
3	47812890	47813569	peak_23233	419	.	284.673401	3.348522	-1	229
3	47816614	47816804	peak_23234	1000	.	219.174805	4.314726	-1	74
3	47833059	47833561	peak_23235	460	.	230.991760	3.436629	-1	64
3	47833676	47834447	peak_23236	544	.	419.466522	3.700081	-1	694
3	47951155	47951405	peak_23237	1000	.	299.470093	4.424621	-1	171
3	48151742	48151924	peak_23238	1000	.	223.385574	4.114817	-1	65
3	48168877	48169540	peak_23239	366	.	242.453232	3.292230	-1	221
3	48373061	48373217	peak_23240	1000	.	216.141678	4.744981	-1	73
3	48398832	48399145	peak_23241	1000	.	540.745361	5.576871	-1	198
3	48412527	48412689	peak_23242	1000	.	232.900986	4.627296	-1	78
3	48442315	48442605	peak_23243	919	.	266.570435	3.597238	-1	193
3	48444531	48444754	peak_23244	1000	.	355.314606	4.647573	-1	119
3	48600677	48600836	peak_23245	1000	.	235.554276	4.599555	-1	97
3	48605099	48605417	peak_23246	1000	.	398.155457	4.232265	-1	177
3	48647997	48649304	peak_23247	821	.	1072.989990	4.300988	-1	1201
3	48689260	48689786	peak_23248	1000	.	755.561096	4.647833	-1	435
3	48718311	48718783	peak_23249	567	.	267.851685	3.531605	-1	375
3	48804831	48804988	peak_23250	1000	.	205.684082	4.044435	-1	110
3	48831819	48832009	peak_23251	1000	.	251.048141	4.316603	-1	93
3	48870762	48871867	peak_23252	1000	.	2332.956299	7.796588	-1	190
3	48880868	48881257	peak_23253	1000	.	421.620361	4.102287	-1	207
3	48882980	48883338	peak_23254	604	.	216.161331	3.531506	-1	91
3	48883503	48884356	peak_23255	526	.	448.752289	3.929494	-1	319
3	48893780	48893943	peak_23256	1000	.	215.968903	4.590346	-1	65
3	48908779	48909350	peak_23257	1000	.	680.400391	4.590065	-1	447
3	48912334	48913025	peak_23258	663	.	457.799011	4.041613	-1	103
3	48920555	48920915	peak_23259	697	.	250.914230	4.601110	-1	102
3	48927168	48927741	peak_23260	573	.	328.407837	3.372276	-1	233
3	48938620	48938977	peak_23261	1000	.	440.565094	4.817772	-1	263
3	48939169	48939635	peak_23262	506	.	235.656311	3.522187	-1	71
3	48970783	48971593	peak_23263	836	.	677.531372	4.882410	-1	689
3	48975571	48975721	peak_23264	1000	.	200.560471	4.242163	-1	76
3	48981203	48981472	peak_23265	798	.	214.716354	3.518527	-1	192
3	49032350	49032863	peak_23266	931	.	477.521667	4.059326	-1	276
3	49042542	49042711	peak_23267	1000	.	235.109985	4.303088	-1	85
3	49051781	49052354	peak_23268	513	.	294.041290	3.539413	-1	349
3	49064533	49065148	peak_23269	431	.	265.293365	3.765539	-1	87
3	49086512	49087247	peak_23270	393	.	288.843903	3.587502	-1	417
3	49117399	49117584	peak_23271	1000	.	231.877914	4.919359	-1	94
3	49145048	49145222	peak_23272	1000	.	238.382706	4.341734	-1	95
3	49154021	49154359	peak_23273	720	.	243.249847	3.984796	-1	221
3	49164880	49165677	peak_23274	385	.	306.699921	3.087158	-1	36
3	49173950	49174197	peak_23275	829	.	204.657990	3.700680	-1	181
3	49175518	49175770	peak_23276	1000	.	261.130859	4.194733	-1	101
3	49175904	49176141	peak_23277	1000	.	267.518250	4.293441	-1	104
3	49198006	49199179	peak_23278	1000	.	2670.325195	8.006439	-1	802
3	49205980	49206162	peak_23279	1000	.	311.596710	5.015082	-1	64
3	49227376	49227695	peak_23280	930	.	296.675659	3.758429	-1	232
3	49227821	49228433	peak_23281	1000	.	962.368958	5.293709	-1	492
3	49260185	49260391	peak_23282	1000	.	208.856430	3.881763	-1	92
3	49284508	49284944	peak_23283	1000	.	478.426971	5.129601	-1	330
3	49342208	49342403	peak_23284	1000	.	204.916214	4.131912	-1	133
3	49416756	49417690	peak_23285	967	.	903.166443	4.675530	-1	113
3	49441140	49441316	peak_23286	1000	.	235.112320	4.458459	-1	79
3	49464795	49465635	peak_23287	1000	.	2153.890381	8.707323	-1	715
3	49470274	49472040	peak_23288	1000	.	3173.100830	9.422911	-1	533
3	49474700	49474988	peak_23289	977	.	281.503387	3.758363	-1	163
3	49507454	49508134	peak_23290	479	.	325.733948	3.545716	-1	120
3	49515779	49516252	peak_23291	474	.	224.320496	3.589232	-1	131
3	49517232	49517667	peak_23292	1000	.	437.270233	4.556769	-1	270
3	49517901	49518099	peak_23293	1000	.	266.528900	4.106255	-1	65
3	49519601	49520050	peak_23294	677	.	304.100708	3.618833	-1	349
3	49553724	49554325	peak_23295	393	.	236.308670	3.926590	-1	315
3	49577919	49578534	peak_23296	808	.	497.008881	4.142267	-1	386
3	49587509	49587703	peak_23297	1000	.	207.021652	4.229903	-1	125
3	49588041	49588217	peak_23298	1000	.	307.738800	4.769980	-1	102
3	49594608	49595341	peak_23299	1000	.	745.263794	4.046328	-1	329
3	49614357	49614645	peak_23300	911	.	262.343079	3.748911	-1	58
3	49648898	49649070	peak_23301	1000	.	253.132751	4.717793	-1	78
3	49680879	49681944	peak_23302	1000	.	2373.081299	9.213757	-1	622
3	49686273	49686759	peak_23303	1000	.	865.034729	5.398702	-1	186
3	49742211	49742366	peak_23304	1000	.	241.225418	4.713655	-1	71
3	49771848	49772184	peak_23305	918	.	308.450043	4.138739	-1	113
3	49789189	49789559	peak_23306	698	.	258.347961	3.825859	-1	154
3	49789920	49790588	peak_23307	890	.	594.605896	5.219597	-1	383
3	49792879	49793061	peak_23308	1000	.	201.527298	3.899919	-1	91
3	49799126	49799773	peak_23309	637	.	412.180298	3.847281	-1	112
3	49806535	49807697	peak_23310	389	.	451.570282	3.748806	-1	606
3	49807854	49808336	peak_23311	699	.	336.714050	3.734264	-1	116
3	49808789	49809177	peak_23312	995	.	385.997192	4.575827	-1	276
3	49810448	49810723	peak_23313	882	.	242.569580	3.765206	-1	98
3	49817419	49818442	peak_23314	354	.	362.242950	3.286478	-1	796
3	49819255	49820049	peak_23315	1000	.	924.567932	4.288616	-1	243
3	49846204	49846442	peak_23316	1000	.	238.494308	3.724844	-1	76
3	49857345	49857533	peak_23317	1000	.	223.826996	4.105395	-1	91
3	49899250	49899611	peak_23318	861	.	310.969299	3.630558	-1	300
3	49918885	49919374	peak_23319	537	.	262.789917	3.490149	-1	311
3	49966415	49966563	peak_23320	1000	.	259.502350	4.719683	-1	87
3	49974813	49975645	peak_23321	463	.	385.272980	3.580162	-1	646
3	49985980	49986143	peak_23322	1000	.	255.540497	4.681446	-1	48
3	50055147	50055381	peak_23323	866	.	202.733490	3.667858	-1	112
3	50064411	50064587	peak_23324	1000	.	276.973358	4.862815	-1	72
3	50088323	50088677	peak_23325	706	.	249.988037	3.983499	-1	82
3	50090837	50091746	peak_23326	895	.	813.787292	4.198233	-1	122
3	50101898	50102050	peak_23327	1000	.	252.219055	4.692297	-1	66
3	50202878	50203324	peak_23328	1000	.	457.036774	4.049012	-1	385
3	50210212	50210738	peak_23329	611	.	321.514099	3.380394	-1	471
3	50217206	50217689	peak_23330	510	.	246.405838	3.239378	-1	383
3	50231723	50231898	peak_23331	1000	.	320.885529	4.986478	-1	96
3	50281893	50282059	peak_23332	1000	.	220.094681	4.219432	-1	109
3	50437235	50437695	peak_23333	1000	.	560.497131	5.112180	-1	86
3	50573891	50574067	peak_23334	1000	.	237.688126	4.246991	-1	99
3	50587899	50588052	peak_23335	1000	.	264.979614	5.093590	-1	79
3	50633906	50634279	peak_23336	569	.	212.365067	3.882916	-1	83
3	50722992	50723125	peak_23337	1000	.	202.311066	4.074165	-1	90
3	50726826	50726987	peak_23338	1000	.	200.665161	4.266940	-1	50
3	50735676	50735818	peak_23339	1000	.	812.856567	8.739701	-1	44
3	50804040	50805718	peak_23340	1000	.	1830.857422	5.218574	-1	326
3	50868794	50868947	peak_23341	1000	.	200.224121	4.002962	-1	64
3	50874859	50875067	peak_23342	1000	.	272.640198	4.587222	-1	128
3	50905154	50905312	peak_23343	1000	.	253.963821	4.558561	-1	87
3	50955656	50955865	peak_23344	1000	.	319.087097	5.082706	-1	122
3	50964801	50965200	peak_23345	576	.	229.810471	3.685200	-1	339
3	51033182	51033335	peak_23346	1000	.	250.349533	4.735194	-1	65
3	51067114	51067298	peak_23347	1000	.	202.740997	4.291079	-1	98
3	51207815	51207962	peak_23348	1000	.	200.864716	4.017001	-1	47
3	51278295	51278504	peak_23349	1000	.	292.742157	4.888321	-1	117
3	51317610	51317849	peak_23350	960	.	229.357590	3.854496	-1	143
3	51449499	51449740	peak_23351	904	.	217.953705	3.960671	-1	79
3	51452783	51453240	peak_23352	725	.	331.437683	3.663385	-1	377
3	51463009	51463191	peak_23353	1000	.	235.845047	4.250241	-1	69
3	51489852	51490007	peak_23354	1000	.	255.022110	4.620189	-1	104
3	51511087	51512069	peak_23355	1000	.	1338.708008	5.850661	-1	267
3	51522631	51523278	peak_23356	429	.	277.649841	3.707949	-1	302
3	51568244	51568521	peak_23357	816	.	225.991333	3.595354	-1	62
3	51622353	51623418	peak_23358	1000	.	1065.551880	4.497962	-1	472
3	51704956	51705593	peak_23359	1000	.	840.916443	5.511387	-1	74
3	51743487	51744416	peak_23360	827	.	768.401978	5.052895	-1	130
3	51814759	51814916	peak_23361	1000	.	201.881699	4.094989	-1	48
3	51844303	51844918	peak_23362	1000	.	735.549927	5.017715	-1	383
3	51946168	51946370	peak_23363	1000	.	345.168823	5.451555	-1	103
3	51964691	51964943	peak_23364	1000	.	256.732727	4.045404	-1	121
3	51971503	51972768	peak_23365	830	.	1049.987183	5.084501	-1	388
3	52100750	52101963	peak_23366	862	.	1045.223511	4.674727	-1	1123
3	52223591	52223779	peak_23367	1000	.	222.688431	4.221546	-1	90
3	52252359	52253430	peak_23368	1000	.	1819.172974	8.058768	-1	219
3	52287211	52287614	peak_23369	1000	.	511.805695	5.089516	-1	70
3	52326083	52326453	peak_23370	1000	.	563.073425	4.784271	-1	82
3	52360799	52361036	peak_23371	1000	.	304.194702	4.342208	-1	185
3	52406247	52406428	peak_23372	1000	.	294.963837	4.656925	-1	120
3	52426171	52426410	peak_23373	867	.	207.235641	4.304537	-1	176
3	52483908	52484241	peak_23374	737	.	245.406891	3.438864	-1	238
3	52486208	52486800	peak_23375	1000	.	662.661133	4.920527	-1	96
3	52502780	52503140	peak_23376	589	.	212.147369	4.121640	-1	283
3	52506963	52507188	peak_23377	1000	.	239.478439	3.969379	-1	109
3	52528605	52529125	peak_23378	1000	.	682.981384	5.462802	-1	112
3	52545336	52545687	peak_23379	756	.	265.242371	4.138701	-1	271
3	52560680	52561131	peak_23380	1000	.	916.657654	6.336246	-1	142
3	52564581	52565170	peak_23381	1000	.	960.596375	5.158027	-1	89
3	52569059	52569346	peak_23382	870	.	249.546722	3.646220	-1	163
3	52583580	52584274	peak_23383	674	.	467.734558	3.835481	-1	623
3	52586449	52586775	peak_23384	810	.	264.209106	3.665073	-1	203
3	52592195	52592527	peak_23385	610	.	202.613846	3.989191	-1	250
3	52593595	52593744	peak_23386	1000	.	228.104889	4.399960	-1	76
3	52608023	52608726	peak_23387	436	.	306.167603	3.274545	-1	417
3	52649000	52650071	peak_23388	1000	.	2139.078369	7.823420	-1	558
3	52704816	52705199	peak_23389	831	.	318.146576	4.169472	-1	188
3	52840942	52841393	peak_23390	1000	.	773.418945	5.240130	-1	250
3	52876441	52876601	peak_23391	1000	.	307.422302	5.159245	-1	65
3	52891751	52892156	peak_23392	741	.	300.175964	3.787212	-1	66
3	52918859	52919285	peak_23393	584	.	248.935425	4.065620	-1	105
3	52921162	52921366	peak_23394	1000	.	324.480621	4.953266	-1	90
3	52923718	52923918	peak_23395	1000	.	273.127380	4.387694	-1	121
3	52978681	52979060	peak_23396	621	.	235.425705	3.902395	-1	103
3	53032238	53033454	peak_23397	1000	.	2442.330566	6.416621	-1	211
3	53068416	53068631	peak_23398	942	.	202.555267	3.959395	-1	117
3	53080676	53081644	peak_23399	1000	.	2456.069092	6.926292	-1	658
3	53148817	53149954	peak_23400	1000	.	3118.880371	9.556506	-1	330
3	53174418	53174573	peak_23401	1000	.	223.352875	4.409296	-1	102
3	53177673	53177890	peak_23402	1000	.	433.284454	5.071226	-1	92
3	53188453	53188767	peak_23403	1000	.	325.752502	4.333745	-1	88
3	53194624	53194801	peak_23404	1000	.	268.863251	4.779993	-1	79
3	53216767	53216905	peak_23405	1000	.	299.620331	5.126863	-1	66
3	53294708	53295841	peak_23406	1000	.	3385.911133	10.879025	-1	733
3	53299707	53300434	peak_23407	454	.	329.893311	3.211813	-1	419
3	53300727	53300990	peak_23408	1000	.	290.161652	3.727405	-1	102
3	53352238	53352398	peak_23409	1000	.	237.605637	4.401000	-1	75
3	53356692	53356839	peak_23410	1000	.	210.061478	4.263077	-1	92
3	53489657	53491489	peak_23411	1000	.	1841.501465	5.018526	-1	965
3	53572041	53572262	peak_23412	920	.	203.338364	3.410817	-1	148
3	53620718	53620874	peak_23413	1000	.	284.103638	4.979897	-1	85
3	53667665	53668245	peak_23414	525	.	304.504669	3.747637	-1	501
3	53692375	53693222	peak_23415	1000	.	2866.008301	9.287579	-1	664
3	53804010	53804870	peak_23416	1000	.	1249.720703	5.804545	-1	445
3	53839499	53839886	peak_23417	724	.	280.209259	4.120558	-1	102
3	53840248	53840764	peak_23418	575	.	296.496033	3.847273	-1	216
3	53862424	53862960	peak_23419	1000	.	694.002258	4.844020	-1	257
3	53941207	53942415	peak_23420	1000	.	1517.026611	5.127187	-1	327
3	54017889	54018098	peak_23421	989	.	206.628326	4.122844	-1	120
3	54103751	54103898	peak_23422	1000	.	200.862732	4.354036	-1	45
3	54131765	54131944	peak_23423	1000	.	259.707214	4.666944	-1	71
3	54172450	54173771	peak_23424	824	.	1088.872559	4.407305	-1	437
3	54209202	54209381	peak_23425	1000	.	347.184875	5.079954	-1	104
3	54263677	54263945	peak_23426	770	.	206.251968	3.300912	-1	129
3	54402681	54402851	peak_23427	1000	.	203.962021	4.299268	-1	91
3	54487770	54487952	peak_23428	1000	.	215.948822	4.057594	-1	64
3	54645310	54645766	peak_23429	1000	.	587.553650	5.014640	-1	128
3	54683269	54683977	peak_23430	582	.	411.917358	3.913645	-1	218
3	54699305	54699472	peak_23431	1000	.	245.494766	4.319333	-1	68
3	54774936	54776326	peak_23432	1000	.	6074.532227	12.697675	-1	513
3	54858605	54858780	peak_23433	1000	.	213.642715	4.244269	-1	69
3	54930239	54930973	peak_23434	1000	.	2315.560547	10.045327	-1	568
3	54931549	54932239	peak_23435	1000	.	2453.151611	7.723245	-1	98
3	55054292	55054601	peak_23436	1000	.	1178.769409	8.484306	-1	147
3	55077831	55078507	peak_23437	549	.	370.987213	3.375794	-1	317
3	55088618	55088844	peak_23438	1000	.	263.921936	3.908229	-1	128
3	55107466	55108737	peak_23439	1000	.	1611.423462	5.874849	-1	1179
3	55143280	55143837	peak_23440	532	.	296.047974	4.067072	-1	76
3	55144677	55146732	peak_23441	444	.	913.028992	4.955104	-1	1700
3	55170953	55171544	peak_23442	1000	.	663.439758	4.157741	-1	147
3	55180377	55180929	peak_23443	1000	.	1108.423462	6.872493	-1	288
3	55197594	55197780	peak_23444	1000	.	203.566635	3.962964	-1	98
3	55197909	55198822	peak_23445	1000	.	2880.113281	9.209044	-1	193
3	55350786	55351546	peak_23446	1000	.	1101.752686	5.360367	-1	276
3	55383804	55383981	peak_23447	1000	.	283.231750	4.965257	-1	98
3	55461344	55461813	peak_23448	470	.	220.307938	3.286674	-1	256
3	55467347	55467539	peak_23449	1000	.	311.180206	4.553957	-1	114
3	55469826	55470340	peak_23450	904	.	464.584198	4.932045	-1	317
3	55485961	55486321	peak_23451	566	.	203.598251	3.801644	-1	301
3	55510285	55510514	peak_23452	1000	.	252.502899	4.150575	-1	81
3	55524521	55524745	peak_23453	1000	.	285.348022	4.354286	-1	96
3	55535760	55535904	peak_23454	1000	.	223.236588	4.623576	-1	48
3	55554720	55555079	peak_23455	1000	.	373.922577	4.139253	-1	103
3	55559579	55560951	peak_23456	1000	.	2320.435791	6.521150	-1	461
3	55657337	55657515	peak_23457	1000	.	369.741058	5.285429	-1	68
3	55676667	55677339	peak_23458	1000	.	1973.211548	7.829478	-1	423
3	55724878	55725536	peak_23459	691	.	454.781799	3.791621	-1	607
3	55729151	55729763	peak_23460	507	.	310.070923	3.371449	-1	526
3	55731678	55732182	peak_23461	753	.	379.688477	3.952126	-1	292
3	55736000	55736356	peak_23462	655	.	233.239105	3.301704	-1	275
3	55736488	55736928	peak_23463	936	.	411.796173	4.487073	-1	118
3	55737150	55738323	peak_23464	219	.	257.290588	3.129534	-1	868
3	55742379	55743026	peak_23465	800	.	517.881470	3.984320	-1	315
3	55758963	55759458	peak_23466	539	.	266.677795	3.520010	-1	305
3	55770940	55771221	peak_23467	1000	.	336.774261	4.207692	-1	188
3	55772323	55772586	peak_23468	1000	.	338.153809	4.518905	-1	109
3	55774317	55774602	peak_23469	772	.	220.150116	3.672822	-1	213
3	55802890	55803470	peak_23470	445	.	257.912933	3.511934	-1	266
3	55812330	55812808	peak_23471	512	.	244.655991	3.460100	-1	345
3	55815329	55816086	peak_23472	703	.	531.918091	3.920485	-1	114
3	55821729	55822132	peak_23473	1000	.	573.293518	4.636877	-1	276
3	55833748	55834707	peak_23474	1000	.	1499.879883	5.270401	-1	668
3	55922201	55923030	peak_23475	521	.	431.777924	3.494410	-1	552
3	56020096	56020243	peak_23476	1000	.	239.994293	4.438906	-1	88
3	56050719	56050914	peak_23477	1000	.	207.579163	4.149466	-1	109
3	56138849	56139051	peak_23478	1000	.	207.544266	4.181384	-1	83
3	56171562	56171988	peak_23479	1000	.	562.345032	4.307230	-1	272
3	56220102	56220762	peak_23480	1000	.	1015.619385	5.391962	-1	90
3	56220879	56221209	peak_23481	788	.	259.908173	4.304125	-1	214
3	56276749	56278100	peak_23482	1000	.	5176.706055	10.918436	-1	671
3	56302425	56302692	peak_23483	921	.	245.827438	3.660352	-1	151
3	56372434	56372617	peak_23484	1000	.	357.101654	5.547124	-1	96
3	56458944	56459099	peak_23485	1000	.	254.106842	4.868017	-1	82
3	56477572	56477751	peak_23486	1000	.	247.776535	4.407542	-1	103
3	56490015	56490192	peak_23487	1000	.	219.793015	4.169408	-1	103
3	56499911	56500081	peak_23488	1000	.	392.238953	5.509941	-1	66
3	56521718	56523029	peak_23489	339	.	444.743591	3.447395	-1	93
3	56530815	56531365	peak_23490	497	.	273.117737	3.455992	-1	215
3	56542278	56542794	peak_23491	393	.	202.793152	3.382882	-1	35
3	56605922	56606074	peak_23492	1000	.	232.255112	4.402259	-1	85
3	56610106	56611206	peak_23493	1000	.	4610.667969	12.744956	-1	212
3	56631742	56632774	peak_23494	1000	.	2398.025635	11.128860	-1	411
3	56643549	56644077	peak_23495	409	.	215.836166	3.512052	-1	117
3	56660453	56661111	peak_23496	497	.	326.787506	3.576607	-1	581
3	56664144	56664600	peak_23497	687	.	313.481964	3.824983	-1	189
3	56674837	56675038	peak_23498	1000	.	206.131958	3.760834	-1	86
3	56676896	56678111	peak_23499	780	.	947.299927	5.559018	-1	161
3	56679644	56680087	peak_23500	761	.	337.052216	4.032511	-1	183
3	56685166	56685319	peak_23501	1000	.	211.782181	4.132594	-1	97
3	56689389	56689563	peak_23502	1000	.	238.185898	4.544966	-1	105
3	56718043	56718500	peak_23503	1000	.	1021.053833	7.052729	-1	232
3	56718605	56719243	peak_23504	1000	.	786.025635	4.707038	-1	263
3	56728518	56729006	peak_23505	1000	.	822.581421	5.811408	-1	378
3	56742570	56742859	peak_23506	771	.	222.715698	3.808086	-1	88
3	56743125	56743508	peak_23507	990	.	379.262024	4.679289	-1	108
3	56743642	56743957	peak_23508	1000	.	378.994781	4.529787	-1	108
3	56744184	56744899	peak_23509	796	.	569.319885	4.043866	-1	668
3	56745390	56745653	peak_23510	907	.	238.597778	3.969119	-1	149
3	56745774	56746072	peak_23511	866	.	258.106079	4.027655	-1	83
3	56746920	56747594	peak_23512	371	.	250.109406	3.263711	-1	609
3	56750467	56752517	peak_23513	1000	.	4055.081787	6.431116	-1	791
3	56752657	56753164	peak_23514	905	.	458.738922	4.528825	-1	210
3	56753329	56753808	peak_23515	1000	.	557.938843	4.347621	-1	153
3	56754698	56754939	peak_23516	1000	.	260.879059	3.981114	-1	134
3	56755657	56757395	peak_23517	634	.	1102.292358	4.762351	-1	1056
3	56759173	56760707	peak_23518	651	.	998.947632	4.146307	-1	849
3	56760889	56761280	peak_23519	1000	.	475.618225	4.558832	-1	291
3	56761812	56763069	peak_23520	1000	.	3850.395020	14.101327	-1	515
3	56773815	56774181	peak_23521	1000	.	410.247101	3.802251	-1	288
3	56777697	56777969	peak_23522	865	.	235.171417	4.028879	-1	174
3	56780646	56781771	peak_23523	689	.	775.471375	4.121905	-1	514
3	56781904	56782209	peak_23524	1000	.	351.626038	4.003874	-1	170
3	56797922	56798254	peak_23525	967	.	320.962067	3.673303	-1	243
3	56806363	56806554	peak_23526	1000	.	258.006805	4.275630	-1	77
3	56810507	56812162	peak_23527	1000	.	6176.290039	12.339824	-1	1319
3	56817725	56818034	peak_23528	700	.	216.162567	4.074890	-1	211
3	56823843	56824349	peak_23529	638	.	323.065369	3.682774	-1	425
3	56833258	56833585	peak_23530	1000	.	412.935852	3.926228	-1	86
3	56848755	56848897	peak_23531	1000	.	264.391571	4.899704	-1	87
3	56857500	56858764	peak_23532	1000	.	2873.393555	9.943443	-1	909
3	56879078	56879899	peak_23533	1000	.	2089.694824	10.938793	-1	142
3	56899230	56899427	peak_23534	1000	.	303.816132	5.089217	-1	112
3	56911241	56911930	peak_23535	373	.	257.249268	3.239705	-1	89
3	56915157	56915967	peak_23536	376	.	304.940369	3.698938	-1	341
3	56920326	56920645	peak_23537	698	.	222.669693	3.523713	-1	210
3	56958816	56959609	peak_23538	1000	.	2372.990967	8.550442	-1	297
3	57001625	57001868	peak_23539	1000	.	297.290009	4.469946	-1	194
3	57016713	57016929	peak_23540	1000	.	885.783203	9.075401	-1	95
3	57025659	57025789	peak_23541	1000	.	263.366791	4.480747	-1	112
3	57043150	57043374	peak_23542	999	.	223.805679	3.714906	-1	104
3	57133010	57133407	peak_23543	834	.	331.003845	4.301826	-1	308
3	57144179	57144553	peak_23544	635	.	237.479660	3.726036	-1	79
3	57167998	57168615	peak_23545	605	.	373.515015	3.893045	-1	532
3	57168735	57169091	peak_23546	1000	.	582.279236	5.977966	-1	287
3	57207596	57208001	peak_23547	557	.	225.596451	3.144168	-1	77
3	57208376	57208664	peak_23548	738	.	212.592560	3.155811	-1	210
3	57221043	57221359	peak_23549	1000	.	466.761932	4.577112	-1	112
3	57274590	57274749	peak_23550	1000	.	210.347763	4.443730	-1	95
3	57278640	57278809	peak_23551	1000	.	250.963867	4.573557	-1	90
3	57320307	57320563	peak_23552	968	.	247.723450	3.807230	-1	152
3	57357681	57357879	peak_23553	1000	.	272.371216	4.448898	-1	89
3	57371864	57372128	peak_23554	1000	.	333.188751	4.334473	-1	130
3	57374072	57374218	peak_23555	1000	.	200.302673	4.302231	-1	82
3	57386510	57387344	peak_23556	1000	.	3692.050537	12.873607	-1	416
3	57423243	57424765	peak_23557	1000	.	5847.614258	13.703271	-1	675
3	57469447	57469629	peak_23558	1000	.	216.195648	4.071224	-1	116
3	57555110	57555289	peak_23559	1000	.	217.697861	4.623882	-1	69
3	57586388	57586907	peak_23560	638	.	331.298126	3.535899	-1	281
3	57708153	57708355	peak_23561	1000	.	253.172943	4.149147	-1	141
3	57779883	57780047	peak_23562	1000	.	1289.608154	11.676659	-1	48
3	57822678	57823458	peak_23563	1000	.	1681.874512	7.740147	-1	645
3	57826146	57826297	peak_23564	1000	.	345.971741	5.683739	-1	72
3	57928099	57928969	peak_23565	1000	.	2780.321777	11.024023	-1	234
3	57940218	57940413	peak_23566	1000	.	234.919434	4.308962	-1	110
3	57966084	57966259	peak_23567	1000	.	280.495880	4.695813	-1	113
3	58010599	58010828	peak_23568	1000	.	253.843323	3.943597	-1	124
3	58012056	58012558	peak_23569	1000	.	694.052490	4.980172	-1	353
3	58048995	58049163	peak_23570	1000	.	210.711945	4.314921	-1	109
3	58095997	58097649	peak_23571	1000	.	5836.680176	12.071911	-1	889
3	58146488	58146684	peak_23572	1000	.	318.720825	4.898145	-1	105
3	58160286	58161492	peak_23573	1000	.	3744.779785	11.040452	-1	170
3	58179356	58179489	peak_23574	1000	.	209.743912	4.357568	-1	54
3	58186614	58186791	peak_23575	1000	.	230.728760	4.527887	-1	76
3	58206581	58207748	peak_23576	1000	.	2690.883789	9.129258	-1	434
3	58226937	58227106	peak_23577	1000	.	201.474091	4.374489	-1	109
3	58259138	58259556	peak_23578	911	.	380.727905	4.093937	-1	151
3	58353429	58353647	peak_23579	1000	.	1102.649170	9.949660	-1	116
3	58354125	58354504	peak_23580	625	.	236.697144	4.087544	-1	285
3	58354624	58355657	peak_23581	1000	.	4532.064453	14.896122	-1	394
3	58419763	58419926	peak_23582	1000	.	227.076767	4.370213	-1	80
3	58436034	58436973	peak_23583	1000	.	1054.773315	4.938265	-1	284
3	58453041	58453206	peak_23584	1000	.	257.527832	4.833483	-1	85
3	58456509	58456680	peak_23585	1000	.	212.691696	4.113184	-1	131
3	58472791	58472960	peak_23586	1000	.	234.348480	4.203292	-1	72
3	58476304	58477024	peak_23587	783	.	563.963806	4.290871	-1	338
3	58477851	58478228	peak_23588	1000	.	779.990356	6.002970	-1	225
3	58493399	58493566	peak_23589	1000	.	238.885956	4.549394	-1	81
3	58515548	58515729	peak_23590	1000	.	245.783371	4.465594	-1	65
3	58532708	58532867	peak_23591	1000	.	201.217438	4.169846	-1	69
3	58541458	58541630	peak_23592	1000	.	232.223679	4.144157	-1	70
3	58571141	58571310	peak_23593	1000	.	226.138031	4.170407	-1	60
3	58575012	58575839	peak_23594	1000	.	3606.457031	12.927949	-1	639
3	58621908	58622082	peak_23595	1000	.	227.820160	4.479337	-1	59
3	58669947	58670323	peak_23596	1000	.	952.143127	8.075092	-1	266
3	58670500	58670962	peak_23597	1000	.	1154.039795	7.238134	-1	347
3	58724136	58724395	peak_23598	1000	.	267.439453	3.871084	-1	71
3	58726177	58726875	peak_23599	419	.	292.598969	3.681221	-1	57
3	58734657	58734950	peak_23600	695	.	203.647858	3.108042	-1	192
3	58740503	58740888	peak_23601	714	.	274.878723	3.706297	-1	298
3	58741048	58741460	peak_23602	643	.	265.029083	3.644163	-1	311
3	58749939	58750287	peak_23603	678	.	235.840164	3.395785	-1	176
3	58773224	58773707	peak_23604	1000	.	592.798401	4.277424	-1	114
3	58796466	58796669	peak_23605	1000	.	247.934418	4.882667	-1	73
3	58862663	58863455	peak_23606	1000	.	2315.618896	11.198455	-1	290
3	58921628	58921805	peak_23607	1000	.	233.088150	4.321407	-1	99
3	58937183	58937524	peak_23608	1000	.	642.135681	5.616755	-1	132
3	58945695	58945847	peak_23609	1000	.	340.839111	5.473430	-1	92
3	58954257	58954952	peak_23610	1000	.	700.052917	4.564045	-1	332
3	58955386	58956149	peak_23611	526	.	401.621002	3.646283	-1	554
3	58956698	58957707	peak_23612	563	.	568.263733	4.288615	-1	411
3	58967025	58967803	peak_23613	898	.	698.786499	4.516274	-1	485
3	58972861	58973661	peak_23614	592	.	473.233276	4.087814	-1	234
3	58974010	58974283	peak_23615	771	.	210.550720	3.589194	-1	86
3	58981297	58981541	peak_23616	1000	.	299.288239	4.251367	-1	114
3	58982336	58983131	peak_23617	1000	.	2485.018066	10.131885	-1	305
3	58984084	58984387	peak_23618	928	.	281.131744	4.109221	-1	218
3	58992956	58993221	peak_23619	1000	.	354.695984	4.248362	-1	144
3	58995541	58996577	peak_23620	647	.	670.559204	4.052753	-1	694
3	59000263	59000564	peak_23621	665	.	200.084183	3.515043	-1	240
3	59000717	59001477	peak_23622	1000	.	803.586487	5.214615	-1	129
3	59014445	59015062	peak_23623	834	.	514.423523	4.448050	-1	108
3	59023535	59024878	peak_23624	1000	.	2702.045898	6.713415	-1	548
3	59027962	59028124	peak_23625	1000	.	276.757202	4.490819	-1	110
3	59083202	59083364	peak_23626	1000	.	217.957794	4.272597	-1	97
3	59112645	59113259	peak_23627	343	.	210.752136	3.205729	-1	121
3	59153967	59154453	peak_23628	1000	.	606.111328	5.247079	-1	329
3	59154918	59155282	peak_23629	816	.	297.179352	3.792258	-1	308
3	59156535	59157078	peak_23630	1000	.	1388.533569	7.504562	-1	98
3	59166403	59168641	peak_23631	1000	.	3427.007812	9.427835	-1	404
3	59168916	59169536	peak_23632	370	.	229.494965	3.252458	-1	226
3	59169651	59170909	peak_23633	840	.	1057.338623	4.952149	-1	555
3	59173768	59174712	peak_23634	1000	.	3904.973389	12.784959	-1	498
3	59178255	59178813	peak_23635	1000	.	597.582764	4.692060	-1	374
3	59180517	59180928	peak_23636	999	.	410.708191	4.812818	-1	276
3	59184465	59185646	peak_23637	810	.	956.444885	4.583849	-1	757
3	59192388	59192978	peak_23638	951	.	560.801819	4.639482	-1	528
3	59194674	59194864	peak_23639	1000	.	224.108566	4.210910	-1	88
3	59198415	59198593	peak_23640	1000	.	289.006378	4.506283	-1	100
3	59201959	59202824	peak_23641	1000	.	3079.500000	11.320396	-1	502
3	59224354	59226042	peak_23642	1000	.	3956.582275	8.421499	-1	968
3	59248939	59249114	peak_23643	1000	.	302.881500	5.002453	-1	60
3	59250975	59251144	peak_23644	1000	.	245.194916	4.749824	-1	100
3	59281572	59281744	peak_23645	1000	.	208.922760	4.647320	-1	87
3	59286680	59286909	peak_23646	1000	.	341.960236	4.626004	-1	82
3	59318475	59319724	peak_23647	1000	.	2314.407959	9.364047	-1	958
3	59321124	59321419	peak_23648	784	.	231.328125	3.573636	-1	73
3	59321552	59321821	peak_23649	922	.	248.037933	3.799274	-1	208
3	59322773	59323206	peak_23650	627	.	271.299164	3.353293	-1	205
3	59323377	59323838	peak_23651	490	.	225.662323	3.508526	-1	25
3	59324907	59325582	peak_23652	478	.	322.605896	3.167813	-1	580
3	59326436	59327247	peak_23653	598	.	484.609741	3.501237	-1	270
3	59340310	59341362	peak_23654	1000	.	1846.925903	7.597757	-1	432
3	59348366	59348531	peak_23655	1000	.	215.186890	4.228011	-1	72
3	59349515	59350074	peak_23656	1000	.	976.130676	6.248986	-1	125
3	59350270	59350454	peak_23657	1000	.	291.845673	4.681621	-1	57
3	59352133	59352579	peak_23658	1000	.	562.128052	4.694514	-1	299
3	59365512	59365662	peak_23659	1000	.	212.106323	4.305829	-1	52
3	59368923	59369758	peak_23660	579	.	483.586548	4.925486	-1	717
3	59369899	59370154	peak_23661	1000	.	346.645569	3.851999	-1	126
3	59370310	59370682	peak_23662	567	.	210.779251	3.318112	-1	83
3	59371266	59371798	peak_23663	616	.	327.584412	3.654369	-1	288
3	59385490	59385729	peak_23664	865	.	206.647491	3.789509	-1	100
3	59400686	59401851	peak_23665	778	.	906.250977	4.648814	-1	322
3	59413697	59413926	peak_23666	1000	.	241.133987	3.969685	-1	123
3	59425776	59426863	peak_23667	1000	.	2679.623047	10.113198	-1	682
3	59427845	59428089	peak_23668	1000	.	303.162109	4.670473	-1	65
3	59441972	59442249	peak_23669	1000	.	544.607788	5.170788	-1	121
3	59456365	59456611	peak_23670	1000	.	521.029907	5.645963	-1	88
3	59464471	59464854	peak_23671	1000	.	836.273376	5.474935	-1	129
3	59483308	59483587	peak_23672	792	.	220.856750	3.303088	-1	216
3	59493181	59493535	peak_23673	693	.	245.247986	3.583095	-1	55
3	59507934	59508084	peak_23674	1000	.	243.911774	4.713184	-1	79
3	59517972	59518447	peak_23675	1000	.	570.846069	5.222251	-1	237
3	59521697	59521871	peak_23676	1000	.	333.345276	4.876276	-1	113
3	59659246	59659444	peak_23677	1000	.	360.992188	4.983641	-1	90
3	59707496	59709499	peak_23678	1000	.	5507.229492	9.690619	-1	1068
3	59711854	59712033	peak_23679	1000	.	328.267944	5.155563	-1	80
3	59749914	59750085	peak_23680	1000	.	243.875519	4.525636	-1	66
3	59757090	59757713	peak_23681	714	.	444.806305	3.972825	-1	317
3	59773266	59773772	peak_23682	1000	.	754.392212	5.817038	-1	336
3	59774390	59774620	peak_23683	1000	.	246.168564	3.970423	-1	106
3	59775458	59775678	peak_23684	1000	.	253.732254	4.307862	-1	98
3	59776357	59776873	peak_23685	823	.	424.456421	4.738701	-1	368
3	59776987	59777749	peak_23686	1000	.	2179.102783	8.102221	-1	437
3	59806514	59807301	peak_23687	1000	.	1277.748291	5.543928	-1	500
3	59850064	59850330	peak_23688	940	.	250.136444	4.241577	-1	111
3	59851256	59851693	peak_23689	803	.	350.756287	3.822861	-1	227
3	59862917	59863079	peak_23690	1000	.	244.400894	4.381260	-1	102
3	59871227	59871662	peak_23691	611	.	265.605377	3.569713	-1	279
3	59925549	59925837	peak_23692	816	.	235.023819	3.555413	-1	134
3	59991614	59991788	peak_23693	1000	.	262.886078	4.675767	-1	82
3	60002138	60002350	peak_23694	1000	.	304.755035	4.776082	-1	96
3	60004014	60004586	peak_23695	595	.	340.579132	4.290059	-1	104
3	60078127	60078321	peak_23696	1000	.	300.707977	4.928608	-1	79
3	60114184	60114471	peak_23697	1000	.	902.160889	8.136354	-1	117
3	60141842	60143057	peak_23698	1000	.	2628.792236	9.499070	-1	599
3	60162084	60162249	peak_23699	1000	.	227.048141	4.651668	-1	85
3	60243111	60243252	peak_23700	1000	.	204.821075	4.072782	-1	40
3	60280733	60280929	peak_23701	1000	.	214.552612	3.853950	-1	97
3	60299848	60300015	peak_23702	1000	.	235.693878	4.683446	-1	76
3	60318370	60318577	peak_23703	1000	.	278.855011	4.502564	-1	88
3	60374229	60374377	peak_23704	1000	.	290.776093	5.133939	-1	88
3	60386536	60386711	peak_23705	1000	.	205.759949	4.296617	-1	117
3	60434498	60434776	peak_23706	1000	.	301.969269	3.767480	-1	104
3	60515910	60516565	peak_23707	668	.	437.647858	3.692805	-1	554
3	60525438	60525622	peak_23708	1000	.	266.384277	4.409945	-1	98
3	60789493	60789648	peak_23709	1000	.	227.309845	4.393062	-1	60
3	60816442	60816599	peak_23710	1000	.	1120.325317	10.761769	-1	11
3	60820270	60820555	peak_23711	816	.	232.697495	4.072661	-1	46
3	60890483	60890652	peak_23712	1000	.	245.425507	4.647836	-1	86
3	60924108	60924302	peak_23713	1000	.	286.867126	4.957344	-1	120
3	60927571	60927774	peak_23714	1000	.	262.967926	4.407912	-1	66
3	61040216	61040356	peak_23715	1000	.	219.940201	4.399550	-1	67
3	61074973	61075151	peak_23716	1000	.	244.598053	4.602267	-1	80
3	61096534	61096722	peak_23717	1000	.	224.001770	4.275923	-1	97
3	61189230	61189451	peak_23718	1000	.	473.601562	6.075814	-1	111
3	61251978	61252131	peak_23719	1000	.	204.998444	4.162451	-1	72
3	61369058	61369233	peak_23720	1000	.	229.702576	4.575397	-1	116
3	61388157	61388383	peak_23721	1000	.	2468.893555	16.075151	-1	167
3	61524501	61524652	peak_23722	1000	.	212.016129	4.113134	-1	53
3	61526375	61526543	peak_23723	1000	.	208.000793	4.004795	-1	91
3	61599949	61600114	peak_23724	1000	.	302.290619	4.771424	-1	95
3	61649492	61649678	peak_23725	1000	.	286.907776	4.576576	-1	92
3	61704241	61705519	peak_23726	1000	.	1484.312866	5.426043	-1	96
3	61713918	61715600	peak_23727	880	.	1479.357910	4.709850	-1	985
3	61742639	61742802	peak_23728	1000	.	239.293472	4.584988	-1	87
3	61747362	61747503	peak_23729	1000	.	205.440643	4.493241	-1	64
3	61754493	61754682	peak_23730	1000	.	257.152222	4.645042	-1	93
3	61767755	61767918	peak_23731	1000	.	262.318939	4.711040	-1	66
3	61804263	61804431	peak_23732	1000	.	309.553925	4.869287	-1	51
3	61814707	61814887	peak_23733	1000	.	236.578903	4.217389	-1	73
3	61828984	61829158	peak_23734	1000	.	352.257111	5.240714	-1	71
3	61853089	61853251	peak_23735	1000	.	215.679504	4.182413	-1	70
3	61862129	61862582	peak_23736	940	.	425.889893	3.914028	-1	260
3	61933284	61935050	peak_23737	920	.	1624.419922	5.211734	-1	511
3	61956512	61956676	peak_23738	1000	.	293.186127	4.685289	-1	115
3	61984813	61985022	peak_23739	1000	.	241.645828	4.104800	-1	129
3	61995306	61995479	peak_23740	1000	.	255.608398	4.547589	-1	88
3	62112592	62113579	peak_23741	719	.	709.162537	3.871529	-1	895
3	62118485	62118650	peak_23742	1000	.	303.905334	4.826593	-1	117
3	62180082	62180269	peak_23743	1000	.	249.119980	4.102110	-1	46
3	62282516	62283056	peak_23744	883	.	476.645721	4.235229	-1	375
3	62283161	62283909	peak_23745	941	.	704.025940	4.513630	-1	80
3	62300290	62300688	peak_23746	663	.	263.843597	3.858919	-1	269
3	62303868	62304030	peak_23747	1000	.	227.691544	4.499177	-1	90
3	62398516	62398669	peak_23748	1000	.	230.736206	4.154122	-1	74
3	62434230	62434437	peak_23749	1000	.	239.070969	4.500702	-1	115
3	62444926	62445096	peak_23750	1000	.	228.861404	4.367524	-1	79
3	62457771	62458244	peak_23751	502	.	237.371628	3.802294	-1	243
3	62487872	62488049	peak_23752	1000	.	246.470154	4.449726	-1	59
3	62488309	62488487	peak_23753	1000	.	244.410995	4.386411	-1	117
3	62798788	62798965	peak_23754	1000	.	257.594604	4.202104	-1	100
3	62862098	62862266	peak_23755	1000	.	245.594147	4.398293	-1	101
3	62911776	62911957	peak_23756	1000	.	244.138931	4.522285	-1	107
3	62912928	62913110	peak_23757	1000	.	240.862045	4.332345	-1	105
3	62928132	62928326	peak_23758	1000	.	353.398865	5.379924	-1	94
3	62942729	62942894	peak_23759	1000	.	279.752625	4.779577	-1	80
3	62957116	62957294	peak_23760	1000	.	243.545685	4.621885	-1	119
3	62958852	62959069	peak_23761	1000	.	291.141418	4.390268	-1	127
3	63083277	63083454	peak_23762	1000	.	362.815155	5.451032	-1	78
3	63094182	63094339	peak_23763	1000	.	229.735504	4.395231	-1	65
3	63109713	63109959	peak_23764	1000	.	258.291046	3.750819	-1	171
3	63116317	63116569	peak_23765	860	.	216.699890	4.007558	-1	81
3	63194338	63194552	peak_23766	1000	.	266.740875	4.776798	-1	98
3	63283570	63283721	peak_23767	1000	.	211.427078	4.411407	-1	65
3	63311182	63311437	peak_23768	1000	.	748.130859	7.491755	-1	140
3	63381059	63381211	peak_23769	1000	.	272.912750	4.668809	-1	54
3	63587456	63587764	peak_23770	1000	.	482.373901	4.832320	-1	90
3	63588490	63588946	peak_23771	772	.	351.962952	4.091416	-1	114
3	63589349	63589775	peak_23772	619	.	263.845612	3.398151	-1	115
3	63614066	63614250	peak_23773	1000	.	270.348480	4.848921	-1	87
3	63755053	63755220	peak_23774	1000	.	220.016113	4.326380	-1	92
3	63803955	63804111	peak_23775	1000	.	220.560989	4.090342	-1	118
3	63825184	63825383	peak_23776	1000	.	252.605835	4.407334	-1	109
3	63978264	63978504	peak_23777	1000	.	382.215668	5.010280	-1	143
3	64069553	64069722	peak_23778	1000	.	227.418060	4.266551	-1	66
3	64134602	64134782	peak_23779	1000	.	261.148468	4.448478	-1	92
3	64153834	64154014	peak_23780	1000	.	240.148926	4.549649	-1	81
3	64162698	64162888	peak_23781	1000	.	274.960876	5.036235	-1	110
3	64211350	64211503	peak_23782	1000	.	213.349319	3.975101	-1	67
3	64218986	64219150	peak_23783	1000	.	238.904266	4.493352	-1	97
3	64227375	64227546	peak_23784	1000	.	268.371429	5.276364	-1	97
3	64238259	64238773	peak_23785	461	.	237.093719	3.771323	-1	121
3	64283223	64283411	peak_23786	1000	.	244.864929	4.364793	-1	78
3	64384763	64384945	peak_23787	1000	.	274.855957	4.797313	-1	113
3	64417517	64418394	peak_23788	723	.	633.740540	4.311301	-1	172
3	64478679	64478824	peak_23789	1000	.	207.162186	4.438980	-1	80
3	64485904	64486087	peak_23790	1000	.	200.345795	4.420976	-1	85
3	64486535	64486723	peak_23791	1000	.	334.201996	4.992364	-1	97
3	64494799	64495505	peak_23792	634	.	447.409698	4.525844	-1	518
3	64495730	64495946	peak_23793	1000	.	252.816284	4.636151	-1	113
3	64541726	64541886	peak_23794	1000	.	261.375702	4.762965	-1	96
3	64582516	64582694	peak_23795	1000	.	205.001160	4.254802	-1	87
3	64620896	64621230	peak_23796	1000	.	478.973480	4.189464	-1	184
3	64669411	64669578	peak_23797	1000	.	210.580460	4.528204	-1	58
3	64695008	64695456	peak_23798	1000	.	635.513123	5.897141	-1	114
3	64702029	64702193	peak_23799	1000	.	211.658112	4.337238	-1	85
3	64711252	64711417	peak_23800	1000	.	286.249664	4.577807	-1	48
3	64792741	64793121	peak_23801	557	.	211.842545	3.628815	-1	274
3	64793725	64794214	peak_23802	536	.	262.310638	3.627022	-1	287
3	64800510	64800679	peak_23803	1000	.	213.310669	4.164131	-1	84
3	64804990	64805258	peak_23804	989	.	265.106354	4.143284	-1	89
3	64837242	64837433	peak_23805	1000	.	218.014069	3.995017	-1	60
3	64840059	64840664	peak_23806	676	.	409.115387	3.918940	-1	321
3	64848879	64849346	peak_23807	1000	.	513.827087	5.091931	-1	168
3	64889170	64890328	peak_23808	1000	.	1231.699097	4.364070	-1	77
3	64903435	64903882	peak_23809	525	.	234.677872	3.444228	-1	376
3	64910120	64910319	peak_23810	1000	.	210.135132	3.843424	-1	79
3	64913659	64913976	peak_23811	714	.	226.443390	3.606598	-1	218
3	64915377	64915714	peak_23812	1000	.	377.848267	4.113759	-1	175
3	64943977	64944129	peak_23813	1000	.	255.830841	4.736296	-1	65
3	64946705	64946851	peak_23814	1000	.	215.531479	4.384346	-1	57
3	64950268	64950433	peak_23815	1000	.	208.007233	4.392486	-1	91
3	64994850	64994998	peak_23816	1000	.	202.139771	3.864279	-1	111
3	65067389	65067568	peak_23817	1000	.	237.445358	4.290828	-1	56
3	65085724	65085911	peak_23818	1000	.	296.765533	4.922197	-1	124
3	65223428	65223603	peak_23819	1000	.	253.574768	4.326686	-1	120
3	65326167	65326325	peak_23820	1000	.	277.319000	4.885118	-1	77
3	65360527	65360679	peak_23821	1000	.	255.696823	4.575055	-1	80
3	65396734	65397091	peak_23822	647	.	231.137894	3.500084	-1	109
3	65429728	65429933	peak_23823	976	.	200.153122	4.259271	-1	91
3	65435631	65435809	peak_23824	1000	.	312.796173	5.251079	-1	91
3	65488771	65488922	peak_23825	1000	.	206.345520	4.326777	-1	60
3	65500961	65501137	peak_23826	1000	.	252.649872	4.468035	-1	77
3	65516799	65516968	peak_23827	1000	.	258.122467	4.383023	-1	126
3	65582870	65583080	peak_23828	1000	.	310.446777	4.464127	-1	145
3	65611475	65611640	peak_23829	1000	.	209.687057	4.236444	-1	80
3	65675312	65675495	peak_23830	1000	.	246.178284	4.150341	-1	91
3	65761231	65761422	peak_23831	1000	.	312.482117	4.980574	-1	98
3	65785166	65785333	peak_23832	1000	.	265.804474	4.506973	-1	81
3	65795468	65795693	peak_23833	1000	.	297.122589	4.802125	-1	103
3	65799926	65800087	peak_23834	1000	.	254.261261	4.381478	-1	74
3	65838258	65838418	peak_23835	1000	.	241.488983	4.458273	-1	89
3	65870815	65871036	peak_23836	1000	.	253.633667	4.096000	-1	59
3	65887372	65887542	peak_23837	1000	.	240.678650	4.513399	-1	56
3	65891233	65891738	peak_23838	918	.	463.545715	5.218120	-1	407
3	65919625	65922012	peak_23839	1000	.	2843.054932	6.494501	-1	897
3	65965821	65965972	peak_23840	1000	.	207.595978	4.138551	-1	77
3	66037211	66037388	peak_23841	1000	.	241.928513	4.375147	-1	84
3	66048794	66048956	peak_23842	1000	.	236.432465	4.446655	-1	103
3	66051493	66051623	peak_23843	1000	.	212.898148	4.090344	-1	66
3	66079892	66080052	peak_23844	1000	.	203.763351	4.131564	-1	81
3	66084165	66084336	peak_23845	1000	.	301.495453	5.015306	-1	73
3	66086878	66087039	peak_23846	1000	.	262.298126	4.818584	-1	87
3	66119411	66119582	peak_23847	1000	.	259.588013	4.742232	-1	75
3	66230587	66230768	peak_23848	1000	.	235.836319	4.728048	-1	97
3	66253765	66253898	peak_23849	1000	.	220.095444	4.325180	-1	98
3	66285468	66285832	peak_23850	612	.	222.683533	3.637431	-1	278
3	66332854	66333029	peak_23851	1000	.	227.407669	4.389807	-1	72
3	66358961	66359210	peak_23852	1000	.	286.530365	4.447424	-1	163
3	66362901	66363124	peak_23853	1000	.	264.972351	4.430582	-1	157
3	66387547	66387729	peak_23854	1000	.	209.177475	4.056696	-1	98
3	66443205	66443396	peak_23855	1000	.	271.253540	5.088392	-1	74
3	66445665	66445854	peak_23856	1000	.	234.041138	4.076573	-1	103
3	66458300	66458496	peak_23857	1000	.	326.456848	4.661848	-1	98
3	66461504	66461673	peak_23858	1000	.	215.902252	4.127296	-1	69
3	66463987	66464128	peak_23859	1000	.	206.982361	4.672576	-1	67
3	66609497	66609839	peak_23860	641	.	219.228333	3.656949	-1	89
3	66657733	66657924	peak_23861	1000	.	306.663269	4.714852	-1	76
3	66710211	66710415	peak_23862	1000	.	286.829834	4.825816	-1	92
3	66711705	66711894	peak_23863	1000	.	265.646301	4.455660	-1	98
3	66750663	66751141	peak_23864	748	.	357.387054	4.013592	-1	134
3	66775096	66775260	peak_23865	1000	.	227.693771	4.474953	-1	66
3	66891137	66891341	peak_23866	1000	.	270.108276	4.431415	-1	115
3	66898034	66898457	peak_23867	534	.	225.960495	3.209319	-1	139
3	66931734	66931922	peak_23868	1000	.	310.418823	4.924104	-1	101
3	66959894	66960078	peak_23869	1000	.	203.082062	3.922423	-1	110
3	66961007	66961164	peak_23870	1000	.	219.421021	4.374958	-1	70
3	66994500	66994682	peak_23871	1000	.	218.409012	4.195165	-1	91
3	66999163	66999329	peak_23872	1000	.	223.198746	4.229627	-1	53
3	67018308	67018460	peak_23873	1000	.	208.567093	4.498746	-1	56
3	67085587	67085786	peak_23874	1000	.	213.794128	3.799173	-1	70
3	67137826	67138012	peak_23875	1000	.	241.298996	4.416983	-1	73
3	67142943	67143090	peak_23876	1000	.	227.600281	4.351268	-1	59
3	67188043	67188225	peak_23877	1000	.	208.795792	4.033873	-1	73
3	67189876	67190821	peak_23878	291	.	275.117493	3.264163	-1	422
3	67220203	67220411	peak_23879	1000	.	241.120575	4.122903	-1	128
3	67260560	67260713	peak_23880	1000	.	260.676788	4.705513	-1	97
3	67288590	67289630	peak_23881	853	.	886.718079	4.693914	-1	325
3	67362144	67362673	peak_23882	447	.	236.293396	3.420622	-1	319
3	67378482	67378647	peak_23883	1000	.	206.046707	4.551210	-1	68
3	67392955	67393127	peak_23884	1000	.	230.447067	4.160048	-1	112
3	67481028	67481178	peak_23885	1000	.	204.663727	4.478361	-1	62
3	67504844	67505039	peak_23886	1000	.	287.553009	4.392649	-1	103
3	67507238	67507406	peak_23887	1000	.	236.865662	4.617848	-1	102
3	67531419	67532456	peak_23888	536	.	556.273865	3.934857	-1	825
3	67542201	67542354	peak_23889	1000	.	259.861115	4.536944	-1	78
3	67545023	67545200	peak_23890	1000	.	237.672073	4.367110	-1	111
3	67547523	67548316	peak_23891	1000	.	1974.494629	9.492315	-1	296
3	67567271	67567438	peak_23892	1000	.	237.262619	4.426157	-1	95
3	67597352	67597517	peak_23893	1000	.	221.156326	4.259981	-1	98
3	67610756	67611404	peak_23894	1000	.	1424.710083	9.756356	-1	536
3	67626830	67626992	peak_23895	1000	.	221.645370	4.633487	-1	102
3	67636229	67636487	peak_23896	878	.	226.598724	3.664765	-1	170
3	67667163	67667339	peak_23897	1000	.	241.903900	4.274756	-1	64
3	67673675	67673861	peak_23898	1000	.	334.032104	4.958206	-1	58
3	67680400	67681179	peak_23899	934	.	727.718201	4.878725	-1	243
3	67684503	67684662	peak_23900	1000	.	205.357681	3.893981	-1	56
3	67686594	67686845	peak_23901	1000	.	282.175232	3.961085	-1	54
3	67695637	67695786	peak_23902	1000	.	217.082214	4.465781	-1	79
3	67713390	67713610	peak_23903	1000	.	468.333405	5.548120	-1	129
3	67781357	67781501	peak_23904	1000	.	252.330505	4.703393	-1	85
3	67787951	67788120	peak_23905	1000	.	241.139359	4.397529	-1	92
3	67814110	67814275	peak_23906	1000	.	242.224045	4.554435	-1	73
3	67820078	67820248	peak_23907	1000	.	238.369736	4.716203	-1	96
3	67839711	67839928	peak_23908	948	.	205.610168	4.103322	-1	98
3	67840070	67840437	peak_23909	1000	.	376.599518	3.886537	-1	126
3	67840694	67841283	peak_23910	1000	.	605.535095	4.276146	-1	175
3	67877693	67878378	peak_23911	696	.	476.456329	4.010987	-1	531
3	67881007	67881178	peak_23912	1000	.	200.819229	4.250531	-1	58
3	67882055	67882198	peak_23913	1000	.	233.992966	4.533293	-1	47
3	67898988	67899134	peak_23914	1000	.	203.439514	4.381856	-1	93
3	67921642	67921787	peak_23915	1000	.	224.960220	4.621617	-1	84
3	67931422	67931961	peak_23916	521	.	280.687500	3.131843	-1	54
3	67952503	67952679	peak_23917	1000	.	210.541672	4.188807	-1	103
3	68021976	68022632	peak_23918	950	.	623.409424	4.482216	-1	371
3	68032908	68033075	peak_23919	1000	.	225.180161	4.543532	-1	87
3	68076267	68076443	peak_23920	1000	.	258.279907	4.704011	-1	115
3	68085772	68085925	peak_23921	1000	.	213.349167	4.363433	-1	68
3	68099926	68100125	peak_23922	1000	.	272.097534	4.745782	-1	118
3	68111953	68112127	peak_23923	1000	.	200.609482	4.174519	-1	67
3	68116623	68117490	peak_23924	1000	.	2940.100098	9.427722	-1	674
3	68147885	68148079	peak_23925	1000	.	238.569763	4.972903	-1	107
3	68152609	68152862	peak_23926	803	.	203.155075	3.809475	-1	86
3	68158234	68158501	peak_23927	904	.	241.235870	4.000243	-1	144
3	68171875	68172175	peak_23928	850	.	255.097809	3.888795	-1	182
3	68175324	68175468	peak_23929	1000	.	234.795609	4.334492	-1	59
3	68187082	68187258	peak_23930	1000	.	238.674118	4.311114	-1	75
3	68187725	68188252	peak_23931	483	.	254.657288	3.225628	-1	355
3	68194324	68194462	peak_23932	1000	.	281.216003	4.878076	-1	83
3	68195098	68195295	peak_23933	1000	.	255.978897	4.497871	-1	121
3	68213404	68213551	peak_23934	1000	.	290.513641	5.008615	-1	64
3	68214136	68214329	peak_23935	1000	.	299.346130	4.702473	-1	131
3	68217563	68217804	peak_23936	1000	.	338.270569	4.926119	-1	159
3	68219611	68220029	peak_23937	589	.	246.190552	4.198384	-1	80
3	68221637	68221813	peak_23938	1000	.	219.003754	4.499296	-1	102
3	68230457	68231340	peak_23939	795	.	702.070190	5.347075	-1	275
3	68231461	68232087	peak_23940	1000	.	3956.331055	16.997578	-1	277
3	68239348	68239541	peak_23941	1000	.	297.887634	4.776291	-1	118
3	68241788	68241940	peak_23942	1000	.	241.023651	4.323370	-1	91
3	68269967	68270161	peak_23943	1000	.	211.554535	4.268353	-1	81
3	68281552	68281740	peak_23944	1000	.	304.129761	4.814768	-1	105
3	68352844	68353163	peak_23945	691	.	220.483810	3.917092	-1	227
3	68367359	68367538	peak_23946	1000	.	348.203522	5.348605	-1	97
3	68380963	68381749	peak_23947	567	.	445.479797	3.807915	-1	149
3	68384576	68384865	peak_23948	718	.	207.381973	3.572238	-1	93
3	68385424	68386055	peak_23949	569	.	358.945435	4.310755	-1	544
3	68404114	68404806	peak_23950	1000	.	1665.137207	7.054007	-1	498
3	68412020	68412263	peak_23951	1000	.	366.934540	4.368490	-1	120
3	68421286	68421451	peak_23952	1000	.	202.362946	4.477401	-1	72
3	68491587	68492151	peak_23953	702	.	395.775665	3.483800	-1	357
3	68495735	68496149	peak_23954	536	.	222.012024	3.507751	-1	227
3	68496315	68497583	peak_23955	985	.	1249.473755	4.003855	-1	384
3	68497735	68498342	peak_23956	1000	.	768.087769	5.094796	-1	347
3	68502915	68504077	peak_23957	1000	.	1682.159058	6.622885	-1	684
3	68508482	68508623	peak_23958	1000	.	209.345673	4.228698	-1	76
3	68512921	68513998	peak_23959	774	.	833.254211	4.326686	-1	64
3	68514973	68515655	peak_23960	299	.	204.218033	2.921328	-1	636
3	68518811	68521110	peak_23961	1000	.	5194.791016	10.839953	-1	1155
3	68524506	68525173	peak_23962	641	.	427.364136	3.466793	-1	37
3	68531971	68532164	peak_23963	1000	.	356.183533	5.094398	-1	94
3	68532491	68533804	peak_23964	649	.	851.887329	4.395843	-1	141
3	68533941	68535002	peak_23965	662	.	701.970825	3.897363	-1	265
3	68539938	68540368	peak_23966	721	.	310.137878	4.645110	-1	75
3	68540503	68541725	peak_23967	1000	.	3470.365479	11.576436	-1	152
3	68545661	68546394	peak_23968	1000	.	1006.278687	4.941541	-1	359
3	68549905	68550676	peak_23969	871	.	671.341858	3.993973	-1	424
3	68556282	68556882	peak_23970	501	.	300.750519	3.617447	-1	124
3	68560269	68560824	peak_23971	746	.	414.280945	4.120568	-1	92
3	68563188	68565009	peak_23972	1000	.	4652.220215	9.443961	-1	583
3	68565645	68565897	peak_23973	1000	.	298.423492	4.318263	-1	135
3	68570520	68571319	peak_23974	411	.	328.370758	3.650209	-1	709
3	68572033	68572966	peak_23975	1000	.	1871.568726	10.526767	-1	335
3	68576792	68577005	peak_23976	1000	.	219.155350	4.218988	-1	109
3	68578076	68579192	peak_23977	1000	.	2995.772949	10.617055	-1	122
3	68580480	68581145	peak_23978	925	.	615.022156	4.070578	-1	516
3	68581398	68581891	peak_23979	466	.	229.536148	3.557571	-1	313
3	68582377	68582838	peak_23980	818	.	377.219177	3.888840	-1	52
3	68584352	68585651	peak_23981	1000	.	4473.034668	15.495004	-1	330
3	68587912	68588516	peak_23982	1000	.	1003.266785	5.622409	-1	470
3	68598509	68599271	peak_23983	1000	.	1147.117920	5.575616	-1	257
3	68599387	68601435	peak_23984	1000	.	4604.394531	10.347980	-1	711
3	68603805	68604732	peak_23985	1000	.	1515.819214	5.989230	-1	631
3	68609005	68609617	peak_23986	668	.	408.684418	3.646165	-1	490
3	68610559	68610944	peak_23987	921	.	354.771881	3.828291	-1	315
3	68612869	68613455	peak_23988	874	.	512.362244	3.760514	-1	171
3	68614145	68614730	peak_23989	487	.	284.607910	3.852366	-1	265
3	68617515	68617916	peak_23990	896	.	359.417175	4.294450	-1	324
3	68618021	68618644	peak_23991	1000	.	895.086426	5.727832	-1	456
3	68621773	68623088	peak_23992	602	.	791.906982	4.106743	-1	1264
3	68630286	68630454	peak_23993	1000	.	313.539612	4.988395	-1	62
3	68642669	68642827	peak_23994	1000	.	290.528564	4.967134	-1	63
3	68643036	68643974	peak_23995	1000	.	1818.293335	6.558954	-1	129
3	68676886	68677099	peak_23996	1000	.	327.452850	4.677422	-1	103
3	68762293	68762466	peak_23997	1000	.	241.244354	4.642665	-1	91
3	68785682	68785839	peak_23998	1000	.	214.074768	4.212965	-1	78
3	68801608	68801797	peak_23999	1000	.	206.910828	4.144529	-1	79
3	68832868	68833904	peak_24000	1000	.	3893.513672	12.988895	-1	804
3	68852320	68853064	peak_24001	1000	.	2212.131592	9.210334	-1	104
3	68883082	68884078	peak_24002	1000	.	1824.663330	8.581528	-1	364
3	68900302	68900977	peak_24003	752	.	507.450897	4.135403	-1	307
3	68924959	68925586	peak_24004	795	.	498.519470	4.082898	-1	126
3	68979713	68980334	peak_24005	1000	.	1628.942261	6.382438	-1	356
3	69002642	69003238	peak_24006	683	.	407.066437	4.098969	-1	352
3	69004249	69005297	peak_24007	1000	.	2106.839111	9.510606	-1	734
3	69018214	69018471	peak_24008	1000	.	315.438080	4.589798	-1	87
3	69019715	69020193	peak_24009	769	.	367.351807	4.055637	-1	108
3	69020298	69021862	peak_24010	1000	.	3259.136963	6.116745	-1	1113
3	69046286	69046460	peak_24011	1000	.	302.624695	5.152420	-1	111
3	69090542	69090722	peak_24012	1000	.	272.162354	5.024067	-1	85
3	69090974	69091517	peak_24013	1000	.	2323.681152	12.078644	-1	388
3	69126963	69127114	peak_24014	1000	.	251.466782	4.729785	-1	48
3	69129602	69129801	peak_24015	1000	.	208.053162	4.151807	-1	87
3	69187763	69188362	peak_24016	1000	.	2121.277344	9.527267	-1	469
3	69206016	69206529	peak_24017	1000	.	1343.450073	6.844603	-1	76
3	69235813	69236778	peak_24018	1000	.	2159.683838	8.361830	-1	859
3	69301404	69301615	peak_24019	1000	.	240.766449	4.350772	-1	128
3	69311331	69311506	peak_24020	1000	.	257.399078	4.778229	-1	83
3	69379747	69379914	peak_24021	1000	.	255.051208	4.368919	-1	111
3	69394479	69394628	peak_24022	1000	.	258.435974	4.674209	-1	75
3	69410565	69410740	peak_24023	1000	.	236.444519	4.216951	-1	78
3	69416542	69417312	peak_24024	1000	.	1967.982056	7.905778	-1	610
3	69488345	69488559	peak_24025	1000	.	262.109070	4.670987	-1	98
3	69495813	69496543	peak_24026	331	.	241.457230	3.472291	-1	246
3	69515586	69516535	peak_24027	575	.	545.862305	3.650994	-1	485
3	69517481	69517986	peak_24028	522	.	263.376556	3.440782	-1	85
3	69520745	69522412	peak_24029	288	.	480.105774	4.047412	-1	679
3	69543532	69543720	peak_24030	1000	.	307.095428	4.713383	-1	79
3	69545942	69546744	peak_24031	1000	.	2159.349609	9.726006	-1	687
3	69546982	69547943	peak_24032	1000	.	3480.550781	13.455699	-1	491
3	69550648	69550813	peak_24033	1000	.	275.566895	4.898471	-1	84
3	69559773	69559971	peak_24034	1000	.	321.696899	5.085649	-1	87
3	69565494	69566099	peak_24035	1000	.	1131.747314	7.201705	-1	501
3	69570515	69571259	peak_24036	1000	.	1381.769531	5.760643	-1	528
3	69594771	69595041	peak_24037	1000	.	302.454773	4.330791	-1	160
3	69625136	69625330	peak_24038	1000	.	280.277985	4.918349	-1	96
3	69625558	69625726	peak_24039	1000	.	220.510712	4.447541	-1	97
3	69634721	69634938	peak_24040	1000	.	245.173203	3.908130	-1	145
3	69650535	69650700	peak_24041	1000	.	218.392654	4.576754	-1	69
3	69657003	69658528	peak_24042	1000	.	2854.074219	8.342623	-1	728
3	69684890	69685856	peak_24043	356	.	344.016418	3.181993	-1	304
3	69687168	69687514	peak_24044	847	.	293.154968	3.856777	-1	95
3	69687838	69688490	peak_24045	882	.	575.245667	5.131804	-1	311
3	69693792	69694220	peak_24046	607	.	259.599640	3.446192	-1	93
3	69696809	69697731	peak_24047	870	.	802.261658	4.052672	-1	537
3	69700588	69702317	peak_24048	1000	.	5793.432617	16.251707	-1	923
3	69702618	69702789	peak_24049	1000	.	203.866028	4.300682	-1	58
3	69715987	69716155	peak_24050	1000	.	253.532898	4.470842	-1	68
3	69739612	69739752	peak_24051	1000	.	209.522415	4.289781	-1	74
3	69753431	69753587	peak_24052	1000	.	246.660568	4.631876	-1	105
3	69791029	69791688	peak_24053	571	.	376.006989	3.465525	-1	453
3	69796024	69796238	peak_24054	1000	.	224.232880	4.016839	-1	100
3	69807671	69808118	peak_24055	461	.	205.884842	3.132816	-1	44
3	69810655	69811222	peak_24056	632	.	358.182587	4.324675	-1	469
3	69842274	69842482	peak_24057	1000	.	308.242920	4.446810	-1	119
3	69845877	69846044	peak_24058	1000	.	211.039703	4.130601	-1	78
3	69859245	69859686	peak_24059	810	.	357.088867	4.429465	-1	314
3	69887933	69888108	peak_24060	1000	.	347.626801	5.128989	-1	78
3	69894215	69895024	peak_24061	1000	.	1089.748047	6.457657	-1	480
3	69939080	69939788	peak_24062	1000	.	1748.828491	8.105272	-1	97
3	69953559	69953760	peak_24063	1000	.	281.798523	4.320252	-1	81
3	70135253	70135447	peak_24064	1000	.	295.636078	4.584264	-1	84
3	70169811	70169999	peak_24065	1000	.	211.358002	4.217012	-1	93
3	70225656	70225798	peak_24066	1000	.	202.381714	4.214694	-1	63
3	70346405	70346560	peak_24067	1000	.	202.961502	4.481522	-1	60
3	70351897	70353354	peak_24068	1000	.	1563.753296	5.057626	-1	339
3	70485434	70485623	peak_24069	1000	.	276.259430	4.588551	-1	128
3	70524295	70524461	peak_24070	1000	.	202.411652	4.269686	-1	89
3	70571423	70571859	peak_24071	1000	.	533.167603	5.461843	-1	332
3	70572612	70573206	peak_24072	632	.	375.499603	4.187536	-1	497
3	70574166	70574900	peak_24073	300	.	219.973404	3.251733	-1	491
3	70576560	70576883	peak_24074	1000	.	559.503296	4.913653	-1	209
3	70577007	70577779	peak_24075	1000	.	772.780457	5.072114	-1	252
3	70578140	70578558	peak_24076	637	.	266.324432	3.641023	-1	293
3	70578756	70579409	peak_24077	1000	.	788.693481	5.552474	-1	298
3	70581886	70582682	peak_24078	270	.	214.728241	3.421897	-1	525
3	70583082	70583479	peak_24079	1000	.	444.512543	4.952424	-1	116
3	70583939	70584276	peak_24080	796	.	268.228180	3.892496	-1	80
3	70584411	70584756	peak_24081	736	.	253.906494	4.125719	-1	83
3	70587496	70588074	peak_24082	368	.	212.427689	3.446791	-1	534
3	70589099	70589656	peak_24083	493	.	274.824677	3.400170	-1	431
3	70589827	70590587	peak_24084	658	.	500.110565	4.511011	-1	348
3	70594448	70594693	peak_24085	1000	.	256.564545	3.877703	-1	125
3	70594922	70595562	peak_24086	906	.	580.035461	4.262824	-1	392
3	70610829	70611512	peak_24087	363	.	247.824249	3.396285	-1	218
3	70646696	70646882	peak_24088	1000	.	207.271637	3.964591	-1	88
3	70670419	70670935	peak_24089	524	.	270.542603	3.558324	-1	67
3	70680898	70681223	peak_24090	1000	.	402.543365	4.331447	-1	141
3	70685583	70685923	peak_24091	1000	.	352.075409	4.095259	-1	223
3	70728230	70728421	peak_24092	1000	.	255.999573	4.606312	-1	74
3	70758925	70759328	peak_24093	537	.	216.351700	3.579337	-1	115
3	70761929	70762284	peak_24094	600	.	212.826263	3.541969	-1	83
3	70865795	70866231	peak_24095	595	.	259.520752	3.469003	-1	37
3	70880685	70881005	peak_24096	1000	.	680.974670	5.547479	-1	127
3	70905298	70905591	peak_24097	1000	.	499.090302	5.666192	-1	165
3	70987894	70988083	peak_24098	1000	.	209.737793	4.421079	-1	114
3	71001831	71002405	peak_24099	438	.	251.537445	3.258287	-1	306
3	71006176	71006754	peak_24100	653	.	377.718475	4.106721	-1	305
3	71031429	71031578	peak_24101	1000	.	280.549408	4.771965	-1	85
3	71035092	71035541	peak_24102	608	.	272.899445	3.457198	-1	392
3	71036134	71036651	peak_24103	578	.	298.854034	3.379515	-1	89
3	71039189	71039782	peak_24104	498	.	295.085297	3.620251	-1	512
3	71099964	71100182	peak_24105	1000	.	283.678131	4.504977	-1	121
3	71104798	71105475	peak_24106	1000	.	907.649719	5.110830	-1	483
3	71129128	71129423	peak_24107	1000	.	337.289124	4.318090	-1	208
3	71129546	71129872	peak_24108	735	.	239.481506	3.395742	-1	146
3	71131495	71131827	peak_24109	673	.	223.419281	3.812992	-1	224
3	71132915	71133425	peak_24110	561	.	286.364655	3.160809	-1	197
3	71135315	71135889	peak_24111	704	.	404.197693	4.255515	-1	107
3	71137922	71138089	peak_24112	1000	.	232.143524	4.591809	-1	82
3	71139833	71140122	peak_24113	699	.	202.011902	3.430188	-1	212
3	71140512	71140745	peak_24114	1000	.	313.365021	4.687119	-1	79
3	71141429	71141767	peak_24115	612	.	207.021927	3.528828	-1	252
3	71143365	71143901	peak_24116	691	.	370.288452	3.892677	-1	285
3	71145999	71146261	peak_24117	935	.	244.864563	3.560993	-1	151
3	71149726	71150196	peak_24118	573	.	269.249878	3.562315	-1	271
3	71154844	71155482	peak_24119	455	.	289.973175	3.463112	-1	420
3	71221196	71221362	peak_24120	1000	.	230.727081	4.464480	-1	71
3	71237373	71238146	peak_24121	1000	.	995.655762	5.886988	-1	286
3	71245505	71245943	peak_24122	459	.	200.967026	3.726933	-1	320
3	71246251	71246690	peak_24123	529	.	232.231171	3.377546	-1	362
3	71248559	71248745	peak_24124	1000	.	264.404419	4.608812	-1	109
3	71361916	71362788	peak_24125	1000	.	1710.930054	7.252833	-1	738
3	71423816	71424489	peak_24126	1000	.	823.444092	4.658410	-1	426
3	71452243	71453358	peak_24127	1000	.	4615.156250	12.133942	-1	486
3	71511043	71511428	peak_24128	545	.	209.801117	3.322660	-1	105
3	71512580	71513593	peak_24129	1000	.	3653.557861	9.769102	-1	425
3	71540006	71540875	peak_24130	1000	.	1864.996826	8.103859	-1	356
3	71546446	71546852	peak_24131	800	.	324.901367	3.638052	-1	125
3	71588612	71589173	peak_24132	845	.	474.233521	3.953562	-1	426
3	71621370	71621929	peak_24133	377	.	210.864700	3.207004	-1	413
3	71622158	71622836	peak_24134	1000	.	747.437805	4.879865	-1	428
3	71652681	71652845	peak_24135	1000	.	219.597565	4.220139	-1	69
3	71681990	71682141	peak_24136	1000	.	237.691925	4.361480	-1	50
3	71730513	71730781	peak_24137	780	.	209.016022	3.619049	-1	95
3	71760272	71760427	peak_24138	1000	.	260.414673	4.588923	-1	65
3	71781993	71782153	peak_24139	1000	.	315.167969	5.080419	-1	93
3	71796007	71796427	peak_24140	639	.	268.376892	4.024632	-1	83
3	71796934	71797477	peak_24141	577	.	313.328064	3.260940	-1	104
3	71947927	71948535	peak_24142	550	.	334.579437	3.802896	-1	389
3	72004277	72004438	peak_24143	1000	.	239.115204	4.609517	-1	57
3	72008593	72008870	peak_24144	733	.	203.016922	3.258252	-1	128
3	72016447	72016631	peak_24145	1000	.	279.176910	5.112973	-1	81
3	72190764	72191485	peak_24146	1000	.	1622.553955	9.415270	-1	221
3	72198506	72199060	peak_24147	1000	.	1193.411621	8.430626	-1	126
3	72199359	72199575	peak_24148	1000	.	225.620911	4.049681	-1	122
3	72222859	72223747	peak_24149	1000	.	1017.797729	7.116927	-1	760
3	72235016	72235186	peak_24150	1000	.	235.367538	4.551510	-1	82
3	72240430	72241087	peak_24151	1000	.	1646.831543	6.823078	-1	88
3	72289366	72290031	peak_24152	1000	.	3313.396240	11.048285	-1	180
3	72292517	72292684	peak_24153	1000	.	239.034332	4.362260	-1	108
3	72324614	72325662	peak_24154	1000	.	4495.414551	12.127918	-1	417
3	72346655	72347126	peak_24155	1000	.	1385.055298	7.186656	-1	307
3	72373040	72373247	peak_24156	1000	.	327.781036	4.452785	-1	81
3	72377987	72378253	peak_24157	1000	.	322.897308	4.161461	-1	178
3	72379390	72379846	peak_24158	1000	.	659.686890	5.261255	-1	194
3	72380043	72380475	peak_24159	1000	.	950.032288	6.682255	-1	357
3	72380652	72381741	peak_24160	1000	.	1940.861084	8.300475	-1	252
3	72436393	72436591	peak_24161	1000	.	286.791046	4.278786	-1	93
3	72460952	72461126	peak_24162	1000	.	209.578049	4.125311	-1	59
3	72506518	72506986	peak_24163	614	.	287.418213	3.773741	-1	119
3	72515057	72515204	peak_24164	1000	.	214.587952	4.115362	-1	78
3	72544518	72546194	peak_24165	1000	.	7275.916016	13.179703	-1	1062
3	72565858	72566175	peak_24166	1000	.	434.511169	4.369812	-1	183
3	72600010	72600192	peak_24167	1000	.	222.265610	4.682207	-1	108
3	72618953	72619880	peak_24168	1000	.	2152.331299	7.128932	-1	729
3	72684705	72684991	peak_24169	725	.	207.453751	3.982277	-1	68
3	72693898	72694536	peak_24170	1000	.	1229.187256	6.269915	-1	257
3	72717955	72718092	peak_24171	1000	.	203.475571	4.041412	-1	45
3	72792106	72792276	peak_24172	1000	.	243.992371	4.782332	-1	114
3	72793548	72794462	peak_24173	1000	.	2936.211914	8.820030	-1	599
3	72827452	72827620	peak_24174	1000	.	249.812988	4.387659	-1	61
3	72829447	72829593	peak_24175	1000	.	207.580231	4.562238	-1	50
3	72844438	72844604	peak_24176	1000	.	225.306015	4.155523	-1	59
3	72931472	72931652	peak_24177	1000	.	219.254623	4.431835	-1	81
3	72979078	72979250	peak_24178	1000	.	235.734741	4.372492	-1	79
3	72982589	72982743	peak_24179	1000	.	229.648407	4.456828	-1	90
3	72982911	72983532	peak_24180	1000	.	1567.021973	8.837087	-1	209
3	72994621	72994778	peak_24181	1000	.	240.674164	4.437866	-1	86
3	73003670	73003842	peak_24182	1000	.	215.691986	4.775379	-1	99
3	73028360	73029281	peak_24183	1000	.	2611.815430	11.290441	-1	337
3	73073970	73074306	peak_24184	738	.	247.967834	3.996517	-1	81
3	73095412	73095598	peak_24185	1000	.	209.452209	4.096612	-1	68
3	73096678	73097264	peak_24186	570	.	333.732788	3.496129	-1	231
3	73117946	73118106	peak_24187	1000	.	253.119644	4.584598	-1	99
3	73191451	73191763	peak_24188	841	.	262.371582	3.392153	-1	92
3	73234787	73234956	peak_24189	1000	.	216.758408	4.366863	-1	81
3	73253484	73253725	peak_24190	943	.	227.153900	3.589034	-1	129
3	73318103	73318259	peak_24191	1000	.	206.093628	4.308890	-1	66
3	73397594	73398277	peak_24192	736	.	502.383453	4.574514	-1	95
3	73533191	73533379	peak_24193	1000	.	330.676941	4.874404	-1	104
3	73554595	73554907	peak_24194	780	.	243.426193	4.015576	-1	209
3	73607534	73608120	peak_24195	1000	.	593.391296	4.463693	-1	218
3	73710722	73711650	peak_24196	640	.	593.768738	3.767778	-1	644
3	73830660	73831728	peak_24197	1000	.	3748.718018	12.089895	-1	558
3	73939294	73940774	peak_24198	1000	.	3625.161377	8.184165	-1	151
3	74003906	74005457	peak_24199	1000	.	4614.015137	11.832674	-1	562
3	74005904	74006081	peak_24200	1000	.	249.368362	4.712104	-1	90
3	74039099	74039255	peak_24201	1000	.	246.383713	4.378406	-1	78
3	74084538	74085004	peak_24202	1000	.	1920.995239	11.945319	-1	320
3	74136435	74136912	peak_24203	1000	.	1264.582275	8.328622	-1	118
3	74139465	74139622	peak_24204	1000	.	269.902130	4.689118	-1	61
3	74276536	74276706	peak_24205	1000	.	232.917740	4.449050	-1	112
3	74278485	74278789	peak_24206	717	.	218.055862	3.954033	-1	138
3	74300593	74300799	peak_24207	1000	.	236.679886	4.535526	-1	91
3	74329508	74329670	peak_24208	1000	.	229.545944	4.823483	-1	80
3	74511563	74511887	peak_24209	1000	.	706.065063	5.728420	-1	186
3	74540306	74540471	peak_24210	1000	.	211.975784	4.133167	-1	121
3	74567004	74567153	peak_24211	1000	.	202.461060	4.073708	-1	71
3	74679143	74679311	peak_24212	1000	.	201.667130	4.757500	-1	97
3	74736288	74736978	peak_24213	1000	.	2199.308594	12.198174	-1	543
3	74817137	74817329	peak_24214	1000	.	275.052856	4.785728	-1	109
3	74906084	74906456	peak_24215	709	.	263.869904	3.771351	-1	122
3	74934352	74934555	peak_24216	1000	.	222.306717	3.959835	-1	134
3	75113711	75113846	peak_24217	1000	.	214.080826	4.419949	-1	54
3	75317782	75317940	peak_24218	1000	.	234.269180	4.656815	-1	79
3	75349487	75349633	peak_24219	1000	.	220.085617	4.384588	-1	97
3	75475743	75476445	peak_24220	561	.	394.021210	3.728686	-1	482
3	75480739	75481120	peak_24221	579	.	220.681168	3.153975	-1	131
3	75481305	75482072	peak_24222	739	.	567.149109	4.532786	-1	690
3	75613970	75614249	peak_24223	830	.	231.643356	3.415231	-1	183
3	75614511	75614995	peak_24224	680	.	328.923370	3.982043	-1	213
3	75622251	75622428	peak_24225	1000	.	215.812790	4.215867	-1	89
3	75624954	75625301	peak_24226	1000	.	1368.144287	9.391105	-1	223
3	75625764	75626166	peak_24227	1000	.	542.799927	4.807236	-1	242
3	75626439	75626949	peak_24228	1000	.	1009.834595	6.692712	-1	174
3	75632950	75633424	peak_24229	899	.	426.297516	5.490795	-1	112
3	75779174	75779320	peak_24230	1000	.	208.375671	4.196234	-1	52
3	75828641	75828798	peak_24231	1000	.	224.015884	4.514151	-1	85
3	75887111	75887289	peak_24232	1000	.	209.833267	4.142515	-1	99
3	75913126	75913314	peak_24233	1000	.	293.360840	4.621163	-1	70
3	76105977	76106129	peak_24234	1000	.	245.265137	4.619321	-1	84
3	76238864	76239029	peak_24235	1000	.	207.734528	4.063984	-1	61
3	76382794	76382956	peak_24236	1000	.	203.028137	4.024528	-1	71
3	76413595	76413755	peak_24237	1000	.	204.991226	4.087714	-1	42
3	76442211	76442510	peak_24238	1000	.	449.841919	4.523379	-1	173
3	76472660	76472898	peak_24239	991	.	235.916260	4.429520	-1	36
3	76523204	76524274	peak_24240	1000	.	1697.028809	7.917643	-1	938
3	76527224	76529593	peak_24241	1000	.	3806.415771	7.894656	-1	533
3	76572313	76572645	peak_24242	611	.	202.832306	3.527292	-1	43
3	76649714	76649993	peak_24243	741	.	206.724304	4.202725	-1	205
3	76671720	76672041	peak_24244	1000	.	452.857361	4.436348	-1	79
3	76728652	76729631	peak_24245	1000	.	3262.821045	12.399021	-1	654
3	76782060	76782206	peak_24246	1000	.	246.540985	4.827254	-1	114
3	76826307	76826489	peak_24247	1000	.	267.072815	4.963611	-1	98
3	76836575	76838157	peak_24248	1000	.	6173.289551	11.167727	-1	717
3	76847120	76847269	peak_24249	1000	.	248.731216	5.059925	-1	83
3	76875090	76875365	peak_24250	1000	.	398.468964	4.707557	-1	148
3	76883561	76883852	peak_24251	813	.	236.679871	3.543593	-1	222
3	76884281	76884496	peak_24252	1000	.	249.182037	4.234614	-1	113
3	76900516	76901523	peak_24253	1000	.	4467.222656	14.756374	-1	713
3	76905512	76905682	peak_24254	1000	.	224.321259	4.424478	-1	66
3	76940716	76941162	peak_24255	692	.	308.625183	3.735459	-1	347
3	76965658	76967048	peak_24256	1000	.	2216.487305	7.974462	-1	871
3	77028276	77028450	peak_24257	1000	.	212.652206	4.483094	-1	108
3	77072001	77072307	peak_24258	680	.	208.029495	3.616673	-1	218
3	77076690	77076929	peak_24259	1000	.	337.808258	4.618846	-1	86
3	77077181	77078016	peak_24260	1000	.	1756.040771	8.525537	-1	229
3	77166189	77166561	peak_24261	754	.	280.461792	4.363671	-1	114
3	77168277	77168919	peak_24262	1000	.	2222.402832	9.409681	-1	533
3	77189923	77190233	peak_24263	1000	.	397.557281	4.741646	-1	69
3	77191724	77192948	peak_24264	1000	.	8990.109375	14.748007	-1	515
3	77193092	77193470	peak_24265	1000	.	953.924683	6.398864	-1	149
3	77196581	77196738	peak_24266	1000	.	209.306808	4.298671	-1	80
3	77215483	77215706	peak_24267	931	.	207.583298	3.651603	-1	92
3	77217226	77217414	peak_24268	1000	.	351.172333	5.311239	-1	90
3	77292601	77294231	peak_24269	1000	.	4768.093750	11.227366	-1	921
3	77297750	77298066	peak_24270	1000	.	509.040924	5.277304	-1	190
3	77302770	77303004	peak_24271	1000	.	330.742004	4.461836	-1	111
3	77304216	77304491	peak_24272	786	.	216.088242	3.912913	-1	199
3	77312253	77312867	peak_24273	662	.	406.284393	4.057683	-1	206
3	77317404	77317718	peak_24274	681	.	213.878754	3.636430	-1	50
3	77321355	77321701	peak_24275	779	.	269.580139	4.164918	-1	238
3	77326602	77327061	peak_24276	1000	.	595.014343	4.325097	-1	171
3	77327223	77327669	peak_24277	836	.	372.694061	3.887392	-1	252
3	77333696	77334532	peak_24278	786	.	657.241333	4.303112	-1	394
3	77346639	77346813	peak_24279	1000	.	241.522430	4.318552	-1	93
3	77404617	77404796	peak_24280	1000	.	409.099609	5.536849	-1	85
3	77420991	77422170	peak_24281	1000	.	3864.578369	10.894711	-1	862
3	77467332	77467539	peak_24282	1000	.	307.695648	4.801795	-1	127
3	77478390	77479642	peak_24283	1000	.	2683.780029	8.288863	-1	1031
3	77520703	77521002	peak_24284	1000	.	550.518494	6.217822	-1	205
3	77576540	77576717	peak_24285	1000	.	214.995651	4.399221	-1	85
3	77579006	77579182	peak_24286	1000	.	222.571014	4.051041	-1	88
3	77609275	77609461	peak_24287	1000	.	319.174255	5.066404	-1	99
3	77615454	77616106	peak_24288	874	.	570.071167	4.174784	-1	82
3	77649637	77649807	peak_24289	1000	.	218.083389	4.246233	-1	73
3	77658363	77658617	peak_24290	1000	.	385.050415	4.920247	-1	153
3	77740112	77741157	peak_24291	1000	.	4481.357910	13.906840	-1	337
3	77816073	77816294	peak_24292	1000	.	236.107224	4.095791	-1	149
3	77819525	77819701	peak_24293	1000	.	252.045731	4.358140	-1	91
3	77820716	77820885	peak_24294	1000	.	228.127533	4.417846	-1	114
3	77831496	77831699	peak_24295	1000	.	210.791367	4.231987	-1	109
3	77855750	77856937	peak_24296	1000	.	2734.559570	8.593703	-1	318
3	77892444	77892596	peak_24297	1000	.	205.712692	4.632493	-1	91
3	77931738	77931900	peak_24298	1000	.	214.712494	4.218059	-1	43
3	78030690	78032123	peak_24299	1000	.	5646.785645	14.736060	-1	1112
3	78120255	78120449	peak_24300	1000	.	245.040070	4.310826	-1	104
3	78176063	78176636	peak_24301	853	.	488.794525	4.335454	-1	126
3	78229815	78230394	peak_24302	901	.	521.885376	4.402103	-1	501
3	78268083	78269171	peak_24303	1000	.	4641.905762	11.790475	-1	456
3	78360668	78361046	peak_24304	844	.	319.220917	3.826856	-1	207
3	78361159	78363100	peak_24305	1000	.	2021.747803	5.347058	-1	885
3	78363757	78364085	peak_24306	1000	.	435.525146	5.433248	-1	233
3	78364463	78364759	peak_24307	834	.	246.961533	3.419255	-1	79
3	78371613	78372029	peak_24308	828	.	344.554688	3.829001	-1	70
3	78372573	78372866	peak_24309	1000	.	361.557587	4.295163	-1	93
3	78373278	78373539	peak_24310	1000	.	291.137970	4.384548	-1	165
3	78380929	78381079	peak_24311	1000	.	239.499939	4.396417	-1	63
3	78431501	78431687	peak_24312	1000	.	212.977005	4.008511	-1	114
3	78440287	78441535	peak_24313	1000	.	5048.586914	14.742597	-1	489
3	78478965	78479132	peak_24314	1000	.	230.518158	4.373772	-1	82
3	78525816	78525965	peak_24315	1000	.	207.076965	4.094353	-1	89
3	78565536	78566731	peak_24316	650	.	777.292358	5.319449	-1	708
3	78618383	78619111	peak_24317	777	.	565.832153	4.614669	-1	536
3	78653486	78653857	peak_24318	736	.	273.184937	3.731791	-1	224
3	78690350	78690523	peak_24319	1000	.	333.919312	5.341616	-1	76
3	78788593	78788738	peak_24320	1000	.	238.280869	4.552118	-1	85
3	78843960	78844125	peak_24321	1000	.	251.597717	4.608348	-1	110
3	78859423	78859582	peak_24322	1000	.	277.740967	4.625088	-1	52
3	78866692	78867068	peak_24323	828	.	311.185303	4.552843	-1	77
3	78894488	78895247	peak_24324	1000	.	819.062256	4.472541	-1	512
3	78897759	78898999	peak_24325	925	.	1146.740356	4.202602	-1	596
3	78902752	78902946	peak_24326	1000	.	244.178116	4.358801	-1	102
3	78903053	78903684	peak_24327	911	.	575.021240	4.369326	-1	270
3	78905057	78905353	peak_24328	1000	.	379.645874	4.826946	-1	63
3	78905663	78905961	peak_24329	869	.	258.832031	3.717214	-1	86
3	79098280	79098435	peak_24330	1000	.	231.595810	4.534265	-1	65
3	79166551	79166709	peak_24331	1000	.	217.850235	4.156553	-1	48
3	79208384	79208581	peak_24332	1000	.	335.375153	4.609061	-1	62
3	79226734	79226885	peak_24333	1000	.	207.555313	4.049159	-1	91
3	79257012	79258443	peak_24334	1000	.	6950.043945	17.162754	-1	780
3	79270638	79270808	peak_24335	1000	.	217.170776	3.931639	-1	121
3	79285610	79285765	peak_24336	1000	.	205.909470	3.941343	-1	95
3	79341790	79341978	peak_24337	1000	.	305.221802	5.045987	-1	92
3	79399273	79399455	peak_24338	1000	.	229.491608	4.407075	-1	104
3	79415626	79416299	peak_24339	1000	.	2336.152832	9.283172	-1	355
3	79448892	79449442	peak_24340	1000	.	1030.445679	5.457716	-1	467
3	79455167	79455471	peak_24341	954	.	290.158478	4.068201	-1	179
3	79465463	79465731	peak_24342	1000	.	464.805237	5.442267	-1	156
3	79467171	79467433	peak_24343	1000	.	352.515259	4.893452	-1	181
3	79469709	79470200	peak_24344	767	.	376.817566	4.349289	-1	98
3	79474061	79474242	peak_24345	1000	.	248.222656	4.828827	-1	104
3	79488328	79488609	peak_24346	946	.	265.793427	3.370863	-1	203
3	79492410	79492794	peak_24347	1000	.	918.365173	6.021255	-1	153
3	79587859	79588044	peak_24348	1000	.	219.326248	4.175040	-1	75
3	79594079	79594244	peak_24349	1000	.	311.651337	4.901380	-1	60
3	79621687	79623339	peak_24350	677	.	1118.384155	4.533609	-1	682
3	79624091	79624442	peak_24351	696	.	244.346680	3.399281	-1	86
3	79666313	79666963	peak_24352	491	.	319.428070	3.604736	-1	100
3	79676262	79676417	peak_24353	1000	.	209.599960	4.276285	-1	60
3	79679243	79679425	peak_24354	1000	.	231.558807	4.265950	-1	130
3	79680933	79681093	peak_24355	1000	.	257.618805	4.489496	-1	89
3	79691928	79692079	peak_24356	1000	.	231.622437	4.642631	-1	74
3	79703193	79704218	peak_24357	1000	.	1946.873779	9.202144	-1	819
3	79704788	79705032	peak_24358	1000	.	278.204529	4.033453	-1	134
3	79719224	79719456	peak_24359	1000	.	308.561188	4.832758	-1	103
3	79731718	79731901	peak_24360	1000	.	274.324921	4.779189	-1	88
3	79860774	79860995	peak_24361	1000	.	271.037933	4.546319	-1	108
3	79864977	79865145	peak_24362	1000	.	209.838348	4.349857	-1	81
3	79870200	79870650	peak_24363	1000	.	595.520874	4.880979	-1	73
3	79899868	79900032	peak_24364	1000	.	215.367950	4.302649	-1	111
3	79910951	79911104	peak_24365	1000	.	217.319656	4.545970	-1	87
3	79912443	79912603	peak_24366	1000	.	215.957733	4.518900	-1	72
3	79913542	79914168	peak_24367	1000	.	1871.542725	8.290604	-1	430
3	79923565	79924007	peak_24368	1000	.	794.382935	6.923147	-1	339
3	79924171	79924888	peak_24369	1000	.	2841.920410	12.274929	-1	123
3	79926586	79926777	peak_24370	1000	.	269.428101	4.877626	-1	106
3	79937125	79937270	peak_24371	1000	.	204.264053	3.983511	-1	75
3	79951885	79953276	peak_24372	1000	.	4599.827148	10.609855	-1	964
3	79997023	79997211	peak_24373	1000	.	204.276627	4.091300	-1	70
3	80007721	80007868	peak_24374	1000	.	212.319031	4.183073	-1	91
3	80014277	80014429	peak_24375	1000	.	214.211166	4.188070	-1	82
3	80033566	80034266	peak_24376	1000	.	3111.036865	13.938730	-1	483
3	80034380	80034546	peak_24377	1000	.	247.699097	4.758083	-1	104
3	80047079	80047271	peak_24378	1000	.	279.404419	4.665763	-1	96
3	80083449	80083623	peak_24379	1000	.	267.030334	4.793850	-1	114
3	80114697	80115422	peak_24380	1000	.	1529.034302	8.893139	-1	407
3	80121236	80121420	peak_24381	1000	.	208.934021	4.351632	-1	102
3	80190101	80190246	peak_24382	1000	.	219.099731	4.311515	-1	73
3	80191660	80191824	peak_24383	1000	.	223.629486	4.218216	-1	80
3	80192500	80192684	peak_24384	1000	.	213.605530	4.431372	-1	76
3	80208204	80208414	peak_24385	1000	.	218.157684	4.257062	-1	91
3	80221501	80221678	peak_24386	1000	.	246.801300	4.831586	-1	84
3	80224742	80224943	peak_24387	1000	.	229.698990	4.411665	-1	123
3	80229521	80229700	peak_24388	1000	.	312.668304	4.579958	-1	101
3	80230026	80230199	peak_24389	1000	.	200.755829	4.061249	-1	81
3	80254217	80255582	peak_24390	1000	.	8715.767578	16.637827	-1	755
3	80255799	80256333	peak_24391	1000	.	923.128540	4.893589	-1	123
3	80256458	80256777	peak_24392	1000	.	871.870483	6.628020	-1	182
3	80284917	80285117	peak_24393	1000	.	277.894470	4.428101	-1	107
3	80295624	80295807	peak_24394	1000	.	210.517242	3.997689	-1	123
3	80330597	80332275	peak_24395	1000	.	5737.494141	13.413215	-1	766
3	80334096	80334279	peak_24396	1000	.	211.801788	4.444367	-1	104
3	80335342	80335499	peak_24397	1000	.	209.816559	4.138186	-1	95
3	80360874	80361049	peak_24398	1000	.	230.552536	4.198056	-1	57
3	80365133	80365311	peak_24399	1000	.	228.987167	4.229393	-1	78
3	80366954	80367124	peak_24400	1000	.	330.537445	4.924430	-1	120
3	80372016	80372187	peak_24401	1000	.	200.358292	4.250551	-1	90
3	80394786	80394963	peak_24402	1000	.	234.356827	4.316916	-1	68
3	80439112	80439292	peak_24403	1000	.	272.077087	4.808745	-1	71
3	80457843	80458010	peak_24404	1000	.	242.904022	4.431064	-1	71
3	80471731	80471888	peak_24405	1000	.	205.447861	4.269899	-1	85
3	80608823	80609031	peak_24406	1000	.	346.456909	4.939620	-1	110
3	80615542	80616654	peak_24407	1000	.	1865.479370	5.911812	-1	294
3	80627014	80627187	peak_24408	1000	.	207.372330	4.064842	-1	67
3	80642011	80642340	peak_24409	700	.	230.261688	3.924015	-1	137
3	80667291	80667452	peak_24410	1000	.	228.350296	4.308609	-1	78
3	80667851	80668032	peak_24411	1000	.	274.248260	5.050940	-1	91
3	80688294	80688466	peak_24412	1000	.	241.094711	4.617774	-1	78
3	80691157	80691319	peak_24413	1000	.	251.209122	4.644087	-1	108
3	80727329	80727487	peak_24414	1000	.	248.138748	4.522548	-1	72
3	80740807	80740957	peak_24415	1000	.	223.508591	4.594093	-1	60
3	80744451	80744764	peak_24416	742	.	232.129608	3.921456	-1	71
3	80745694	80746561	peak_24417	1000	.	3335.143311	14.370286	-1	666
3	80751188	80751335	peak_24418	1000	.	249.646896	4.427920	-1	70
3	80756720	80756860	peak_24419	1000	.	215.583389	4.174532	-1	67
3	80790559	80791734	peak_24420	1000	.	2357.561523	10.348518	-1	516
3	80823879	80824045	peak_24421	1000	.	223.155655	4.149128	-1	97
3	80868921	80869146	peak_24422	1000	.	380.671021	5.029623	-1	110
3	80890813	80890975	peak_24423	1000	.	275.842743	4.616853	-1	75
3	80893267	80893424	peak_24424	1000	.	200.556427	4.146933	-1	55
3	80911557	80912517	peak_24425	1000	.	5070.165527	11.465819	-1	812
3	80936519	80936688	peak_24426	1000	.	209.171249	4.179453	-1	101
3	80937472	80937610	peak_24427	1000	.	211.811478	4.081712	-1	85
3	80967139	80967358	peak_24428	1000	.	321.819977	4.559855	-1	157
3	80973498	80973679	peak_24429	1000	.	403.595642	5.831666	-1	102
3	81010061	81010235	peak_24430	1000	.	265.299713	4.691573	-1	64
3	81024478	81025498	peak_24431	1000	.	2379.783691	8.576805	-1	879
3	81045704	81045848	peak_24432	1000	.	200.130478	4.254512	-1	55
3	81057319	81057509	peak_24433	1000	.	212.270096	4.207858	-1	99
3	81092444	81092794	peak_24434	1000	.	1080.157471	8.074764	-1	121
3	81109162	81109503	peak_24435	917	.	312.532074	4.026339	-1	279
3	81159937	81160116	peak_24436	1000	.	204.655334	4.092492	-1	80
3	81166062	81166346	peak_24437	850	.	241.350311	4.274785	-1	204
3	81169145	81169556	peak_24438	1000	.	980.063599	6.917705	-1	138
3	81195583	81197162	peak_24439	851	.	1343.737061	5.246468	-1	614
3	81197272	81197648	peak_24440	1000	.	1136.511963	8.939735	-1	255
3	81198509	81198865	peak_24441	567	.	201.925156	3.502787	-1	282
3	81199215	81199873	peak_24442	1000	.	878.884888	5.327688	-1	93
3	81200220	81201205	peak_24443	1000	.	1060.075317	5.944736	-1	510
3	81201426	81201772	peak_24444	1000	.	518.181519	4.680049	-1	249
3	81233990	81234955	peak_24445	396	.	381.825226	3.429943	-1	285
3	81245485	81245740	peak_24446	981	.	250.027817	4.239144	-1	75
3	81248862	81250013	peak_24447	850	.	978.535767	4.210818	-1	573
3	81250170	81250566	peak_24448	775	.	306.818451	4.012604	-1	106
3	81250996	81251513	peak_24449	1000	.	626.635498	4.525549	-1	204
3	81253786	81253931	peak_24450	1000	.	208.230545	4.111044	-1	54
3	81285802	81286401	peak_24451	481	.	288.016357	3.147778	-1	443
3	81294638	81294952	peak_24452	1000	.	399.131866	4.190223	-1	123
3	81307672	81307885	peak_24453	1000	.	360.947174	5.247039	-1	96
3	81335846	81336596	peak_24454	493	.	370.063507	3.596836	-1	618
3	81367124	81367306	peak_24455	1000	.	254.754395	4.526020	-1	77
3	81428149	81428610	peak_24456	552	.	254.289902	3.448410	-1	286
3	81531161	81531350	peak_24457	1000	.	222.246628	4.097055	-1	91
3	81550426	81550624	peak_24458	1000	.	231.480682	4.079113	-1	111
3	81551663	81551885	peak_24459	1000	.	312.288971	4.520607	-1	97
3	81601156	81601378	peak_24460	1000	.	300.659119	4.407432	-1	101
3	81629016	81629207	peak_24461	1000	.	209.471710	3.950475	-1	97
3	81838159	81838550	peak_24462	887	.	346.978058	3.949306	-1	223
3	81921439	81922201	peak_24463	623	.	474.537018	4.004712	-1	692
3	82073072	82073238	peak_24464	1000	.	233.649704	4.483628	-1	60
3	82116785	82118023	peak_24465	961	.	1189.559326	5.244792	-1	1136
3	82144914	82145112	peak_24466	1000	.	208.059845	4.098735	-1	67
3	82157121	82157452	peak_24467	1000	.	470.658173	4.230169	-1	125
3	82164572	82165168	peak_24468	919	.	547.662537	4.179905	-1	458
3	82219636	82220387	peak_24469	700	.	525.393921	4.946616	-1	591
3	82350930	82351711	peak_24470	672	.	524.608398	4.073278	-1	655
3	82367107	82367284	peak_24471	1000	.	230.487976	4.451836	-1	79
3	82401117	82401998	peak_24472	1000	.	1008.479919	4.871354	-1	533
3	82411284	82411464	peak_24473	1000	.	284.090393	4.533536	-1	100
3	82631982	82632205	peak_24474	1000	.	315.868042	4.704638	-1	149
3	82661372	82661549	peak_24475	1000	.	244.102203	4.387070	-1	112
3	82864445	82864623	peak_24476	1000	.	250.884705	4.374662	-1	74
3	82988410	82988567	peak_24477	1000	.	201.881287	4.325222	-1	83
3	83110429	83110589	peak_24478	1000	.	263.646454	4.711390	-1	76
3	83120862	83121040	peak_24479	1000	.	231.196991	4.008593	-1	64
3	83158755	83159572	peak_24480	1000	.	2873.396240	7.851000	-1	292
3	83197858	83198258	peak_24481	1000	.	410.817993	4.512658	-1	334
3	83210478	83210623	peak_24482	1000	.	206.421448	4.216614	-1	79
3	83224055	83224247	peak_24483	1000	.	256.524353	4.730385	-1	113
3	83294566	83294700	peak_24484	1000	.	214.515823	4.435079	-1	60
3	83336986	83337792	peak_24485	1000	.	1922.093750	7.105789	-1	695
3	83406987	83407347	peak_24486	1000	.	845.354797	6.379205	-1	248
3	83450931	83451144	peak_24487	1000	.	247.361786	4.156236	-1	58
3	83520399	83520575	peak_24488	1000	.	287.385254	5.414442	-1	91
3	83536254	83537395	peak_24489	1000	.	3880.972656	9.622516	-1	825
3	83565106	83565285	peak_24490	1000	.	261.453491	4.674884	-1	73
3	83608187	83608407	peak_24491	1000	.	517.146362	6.206339	-1	124
3	83640187	83640388	peak_24492	1000	.	208.314529	3.822430	-1	74
3	83646867	83647068	peak_24493	1000	.	207.558502	4.278531	-1	122
3	83673141	83673282	peak_24494	1000	.	257.697998	4.704637	-1	88
3	83678254	83678729	peak_24495	599	.	284.409027	3.984228	-1	241
3	83791478	83791659	peak_24496	1000	.	241.217911	4.382442	-1	102
3	83796008	83796448	peak_24497	1000	.	544.882629	5.187312	-1	327
3	83799468	83799621	peak_24498	1000	.	223.491531	4.524526	-1	106
3	83807894	83808070	peak_24499	1000	.	231.096497	4.703743	-1	108
3	83950672	83951410	peak_24500	469	.	346.308777	3.727806	-1	462
3	83985227	83985626	peak_24501	925	.	369.262573	4.315658	-1	82
3	83998151	83998300	peak_24502	1000	.	218.501266	4.453188	-1	76
3	84116039	84116310	peak_24503	1000	.	382.708649	4.376322	-1	127
3	84162855	84163034	peak_24504	1000	.	228.394592	4.341226	-1	101
3	84270449	84270695	peak_24505	1000	.	262.091583	3.960449	-1	122
3	84291128	84291275	peak_24506	1000	.	261.757141	4.742982	-1	66
3	84293475	84294500	peak_24507	455	.	466.178955	3.601035	-1	772
3	84295955	84296438	peak_24508	419	.	202.305847	3.154300	-1	142
3	84314259	84314496	peak_24509	939	.	222.608856	3.982073	-1	114
3	84333677	84334149	peak_24510	465	.	219.387604	3.666762	-1	258
3	84347978	84348347	peak_24511	941	.	347.312469	3.869954	-1	318
3	84392908	84393802	peak_24512	1000	.	934.597290	4.247964	-1	662
3	84409725	84410551	peak_24513	1000	.	997.687195	5.812553	-1	297
3	84410861	84411275	peak_24514	654	.	270.737885	3.688412	-1	247
3	84500051	84500215	peak_24515	1000	.	203.820786	4.284483	-1	106
3	84600866	84601202	peak_24516	922	.	309.917236	3.803325	-1	278
3	84700129	84700330	peak_24517	1000	.	531.171509	6.753645	-1	106
3	84742489	84742668	peak_24518	1000	.	213.214218	3.891289	-1	76
3	84742881	84743120	peak_24519	840	.	200.671295	3.612418	-1	53
3	84799335	84799519	peak_24520	1000	.	697.090454	7.770586	-1	98
3	84840347	84840536	peak_24521	1000	.	255.342224	4.279788	-1	110
3	84847058	84847237	peak_24522	1000	.	297.220093	4.802907	-1	85
3	84896239	84896397	peak_24523	1000	.	235.230972	4.497343	-1	73
3	84907126	84907291	peak_24524	1000	.	316.339844	5.174910	-1	63
3	84981009	84981164	peak_24525	1000	.	282.487488	4.742176	-1	64
3	84983409	84983595	peak_24526	1000	.	239.764206	4.367164	-1	109
3	85115695	85115873	peak_24527	1000	.	205.930038	4.063735	-1	61
3	85142425	85142690	peak_24528	837	.	221.809418	3.542259	-1	175
3	85155557	85156583	peak_24529	557	.	571.701599	4.250764	-1	902
3	85164633	85165988	peak_24530	1000	.	3144.734131	9.175807	-1	1017
3	85242804	85242998	peak_24531	1000	.	314.223999	4.892050	-1	104
3	85281222	85281396	peak_24532	1000	.	236.900757	4.386562	-1	78
3	85355904	85356073	peak_24533	1000	.	220.864334	4.119333	-1	83
3	85400549	85400712	peak_24534	1000	.	201.828674	4.255748	-1	98
3	85404997	85405173	peak_24535	1000	.	247.428436	4.677627	-1	60
3	85407481	85407964	peak_24536	1000	.	665.742981	4.662544	-1	94
3	85411931	85412109	peak_24537	1000	.	216.107071	4.421767	-1	109
3	85422990	85423191	peak_24538	1000	.	220.978149	4.371643	-1	104
3	85426468	85426651	peak_24539	1000	.	256.590271	4.676667	-1	90
3	85486732	85486897	peak_24540	1000	.	257.668060	4.594916	-1	97
3	85502816	85502988	peak_24541	1000	.	208.610794	4.321172	-1	75
3	85530715	85530861	peak_24542	1000	.	218.816437	4.441152	-1	60
3	85550819	85550983	peak_24543	1000	.	203.988571	3.977050	-1	71
3	85575905	85576098	peak_24544	1000	.	211.414230	4.264255	-1	115
3	85595205	85595617	peak_24545	1000	.	2617.080078	15.087181	-1	152
3	85616253	85616416	peak_24546	1000	.	204.960968	4.149382	-1	109
3	85616915	85617050	peak_24547	1000	.	210.038437	4.297968	-1	76
3	85648511	85648674	peak_24548	1000	.	251.046600	4.752678	-1	60
3	85649623	85650875	peak_24549	1000	.	5118.448730	14.898857	-1	247
3	85656745	85656913	peak_24550	1000	.	281.181976	5.274990	-1	90
3	85666496	85666830	peak_24551	725	.	242.028839	4.316196	-1	63
3	85680376	85680517	peak_24552	1000	.	201.772827	4.333695	-1	54
3	85712044	85712199	peak_24553	1000	.	254.888992	4.561690	-1	78
3	85742102	85742784	peak_24554	1000	.	3115.076172	12.527751	-1	471
3	85797201	85797377	peak_24555	1000	.	225.148590	4.132885	-1	60
3	85808969	85809104	peak_24556	1000	.	370.408142	5.622354	-1	84
3	85810614	85811695	peak_24557	1000	.	3716.507812	11.913568	-1	466
3	85858447	85858774	peak_24558	1000	.	424.776855	5.190755	-1	236
3	85878465	85878614	peak_24559	1000	.	289.536438	4.951205	-1	82
3	85900153	85900324	peak_24560	1000	.	274.229980	4.620821	-1	62
3	85947321	85947966	peak_24561	1000	.	1777.967285	9.509580	-1	251
3	85955915	85956274	peak_24562	1000	.	915.947693	7.693422	-1	202
3	85991625	85993008	peak_24563	1000	.	3211.453613	10.309530	-1	617
3	86016776	86016922	peak_24564	1000	.	212.779449	4.576669	-1	61
3	86041782	86041987	peak_24565	1000	.	225.494507	4.296018	-1	97
3	86057488	86057635	peak_24566	1000	.	231.017670	4.380186	-1	60
3	86089677	86089916	peak_24567	1000	.	255.995499	4.160262	-1	127
3	86179643	86181672	peak_24568	1000	.	7924.672363	14.163398	-1	372
3	86199759	86199931	peak_24569	1000	.	268.872192	5.114217	-1	67
3	86215769	86215915	peak_24570	1000	.	245.632721	4.540171	-1	45
3	86261430	86261683	peak_24571	1000	.	302.485992	4.072308	-1	92
3	86263612	86264098	peak_24572	530	.	257.412659	3.267859	-1	120
3	86272571	86272745	peak_24573	1000	.	264.479279	5.100286	-1	69
3	86278810	86278995	peak_24574	1000	.	207.632401	3.839222	-1	50
3	86279144	86279497	peak_24575	799	.	281.988495	3.813403	-1	244
3	86298116	86298406	peak_24576	883	.	256.146851	3.598590	-1	92
3	86299411	86300124	peak_24577	756	.	539.083618	4.812209	-1	81
3	86305090	86305257	peak_24578	1000	.	325.373718	5.011451	-1	74
3	86321736	86322164	peak_24579	628	.	268.671265	3.432422	-1	245
3	86323807	86324019	peak_24580	1000	.	249.432709	3.914054	-1	105
3	86341923	86342126	peak_24581	1000	.	244.250046	4.124348	-1	121
3	86352572	86352766	peak_24582	1000	.	286.568451	4.838416	-1	78
3	86410883	86411272	peak_24583	653	.	254.110565	3.506007	-1	64
3	86456989	86457163	peak_24584	1000	.	244.160339	4.379424	-1	78
3	86487734	86487924	peak_24585	1000	.	200.112198	4.128075	-1	96
3	86535252	86535864	peak_24586	954	.	583.763428	4.549792	-1	473
3	86536546	86537407	peak_24587	1000	.	2631.511230	10.318505	-1	564
3	86551033	86551222	peak_24588	1000	.	340.123779	4.741222	-1	130
3	86579544	86580460	peak_24589	1000	.	2294.102539	10.401618	-1	534
3	86588442	86588601	peak_24590	1000	.	202.192047	4.075154	-1	82
3	86601229	86601440	peak_24591	967	.	203.973404	3.914863	-1	113
3	86620289	86620525	peak_24592	1000	.	408.585175	5.042631	-1	112
3	86623233	86623454	peak_24593	1000	.	259.375366	4.207281	-1	117
3	86644875	86645089	peak_24594	937	.	200.622391	3.558208	-1	90
3	86658548	86658808	peak_24595	1000	.	300.310730	4.384121	-1	77
3	86695369	86695658	peak_24596	1000	.	348.947784	4.555327	-1	215
3	86782578	86783033	peak_24597	1000	.	496.118500	4.001447	-1	285
3	86783300	86784743	peak_24598	1000	.	5271.666992	11.279634	-1	1137
3	86870558	86870754	peak_24599	1000	.	278.759949	4.585243	-1	106
3	86922018	86922482	peak_24600	1000	.	540.807434	5.017187	-1	214
3	86991758	86991940	peak_24601	1000	.	244.350586	4.423951	-1	104
3	87023208	87023403	peak_24602	1000	.	240.447403	4.166967	-1	124
3	87045643	87045947	peak_24603	1000	.	643.971680	5.162083	-1	238
3	87108494	87109210	peak_24604	1000	.	2520.625732	8.738483	-1	200
3	87109326	87109493	peak_24605	1000	.	319.837982	5.227968	-1	108
3	87118365	87118539	peak_24606	1000	.	286.594727	4.981603	-1	71
3	87121481	87122523	peak_24607	1000	.	1409.538696	5.980410	-1	130
3	87231164	87232291	peak_24608	1000	.	3948.067139	11.869361	-1	275
3	87253419	87253586	peak_24609	1000	.	223.156525	4.425724	-1	64
3	87262203	87262358	peak_24610	1000	.	223.158386	4.385639	-1	71
3	87269890	87270699	peak_24611	396	.	320.110046	3.438489	-1	402
3	87272999	87273159	peak_24612	1000	.	217.264832	4.210001	-1	87
3	87319389	87319568	peak_24613	1000	.	219.966400	4.175563	-1	91
3	87328596	87328773	peak_24614	1000	.	268.935364	4.668897	-1	96
3	87341227	87342209	peak_24615	1000	.	1338.682129	4.888096	-1	531
3	87369133	87369320	peak_24616	1000	.	207.844299	3.852948	-1	80
3	87373661	87373837	peak_24617	1000	.	201.009521	4.181407	-1	58
3	87389101	87389275	peak_24618	1000	.	298.114258	5.220960	-1	89
3	87389410	87390472	peak_24619	1000	.	2735.044434	9.385514	-1	345
3	87415871	87416329	peak_24620	1000	.	887.356873	6.978664	-1	359
3	87456805	87457158	peak_24621	862	.	304.249969	3.897490	-1	272
3	87516926	87517353	peak_24622	583	.	248.898102	3.554021	-1	303
3	87596384	87596748	peak_24623	628	.	228.692688	4.034245	-1	283
3	87603078	87603252	peak_24624	1000	.	267.863342	4.775149	-1	65
3	87612626	87612801	peak_24625	1000	.	277.811401	4.704945	-1	98
3	87630005	87630158	peak_24626	1000	.	268.856171	4.736177	-1	55
3	87699011	87699193	peak_24627	1000	.	226.423035	4.436495	-1	80
3	87817723	87817884	peak_24628	1000	.	221.438248	4.493807	-1	95
3	87871152	87872268	peak_24629	474	.	529.272766	3.901926	-1	537
3	87900965	87901151	peak_24630	1000	.	214.144028	4.060087	-1	65
3	87903720	87903906	peak_24631	1000	.	243.431168	4.456063	-1	88
3	87936993	87937385	peak_24632	863	.	338.105164	4.074423	-1	80
3	88041337	88041782	peak_24633	560	.	249.018631	3.653481	-1	104
3	88078501	88078684	peak_24634	1000	.	241.460800	4.248343	-1	59
3	88090496	88090731	peak_24635	899	.	211.326019	4.048895	-1	129
3	88108392	88108539	peak_24636	1000	.	254.137222	4.499715	-1	69
3	88232508	88232684	peak_24637	1000	.	265.374146	4.853838	-1	91
3	88260604	88260807	peak_24638	1000	.	281.234680	4.291475	-1	104
3	88283486	88283642	peak_24639	1000	.	229.137619	4.231277	-1	81
3	88303300	88303469	peak_24640	1000	.	208.849396	4.471571	-1	92
3	88304508	88304666	peak_24641	1000	.	222.854950	4.241751	-1	72
3	88403597	88404473	peak_24642	555	.	486.221222	3.785176	-1	377
3	88529639	88529922	peak_24643	1000	.	286.664520	3.860853	-1	182
3	88567157	88567333	peak_24644	1000	.	203.921219	4.189815	-1	65
3	88586194	88587789	peak_24645	1000	.	1668.652344	4.577271	-1	136
3	88587895	88588612	peak_24646	1000	.	909.575073	4.973229	-1	602
3	88607936	88608079	peak_24647	1000	.	214.883438	4.676499	-1	70
3	88673624	88673799	peak_24648	1000	.	275.960052	4.328968	-1	100
3	88799151	88799308	peak_24649	1000	.	272.998779	4.865228	-1	55
3	88849070	88849273	peak_24650	1000	.	266.798431	4.146923	-1	101
3	88917040	88917232	peak_24651	1000	.	243.858444	4.075809	-1	115
3	88974334	88974714	peak_24652	1000	.	907.055908	5.726274	-1	233
3	89016739	89016952	peak_24653	1000	.	308.088135	5.034316	-1	110
3	89047554	89047709	peak_24654	1000	.	200.898575	4.276426	-1	85
3	89069397	89069623	peak_24655	1000	.	382.414978	5.365469	-1	93
3	89118471	89118769	peak_24656	1000	.	472.902771	5.008482	-1	121
3	89128160	89128356	peak_24657	1000	.	327.444489	4.940293	-1	79
3	89201225	89201761	peak_24658	411	.	220.170700	3.193175	-1	269
3	89216622	89216835	peak_24659	1000	.	423.746521	5.791998	-1	104
3	89227884	89228059	peak_24660	1000	.	239.339935	4.472307	-1	84
3	89238498	89238670	peak_24661	1000	.	260.045044	4.902720	-1	87
3	89245905	89246119	peak_24662	1000	.	242.556641	4.131295	-1	116
3	89305170	89305920	peak_24663	754	.	565.718567	4.849944	-1	489
3	89364998	89365144	peak_24664	1000	.	260.009949	4.541109	-1	72
3	89385044	89385548	peak_24665	589	.	296.955536	3.612591	-1	110
3	89398067	89398237	peak_24666	1000	.	221.651138	4.728189	-1	70
3	89401361	89401852	peak_24667	687	.	337.409332	3.771625	-1	405
3	89402000	89402535	peak_24668	436	.	233.270309	3.283131	-1	70
3	89419436	89419599	peak_24669	1000	.	212.430237	4.089357	-1	79
3	89453936	89454110	peak_24670	1000	.	215.180710	4.224318	-1	76
3	89458822	89459599	peak_24671	351	.	272.495270	3.581242	-1	360
3	89459758	89460731	peak_24672	1000	.	1012.388000	4.473423	-1	96
3	89532265	89532469	peak_24673	1000	.	301.676605	4.934480	-1	125
3	89544596	89545730	peak_24674	1000	.	1424.391235	5.682083	-1	614
3	89559508	89559660	peak_24675	1000	.	207.147247	4.479277	-1	84
3	89580945	89581115	peak_24676	1000	.	224.571228	4.302667	-1	70
3	89665211	89665375	peak_24677	1000	.	230.996719	4.314161	-1	88
3	89680647	89680835	peak_24678	1000	.	201.204697	3.984365	-1	90
3	89708591	89708942	peak_24679	833	.	292.508057	3.821208	-1	251
3	89740161	89740437	peak_24680	990	.	273.347198	3.715120	-1	207
3	89746759	89746934	peak_24681	1000	.	257.142426	4.922439	-1	88
3	89776431	89776617	peak_24682	1000	.	206.132736	4.172414	-1	99
3	89799044	89799963	peak_24683	1000	.	1271.458984	7.716307	-1	633
3	89803671	89804599	peak_24684	1000	.	933.531067	4.472498	-1	735
3	89818083	89818353	peak_24685	907	.	244.985001	3.946314	-1	64
3	89833200	89833374	peak_24686	1000	.	231.352325	4.382549	-1	71
3	89855741	89855944	peak_24687	1000	.	245.276337	4.184642	-1	90
3	89880481	89880674	peak_24688	1000	.	278.292633	4.731717	-1	81
3	89971887	89972068	peak_24689	1000	.	277.936676	4.886062	-1	89
3	89991536	89991700	peak_24690	1000	.	210.902649	4.507660	-1	74
3	90017503	90017670	peak_24691	1000	.	353.578918	5.356027	-1	82
3	90117686	90117874	peak_24692	1000	.	235.208038	4.518098	-1	122
3	90320006	90320179	peak_24693	1000	.	202.280426	4.260443	-1	73
3	90365054	90365195	peak_24694	1000	.	212.780472	4.403035	-1	60
3	90474978	90475170	peak_24695	1000	.	271.363373	4.429350	-1	129
3	90485363	90485544	peak_24696	1000	.	313.343018	5.240667	-1	92
3	90489241	90489440	peak_24697	1000	.	248.231613	4.503837	-1	92
3	90489581	90490241	peak_24698	914	.	603.077942	4.627214	-1	296
3	90553597	90553787	peak_24699	1000	.	233.880554	4.253873	-1	64
3	90602990	90603205	peak_24700	1000	.	300.750549	4.758826	-1	117
3	90603529	90603681	peak_24701	1000	.	215.065323	4.236449	-1	95
3	90663576	90663753	peak_24702	1000	.	252.304596	4.750797	-1	95
3	90762915	90763112	peak_24703	1000	.	305.067932	4.668016	-1	82
3	90763239	90763411	peak_24704	1000	.	242.209290	4.423842	-1	48
3	90857721	90857888	peak_24705	1000	.	223.135773	4.275324	-1	99
3	90882330	90882500	peak_24706	1000	.	291.594086	4.897614	-1	78
3	90975322	90975484	peak_24707	1000	.	247.458801	4.663608	-1	85
3	91026775	91026944	peak_24708	1000	.	283.381805	4.842770	-1	67
3	91054765	91055353	peak_24709	350	.	205.975327	3.182409	-1	315
3	91055474	91056080	peak_24710	989	.	599.102783	4.374445	-1	99
3	91349306	91349470	peak_24711	1000	.	243.221130	4.413395	-1	67
3	91392273	91392465	peak_24712	1000	.	304.313019	4.517042	-1	86
3	91422141	91422305	peak_24713	1000	.	250.942184	4.790098	-1	84
3	91521974	91522141	peak_24714	1000	.	283.191376	4.737595	-1	90
3	91547850	91548035	peak_24715	1000	.	245.934952	4.848071	-1	97
3	91631999	91632172	peak_24716	1000	.	340.259308	5.442345	-1	83
3	91722656	91722818	peak_24717	1000	.	265.539948	4.443246	-1	81
3	91782885	91783223	peak_24718	1000	.	366.584900	3.852596	-1	75
3	91868097	91868276	peak_24719	1000	.	379.090912	5.214012	-1	124
3	91873406	91873642	peak_24720	865	.	204.051529	3.984777	-1	161
3	91875067	91875268	peak_24721	1000	.	371.370819	4.872803	-1	120
3	91926979	91927195	peak_24722	1000	.	247.098511	4.217314	-1	105
3	91949519	91949692	peak_24723	1000	.	200.377457	3.910354	-1	82
3	91950640	91950962	peak_24724	647	.	208.405884	4.230114	-1	249
3	91964269	91964712	peak_24725	1000	.	803.879639	5.796325	-1	324
3	91975425	91975778	peak_24726	759	.	267.770264	4.065273	-1	276
3	92027670	92028089	peak_24727	694	.	290.724731	3.636790	-1	105
3	92046260	92046420	peak_24728	1000	.	200.689545	3.898210	-1	43
3	92077888	92078232	peak_24729	982	.	337.786346	4.596977	-1	232
3	92106200	92106667	peak_24730	478	.	223.277618	3.789754	-1	249
3	92140505	92140673	peak_24731	1000	.	217.695053	4.490372	-1	98
3	92144962	92145725	peak_24732	1000	.	1956.945923	10.565057	-1	399
3	92183083	92183269	peak_24733	1000	.	241.887604	4.611486	-1	110
3	92227163	92228448	peak_24734	1000	.	4238.544922	11.664973	-1	591
3	92249177	92249341	peak_24735	1000	.	227.861694	4.661728	-1	78
3	92335798	92337383	peak_24736	1000	.	7373.395508	14.947702	-1	1383
3	92362207	92362342	peak_24737	1000	.	360.168640	5.174610	-1	16
3	92365090	92365253	peak_24738	1000	.	255.007950	4.344492	-1	82
3	92387115	92387315	peak_24739	1000	.	271.892456	4.624657	-1	126
3	92477657	92477845	peak_24740	1000	.	221.923309	4.025847	-1	117
3	92525247	92525908	peak_24741	1000	.	880.488464	4.935872	-1	544
3	92529939	92530159	peak_24742	1000	.	526.886719	5.840214	-1	85
3	92556727	92556879	peak_24743	1000	.	235.169449	4.203870	-1	70
3	92563215	92563370	peak_24744	1000	.	228.041306	4.180529	-1	90
3	92694921	92695145	peak_24745	1000	.	265.077454	4.245062	-1	121
3	92696029	92698371	peak_24746	1000	.	6593.689941	12.063388	-1	259
3	92757726	92757920	peak_24747	1000	.	220.161316	4.462859	-1	108
3	92812942	92814530	peak_24748	1000	.	3907.015381	12.611772	-1	1258
3	92823671	92823980	peak_24749	697	.	215.393509	4.254615	-1	74
3	92830851	92831028	peak_24750	1000	.	210.042725	4.511439	-1	98
3	92841149	92841314	peak_24751	1000	.	229.618454	4.209124	-1	84
3	92862019	92862197	peak_24752	1000	.	227.660858	4.294564	-1	87
3	92925582	92925973	peak_24753	662	.	258.961578	3.937829	-1	87
3	92982252	92982422	peak_24754	1000	.	222.684464	4.400554	-1	83
3	92988714	92989648	peak_24755	980	.	915.532043	5.781642	-1	375
3	92997279	92998014	peak_24756	330	.	242.372345	3.794062	-1	677
3	93001288	93001546	peak_24757	786	.	202.892349	3.687602	-1	77
3	93002062	93002267	peak_24758	1000	.	273.179779	4.384111	-1	117
3	93025635	93026316	peak_24759	773	.	526.552185	5.003721	-1	598
3	93039791	93040527	peak_24760	720	.	530.079529	4.546178	-1	130
3	93057405	93057620	peak_24761	1000	.	220.467636	3.694898	-1	98
3	93163050	93163844	peak_24762	1000	.	2642.772705	11.481539	-1	616
3	93184772	93185090	peak_24763	983	.	312.580078	3.697454	-1	259
3	93185204	93185596	peak_24764	787	.	308.367310	3.955079	-1	273
3	93195397	93195558	peak_24765	1000	.	239.518494	4.542213	-1	62
3	93264293	93264759	peak_24766	1000	.	848.412659	5.830546	-1	207
3	93302259	93302477	peak_24767	1000	.	291.833069	4.496839	-1	127
3	93308161	93308361	peak_24768	1000	.	225.580856	4.304897	-1	96
3	93325319	93325488	peak_24769	1000	.	281.370300	4.467260	-1	101
3	93348941	93349107	peak_24770	1000	.	491.860931	6.336142	-1	102
3	93371453	93372959	peak_24771	1000	.	4955.080078	10.345122	-1	235
3	93393873	93394052	peak_24772	1000	.	276.718353	4.936877	-1	101
3	93453616	93454482	peak_24773	388	.	335.709473	3.533892	-1	89
3	93459462	93460953	peak_24774	610	.	909.988525	3.921400	-1	364
3	93461150	93461458	peak_24775	1000	.	511.276978	4.976091	-1	120
3	93462097	93464265	peak_24776	1000	.	2350.633057	5.424676	-1	1459
3	93464444	93464993	peak_24777	510	.	280.138611	4.248317	-1	122
3	93470314	93470545	peak_24778	1000	.	314.714020	4.424527	-1	116
3	93472188	93472871	peak_24779	434	.	296.639069	3.542499	-1	594
3	93473053	93473267	peak_24780	1000	.	215.092300	4.058320	-1	125
3	93473416	93473651	peak_24781	939	.	220.772751	4.093938	-1	113
3	93474141	93474726	peak_24782	535	.	312.713074	3.708367	-1	159
3	93478377	93478766	peak_24783	574	.	223.222641	3.515457	-1	301
3	93480223	93480755	peak_24784	415	.	220.733505	3.269933	-1	228
3	93486551	93487277	peak_24785	1000	.	777.859741	4.555372	-1	368
3	93488663	93489504	peak_24786	338	.	284.157898	3.318802	-1	83
3	93490565	93491038	peak_24787	612	.	289.659424	4.083408	-1	134
3	93496833	93497210	peak_24788	1000	.	561.062134	5.254134	-1	224
3	93497666	93497943	peak_24789	1000	.	294.718384	4.030786	-1	96
3	93501202	93501916	peak_24790	287	.	204.664719	3.065141	-1	89
3	93504099	93504620	peak_24791	694	.	361.653351	4.102964	-1	191
3	93504996	93505425	peak_24792	501	.	214.736298	3.523777	-1	357
3	93507748	93508317	peak_24793	839	.	477.624969	3.959008	-1	442
3	93508658	93509316	peak_24794	685	.	450.569916	3.559920	-1	145
3	93510416	93510749	peak_24795	858	.	285.846100	4.774757	-1	115
3	93513064	93513867	peak_24796	630	.	505.911469	4.229921	-1	162
3	93516846	93517172	peak_24797	781	.	254.635864	3.471095	-1	103
3	93524004	93524415	peak_24798	716	.	294.295349	3.622713	-1	136
3	93526418	93526856	peak_24799	601	.	263.098206	3.803879	-1	344
3	93542866	93543343	peak_24800	491	.	234.205109	3.498219	-1	40
3	93553728	93553917	peak_24801	1000	.	241.898224	4.593751	-1	115
3	93555093	93555407	peak_24802	719	.	225.862061	3.466439	-1	187
3	93558393	93558705	peak_24803	735	.	229.467148	3.494757	-1	207
3	93560735	93561303	peak_24804	787	.	447.050385	4.546231	-1	326
3	93572867	93573169	peak_24805	853	.	257.750275	3.921961	-1	211
3	93591384	93592532	peak_24806	1000	.	3180.670898	8.959105	-1	648
3	93593037	93593524	peak_24807	469	.	228.393250	3.896678	-1	92
3	93620830	93621824	peak_24808	1000	.	2282.979248	9.895645	-1	215
3	93629610	93629800	peak_24809	1000	.	308.640778	4.900561	-1	124
3	93681524	93682199	peak_24810	713	.	481.579803	4.360643	-1	393
3	93684617	93685091	peak_24811	463	.	219.329834	3.737886	-1	92
3	93697361	93697985	peak_24812	467	.	291.542755	3.773163	-1	542
3	93710023	93710443	peak_24813	524	.	219.918320	3.619246	-1	62
3	93711594	93712180	peak_24814	1000	.	884.957581	5.175797	-1	487
3	93833380	93833568	peak_24815	1000	.	281.394501	4.742960	-1	84
3	93853700	93854662	peak_24816	1000	.	5691.112305	15.672300	-1	617
3	93925791	93926287	peak_24817	1000	.	1269.871094	8.208785	-1	166
3	94007246	94007854	peak_24818	740	.	450.052643	3.895859	-1	512
3	94011077	94011350	peak_24819	1000	.	963.524902	8.104289	-1	132
3	94011483	94013138	peak_24820	1000	.	4709.453613	10.647915	-1	1229
3	94044953	94045445	peak_24821	1000	.	995.586304	6.981981	-1	97
3	94063989	94064165	peak_24822	1000	.	234.433823	4.085753	-1	48
3	94065301	94065755	peak_24823	717	.	325.478851	4.385191	-1	331
3	94081375	94082031	peak_24824	618	.	405.323669	3.664874	-1	53
3	94168269	94168879	peak_24825	430	.	262.301971	3.586382	-1	251
3	94203045	94203432	peak_24826	666	.	257.627960	3.297874	-1	119
3	94217285	94218133	peak_24827	411	.	348.406494	3.619042	-1	47
3	94222509	94222664	peak_24828	1000	.	211.719772	4.216512	-1	75
3	94235677	94235986	peak_24829	695	.	214.833481	3.613587	-1	73
3	94252002	94252222	peak_24830	1000	.	325.313721	4.572556	-1	122
3	94252378	94253093	peak_24831	1000	.	1041.511597	4.579960	-1	654
3	94253240	94253773	peak_24832	482	.	256.942017	3.576684	-1	279
3	94253901	94255139	peak_24833	1000	.	2177.147461	8.606356	-1	373
3	94269321	94269668	peak_24834	640	.	222.060608	3.609487	-1	96
3	94274636	94274788	peak_24835	1000	.	273.008820	4.677386	-1	46
3	94275675	94276200	peak_24836	703	.	369.171661	3.991685	-1	89
3	94278317	94280204	peak_24837	1000	.	1961.848389	4.538784	-1	1142
3	94280693	94281292	peak_24838	1000	.	1063.759766	5.737032	-1	403
3	94281637	94282036	peak_24839	517	.	206.422684	3.890500	-1	144
3	94283314	94283795	peak_24840	661	.	317.823822	3.837632	-1	105
3	94284320	94284515	peak_24841	1000	.	334.763977	5.099144	-1	97
3	94284930	94285622	peak_24842	591	.	409.258698	4.422943	-1	53
3	94285809	94286322	peak_24843	1000	.	641.900024	5.123326	-1	106
3	94287404	94288518	peak_24844	1000	.	1232.575562	5.279444	-1	98
3	94293904	94294325	peak_24845	1000	.	626.646057	5.921294	-1	199
3	94295260	94295769	peak_24846	1000	.	799.730469	4.965857	-1	119
3	94299327	94299640	peak_24847	1000	.	387.068665	4.357828	-1	131
3	94301360	94301532	peak_24848	1000	.	218.194946	4.184340	-1	116
3	94303127	94303409	peak_24849	791	.	222.930725	3.512396	-1	94
3	94303646	94304066	peak_24850	961	.	403.614319	3.766591	-1	322
3	94304227	94304598	peak_24851	733	.	272.041016	4.034360	-1	265
3	94304768	94304970	peak_24852	1000	.	223.852341	4.280592	-1	98
3	94305635	94306397	peak_24853	505	.	384.526154	3.629056	-1	85
3	94313333	94313562	peak_24854	1000	.	360.748322	4.720774	-1	108
3	94313768	94314846	peak_24855	1000	.	2710.732910	7.169535	-1	557
3	94315006	94316917	peak_24856	1000	.	2553.614746	5.175959	-1	308
3	94317030	94318013	peak_24857	1000	.	1477.906982	5.637410	-1	163
3	94318556	94318761	peak_24858	1000	.	327.884155	4.847719	-1	104
3	94318981	94320014	peak_24859	1000	.	2187.199463	7.026371	-1	854
3	94320315	94321049	peak_24860	1000	.	1085.547729	5.220439	-1	631
3	94321237	94322047	peak_24861	1000	.	923.185303	4.847373	-1	379
3	94322237	94322539	peak_24862	1000	.	656.802124	5.650383	-1	179
3	94322749	94323104	peak_24863	1000	.	782.923950	5.836210	-1	184
3	94323219	94324071	peak_24864	1000	.	1122.538086	4.835286	-1	611
3	94372086	94372577	peak_24865	562	.	276.108154	3.862001	-1	294
3	94516359	94516919	peak_24866	489	.	273.609344	3.267830	-1	125
3	94575646	94575889	peak_24867	1000	.	401.173279	4.716449	-1	95
3	94578064	94578390	peak_24868	1000	.	488.813141	4.542929	-1	127
3	94578504	94578906	peak_24869	1000	.	487.282562	4.592223	-1	84
3	94610412	94610845	peak_24870	639	.	276.792023	4.271856	-1	97
3	94632369	94632781	peak_24871	532	.	219.177277	3.416058	-1	58
3	94652033	94652512	peak_24872	1000	.	809.962341	5.774268	-1	347
3	94687757	94688148	peak_24873	1000	.	422.886505	4.167210	-1	268
3	94689236	94689496	peak_24874	1000	.	264.703186	4.264308	-1	184
3	94691743	94692083	peak_24875	827	.	281.328278	4.334301	-1	233
3	94725727	94725911	peak_24876	1000	.	221.568924	4.516880	-1	80
3	94743810	94744312	peak_24877	881	.	442.148254	4.730694	-1	413
3	94780820	94780998	peak_24878	1000	.	287.147705	4.698047	-1	78
3	94862375	94862857	peak_24879	910	.	438.853638	3.843250	-1	141
3	94862988	94863341	peak_24880	737	.	260.231384	4.096127	-1	227
3	94863633	94864691	peak_24881	1000	.	2164.438721	6.059818	-1	470
3	94865047	94865298	peak_24882	1000	.	378.781311	5.165007	-1	101
3	94908892	94909240	peak_24883	1000	.	1595.316895	10.362852	-1	126
3	94953174	94953314	peak_24884	1000	.	249.744598	4.649511	-1	47
3	95127754	95127960	peak_24885	1000	.	293.296814	4.453760	-1	118
3	95138706	95138865	peak_24886	1000	.	238.626923	4.379760	-1	107
3	95184094	95184396	peak_24887	938	.	283.383850	4.005463	-1	176
3	95184520	95184711	peak_24888	1000	.	267.269836	4.425939	-1	77
3	95189349	95189690	peak_24889	906	.	309.056213	3.956736	-1	199
3	95195599	95195779	peak_24890	1000	.	236.422287	4.221396	-1	101
3	95230452	95230617	peak_24891	1000	.	269.588654	4.760137	-1	101
3	95257124	95257587	peak_24892	1000	.	762.690063	5.025512	-1	358
3	95289253	95289540	peak_24893	726	.	208.350189	3.335634	-1	66
3	95310617	95311065	peak_24894	1000	.	489.051605	3.995743	-1	367
3	95330637	95331238	peak_24895	364	.	218.738953	3.372336	-1	503
3	95331384	95332113	peak_24896	839	.	611.291443	4.234620	-1	457
3	95417279	95417989	peak_24897	455	.	322.973389	4.007857	-1	455
3	95420763	95421272	peak_24898	397	.	202.295746	3.310305	-1	466
3	95441070	95441339	peak_24899	1000	.	322.128357	4.432555	-1	78
3	95458701	95460255	peak_24900	1000	.	3598.338379	10.248116	-1	899
3	95462965	95463258	peak_24901	1000	.	314.726410	4.016318	-1	87
3	95488561	95488754	peak_24902	1000	.	323.731262	5.207175	-1	118
3	95511814	95512172	peak_24903	765	.	274.012421	3.665878	-1	122
3	95522560	95523097	peak_24904	697	.	374.156158	3.454006	-1	203
3	95528222	95528747	peak_24905	445	.	233.831863	3.756215	-1	213
3	95531412	95532073	peak_24906	592	.	391.519623	4.159843	-1	135
3	95532859	95533374	peak_24907	541	.	278.789154	4.098227	-1	75
3	95537933	95538589	peak_24908	683	.	448.075043	3.835976	-1	275
3	95570666	95570811	peak_24909	1000	.	232.242645	4.648691	-1	65
3	95628834	95629049	peak_24910	1000	.	221.878342	3.894897	-1	161
3	95692338	95692586	peak_24911	1000	.	315.025085	4.749093	-1	119
3	95777703	95777910	peak_24912	1000	.	247.651718	4.270691	-1	101
3	95984569	95984736	peak_24913	1000	.	220.280029	4.253716	-1	93
3	96091566	96092726	peak_24914	1000	.	3352.980957	11.499413	-1	440
3	96171304	96171456	peak_24915	1000	.	200.533936	4.165566	-1	103
3	96197452	96197647	peak_24916	1000	.	2995.538574	22.351549	-1	100
3	96220907	96221069	peak_24917	1000	.	217.282944	4.510778	-1	68
3	96316498	96318336	peak_24918	1000	.	9957.166992	15.507480	-1	849
3	96413979	96414158	peak_24919	1000	.	247.938766	4.356231	-1	97
3	96474120	96474297	peak_24920	1000	.	543.458557	6.786808	-1	98
3	96474436	96474997	peak_24921	1000	.	1440.364380	8.311831	-1	97
3	96523220	96523407	peak_24922	1000	.	244.950546	4.575458	-1	123
3	96598888	96599321	peak_24923	475	.	205.748917	3.399437	-1	174
3	96603756	96604685	peak_24924	1000	.	987.997986	5.371164	-1	632
3	96606451	96606969	peak_24925	537	.	277.952362	4.381933	-1	401
3	96643085	96643252	peak_24926	1000	.	267.868073	5.017872	-1	86
3	96643580	96643733	peak_24927	1000	.	243.013626	4.472164	-1	55
3	96674977	96675142	peak_24928	1000	.	255.888321	4.855851	-1	77
3	96695217	96695392	peak_24929	1000	.	276.605164	4.828330	-1	103
3	96703045	96703378	peak_24930	1000	.	1124.775146	8.925576	-1	217
3	96730785	96730938	peak_24931	1000	.	250.867447	4.860538	-1	76
3	96751221	96751396	peak_24932	1000	.	260.831207	4.426721	-1	77
3	96755300	96755520	peak_24933	1000	.	408.991394	5.144689	-1	95
3	96782931	96783113	peak_24934	1000	.	206.401825	4.132042	-1	114
3	96811264	96811428	peak_24935	1000	.	224.369064	4.241621	-1	83
3	96832855	96833650	peak_24936	1000	.	1840.069824	9.242284	-1	552
3	96839131	96839298	peak_24937	1000	.	229.958069	4.584830	-1	81
3	96854359	96854519	peak_24938	1000	.	278.199310	4.941303	-1	86
3	96871931	96872504	peak_24939	1000	.	2276.046631	8.397550	-1	130
3	97112167	97112492	peak_24940	735	.	238.812592	3.703616	-1	248
3	97151255	97151395	peak_24941	1000	.	273.186096	4.590437	-1	64
3	97175041	97175207	peak_24942	1000	.	247.757629	4.677866	-1	87
3	97194214	97194389	peak_24943	1000	.	244.105133	4.876068	-1	79
3	97198720	97200797	peak_24944	1000	.	6949.873047	14.224964	-1	1612
3	97200907	97201179	peak_24945	1000	.	686.226562	6.493070	-1	162
3	97201297	97201656	peak_24946	729	.	261.624664	3.838740	-1	123
3	97201800	97202881	peak_24947	1000	.	1775.756958	4.984348	-1	702
3	97204837	97205222	peak_24948	1000	.	930.920471	7.177786	-1	163
3	97205692	97205968	peak_24949	774	.	213.543030	3.370299	-1	155
3	97207213	97207890	peak_24950	838	.	567.607666	4.308334	-1	250
3	97209475	97209861	peak_24951	553	.	213.372665	3.944555	-1	84
3	97216038	97216368	peak_24952	1000	.	371.753357	4.129574	-1	98
3	97227356	97227772	peak_24953	1000	.	495.426575	5.149714	-1	84
3	97233031	97233692	peak_24954	557	.	368.464569	3.816661	-1	218
3	97235396	97235816	peak_24955	676	.	284.028534	3.423057	-1	357
3	97245063	97245289	peak_24956	1000	.	287.540100	4.253693	-1	140
3	97250090	97251139	peak_24957	764	.	801.764099	5.153087	-1	378
3	97251551	97252622	peak_24958	518	.	554.572754	4.061934	-1	403
3	97252779	97253023	peak_24959	967	.	235.928055	3.833133	-1	149
3	97256988	97257245	peak_24960	1000	.	541.533875	5.657618	-1	97
3	97259593	97259902	peak_24961	648	.	200.130188	3.230223	-1	244
3	97260726	97261988	peak_24962	848	.	1069.556763	4.701911	-1	683
3	97275322	97275669	peak_24963	1000	.	647.902283	5.292240	-1	226
3	97283191	97283714	peak_24964	1000	.	660.128052	5.146045	-1	330
3	97285554	97286129	peak_24965	478	.	274.794830	3.907887	-1	391
3	97287692	97287946	peak_24966	822	.	208.678085	3.552083	-1	142
3	97295868	97296049	peak_24967	1000	.	304.224945	5.004515	-1	87
3	97302678	97303092	peak_24968	540	.	223.478439	3.497117	-1	327
3	97304708	97305199	peak_24969	515	.	252.980392	3.562115	-1	376
3	97305746	97306336	peak_24970	1000	.	733.608704	5.557935	-1	429
3	97308956	97309252	peak_24971	881	.	260.674957	4.074852	-1	206
3	97309690	97310187	peak_24972	1000	.	533.988770	4.294336	-1	397
3	97312956	97313414	peak_24973	1000	.	501.026489	4.563261	-1	342
3	97316309	97316489	peak_24974	1000	.	258.593048	4.895392	-1	84
3	97323053	97324073	peak_24975	1000	.	1183.604980	6.138773	-1	478
3	97326214	97326631	peak_24976	1000	.	1170.301392	6.958116	-1	269
3	97327791	97328442	peak_24977	951	.	618.880920	4.291719	-1	259
3	97328599	97329219	peak_24978	348	.	215.549561	3.403211	-1	139
3	97333052	97333614	peak_24979	955	.	536.539856	4.161194	-1	336
3	97334449	97334636	peak_24980	1000	.	213.414688	4.205923	-1	62
3	97348328	97348511	peak_24981	1000	.	226.292969	4.287497	-1	98
3	97349555	97349996	peak_24982	748	.	329.781952	3.706267	-1	334
3	97350526	97351548	peak_24983	641	.	655.176636	4.185337	-1	685
3	97352026	97352284	peak_24984	1000	.	436.547394	5.317872	-1	108
3	97356132	97356776	peak_24985	1000	.	1078.818481	5.853040	-1	393
3	97360148	97360349	peak_24986	1000	.	239.455002	4.150258	-1	107
3	97364935	97366524	peak_24987	760	.	1208.172974	4.249299	-1	656
3	97367184	97367600	peak_24988	626	.	260.583893	3.095083	-1	349
3	97368187	97368428	peak_24989	1000	.	312.171112	4.179792	-1	177
3	97375456	97375653	peak_24990	1000	.	211.870087	4.091845	-1	99
3	97377434	97378204	peak_24991	1000	.	1209.374512	5.302438	-1	255
3	97380713	97381844	peak_24992	1000	.	1735.424805	5.449241	-1	381
3	97398475	97398721	peak_24993	1000	.	302.377686	4.904908	-1	109
3	97402686	97402844	peak_24994	1000	.	257.926819	4.742021	-1	88
3	97412818	97413490	peak_24995	593	.	398.432495	4.100241	-1	237
3	97415736	97416660	peak_24996	439	.	405.305176	3.800123	-1	119
3	97421794	97422419	peak_24997	1000	.	1077.692383	5.945514	-1	456
3	97424020	97424811	peak_24998	1000	.	917.750122	5.987599	-1	675
3	97425930	97426513	peak_24999	412	.	239.967834	3.529865	-1	410
3	97427574	97428190	peak_25000	498	.	306.493958	4.384163	-1	97
3	97430673	97430929	peak_25001	1000	.	321.801514	4.341223	-1	152
3	97431185	97431469	peak_25002	945	.	268.335510	3.661632	-1	197
3	97455285	97455517	peak_25003	1000	.	368.732971	4.685556	-1	110
3	97458618	97459702	peak_25004	1000	.	1472.807495	7.452192	-1	767
3	97461239	97462156	peak_25005	483	.	442.684540	4.018306	-1	63
3	97463005	97464430	peak_25006	1000	.	1666.112793	5.183046	-1	101
3	97466977	97467663	peak_25007	463	.	317.421478	4.119335	-1	460
3	97486791	97487099	peak_25008	1000	.	320.895630	3.864549	-1	190
3	97489384	97489684	peak_25009	669	.	200.736282	3.375610	-1	115
3	97504610	97504784	peak_25010	1000	.	203.830261	4.565603	-1	60
3	97511621	97511819	peak_25011	1000	.	257.256409	4.154582	-1	80
3	97524167	97524524	peak_25012	722	.	257.736450	3.648420	-1	95
3	97526004	97526457	peak_25013	1000	.	546.252319	4.501273	-1	245
3	97530105	97530638	peak_25014	1000	.	883.220825	5.777153	-1	158
3	97532450	97532889	peak_25015	460	.	202.126328	3.105322	-1	101
3	97533133	97533458	peak_25016	1000	.	349.810120	4.466266	-1	76
3	97534694	97534913	peak_25017	963	.	210.876373	4.309624	-1	93
3	97538374	97538760	peak_25018	652	.	251.848099	3.579525	-1	200
3	97546313	97546485	peak_25019	1000	.	221.790207	4.068171	-1	115
3	97554375	97554564	peak_25020	1000	.	225.439713	4.173149	-1	92
3	97566289	97568368	peak_25021	1000	.	6883.004883	11.841700	-1	1451
3	97571832	97572320	peak_25022	536	.	261.422272	3.909529	-1	244
3	97580614	97581705	peak_25023	994	.	1084.177124	5.021748	-1	420
3	97583987	97584257	peak_25024	953	.	257.299774	3.798836	-1	204
3	97587931	97588476	peak_25025	492	.	268.075684	3.611475	-1	394
3	97592792	97593594	peak_25026	552	.	442.539368	3.893652	-1	74
3	97603309	97603701	peak_25027	588	.	230.380005	3.632242	-1	222
3	97661808	97661980	peak_25028	1000	.	270.451324	4.512895	-1	86
3	97677657	97677821	peak_25029	1000	.	205.786484	3.981590	-1	102
3	97683141	97683341	peak_25030	1000	.	277.810303	4.414958	-1	118
3	97710443	97710614	peak_25031	1000	.	302.590607	5.093430	-1	76
3	97711376	97711529	peak_25032	1000	.	246.641022	4.245915	-1	73
3	97716626	97716795	peak_25033	1000	.	240.967636	4.573152	-1	89
3	97735644	97735832	peak_25034	1000	.	274.307007	4.629875	-1	91
3	97751676	97751844	peak_25035	1000	.	200.374542	4.309105	-1	70
3	97782165	97783385	peak_25036	1000	.	1668.446655	5.209099	-1	646
3	97799293	97799463	peak_25037	1000	.	212.862076	4.090879	-1	76
3	97830039	97831068	peak_25038	1000	.	1729.725098	6.243189	-1	124
3	97831452	97831767	peak_25039	682	.	214.712799	3.719464	-1	247
3	97844227	97844394	peak_25040	1000	.	213.327194	4.064928	-1	45
3	97849698	97849873	peak_25041	1000	.	291.088593	4.743440	-1	80
3	97856705	97856909	peak_25042	1000	.	297.834839	4.703852	-1	118
3	97894351	97894533	peak_25043	1000	.	278.143188	4.729489	-1	122
3	97938970	97939160	peak_25044	1000	.	250.167831	4.419020	-1	113
3	97946526	97946703	peak_25045	1000	.	216.518433	4.353872	-1	88
3	97950650	97951584	peak_25046	1000	.	2270.500732	9.434038	-1	174
3	97960450	97960635	peak_25047	1000	.	208.620880	3.790470	-1	57
3	97969545	97969702	peak_25048	1000	.	230.621017	4.505707	-1	72
3	98065384	98065557	peak_25049	1000	.	294.063232	4.677435	-1	100
3	98125326	98125483	peak_25050	1000	.	330.384460	5.286584	-1	65
3	98152160	98152345	peak_25051	1000	.	255.067001	4.570479	-1	120
3	98154989	98156230	peak_25052	1000	.	3394.106445	10.195148	-1	843
3	98189101	98189787	peak_25053	1000	.	1103.664795	6.870330	-1	349
3	98218182	98218795	peak_25054	1000	.	680.645386	5.628015	-1	359
3	98219014	98219798	peak_25055	1000	.	2047.887573	6.889123	-1	275
3	98219930	98220346	peak_25056	645	.	268.416443	4.471023	-1	302
3	98222565	98222799	peak_25057	911	.	213.074905	3.667041	-1	172
3	98230089	98230271	peak_25058	1000	.	224.975342	4.284751	-1	86
3	98246452	98247123	peak_25059	778	.	522.291016	3.789301	-1	619
3	98258713	98259024	peak_25060	1000	.	343.252686	4.205338	-1	158
3	98262275	98263075	peak_25061	940	.	751.760254	4.347353	-1	693
3	98263245	98263572	peak_25062	628	.	205.350998	3.467972	-1	269
3	98264501	98265005	peak_25063	856	.	431.191559	3.697207	-1	193
3	98266238	98266487	peak_25064	1000	.	254.710342	3.884284	-1	141
3	98266621	98267098	peak_25065	729	.	347.508087	4.170353	-1	191
3	98267496	98269157	peak_25066	1000	.	4977.913086	11.635104	-1	1181
3	98271115	98271313	peak_25067	1000	.	249.136307	4.314789	-1	77
3	98273678	98273977	peak_25068	748	.	223.534012	3.587595	-1	236
3	98284917	98285400	peak_25069	620	.	299.601013	3.633361	-1	161
3	98288703	98289203	peak_25070	416	.	208.030167	3.133508	-1	268
3	98326105	98326254	peak_25071	1000	.	212.027649	4.068112	-1	51
3	98339825	98340178	peak_25072	672	.	237.207352	3.320584	-1	181
3	98342219	98342565	peak_25073	746	.	258.013000	4.213439	-1	114
3	98345602	98346149	peak_25074	1000	.	721.186768	4.681522	-1	305
3	98357228	98357607	peak_25075	1000	.	387.084198	4.666885	-1	291
3	98366594	98367137	peak_25076	432	.	234.791245	3.387833	-1	239
3	98376590	98376871	peak_25077	957	.	269.012329	4.224706	-1	67
3	98383129	98383578	peak_25078	749	.	336.310059	4.066459	-1	75
3	98386563	98386932	peak_25079	1000	.	630.804626	5.055352	-1	130
3	98387033	98387340	peak_25080	760	.	233.265915	3.587969	-1	221
3	98387677	98388252	peak_25081	1000	.	854.458801	4.796196	-1	434
3	98388405	98389101	peak_25082	888	.	618.375366	4.207614	-1	319
3	98392120	98392261	peak_25083	1000	.	203.804855	4.492210	-1	46
3	98409457	98409670	peak_25084	1000	.	424.593384	5.110602	-1	137
3	98443208	98443367	peak_25085	1000	.	214.083054	4.195721	-1	84
3	98449326	98449951	peak_25086	547	.	341.976044	4.116264	-1	539
3	98466111	98466477	peak_25087	950	.	347.580200	4.776073	-1	101
3	98471655	98471898	peak_25088	1000	.	448.406799	5.000833	-1	127
3	98489713	98489992	peak_25089	1000	.	597.760132	5.551176	-1	168
3	98490103	98490282	peak_25090	1000	.	534.847656	6.549976	-1	78
3	98573452	98573622	peak_25091	1000	.	212.693314	4.399241	-1	85
3	98612267	98612421	peak_25092	1000	.	224.558029	4.637018	-1	53
3	98630711	98630861	peak_25093	1000	.	294.473969	4.955966	-1	69
3	98726737	98726899	peak_25094	1000	.	222.171936	4.143053	-1	60
3	98749807	98750502	peak_25095	1000	.	749.351501	4.641225	-1	572
3	98768922	98769100	peak_25096	1000	.	256.794403	4.356236	-1	75
3	98859219	98859408	peak_25097	1000	.	260.281311	4.746266	-1	74
3	98885199	98885344	peak_25098	1000	.	203.746384	3.995677	-1	54
3	98898632	98898796	peak_25099	1000	.	235.089096	4.283120	-1	85
3	98925790	98925957	peak_25100	1000	.	252.551758	4.627168	-1	81
3	99021305	99021490	peak_25101	1000	.	237.913666	4.399891	-1	94
3	99116511	99117437	peak_25102	563	.	521.175415	4.017725	-1	698
3	99192363	99192514	peak_25103	1000	.	202.993423	4.095774	-1	100
3	99195468	99195879	peak_25104	592	.	243.323303	3.477149	-1	111
3	99233889	99234029	peak_25105	1000	.	370.469147	5.528376	-1	93
3	99234885	99235277	peak_25106	1000	.	470.299866	4.848310	-1	100
3	99235381	99235995	peak_25107	1000	.	701.045410	4.903862	-1	70
3	99331713	99331891	peak_25108	1000	.	206.989639	4.212549	-1	103
3	99614343	99614519	peak_25109	1000	.	265.128265	4.436378	-1	106
3	99641083	99641262	peak_25110	1000	.	211.324173	4.231172	-1	82
3	99644723	99644895	peak_25111	1000	.	201.518890	4.175894	-1	80
3	99826301	99826498	peak_25112	1000	.	487.681793	6.357561	-1	118
3	99877812	99878391	peak_25113	874	.	505.837738	4.828236	-1	403
3	99878632	99878996	peak_25114	705	.	256.461823	3.605485	-1	296
3	99905368	99905722	peak_25115	648	.	229.277588	3.872490	-1	81
3	100009321	100009501	peak_25116	1000	.	254.467651	4.616444	-1	74
3	100089849	100090006	peak_25117	1000	.	228.412994	4.566861	-1	63
3	100225165	100225818	peak_25118	574	.	374.553406	3.796707	-1	369
3	100390743	100391399	peak_25119	492	.	322.896088	3.387192	-1	98
3	100502536	100502678	peak_25120	1000	.	256.277832	4.572277	-1	102
3	100557067	100557454	peak_25121	1000	.	704.027832	5.028384	-1	237
3	100559143	100559786	peak_25122	1000	.	1352.396973	6.576221	-1	231
3	100563468	100563718	peak_25123	1000	.	522.174683	5.509068	-1	156
3	100568715	100568870	peak_25124	1000	.	211.332581	4.400531	-1	84
3	100669139	100669984	peak_25125	1000	.	1056.471436	6.001050	-1	673
3	100744561	100744762	peak_25126	1000	.	399.779480	5.407177	-1	112
3	100886393	100887963	peak_25127	1000	.	2947.944336	7.818515	-1	780
3	100912785	100912926	peak_25128	1000	.	423.663879	5.606918	-1	75
3	100934043	100934193	peak_25129	1000	.	228.903961	4.433845	-1	71
3	100934469	100934644	peak_25130	1000	.	223.890793	4.326976	-1	66
3	100942092	100942273	peak_25131	1000	.	268.473053	4.483027	-1	79
3	100986230	100986394	peak_25132	1000	.	209.168198	4.174257	-1	54
3	101029851	101030031	peak_25133	1000	.	219.915482	4.255454	-1	87
3	101033950	101034103	peak_25134	1000	.	203.492081	4.137563	-1	73
3	101063530	101063839	peak_25135	1000	.	313.146545	4.174912	-1	95
3	101085608	101085778	peak_25136	1000	.	224.247910	4.331377	-1	91
3	101089057	101089651	peak_25137	1000	.	904.322144	5.491657	-1	129
3	101143127	101143283	peak_25138	1000	.	224.832306	4.500877	-1	55
3	101146689	101146910	peak_25139	1000	.	451.806488	5.629907	-1	93
3	101162728	101162904	peak_25140	1000	.	273.876007	4.752483	-1	53
3	101206283	101207078	peak_25141	1000	.	2387.889893	11.058673	-1	234
3	101208700	101210272	peak_25142	1000	.	4275.237305	9.347758	-1	288
3	101240843	101240987	peak_25143	1000	.	210.650391	4.386730	-1	68
3	101382448	101383321	peak_25144	1000	.	1188.679688	7.586740	-1	366
3	101415188	101415349	peak_25145	1000	.	208.820282	4.426794	-1	79
3	101449552	101449741	peak_25146	1000	.	274.084381	4.899993	-1	112
3	101458552	101459414	peak_25147	1000	.	2695.342285	11.033934	-1	324
3	101533252	101533415	peak_25148	1000	.	203.408127	4.117424	-1	67
3	101540164	101540364	peak_25149	1000	.	263.233154	4.505380	-1	117
3	101551962	101552129	peak_25150	1000	.	229.564407	4.386531	-1	118
3	101571644	101571875	peak_25151	1000	.	797.880737	8.023370	-1	125
3	101584764	101584916	peak_25152	1000	.	211.022690	4.160586	-1	65
3	101595059	101595230	peak_25153	1000	.	215.761749	4.555084	-1	110
3	101603116	101604156	peak_25154	1000	.	2531.024414	9.795179	-1	513
3	101604376	101604644	peak_25155	1000	.	811.454163	6.983210	-1	149
3	101641178	101641569	peak_25156	602	.	235.403900	3.802886	-1	103
3	101676080	101676251	peak_25157	1000	.	215.318268	4.511474	-1	104
3	101682418	101683129	peak_25158	1000	.	1334.615601	6.449959	-1	438
3	101744855	101745042	peak_25159	1000	.	236.508835	4.260901	-1	73
3	101752973	101753952	peak_25160	1000	.	3586.157227	12.137940	-1	304
3	101807637	101807794	peak_25161	1000	.	221.453445	4.420121	-1	97
3	101820729	101821192	peak_25162	1000	.	485.694824	4.489213	-1	83
3	101827319	101827811	peak_25163	465	.	228.812439	3.590290	-1	88
3	101845413	101845835	peak_25164	1000	.	593.205200	5.299052	-1	110
3	101855629	101855855	peak_25165	1000	.	392.605652	5.102136	-1	97
3	101857493	101857663	peak_25166	1000	.	205.233627	4.159922	-1	78
3	101865888	101866075	peak_25167	1000	.	460.038727	5.847885	-1	111
3	101886204	101886531	peak_25168	740	.	241.914520	3.620100	-1	279
3	101894450	101894611	peak_25169	1000	.	242.393280	4.304080	-1	66
3	101900637	101900797	peak_25170	1000	.	227.098419	4.706416	-1	87
3	101956666	101958005	peak_25171	1000	.	4388.630371	12.550715	-1	467
3	102047886	102048190	peak_25172	740	.	224.887451	3.421946	-1	207
3	102067826	102067994	peak_25173	1000	.	293.004913	4.921730	-1	85
3	102189698	102189882	peak_25174	1000	.	314.555359	4.902566	-1	92
3	102195704	102196228	peak_25175	1000	.	931.679504	6.018930	-1	125
3	102197301	102198462	peak_25176	618	.	717.358154	3.830408	-1	575
3	102198879	102199034	peak_25177	1000	.	238.418854	4.730809	-1	70
3	102250782	102250977	peak_25178	1000	.	414.232391	5.532998	-1	78
3	102306281	102307071	peak_25179	1000	.	2345.894775	6.571477	-1	651
3	102369562	102369732	peak_25180	1000	.	286.775940	4.565979	-1	96
3	102538034	102539984	peak_25181	1000	.	2056.769775	5.956223	-1	1146
3	102557260	102557581	peak_25182	1000	.	662.109314	4.960584	-1	102
3	102703026	102703670	peak_25183	1000	.	683.443787	4.984348	-1	294
3	102822373	102823220	peak_25184	1000	.	1409.895142	4.921121	-1	751
3	102841900	102842755	peak_25185	1000	.	1737.877441	7.265510	-1	270
3	102862776	102862919	peak_25186	1000	.	200.740829	4.347821	-1	86
3	102873461	102873627	peak_25187	1000	.	215.450241	4.065765	-1	87
3	102951011	102951180	peak_25188	1000	.	206.602921	4.168331	-1	61
3	102963848	102964539	peak_25189	1000	.	1786.696045	8.541874	-1	345
3	102994175	102994585	peak_25190	1000	.	456.737000	4.220877	-1	121
3	103024149	103024363	peak_25191	1000	.	440.967529	5.576195	-1	93
3	103024561	103024776	peak_25192	1000	.	335.979095	4.847157	-1	98
3	103040904	103041488	peak_25193	1000	.	893.906494	6.043499	-1	246
3	103051091	103051275	peak_25194	1000	.	208.090866	4.377380	-1	115
3	103065487	103066974	peak_25195	886	.	1317.032959	6.010747	-1	1167
3	103097621	103097792	peak_25196	1000	.	250.079239	4.414590	-1	112
3	103111641	103112579	peak_25197	1000	.	2527.018066	7.956963	-1	471
3	103178456	103178654	peak_25198	1000	.	211.212112	4.103652	-1	111
3	103182871	103183027	peak_25199	1000	.	269.930267	4.705447	-1	58
3	103220408	103220572	peak_25200	1000	.	287.715393	4.762560	-1	41
3	103227929	103228098	peak_25201	1000	.	222.976852	4.437262	-1	101
3	103245290	103245477	peak_25202	1000	.	299.994904	4.807122	-1	72
3	103249237	103250652	peak_25203	1000	.	6718.432129	15.044383	-1	451
3	103300360	103300572	peak_25204	1000	.	283.932037	4.688213	-1	121
3	103380380	103380548	peak_25205	1000	.	276.313873	5.077061	-1	86
3	103381250	103381530	peak_25206	900	.	251.993378	3.603757	-1	109
3	103383882	103384781	peak_25207	701	.	629.935181	4.105221	-1	595
3	103430954	103431311	peak_25208	606	.	216.500458	3.304876	-1	84
3	103456986	103457182	peak_25209	1000	.	256.212616	4.345968	-1	86
3	103472685	103472871	peak_25210	1000	.	389.485260	5.428144	-1	103
3	103483869	103484208	peak_25211	1000	.	568.816528	4.993453	-1	99
3	103514656	103514835	peak_25212	1000	.	291.221375	4.694423	-1	60
3	103566067	103566743	peak_25213	1000	.	1977.135498	8.419164	-1	551
3	103574355	103574520	peak_25214	1000	.	227.871017	4.210815	-1	86
3	103641750	103641935	peak_25215	1000	.	248.520813	4.412452	-1	106
3	103650796	103651025	peak_25216	1000	.	349.100159	4.970726	-1	119
3	103708754	103709164	peak_25217	542	.	222.376389	3.860752	-1	116
3	103738227	103738369	peak_25218	1000	.	230.661087	4.669607	-1	69
3	103752023	103752331	peak_25219	1000	.	404.190704	4.247261	-1	207
3	103760099	103760475	peak_25220	1000	.	397.470123	4.494987	-1	80
3	103787955	103788484	peak_25221	725	.	383.272827	3.838703	-1	368
3	103814609	103816409	peak_25222	1000	.	5189.108887	11.630012	-1	1304
3	103828687	103828866	peak_25223	1000	.	377.303864	5.424134	-1	93
3	103859378	103859573	peak_25224	1000	.	337.979126	4.921200	-1	97
3	103890457	103891625	peak_25225	635	.	741.573608	4.173586	-1	232
3	103975692	103975868	peak_25226	1000	.	279.923523	5.072174	-1	72
3	104096126	104096301	peak_25227	1000	.	208.125931	4.184537	-1	91
3	104282018	104282511	peak_25228	940	.	463.407349	3.963254	-1	61
3	104344241	104344806	peak_25229	1000	.	579.964050	4.486845	-1	223
3	104367754	104367938	peak_25230	1000	.	229.499893	4.408969	-1	61
3	104399033	104399223	peak_25231	1000	.	204.649246	3.787943	-1	99
3	104454937	104455404	peak_25232	949	.	443.171692	4.533413	-1	369
3	104543151	104543336	peak_25233	1000	.	267.458893	4.316992	-1	101
3	104572325	104572506	peak_25234	1000	.	391.947510	5.662985	-1	109
3	104575015	104575153	peak_25235	1000	.	207.637390	4.435883	-1	70
3	104632115	104632353	peak_25236	1000	.	472.145935	5.609795	-1	98
3	104841678	104841849	peak_25237	1000	.	296.518463	4.733657	-1	74
3	104919393	104919571	peak_25238	1000	.	274.766022	4.749599	-1	85
3	104965362	104966271	peak_25239	457	.	415.775238	3.877619	-1	192
3	105215824	105216042	peak_25240	1000	.	331.520935	4.869330	-1	125
3	105283031	105283225	peak_25241	1000	.	381.111176	5.240764	-1	102
3	105306738	105306892	peak_25242	1000	.	219.865585	4.208405	-1	88
3	105325475	105325635	peak_25243	1000	.	226.490265	4.483772	-1	70
3	105333525	105333694	peak_25244	1000	.	273.691376	4.857963	-1	97
3	105373682	105373854	peak_25245	1000	.	231.870834	4.221852	-1	91
3	105386020	105386185	peak_25246	1000	.	252.546158	4.373726	-1	109
3	105456857	105457040	peak_25247	1000	.	223.235153	4.213209	-1	74
3	105491672	105491860	peak_25248	1000	.	212.789841	4.088593	-1	64
3	105519474	105519947	peak_25249	482	.	228.053925	3.777833	-1	377
3	105545855	105546181	peak_25250	752	.	245.087799	3.657197	-1	106
3	105694135	105694294	peak_25251	1000	.	229.354965	4.450353	-1	103
3	105740149	105740323	peak_25252	1000	.	319.484161	5.307410	-1	78
3	105787551	105787715	peak_25253	1000	.	336.831421	5.410210	-1	66
3	105860566	105861413	peak_25254	1000	.	1784.482666	6.296356	-1	514
3	105891451	105891629	peak_25255	1000	.	239.069687	4.397687	-1	103
3	105914752	105915039	peak_25256	1000	.	288.895813	3.625384	-1	214
3	105915146	105915558	peak_25257	624	.	257.252472	3.187391	-1	192
3	105926813	105926989	peak_25258	1000	.	204.838150	4.298402	-1	89
3	105962508	105962677	peak_25259	1000	.	292.741455	4.951154	-1	87
3	105986764	105987136	peak_25260	758	.	281.850067	3.649858	-1	123
3	106061072	106062309	peak_25261	1000	.	4281.151367	13.396736	-1	366
3	106089708	106089867	peak_25262	1000	.	210.189301	4.137861	-1	94
3	106147783	106147928	peak_25263	1000	.	226.600266	4.102180	-1	100
3	106201503	106201668	peak_25264	1000	.	309.405273	4.930433	-1	104
3	106265373	106265674	peak_25265	675	.	203.297943	3.338352	-1	55
3	106266287	106266548	peak_25266	964	.	251.618011	3.992246	-1	185
3	106418770	106419237	peak_25267	1000	.	607.855103	4.823769	-1	304
3	106550113	106550588	peak_25268	437	.	207.601791	3.812427	-1	195
3	106717713	106718026	peak_25269	1000	.	313.533691	3.855974	-1	59
3	106723881	106725143	peak_25270	1000	.	1918.561279	4.855769	-1	998
3	106804452	106804660	peak_25271	1000	.	241.019958	4.218495	-1	64
3	106804997	106805897	peak_25272	961	.	865.145447	5.012373	-1	823
3	106811554	106811715	peak_25273	1000	.	227.498062	4.307098	-1	79
3	106827467	106827639	peak_25274	1000	.	271.471924	4.754380	-1	80
3	106879698	106879917	peak_25275	1000	.	305.991333	4.681015	-1	102
3	106959390	106959782	peak_25276	512	.	200.864410	3.665179	-1	312
3	106998693	106999365	peak_25277	1000	.	2116.025879	10.263194	-1	486
3	107033571	107033735	peak_25278	1000	.	290.864929	4.874685	-1	79
3	107079019	107079182	peak_25279	1000	.	285.984406	4.778930	-1	79
3	107131200	107131380	peak_25280	1000	.	244.245346	4.547935	-1	102
3	107233353	107233507	peak_25281	1000	.	207.929703	4.403675	-1	79
3	107261176	107261322	peak_25282	1000	.	242.479462	4.447333	-1	85
3	107268117	107269836	peak_25283	1000	.	5257.213379	11.088471	-1	1260
3	107274389	107274568	peak_25284	1000	.	264.625763	4.557729	-1	118
3	107339482	107340215	peak_25285	1000	.	2791.854004	12.727484	-1	569
3	107342955	107343143	peak_25286	1000	.	205.998917	4.382960	-1	87
3	107426071	107426547	peak_25287	1000	.	2397.894775	14.550759	-1	341
3	107444355	107444500	peak_25288	1000	.	207.400177	4.185958	-1	97
3	107485093	107485260	peak_25289	1000	.	202.644775	4.197073	-1	104
3	107495305	107495463	peak_25290	1000	.	224.317474	4.310235	-1	43
3	107498824	107499193	peak_25291	759	.	279.949829	3.742928	-1	336
3	107500928	107501288	peak_25292	684	.	246.273636	4.084504	-1	90
3	107507843	107509191	peak_25293	1000	.	4826.413086	10.779500	-1	993
3	107520376	107521039	peak_25294	1000	.	1041.345825	6.531457	-1	227
3	107541862	107543602	peak_25295	1000	.	6158.333984	9.890092	-1	890
3	107571949	107572138	peak_25296	1000	.	211.460953	4.056728	-1	98
3	107578441	107578586	peak_25297	1000	.	266.270691	4.477730	-1	76
3	107589519	107589701	peak_25298	1000	.	222.895782	4.539718	-1	84
3	107602952	107603117	peak_25299	1000	.	231.257370	4.454982	-1	79
3	107666676	107666889	peak_25300	1000	.	302.948914	4.628404	-1	77
3	107685507	107685654	peak_25301	1000	.	225.635010	4.387541	-1	54
3	107704970	107705313	peak_25302	761	.	261.139099	3.997595	-1	280
3	107715108	107715298	peak_25303	1000	.	255.984573	4.709119	-1	92
3	107751153	107751737	peak_25304	665	.	388.502594	3.823534	-1	87
3	107769429	107769575	peak_25305	1000	.	219.330673	4.245736	-1	85
3	107791528	107791807	peak_25306	1000	.	320.498230	4.371424	-1	195
3	107793135	107793320	peak_25307	1000	.	267.696014	4.814478	-1	105
3	107840047	107840876	peak_25308	750	.	622.056152	4.293353	-1	111
3	107882472	107882881	peak_25309	866	.	354.067352	3.762287	-1	77
3	107963906	107964727	peak_25310	339	.	278.099030	3.474074	-1	687
3	108007850	108008167	peak_25311	1000	.	424.478607	4.403476	-1	236
3	108008960	108009399	peak_25312	840	.	368.675507	3.917414	-1	60
3	108040733	108041540	peak_25313	972	.	784.635681	4.073823	-1	534
3	108055762	108056197	peak_25314	1000	.	485.778809	3.966224	-1	351
3	108074378	108074686	peak_25315	796	.	245.165039	4.125405	-1	78
3	108087035	108087811	peak_25316	480	.	372.692078	4.421769	-1	696
3	108107296	108107444	peak_25317	1000	.	202.765701	4.367981	-1	63
3	108109957	108110660	peak_25318	447	.	314.292755	3.473278	-1	122
3	108112015	108112244	peak_25319	950	.	217.620483	3.847715	-1	119
3	108112583	108113073	peak_25320	988	.	484.158905	3.905059	-1	114
3	108128963	108130212	peak_25321	637	.	795.263306	3.834797	-1	839
3	108134070	108134638	peak_25322	1000	.	645.917175	4.266728	-1	441
3	108134785	108135149	peak_25323	1000	.	760.850708	6.189660	-1	227
3	108197693	108197992	peak_25324	920	.	275.206543	4.150088	-1	122
3	108223196	108223723	peak_25325	579	.	304.960785	3.233793	-1	85
3	108263364	108263539	peak_25326	1000	.	270.592529	4.830717	-1	97
3	108285894	108286109	peak_25327	1000	.	253.603592	4.170761	-1	80
3	108286471	108286811	peak_25328	706	.	239.991196	3.814023	-1	80
3	108288231	108288702	peak_25329	531	.	250.042404	3.600230	-1	254
3	108292562	108293153	peak_25330	508	.	300.046143	3.763676	-1	335
3	108298322	108298519	peak_25331	1000	.	201.892517	3.759559	-1	114
3	108321125	108321442	peak_25332	842	.	266.943146	3.380098	-1	258
3	108331654	108331828	peak_25333	1000	.	229.382080	4.248373	-1	103
3	108358434	108358784	peak_25334	950	.	332.552765	3.912285	-1	120
3	108393153	108393674	peak_25335	853	.	444.614349	4.337943	-1	456
3	108398436	108398988	peak_25336	692	.	381.888763	3.676696	-1	102
3	108407916	108408301	peak_25337	684	.	263.423920	3.564927	-1	97
3	108436366	108436799	peak_25338	792	.	342.724304	4.006172	-1	87
3	108460764	108461242	peak_25339	704	.	336.614563	3.721782	-1	59
3	108584263	108584493	peak_25340	1000	.	295.637512	4.373726	-1	146
3	108620789	108620969	peak_25341	1000	.	212.886581	3.829037	-1	107
3	108650894	108651074	peak_25342	1000	.	228.347595	4.154823	-1	83
3	108669806	108670194	peak_25343	1000	.	436.379639	4.202851	-1	146
3	108678198	108678355	peak_25344	1000	.	275.326355	4.670447	-1	97
3	108700069	108700236	peak_25345	1000	.	212.877823	4.153661	-1	87
3	108713093	108713300	peak_25346	1000	.	211.869644	4.091248	-1	83
3	108785552	108785799	peak_25347	880	.	217.295578	3.998423	-1	121
3	108881319	108882185	peak_25348	1000	.	1920.305664	9.521393	-1	740
3	108930152	108930755	peak_25349	550	.	331.867828	3.530920	-1	270
3	108938215	108938558	peak_25350	1000	.	467.629395	4.741206	-1	238
3	108973928	108974524	peak_25351	800	.	476.762726	4.319133	-1	109
3	109067864	109068193	peak_25352	807	.	265.577179	3.665236	-1	42
3	109084858	109085026	peak_25353	1000	.	304.648804	5.111695	-1	75
3	109104225	109106605	peak_25354	1000	.	3054.567627	6.635592	-1	1425
3	109156148	109156400	peak_25355	884	.	222.701401	3.998272	-1	189
3	109195427	109197084	peak_25356	1000	.	8383.430664	15.614894	-1	1481
3	109227501	109227687	peak_25357	1000	.	249.911270	3.988869	-1	55
3	109265109	109265271	peak_25358	1000	.	297.677673	4.946434	-1	108
3	109294377	109294564	peak_25359	1000	.	200.683273	4.081717	-1	73
3	109362039	109362242	peak_25360	1000	.	279.459137	4.494390	-1	134
3	109395851	109396058	peak_25361	1000	.	211.079147	3.868357	-1	124
3	109410938	109411766	peak_25362	913	.	755.952942	5.365331	-1	176
3	109412350	109412700	peak_25363	1000	.	710.822632	5.885032	-1	199
3	109438027	109438227	peak_25364	1000	.	218.839966	4.191744	-1	71
3	109528154	109528314	peak_25365	1000	.	392.301147	5.679360	-1	72
3	109552591	109552754	peak_25366	1000	.	209.387665	4.129555	-1	49
3	109558929	109559149	peak_25367	1000	.	317.589050	4.912281	-1	92
3	109758427	109758932	peak_25368	512	.	258.609650	3.547045	-1	213
3	109793727	109794027	peak_25369	831	.	249.199066	3.316692	-1	73
3	110030701	110031022	peak_25370	706	.	226.553329	3.640709	-1	259
3	110052185	110053545	peak_25371	661	.	898.773376	4.006388	-1	792
3	110058229	110058642	peak_25372	607	.	250.849594	3.290882	-1	225
3	110061644	110061906	peak_25373	1000	.	273.829681	4.220167	-1	164
3	110067235	110067893	peak_25374	367	.	241.332977	3.612329	-1	99
3	110068021	110068358	peak_25375	628	.	211.594849	3.403661	-1	45
3	110080981	110081162	peak_25376	1000	.	267.294830	4.548427	-1	76
3	110102159	110102839	peak_25377	704	.	478.939026	4.378226	-1	573
3	110116597	110116940	peak_25378	611	.	209.711136	3.272773	-1	83
3	110180758	110181142	peak_25379	1000	.	402.422394	3.870984	-1	90
3	110189854	110190030	peak_25380	1000	.	230.638885	4.449779	-1	117
3	110191280	110191426	peak_25381	1000	.	208.326904	4.380609	-1	79
3	110211237	110211477	peak_25382	889	.	213.432159	4.011436	-1	112
3	110254656	110255134	peak_25383	514	.	245.854492	3.566927	-1	181
3	110258917	110259094	peak_25384	1000	.	210.120880	4.318895	-1	97
3	110263036	110263235	peak_25385	1000	.	248.151337	4.514760	-1	109
3	110269399	110269770	peak_25386	1000	.	456.097107	4.835466	-1	76
3	110364454	110365518	peak_25387	1000	.	2276.996826	8.069423	-1	706
3	110383749	110384329	peak_25388	1000	.	1419.728149	8.375201	-1	178
3	110386768	110386929	peak_25389	1000	.	201.252090	4.404202	-1	90
3	110432700	110433425	peak_25390	1000	.	1915.670898	9.625010	-1	559
3	110473946	110475096	peak_25391	1000	.	4967.158203	11.897729	-1	737
3	110511330	110511531	peak_25392	1000	.	223.811539	4.226090	-1	102
3	110516466	110516872	peak_25393	720	.	292.295441	3.429817	-1	329
3	110518890	110519294	peak_25394	1000	.	454.651947	4.303267	-1	301
3	110620186	110620380	peak_25395	1000	.	210.396133	4.036774	-1	74
3	110624000	110624141	peak_25396	1000	.	252.723434	4.831753	-1	85
3	110624408	110625149	peak_25397	520	.	385.676910	3.727679	-1	104
3	110630769	110631097	peak_25398	929	.	304.694855	4.070356	-1	208
3	110636583	110636957	peak_25399	1000	.	373.948822	3.701462	-1	109
3	110689883	110690217	peak_25400	753	.	251.508514	3.391782	-1	212
3	110785004	110785676	peak_25401	776	.	521.145691	4.389778	-1	123
3	110788111	110788481	peak_25402	605	.	223.717056	3.832385	-1	263
3	110799262	110800425	peak_25403	514	.	597.926941	3.788383	-1	58
3	110804491	110805019	peak_25404	617	.	325.672272	4.024820	-1	55
3	110824801	110825377	peak_25405	694	.	399.625244	3.458590	-1	84
3	110826530	110826776	peak_25406	1000	.	331.942078	4.419259	-1	98
3	110827433	110828207	peak_25407	260	.	201.030014	2.931765	-1	671
3	110831653	110832024	peak_25408	622	.	230.626801	3.952949	-1	119
3	110832140	110832511	peak_25409	542	.	201.143082	3.602183	-1	329
3	110842724	110843184	peak_25410	1000	.	595.938721	5.280503	-1	353
3	110843373	110844444	peak_25411	1000	.	4126.897461	11.507956	-1	412
3	110845597	110846546	peak_25412	1000	.	990.707092	5.687867	-1	176
3	110880272	110881171	peak_25413	799	.	717.939392	4.064956	-1	787
3	110900182	110900511	peak_25414	1000	.	354.965607	3.930280	-1	250
3	110900704	110901252	peak_25415	1000	.	725.709351	4.841401	-1	380
3	110902169	110902607	peak_25416	514	.	225.025070	3.535573	-1	159
3	110905330	110905664	peak_25417	1000	.	368.058289	4.400465	-1	92
3	110906027	110906681	peak_25418	705	.	460.961395	3.531728	-1	112
3	110914042	110914356	peak_25419	1000	.	379.405884	4.210870	-1	124
3	110919606	110919788	peak_25420	1000	.	268.906372	4.767871	-1	83
3	111032232	111032414	peak_25421	1000	.	251.110596	4.513863	-1	104
3	111123576	111123761	peak_25422	1000	.	211.847076	4.111956	-1	94
3	111128215	111128379	peak_25423	1000	.	272.877594	4.582670	-1	111
3	111284991	111285176	peak_25424	1000	.	216.904419	4.504107	-1	93
3	111327735	111328970	peak_25425	1000	.	2305.399414	7.556445	-1	667
3	111382210	111382373	peak_25426	1000	.	254.007004	4.586032	-1	84
3	111408856	111409013	peak_25427	1000	.	200.168671	4.209301	-1	87
3	111438376	111438837	peak_25428	1000	.	1019.273743	7.470908	-1	334
3	111452697	111453006	peak_25429	801	.	247.659958	3.713161	-1	91
3	111479121	111479314	peak_25430	1000	.	220.941696	4.081203	-1	108
3	111482229	111483204	peak_25431	604	.	588.832092	4.166149	-1	92
3	111483382	111483937	peak_25432	798	.	442.999054	3.713114	-1	482
3	111484438	111484760	peak_25433	1000	.	354.965485	3.838141	-1	175
3	111487526	111488426	peak_25434	1000	.	929.408630	4.964973	-1	255
3	111531100	111531719	peak_25435	981	.	606.950684	4.407850	-1	558
3	111531826	111532133	peak_25436	1000	.	493.567963	5.499507	-1	98
3	111564887	111565582	peak_25437	1000	.	1014.640564	5.420537	-1	412
3	111605504	111606058	peak_25438	1000	.	785.003479	5.098570	-1	281
3	111633351	111633516	peak_25439	1000	.	230.771225	4.489312	-1	67
3	111678561	111679424	peak_25440	1000	.	1035.278809	4.905902	-1	520
3	111679734	111680108	peak_25441	609	.	227.924347	3.566137	-1	258
3	111683346	111684097	peak_25442	1000	.	1183.849243	6.687034	-1	299
3	111719733	111721569	peak_25443	578	.	1060.790527	4.564724	-1	1244
3	111732220	111733316	peak_25444	1000	.	4457.541504	13.983040	-1	843
3	111747637	111748741	peak_25445	1000	.	2565.076904	8.458061	-1	337
3	111770846	111772101	peak_25446	1000	.	3932.025391	11.327772	-1	489
3	111773043	111773693	peak_25447	827	.	537.676208	3.942176	-1	192
3	111773811	111774819	peak_25448	706	.	711.620850	4.207260	-1	153
3	111775600	111776791	peak_25449	856	.	1019.284973	4.012138	-1	1113
3	111780726	111782293	peak_25450	1000	.	5093.159180	12.627279	-1	951
3	111793699	111794596	peak_25451	1000	.	1271.134766	5.387924	-1	336
3	111822816	111823460	peak_25452	1000	.	1069.607544	6.478381	-1	249
3	111852822	111853065	peak_25453	986	.	239.614700	3.914268	-1	93
3	111870657	111871649	peak_25454	522	.	517.536926	3.568095	-1	816
3	111881073	111881736	peak_25455	364	.	241.417725	3.893766	-1	559
3	111887262	111888052	peak_25456	772	.	609.605774	4.197521	-1	355
3	111888153	111888753	peak_25457	835	.	500.728607	4.168849	-1	382
3	111891088	111891542	peak_25458	639	.	290.112366	3.245721	-1	98
3	111892666	111893462	peak_25459	657	.	523.294556	3.752990	-1	223
3	111913976	111914631	peak_25460	1000	.	833.770020	4.583279	-1	502
3	111919316	111920372	peak_25461	1000	.	3570.142334	10.545688	-1	732
3	111922119	111922350	peak_25462	1000	.	253.876587	4.106164	-1	121
3	111923903	111924337	peak_25463	514	.	223.031311	3.780750	-1	290
3	111925844	111926715	peak_25464	471	.	410.382599	3.785696	-1	603
3	111926970	111927319	peak_25465	653	.	227.756424	3.293025	-1	218
3	111929071	111929579	peak_25466	654	.	332.332855	3.950790	-1	237
3	111975634	111976018	peak_25467	843	.	323.841309	3.826385	-1	285
3	111978693	111979217	peak_25468	1000	.	721.693726	5.830137	-1	207
3	111980810	111981445	peak_25469	1000	.	669.831360	4.717815	-1	481
3	111983256	111983754	peak_25470	628	.	312.900177	3.750968	-1	361
3	111989753	111990397	peak_25471	397	.	255.471359	2.961097	-1	547
3	111992209	111992828	peak_25472	1000	.	1392.297363	7.788462	-1	134
3	111994330	111994874	peak_25473	549	.	298.476959	3.504836	-1	156
3	112001807	112002535	peak_25474	874	.	635.978821	5.112007	-1	357
3	112006304	112006898	peak_25475	752	.	446.555237	3.657540	-1	440
3	112018573	112019160	peak_25476	409	.	240.033569	3.978743	-1	261
3	112021467	112021991	peak_25477	514	.	269.167755	3.868186	-1	166
3	112025884	112026963	peak_25478	344	.	371.223083	3.339754	-1	970
3	112028090	112028284	peak_25479	1000	.	213.338425	4.087509	-1	77
3	112029030	112029619	peak_25480	826	.	486.348053	4.114124	-1	135
3	112030810	112032711	peak_25481	1000	.	3449.317627	11.272044	-1	781
3	112033077	112033441	peak_25482	949	.	345.503693	3.603287	-1	226
3	112033999	112036639	peak_25483	1000	.	3019.949951	4.997965	-1	2079
3	112036925	112038535	peak_25484	1000	.	3026.612305	8.724882	-1	227
3	112038701	112040882	peak_25485	1000	.	2670.065430	5.992241	-1	1225
3	112044815	112046734	peak_25486	1000	.	5051.860840	12.586072	-1	1286
3	112063058	112064201	peak_25487	240	.	274.830963	3.120924	-1	97
3	112065066	112065690	peak_25488	1000	.	1693.363159	7.257838	-1	142
3	112066258	112066747	peak_25489	1000	.	872.409912	6.168843	-1	214
3	112066888	112067084	peak_25490	1000	.	346.665131	4.982644	-1	103
3	112079939	112080882	peak_25491	1000	.	1864.177979	10.160026	-1	787
3	112085054	112085659	peak_25492	575	.	347.666565	3.668407	-1	264
3	112127838	112128125	peak_25493	781	.	224.222534	3.696844	-1	111
3	112135630	112136242	peak_25494	1000	.	1187.494385	5.390468	-1	229
3	112150078	112150289	peak_25495	1000	.	453.169220	6.337679	-1	121
3	112154668	112154824	peak_25496	1000	.	219.448990	4.373978	-1	85
3	112200922	112201070	peak_25497	1000	.	220.235794	4.382490	-1	90
3	112204631	112204782	peak_25498	1000	.	217.519135	4.225403	-1	58
3	112206678	112206839	peak_25499	1000	.	221.089767	4.529351	-1	94
3	112224274	112224512	peak_25500	1000	.	294.088440	4.037436	-1	68
3	112251578	112251917	peak_25501	731	.	247.913971	3.553755	-1	63
3	112252712	112253223	peak_25502	1000	.	936.823486	7.136294	-1	317
3	112272128	112272913	peak_25503	1000	.	2658.133789	14.682757	-1	588
3	112275993	112276138	peak_25504	1000	.	203.049149	4.222218	-1	78
3	112283086	112283745	peak_25505	493	.	324.768677	3.084066	-1	59
3	112285174	112285641	peak_25506	755	.	352.523163	3.790566	-1	346
3	112287527	112287847	peak_25507	980	.	313.693634	3.717809	-1	262
3	112292258	112292581	peak_25508	685	.	221.407318	3.515407	-1	135
3	112296186	112297042	peak_25509	1000	.	1487.202881	6.501046	-1	760
3	112316574	112316726	peak_25510	1000	.	244.272934	4.531035	-1	60
3	112318034	112318401	peak_25511	574	.	210.826431	3.134614	-1	202
3	112320744	112321231	peak_25512	468	.	227.882065	3.264705	-1	53
3	112322597	112323237	peak_25513	373	.	238.747360	3.521938	-1	539
3	112325584	112326029	peak_25514	485	.	215.693283	3.651453	-1	377
3	112330714	112331333	peak_25515	461	.	285.136658	3.666888	-1	513
3	112359148	112359637	peak_25516	770	.	376.322784	4.708545	-1	174
3	112417075	112417270	peak_25517	1000	.	204.638260	4.259002	-1	96
3	112461855	112463013	peak_25518	230	.	266.416382	3.357464	-1	755
3	112495921	112496107	peak_25519	1000	.	203.551819	4.143847	-1	95
3	112506113	112506329	peak_25520	1000	.	234.938858	4.368426	-1	103
3	112518404	112518717	peak_25521	771	.	241.269058	3.351725	-1	96
3	112522165	112523015	peak_25522	461	.	391.451935	3.508771	-1	780
3	112531746	112532828	peak_25523	698	.	755.106995	4.296968	-1	594
3	112538770	112539032	peak_25524	877	.	229.730774	3.763725	-1	137
3	112546648	112547055	peak_25525	661	.	268.860626	3.563909	-1	107
3	112549097	112549943	peak_25526	1000	.	1331.693726	5.555097	-1	400
3	112558216	112558860	peak_25527	725	.	467.088806	3.678310	-1	478
3	112559702	112560451	peak_25528	413	.	309.128937	3.560143	-1	218
3	112560808	112561224	peak_25529	819	.	340.891022	3.894575	-1	150
3	112561366	112562295	peak_25530	560	.	520.577026	3.349347	-1	833
3	112564604	112565109	peak_25531	503	.	254.098816	3.391670	-1	120
3	112565470	112566647	peak_25532	395	.	465.011383	3.918610	-1	401
3	112574932	112575192	peak_25533	1000	.	271.985260	4.006916	-1	113
3	112575475	112576137	peak_25534	845	.	559.671753	4.404627	-1	553
3	112576561	112576800	peak_25535	995	.	237.810287	4.077277	-1	131
3	112576957	112577854	peak_25536	536	.	480.632660	3.744279	-1	394
3	112582613	112582929	peak_25537	661	.	208.823410	3.341187	-1	106
3	112621329	112621744	peak_25538	645	.	267.855896	3.861465	-1	95
3	112670383	112670543	peak_25539	1000	.	205.733017	4.330948	-1	61
3	112670739	112671589	peak_25540	1000	.	3890.856445	13.680887	-1	487
3	112706145	112706286	peak_25541	1000	.	211.669205	4.031434	-1	93
3	112709374	112709536	peak_25542	1000	.	221.415009	4.621144	-1	74
3	112752824	112753632	peak_25543	1000	.	1142.631470	4.816319	-1	267
3	112783361	112783530	peak_25544	1000	.	239.085464	4.400214	-1	90
3	112800816	112801917	peak_25545	655	.	720.887146	3.851667	-1	1007
3	112803053	112804539	peak_25546	922	.	1369.466797	4.900227	-1	406
3	112812251	112812628	peak_25547	851	.	320.772278	4.154794	-1	177
3	112816272	112816538	peak_25548	1000	.	335.431976	4.741012	-1	115
3	112816641	112817588	peak_25549	703	.	665.428162	4.011671	-1	427
3	112857876	112858046	peak_25550	1000	.	233.573517	4.469005	-1	67
3	112867631	112867775	peak_25551	1000	.	240.338516	4.439455	-1	64
3	112875336	112875519	peak_25552	1000	.	329.890259	5.203933	-1	110
3	112888650	112888815	peak_25553	1000	.	228.667603	4.630813	-1	97
3	112923623	112924665	peak_25554	1000	.	4144.368652	13.175653	-1	748
3	112935674	112935960	peak_25555	1000	.	547.546387	5.502425	-1	119
3	112962504	112963524	peak_25556	1000	.	1486.226685	6.031213	-1	110
3	112975296	112976415	peak_25557	1000	.	1608.814819	6.347808	-1	251
3	112976906	112977354	peak_25558	629	.	281.669556	3.525790	-1	213
3	112984539	112984847	peak_25559	692	.	213.053711	3.513794	-1	133
3	112992229	112992410	peak_25560	1000	.	400.103333	5.602180	-1	75
3	112997615	112998407	peak_25561	543	.	430.008057	3.512648	-1	82
3	112998816	112999016	peak_25562	1000	.	206.133316	4.021392	-1	110
3	113044563	113045987	peak_25563	1000	.	3354.234619	10.954874	-1	277
3	113046540	113046710	peak_25564	1000	.	257.441681	4.772369	-1	68
3	113109346	113109506	peak_25565	1000	.	252.409531	4.642130	-1	78
3	113137153	113137335	peak_25566	1000	.	239.495087	4.460004	-1	73
3	113182728	113182878	peak_25567	1000	.	215.061325	4.102561	-1	55
3	113228932	113229905	peak_25568	1000	.	2165.361572	7.692676	-1	210
3	113260904	113261095	peak_25569	1000	.	269.917603	4.702672	-1	95
3	113292742	113292906	peak_25570	1000	.	233.478027	4.458998	-1	62
3	113320186	113320346	peak_25571	1000	.	218.602936	4.440091	-1	86
3	113330630	113330920	peak_25572	863	.	250.321976	3.566508	-1	79
3	113346028	113346232	peak_25573	1000	.	216.507477	4.335822	-1	121
3	113420503	113420652	peak_25574	1000	.	228.435471	4.448415	-1	78
3	113456357	113457009	peak_25575	367	.	239.083786	3.262245	-1	312
3	113467212	113468062	peak_25576	777	.	660.374512	3.870800	-1	335
3	113471813	113472283	peak_25577	624	.	293.462677	3.708987	-1	80
3	113472510	113472885	peak_25578	1000	.	858.209167	6.020118	-1	120
3	113477001	113477244	peak_25579	1000	.	355.893555	4.655733	-1	122
3	113477397	113477825	peak_25580	712	.	304.920929	3.397956	-1	71
3	113480261	113481123	peak_25581	589	.	507.685669	3.893391	-1	782
3	113482524	113482841	peak_25582	751	.	238.174805	3.564494	-1	196
3	113491632	113492101	peak_25583	1000	.	2082.950439	10.492969	-1	181
3	113501965	113505422	peak_25584	1000	.	6775.494141	8.377849	-1	264
3	113508399	113508814	peak_25585	626	.	259.756500	3.612821	-1	260
3	113512037	113512715	peak_25586	720	.	487.981567	4.525785	-1	395
3	113514008	113514487	peak_25587	578	.	276.685547	4.442743	-1	91
3	113515354	113516111	peak_25588	1000	.	797.886536	4.201503	-1	403
3	113528205	113528857	peak_25589	1000	.	716.981323	4.596653	-1	348
3	113529431	113530226	peak_25590	949	.	754.500549	4.211985	-1	649
3	113530336	113531013	peak_25591	766	.	518.611145	3.629781	-1	456
3	113531225	113531876	peak_25592	390	.	253.584351	3.480020	-1	70
3	113532128	113532574	peak_25593	646	.	288.329193	3.652015	-1	372
3	113532764	113533477	peak_25594	995	.	709.153137	3.935058	-1	528
3	113534894	113535574	peak_25595	492	.	334.412354	3.480669	-1	315
3	113536604	113537131	peak_25596	636	.	335.340515	4.028595	-1	420
3	113538991	113539363	peak_25597	722	.	268.451965	4.067425	-1	297
3	113543183	113543568	peak_25598	1000	.	549.625061	4.534808	-1	245
3	113547741	113548227	peak_25599	1000	.	944.597290	5.933846	-1	233
3	113548351	113548553	peak_25600	1000	.	204.427643	3.826545	-1	66
3	113550526	113551180	peak_25601	470	.	307.188477	3.508057	-1	293
3	113551318	113551600	peak_25602	1000	.	343.299377	4.077014	-1	53
3	113554685	113555795	peak_25603	915	.	1016.070190	4.320202	-1	752
3	113557587	113558024	peak_25604	775	.	338.814545	4.718446	-1	122
3	113558236	113558591	peak_25605	1000	.	447.840027	4.436062	-1	161
3	113561774	113562227	peak_25606	1000	.	676.616028	5.244819	-1	353
3	113564781	113565130	peak_25607	866	.	302.088531	4.204542	-1	136
3	113585416	113587543	peak_25608	972	.	2068.148438	5.589077	-1	1332
3	113590267	113590840	peak_25609	677	.	387.920013	3.603906	-1	72
3	113596499	113597171	peak_25610	545	.	366.150085	4.326777	-1	238
3	113602031	113602689	peak_25611	686	.	451.235077	3.661879	-1	605
3	113605756	113606536	peak_25612	399	.	311.522095	3.422242	-1	238
3	113667548	113668483	peak_25613	1000	.	1324.917725	7.407203	-1	250
3	113677244	113677390	peak_25614	1000	.	230.393188	4.336332	-1	54
3	113690665	113691273	peak_25615	358	.	217.443329	3.200031	-1	412
3	113728131	113728499	peak_25616	621	.	228.383743	3.658538	-1	110
3	113758016	113758306	peak_25617	1000	.	372.515533	4.822973	-1	174
3	113758459	113759303	peak_25618	1000	.	1610.020020	9.347644	-1	478
3	113816559	113817372	peak_25619	1000	.	2769.246582	9.684270	-1	248
3	113874751	113875909	peak_25620	1000	.	1719.919067	5.227360	-1	117
3	113876341	113877244	peak_25621	326	.	294.497681	3.351957	-1	537
3	113880969	113881204	peak_25622	879	.	206.642212	3.588332	-1	108
3	113890529	113890922	peak_25623	861	.	338.241272	3.507173	-1	53
3	113917880	113918275	peak_25624	538	.	212.357880	2.999858	-1	160
3	113931476	113931902	peak_25625	1000	.	536.805176	4.067707	-1	313
3	113936578	113937093	peak_25626	1000	.	550.380554	4.347074	-1	165
3	113942467	113942756	peak_25627	761	.	219.842529	3.382641	-1	235
3	113943717	113944102	peak_25628	562	.	216.377136	3.981438	-1	200
3	113944302	113944940	peak_25629	582	.	371.054291	3.864759	-1	112
3	113946357	113946801	peak_25630	560	.	248.672531	3.824104	-1	322
3	113947786	113948571	peak_25631	524	.	411.029633	3.838205	-1	273
3	113957068	113957359	peak_25632	958	.	278.669037	3.560434	-1	186
3	113961194	113961801	peak_25633	983	.	596.668945	4.885018	-1	109
3	113978816	113979829	peak_25634	1000	.	2090.662598	8.484289	-1	398
3	114045545	114045770	peak_25635	1000	.	232.364471	4.325908	-1	115
3	114088962	114089136	peak_25636	1000	.	203.787247	4.264190	-1	55
3	114250170	114251564	peak_25637	1000	.	4039.108154	7.690766	-1	1070
3	114301778	114302156	peak_25638	672	.	254.011566	3.586135	-1	272
3	114330722	114330900	peak_25639	1000	.	357.437775	5.198822	-1	66
3	114354495	114354689	peak_25640	1000	.	466.491913	5.853119	-1	96
3	114363111	114364475	peak_25641	1000	.	1844.897339	6.312596	-1	615
3	114423640	114423830	peak_25642	1000	.	345.594391	5.297809	-1	70
3	114487304	114487485	peak_25643	1000	.	255.432465	4.536513	-1	91
3	114509808	114510105	peak_25644	838	.	248.773453	4.456157	-1	202
3	114560286	114560455	peak_25645	1000	.	218.848297	4.431927	-1	51
3	114577434	114578288	peak_25646	1000	.	2244.525635	10.178261	-1	580
3	114600172	114600791	peak_25647	1000	.	781.620605	5.287147	-1	391
3	114601468	114601973	peak_25648	397	.	200.383926	3.085449	-1	337
3	114605250	114606221	peak_25649	1000	.	2819.303711	11.647108	-1	542
3	114634242	114634935	peak_25650	846	.	586.154053	4.375570	-1	441
3	114636079	114636564	peak_25651	1000	.	2141.784424	11.864099	-1	147
3	114656915	114657094	peak_25652	1000	.	230.482178	4.453597	-1	87
3	114665475	114666039	peak_25653	808	.	455.629028	4.056197	-1	411
3	114671292	114672084	peak_25654	1000	.	923.240540	4.615156	-1	84
3	114695613	114695762	peak_25655	1000	.	211.954071	4.545921	-1	72
3	114703060	114703352	peak_25656	1000	.	2481.275635	18.081976	-1	176
3	114709869	114710035	peak_25657	1000	.	213.710098	4.135061	-1	49
3	114713663	114714372	peak_25658	1000	.	2056.430664	8.041955	-1	420
3	114721882	114723345	peak_25659	1000	.	3872.958984	9.736525	-1	288
3	114742521	114742672	peak_25660	1000	.	267.701599	4.724412	-1	44
3	114866886	114867111	peak_25661	912	.	205.120758	3.781376	-1	125
3	114874646	114875213	peak_25662	594	.	336.620941	3.399038	-1	299
3	114875699	114876244	peak_25663	497	.	270.922974	3.525251	-1	469
3	114880371	114881497	peak_25664	475	.	534.716919	3.829164	-1	506
3	114881971	114882284	peak_25665	812	.	254.232910	3.376919	-1	89
3	114886326	114886686	peak_25666	790	.	284.431793	3.596847	-1	243
3	114887907	114888520	peak_25667	550	.	336.883942	3.650467	-1	88
3	114888682	114889118	peak_25668	486	.	211.751450	3.198698	-1	201
3	114889335	114889520	peak_25669	1000	.	204.100098	4.261988	-1	88
3	114890669	114891019	peak_25670	892	.	312.261505	3.580592	-1	109
3	114891600	114891919	peak_25671	962	.	306.723633	4.017233	-1	259
3	114896145	114896454	peak_25672	1000	.	463.040070	5.271268	-1	151
3	114896593	114896849	peak_25673	790	.	202.171158	3.778589	-1	44
3	114900264	114900583	peak_25674	949	.	302.720612	4.268147	-1	106
3	114906330	114906612	peak_25675	1000	.	400.679169	4.333856	-1	96
3	114916175	114916750	peak_25676	1000	.	589.921631	4.481052	-1	237
3	114917429	114918703	peak_25677	1000	.	1622.832275	5.755961	-1	243
3	114920056	114920229	peak_25678	1000	.	247.049698	4.592179	-1	82
3	114933609	114934187	peak_25679	1000	.	823.823120	4.492616	-1	145
3	114936749	114937552	peak_25680	422	.	338.739227	3.973341	-1	59
3	114938260	114938617	peak_25681	671	.	239.429520	3.479741	-1	233
3	114939090	114939441	peak_25682	595	.	208.896301	4.023920	-1	263
3	114944305	114944759	peak_25683	1000	.	455.851624	4.338770	-1	357
3	114945723	114946446	peak_25684	407	.	293.926880	3.597023	-1	156
3	114947672	114947993	peak_25685	1000	.	328.701508	4.330325	-1	96
3	114950298	114950677	peak_25686	835	.	316.511658	4.157095	-1	258
3	114950780	114951065	peak_25687	709	.	201.948929	3.491644	-1	93
3	114951445	114951799	peak_25688	636	.	225.073334	3.623852	-1	93
3	114971113	114971687	peak_25689	444	.	254.765869	3.440926	-1	343
3	114981066	114981383	peak_25690	732	.	231.998367	3.420547	-1	72
3	114981514	114981699	peak_25691	1000	.	208.278458	4.007937	-1	59
3	114983071	114983512	peak_25692	625	.	275.754791	3.743994	-1	353
3	114985029	114985207	peak_25693	1000	.	224.307663	4.530620	-1	92
3	114985772	114986532	peak_25694	1000	.	1277.367676	6.380953	-1	694
3	114986800	114987132	peak_25695	1000	.	374.146790	4.822396	-1	229
3	115004888	115005100	peak_25696	1000	.	265.949982	4.250270	-1	103
3	115005950	115006967	peak_25697	1000	.	1183.987305	5.689808	-1	655
3	115007224	115007642	peak_25698	632	.	264.264313	3.546432	-1	343
3	115008080	115008315	peak_25699	1000	.	306.037048	4.523932	-1	137
3	115009691	115009889	peak_25700	1000	.	233.654312	4.003984	-1	122
3	115013211	115013755	peak_25701	540	.	293.792358	3.518366	-1	251
3	115021229	115021839	peak_25702	445	.	271.728088	3.301146	-1	229
3	115035399	115036230	peak_25703	422	.	350.408264	3.620786	-1	556
3	115040250	115040730	peak_25704	1000	.	673.650940	4.825040	-1	330
3	115042626	115043271	peak_25705	711	.	458.791870	4.222446	-1	196
3	115047117	115047389	peak_25706	968	.	263.392212	4.564079	-1	156
3	115047539	115047790	peak_25707	1000	.	256.741913	3.782860	-1	105
3	115052443	115052891	peak_25708	1000	.	518.683472	5.196524	-1	100
3	115055759	115056221	peak_25709	695	.	321.178772	3.658497	-1	353
3	115076079	115076718	peak_25710	508	.	324.528595	3.786045	-1	578
3	115078806	115079433	peak_25711	562	.	352.451202	3.438545	-1	365
3	115085676	115086060	peak_25712	701	.	269.125214	3.348342	-1	317
3	115088202	115088622	peak_25713	578	.	242.877853	3.502362	-1	215
3	115096614	115096937	peak_25714	781	.	252.311981	3.384967	-1	119
3	115110506	115110903	peak_25715	1000	.	521.199829	4.706659	-1	266
3	115139065	115139801	peak_25716	981	.	721.760986	5.399562	-1	317
3	115143006	115143405	peak_25717	1000	.	487.409454	4.983612	-1	84
3	115176062	115176453	peak_25718	983	.	384.173523	3.805982	-1	196
3	115176721	115178550	peak_25719	1000	.	2321.697266	5.222314	-1	960
3	115178706	115178974	peak_25720	1000	.	364.620453	4.512077	-1	77
3	115199491	115199649	peak_25721	1000	.	260.878052	4.562355	-1	103
3	115207337	115207773	peak_25722	555	.	242.197937	3.385700	-1	251
3	115208015	115208320	peak_25723	838	.	255.461945	3.887355	-1	218
3	115313924	115314082	peak_25724	1000	.	224.318390	4.579035	-1	84
3	115341609	115342190	peak_25725	414	.	240.379837	3.460256	-1	500
3	115396211	115396376	peak_25726	1000	.	241.930389	4.580231	-1	85
3	115484729	115485189	peak_25727	618	.	284.252014	3.508176	-1	356
3	115495512	115495707	peak_25728	1000	.	213.939209	4.190765	-1	109
3	115528422	115528619	peak_25729	1000	.	314.585663	5.083280	-1	100
3	115743170	115743321	peak_25730	1000	.	272.528198	4.833100	-1	85
3	115812675	115812842	peak_25731	1000	.	224.523773	4.628489	-1	96
3	115826075	115826240	peak_25732	1000	.	254.650528	4.350154	-1	69
3	115920031	115920178	peak_25733	1000	.	201.943634	4.202024	-1	86
3	115968619	115970776	peak_25734	1000	.	3024.296143	5.993302	-1	642
3	115999089	115999253	peak_25735	1000	.	210.965347	4.288979	-1	53
3	116050013	116050182	peak_25736	1000	.	272.038666	4.847016	-1	85
3	116086113	116086280	peak_25737	1000	.	297.547974	4.952049	-1	83
3	116177242	116178054	peak_25738	853	.	692.757202	4.278439	-1	514
3	116206240	116206411	peak_25739	1000	.	207.662048	4.022525	-1	86
3	116228116	116228327	peak_25740	1000	.	227.335281	3.769528	-1	111
3	116334488	116334663	peak_25741	1000	.	239.167755	4.343365	-1	109
3	116390637	116390816	peak_25742	1000	.	379.967407	5.150937	-1	60
3	116573761	116573932	peak_25743	1000	.	269.756989	4.706537	-1	74
3	116574112	116574301	peak_25744	1000	.	316.556519	4.791984	-1	91
3	116674955	116675136	peak_25745	1000	.	433.247070	5.899155	-1	78
3	116727007	116727834	peak_25746	356	.	294.218903	3.228338	-1	534
3	116727939	116728483	peak_25747	1000	.	634.514832	4.652843	-1	448
3	116751786	116751952	peak_25748	1000	.	217.859085	4.290749	-1	68
3	116844534	116844713	peak_25749	1000	.	286.250519	4.910957	-1	81
3	116908589	116908744	peak_25750	1000	.	211.805618	4.169101	-1	110
3	116935190	116935347	peak_25751	1000	.	238.058777	4.608503	-1	78
3	116951243	116951439	peak_25752	1000	.	239.752502	4.422424	-1	78
3	117053314	117053550	peak_25753	1000	.	478.796051	5.564705	-1	121
3	117123110	117123328	peak_25754	1000	.	218.165283	3.777086	-1	93
3	117275640	117276420	peak_25755	1000	.	863.836609	4.558463	-1	103
3	117319958	117320117	peak_25756	1000	.	362.867249	5.097853	-1	121
3	117327041	117327624	peak_25757	484	.	282.033783	3.857844	-1	352
3	117328934	117329203	peak_25758	1000	.	290.018341	3.850064	-1	151
3	117332931	117333222	peak_25759	712	.	207.206421	3.429528	-1	218
3	117342619	117342758	peak_25760	1000	.	201.784927	4.418668	-1	88
3	117362751	117363046	peak_25761	833	.	245.782379	4.039485	-1	66
3	117393228	117394231	peak_25762	213	.	213.873978	3.285935	-1	600
3	117439136	117439293	peak_25763	1000	.	326.563141	5.113662	-1	97
3	117463662	117464212	peak_25764	1000	.	1562.496948	9.864998	-1	131
3	117493713	117493896	peak_25765	1000	.	300.805634	4.731349	-1	117
3	117532786	117532962	peak_25766	1000	.	249.131241	4.459743	-1	116
3	117533597	117533757	peak_25767	1000	.	216.251007	3.903749	-1	112
3	117553719	117553891	peak_25768	1000	.	259.242432	4.703007	-1	100
3	117564398	117564575	peak_25769	1000	.	212.259048	3.933811	-1	98
3	117582884	117583134	peak_25770	1000	.	263.909210	3.935158	-1	137
3	117588349	117589274	peak_25771	522	.	482.469391	3.489818	-1	150
3	117591392	117592511	peak_25772	630	.	705.276001	4.226625	-1	672
3	117592658	117593201	peak_25773	962	.	522.541199	4.322762	-1	350
3	117593878	117594420	peak_25774	614	.	332.958038	3.763365	-1	433
3	117608547	117609878	peak_25775	1000	.	2245.333008	7.807550	-1	475
3	117610618	117610848	peak_25776	1000	.	403.251770	5.063437	-1	135
3	117623723	117624076	peak_25777	860	.	303.432709	3.808764	-1	189
3	117625737	117626429	peak_25778	513	.	355.329742	3.661340	-1	201
3	117628063	117628861	peak_25779	585	.	466.931366	4.499874	-1	704
3	117634368	117635046	peak_25780	415	.	281.465698	3.622255	-1	91
3	117635286	117635662	peak_25781	614	.	230.754242	3.566170	-1	64
3	117637672	117638002	peak_25782	878	.	289.748230	3.504447	-1	72
3	117638589	117639409	peak_25783	397	.	325.332397	3.401479	-1	315
3	117639535	117639965	peak_25784	664	.	285.574463	3.480507	-1	387
3	117640441	117641084	peak_25785	813	.	522.563416	4.400958	-1	435
3	117642453	117642984	peak_25786	462	.	245.447006	3.374925	-1	131
3	117645739	117646386	peak_25787	940	.	608.315735	3.847198	-1	327
3	117646927	117649215	peak_25788	933	.	2133.694092	4.660319	-1	284
3	117650057	117650193	peak_25789	1000	.	214.773666	4.422386	-1	58
3	117650766	117651307	peak_25790	1000	.	606.148743	4.626228	-1	435
3	117653041	117653574	peak_25791	839	.	446.960602	3.901984	-1	341
3	117666793	117667049	peak_25792	1000	.	365.806488	4.691257	-1	133
3	117667335	117668032	peak_25793	550	.	383.455322	3.271375	-1	563
3	117670945	117671985	peak_25794	1000	.	1705.665161	6.845799	-1	542
3	117672551	117673660	peak_25795	581	.	643.787354	4.230410	-1	769
3	117676159	117676614	peak_25796	1000	.	563.142822	4.119950	-1	123
3	117678911	117679153	peak_25797	934	.	225.978867	3.882462	-1	120
3	117681882	117682316	peak_25798	474	.	205.581131	3.473787	-1	326
3	117682735	117682982	peak_25799	1000	.	366.563660	4.542784	-1	151
3	117687916	117689145	peak_25800	735	.	903.492310	4.054068	-1	1002
3	117689369	117689737	peak_25801	782	.	287.712402	3.290903	-1	222
3	117689959	117691849	peak_25802	1000	.	3633.028320	7.890792	-1	1474
3	117692593	117693134	peak_25803	627	.	339.275299	3.715762	-1	266
3	117694568	117695178	peak_25804	340	.	207.659668	3.432260	-1	319
3	117695381	117696066	peak_25805	981	.	671.903137	4.204051	-1	556
3	117696239	117696501	peak_25806	844	.	221.153198	3.414187	-1	51
3	117708123	117708479	peak_25807	596	.	212.153412	3.182357	-1	192
3	117710244	117710608	peak_25808	593	.	215.775208	3.715177	-1	65
3	117712877	117713453	peak_25809	638	.	367.505859	3.583983	-1	245
3	117714452	117715072	peak_25810	625	.	387.309052	3.813276	-1	527
3	117722322	117722606	peak_25811	1000	.	354.894196	4.453188	-1	90
3	117727093	117727355	peak_25812	1000	.	297.370880	4.053717	-1	88
3	117736901	117737116	peak_25813	1000	.	242.062271	4.297556	-1	125
3	117737307	117737604	peak_25814	1000	.	695.324341	6.318375	-1	174
3	117737875	117738042	peak_25815	1000	.	213.893021	4.181041	-1	75
3	117740667	117741390	peak_25816	1000	.	1138.871704	6.798547	-1	199
3	117741990	117742950	peak_25817	430	.	412.367340	3.327123	-1	900
3	117760304	117760677	peak_25818	1000	.	665.208679	6.076324	-1	251
3	117770922	117771163	peak_25819	1000	.	338.669617	4.958856	-1	101
3	117772032	117772208	peak_25820	1000	.	205.010864	4.069626	-1	55
3	117774090	117776566	peak_25821	1000	.	4295.435059	12.271580	-1	1880
3	117782960	117783222	peak_25822	1000	.	287.923096	3.815490	-1	113
3	117795024	117795855	peak_25823	692	.	575.352295	3.942329	-1	477
3	117822566	117823027	peak_25824	667	.	307.340942	3.567448	-1	191
3	117823305	117823494	peak_25825	1000	.	280.892670	5.227002	-1	91
3	117824442	117825027	peak_25826	1000	.	686.555664	4.670566	-1	225
3	117856511	117856693	peak_25827	1000	.	217.908875	4.533593	-1	108
3	117856962	117858710	peak_25828	1000	.	5919.377930	10.743507	-1	979
3	117895850	117896020	peak_25829	1000	.	226.191010	4.336940	-1	100
3	117958303	117958492	peak_25830	1000	.	370.789215	5.274917	-1	94
3	117987047	117989377	peak_25831	1000	.	4019.516602	8.264326	-1	357
3	117992349	117992726	peak_25832	559	.	210.777466	3.999283	-1	313
3	117992966	117993150	peak_25833	1000	.	209.819962	4.238825	-1	95
3	117993288	117993589	peak_25834	928	.	279.381653	3.579919	-1	225
3	117993973	117994873	peak_25835	703	.	632.559509	3.865843	-1	519
3	117995295	117996058	peak_25836	774	.	590.280396	4.018084	-1	528
3	117996583	117997209	peak_25837	1000	.	656.678040	4.598025	-1	86
3	117998985	117999276	peak_25838	904	.	263.099365	3.528320	-1	188
3	117999415	117999745	peak_25839	750	.	247.477325	3.617845	-1	106
3	118004204	118005421	peak_25840	463	.	562.947510	3.872697	-1	225
3	118005552	118006083	peak_25841	439	.	233.052170	3.061921	-1	219
3	118008267	118009004	peak_25842	703	.	518.040161	4.064661	-1	340
3	118009921	118010332	peak_25843	529	.	217.612122	3.477444	-1	74
3	118010681	118011018	peak_25844	900	.	303.253723	3.753082	-1	256
3	118011498	118012091	peak_25845	724	.	429.371185	4.727987	-1	263
3	118014698	118015059	peak_25846	667	.	240.623352	3.421317	-1	98
3	118016348	118016519	peak_25847	1000	.	239.128754	4.134264	-1	103
3	118016622	118017235	peak_25848	886	.	543.216431	3.772190	-1	362
3	118022163	118022825	peak_25849	619	.	409.730774	3.952985	-1	66
3	118023703	118024491	peak_25850	385	.	303.514374	3.310557	-1	540
3	118025466	118025767	peak_25851	884	.	265.992859	3.811536	-1	99
3	118037113	118037411	peak_25852	897	.	267.289978	4.391079	-1	236
3	118047696	118047961	peak_25853	1000	.	272.619415	3.657657	-1	178
3	118048284	118048461	peak_25854	1000	.	202.961334	4.146725	-1	59
3	118076732	118077183	peak_25855	561	.	253.004303	3.391595	-1	92
3	118082218	118082894	peak_25856	621	.	419.634064	4.220053	-1	538
3	118100459	118100763	peak_25857	965	.	293.411652	3.986637	-1	210
3	118107196	118107397	peak_25858	1000	.	255.845032	4.246323	-1	78
3	118110554	118110826	peak_25859	1000	.	399.660248	4.864676	-1	128
3	118125388	118125996	peak_25860	733	.	445.924042	4.359587	-1	541
3	118138160	118138362	peak_25861	1000	.	265.526093	4.175759	-1	120
3	118141534	118142184	peak_25862	1000	.	1331.244751	7.316133	-1	344
3	118152394	118153545	peak_25863	1000	.	4458.798828	11.002169	-1	451
3	118185458	118186357	peak_25864	1000	.	1113.539551	4.685480	-1	374
3	118190834	118191094	peak_25865	1000	.	289.792755	4.177399	-1	171
3	118203223	118203384	peak_25866	1000	.	222.719543	4.335548	-1	96
3	118207466	118207690	peak_25867	1000	.	270.618622	3.886531	-1	134
3	118208830	118209483	peak_25868	1000	.	997.772278	5.020421	-1	132
3	118272682	118273562	peak_25869	1000	.	2163.511963	8.329538	-1	304
3	118295849	118296184	peak_25870	704	.	235.894272	3.779540	-1	274
3	118297835	118298095	peak_25871	879	.	228.646942	3.614831	-1	191
3	118299238	118299499	peak_25872	1000	.	305.166199	4.629926	-1	217
3	118302374	118302740	peak_25873	646	.	236.274963	3.583863	-1	114
3	118303165	118303664	peak_25874	550	.	274.538422	3.411903	-1	307
3	118339239	118339602	peak_25875	654	.	237.400253	3.881460	-1	78
3	118348724	118348969	peak_25876	1000	.	321.638367	4.614391	-1	101
3	118351473	118351821	peak_25877	617	.	214.886887	3.692955	-1	259
3	118394518	118395267	peak_25878	1000	.	1189.357666	6.961330	-1	453
3	118395605	118396303	peak_25879	770	.	537.329834	4.077249	-1	388
3	118437580	118437734	peak_25880	1000	.	319.949219	5.001110	-1	59
3	118441168	118441826	peak_25881	740	.	487.166779	4.344689	-1	120
3	118446617	118447586	peak_25882	1000	.	1892.506592	6.908027	-1	390
3	118448632	118448781	peak_25883	1000	.	253.953018	4.673162	-1	46
3	118449112	118449650	peak_25884	627	.	337.467773	3.787027	-1	337
3	118451172	118451395	peak_25885	1000	.	258.938171	4.048501	-1	127
3	118463240	118463838	peak_25886	475	.	284.100891	3.611890	-1	242
3	118587942	118588126	peak_25887	1000	.	354.466156	4.998266	-1	87
3	118684028	118685483	peak_25888	990	.	1440.392090	5.371573	-1	331
3	118754776	118755253	peak_25889	1000	.	727.917419	5.181005	-1	119
3	118757502	118758274	peak_25890	1000	.	868.030151	5.824137	-1	475
3	118762849	118763162	peak_25891	788	.	246.773514	3.615749	-1	182
3	118765792	118766372	peak_25892	1000	.	798.559265	4.592262	-1	125
3	118766500	118766756	peak_25893	839	.	214.701126	3.547843	-1	70
3	118767797	118768880	peak_25894	1000	.	1652.654785	8.593293	-1	485
3	118841944	118842445	peak_25895	542	.	271.562012	4.051904	-1	401
3	118996024	118996304	peak_25896	990	.	277.111877	4.163007	-1	82
3	119068910	119069145	peak_25897	1000	.	382.830505	5.268860	-1	116
3	119346272	119346415	peak_25898	1000	.	216.037994	4.528533	-1	73
3	119434204	119434982	peak_25899	367	.	285.420685	3.115647	-1	78
3	119453746	119454667	peak_25900	1000	.	5451.648438	14.627063	-1	211
3	119490402	119490574	peak_25901	1000	.	366.907196	5.391613	-1	76
3	119514473	119514663	peak_25902	1000	.	282.580322	4.735519	-1	87
3	119522956	119523163	peak_25903	1000	.	383.380615	5.269582	-1	110
3	119864227	119864407	peak_25904	1000	.	367.814301	5.299476	-1	120
3	119928405	119928876	peak_25905	755	.	355.690887	4.203986	-1	86
3	119929875	119930022	peak_25906	1000	.	271.961670	4.962324	-1	74
3	119931546	119931822	peak_25907	1000	.	464.722626	4.965187	-1	79
3	119948307	119948647	peak_25908	686	.	233.339920	4.426116	-1	88
3	119988024	119988999	peak_25909	1000	.	1499.891113	5.948432	-1	653
3	120033993	120034667	peak_25910	666	.	449.182556	3.662107	-1	78
3	120043127	120043312	peak_25911	1000	.	286.549194	4.823752	-1	115
3	120049163	120049341	peak_25912	1000	.	318.370972	4.943155	-1	96
3	120055530	120056097	peak_25913	1000	.	811.791138	6.413019	-1	465
3	120062072	120062269	peak_25914	1000	.	302.537018	4.753688	-1	112
3	120096473	120096806	peak_25915	940	.	313.092743	4.162866	-1	71
3	120097004	120097951	peak_25916	1000	.	3005.477051	9.330785	-1	294
3	120163078	120163249	peak_25917	1000	.	240.476578	4.600302	-1	74
3	120188608	120188781	peak_25918	1000	.	235.548218	4.297081	-1	82
3	120190024	120190177	peak_25919	1000	.	214.364487	4.186944	-1	89
3	120190568	120191015	peak_25920	768	.	343.165985	3.701152	-1	226
3	120289733	120290111	peak_25921	1000	.	950.442688	6.604191	-1	258
3	120317951	120318322	peak_25922	1000	.	771.345825	5.570761	-1	95
3	120349728	120349930	peak_25923	1000	.	413.537415	5.586149	-1	97
3	120374186	120374339	peak_25924	1000	.	202.690414	4.188108	-1	59
3	120397644	120397816	peak_25925	1000	.	225.973465	4.308206	-1	81
3	120440195	120440366	peak_25926	1000	.	284.292053	4.610049	-1	84
3	120473558	120473838	peak_25927	897	.	251.093414	3.305490	-1	58
3	120576307	120576484	peak_25928	1000	.	259.668549	4.467161	-1	109
3	120599555	120599730	peak_25929	1000	.	230.430511	4.802866	-1	101
3	120601488	120601647	peak_25930	1000	.	245.060043	4.431954	-1	97
3	120601768	120601971	peak_25931	1000	.	279.765350	4.375533	-1	131
3	120666413	120666554	peak_25932	1000	.	232.693390	4.305005	-1	105
3	120698404	120698593	peak_25933	1000	.	210.409515	3.847131	-1	115
3	120825945	120826087	peak_25934	1000	.	207.179962	4.355037	-1	67
3	120875303	120876123	peak_25935	816	.	669.303589	4.287435	-1	590
3	120878059	120878622	peak_25936	768	.	432.182373	4.066011	-1	139
3	120891966	120892470	peak_25937	1000	.	625.759521	5.534788	-1	163
3	120896842	120896998	peak_25938	1000	.	203.746964	4.531135	-1	64
3	120967818	120968697	peak_25939	1000	.	1281.843750	6.063860	-1	265
3	120968940	120969469	peak_25940	384	.	203.167297	3.450206	-1	301
3	120969989	120970418	peak_25941	585	.	250.863510	3.701049	-1	341
3	121006255	121006503	peak_25942	1000	.	260.865845	4.488188	-1	125
3	121017700	121018345	peak_25943	657	.	423.592133	3.962977	-1	598
3	121101861	121102204	peak_25944	1000	.	479.934570	4.946034	-1	234
3	121137843	121138109	peak_25945	1000	.	307.572510	4.095892	-1	110
3	121174466	121174651	peak_25946	1000	.	314.126984	4.740559	-1	125
3	121205686	121206017	peak_25947	787	.	260.426697	4.043656	-1	84
3	121268212	121268367	peak_25948	1000	.	217.855606	4.149556	-1	100
3	121315097	121315748	peak_25949	393	.	255.791916	3.540930	-1	556
3	121316723	121317166	peak_25950	558	.	247.169296	3.509140	-1	247
3	121345320	121345471	peak_25951	1000	.	300.580811	5.023546	-1	57
3	121349030	121349431	peak_25952	1000	.	471.658539	4.348917	-1	249
3	121402239	121402513	peak_25953	941	.	257.870636	3.901453	-1	116
3	121408339	121408978	peak_25954	462	.	295.159729	3.518262	-1	581
3	121409160	121409576	peak_25955	531	.	220.730057	3.628919	-1	337
3	121429050	121429474	peak_25956	953	.	403.908539	4.087469	-1	178
3	121457267	121457763	peak_25957	646	.	320.635620	4.372113	-1	407
3	121465021	121465448	peak_25958	552	.	235.832397	3.623844	-1	180
3	121505663	121506923	peak_25959	1000	.	2147.003662	7.977267	-1	885
3	121510725	121510900	peak_25960	1000	.	277.134521	4.614103	-1	84
3	121546773	121547511	peak_25961	1000	.	859.227966	4.722304	-1	371
3	121548808	121550010	peak_25962	1000	.	1250.202759	5.069042	-1	621
3	121556261	121556410	peak_25963	1000	.	222.911575	4.140357	-1	63
3	121589400	121589561	peak_25964	1000	.	233.027740	4.730399	-1	70
3	121591578	121591799	peak_25965	1000	.	222.511139	4.306447	-1	118
3	121591957	121592996	peak_25966	1000	.	1601.577026	8.296951	-1	852
3	121593938	121594379	peak_25967	823	.	362.738159	4.204483	-1	127
3	121628987	121629219	peak_25968	926	.	214.752747	4.050771	-1	59
3	121631263	121632148	peak_25969	522	.	462.312897	3.972866	-1	752
3	121660851	121661236	peak_25970	882	.	339.602722	3.965281	-1	159
3	121674808	121675123	peak_25971	648	.	203.972031	3.687411	-1	248
3	121679681	121679862	peak_25972	1000	.	200.764755	4.175894	-1	103
3	121696495	121697002	peak_25973	804	.	407.570862	4.122680	-1	72
3	121699959	121700579	peak_25974	939	.	582.344482	4.679096	-1	493
3	121701066	121701282	peak_25975	1000	.	220.874756	3.864643	-1	96
3	121709622	121709896	peak_25976	1000	.	304.952484	3.829164	-1	109
3	121730868	121731342	peak_25977	792	.	375.332520	3.876540	-1	59
3	121739349	121739634	peak_25978	952	.	271.222473	3.965339	-1	93
3	121755677	121755837	peak_25979	1000	.	302.827606	5.241703	-1	92
3	121775760	121776027	peak_25980	1000	.	269.275177	3.911139	-1	67
3	121788397	121788757	peak_25981	723	.	260.329163	4.115936	-1	210
3	121800392	121801142	peak_25982	332	.	249.312088	3.248556	-1	705
3	121805182	121805884	peak_25983	715	.	502.121246	3.806748	-1	559
3	121806046	121806249	peak_25984	1000	.	217.474716	4.184867	-1	117
3	121815567	121815744	peak_25985	1000	.	263.368591	4.861820	-1	65
3	121815944	121816348	peak_25986	640	.	258.388916	3.904789	-1	124
3	121856036	121856791	peak_25987	1000	.	2133.466553	8.409620	-1	596
3	121881557	121881780	peak_25988	1000	.	231.886810	4.289422	-1	97
3	121882594	121883317	peak_25989	1000	.	1440.798340	7.914610	-1	201
3	121901742	121901952	peak_25990	1000	.	290.249725	4.203918	-1	99
3	121903632	121903819	peak_25991	1000	.	217.299530	4.507217	-1	84
3	121912158	121912332	peak_25992	1000	.	203.478134	4.215161	-1	60
3	121927149	121927328	peak_25993	1000	.	300.141266	5.058842	-1	85
3	122121855	122122049	peak_25994	1000	.	223.240677	3.830752	-1	103
3	122163633	122163983	peak_25995	621	.	217.310211	4.124433	-1	52
3	122190209	122190627	peak_25996	578	.	241.491516	3.297423	-1	176
3	122193884	122194071	peak_25997	1000	.	207.800674	4.076547	-1	97
3	122241632	122242255	peak_25998	762	.	474.921692	4.817896	-1	530
3	122243504	122244160	peak_25999	627	.	411.534454	3.664984	-1	102
3	122247013	122247853	peak_26000	901	.	756.807678	4.935673	-1	744
3	122248213	122248687	peak_26001	467	.	221.155975	3.914478	-1	78
3	122256347	122256997	peak_26002	543	.	353.263000	3.738674	-1	188
3	122257437	122258129	peak_26003	943	.	652.386292	4.154436	-1	496
3	122260183	122260481	peak_26004	1000	.	400.908813	4.912961	-1	163
3	122261387	122261995	peak_26005	334	.	202.834503	3.646257	-1	415
3	122277763	122278136	peak_26006	555	.	207.087143	3.470904	-1	104
3	122297016	122297186	peak_26007	1000	.	261.299988	4.706705	-1	89
3	122325910	122326052	peak_26008	1000	.	662.146118	7.358613	-1	54
3	122327260	122327429	peak_26009	1000	.	200.295898	4.223790	-1	91
3	122327535	122327772	peak_26010	870	.	206.250290	3.409470	-1	109
3	122414987	122415327	peak_26011	652	.	221.733444	3.907329	-1	265
3	122460560	122460688	peak_26012	1000	.	207.054825	4.470789	-1	60
3	122496095	122496257	peak_26013	1000	.	249.022507	4.592385	-1	81
3	122505663	122505859	peak_26014	1000	.	214.937592	3.849707	-1	134
3	122515658	122515822	peak_26015	1000	.	227.002487	4.374656	-1	64
3	122718128	122719273	peak_26016	583	.	667.459473	3.738703	-1	840
3	122719375	122719759	peak_26017	1000	.	412.875305	4.462124	-1	119
3	122720106	122721112	peak_26018	1000	.	3426.789795	11.514992	-1	622
3	122803813	122804001	peak_26019	1000	.	279.204407	4.693639	-1	91
3	122830227	122830444	peak_26020	1000	.	241.786987	3.953481	-1	153
3	122845670	122845835	peak_26021	1000	.	233.996719	4.520244	-1	78
3	122846539	122846737	peak_26022	1000	.	278.489471	4.464058	-1	128
3	122927908	122929032	peak_26023	980	.	1101.669067	6.173274	-1	146
3	122993506	122993682	peak_26024	1000	.	240.097076	4.232821	-1	95
3	123001121	123001275	peak_26025	1000	.	205.977570	4.399665	-1	96
3	123096907	123097075	peak_26026	1000	.	265.006165	4.907465	-1	103
3	123178492	123178942	peak_26027	1000	.	822.671448	7.747147	-1	111
3	123275406	123275583	peak_26028	1000	.	224.211365	4.415369	-1	86
3	123279011	123279263	peak_26029	993	.	250.254379	3.934090	-1	170
3	123296110	123296481	peak_26030	1000	.	436.180725	4.334984	-1	302
3	123296660	123297428	peak_26031	617	.	473.788727	4.096988	-1	492
3	123418916	123419060	peak_26032	1000	.	223.808365	4.449166	-1	54
3	123473253	123473443	peak_26033	1000	.	458.467377	5.909237	-1	99
3	123617695	123619132	peak_26034	1000	.	1730.438354	5.546982	-1	994
3	123629032	123629206	peak_26035	1000	.	290.137817	4.678271	-1	102
3	123662394	123663039	peak_26036	714	.	460.457458	3.775682	-1	550
3	123745425	123745567	peak_26037	1000	.	207.546448	4.261434	-1	71
3	124094505	124094918	peak_26038	645	.	266.575714	3.693151	-1	94
3	124151606	124151825	peak_26039	1000	.	299.268402	4.470423	-1	123
3	124180120	124180404	peak_26040	791	.	224.780869	3.498243	-1	123
3	124195616	124195947	peak_26041	796	.	263.327545	3.574022	-1	62
3	124196076	124196741	peak_26042	1000	.	3296.279297	13.013556	-1	270
3	124291324	124291652	peak_26043	1000	.	368.711487	4.443215	-1	239
3	124296386	124296560	peak_26044	1000	.	245.261353	4.340935	-1	102
3	124384812	124384964	peak_26045	1000	.	212.716751	4.418934	-1	83
3	124636558	124636902	peak_26046	1000	.	373.714783	5.166480	-1	232
3	124640616	124641091	peak_26047	470	.	223.051453	3.195065	-1	258
3	124658244	124658421	peak_26048	1000	.	219.526138	4.132365	-1	117
3	124671560	124671717	peak_26049	1000	.	261.120300	4.702030	-1	78
3	124742354	124742769	peak_26050	942	.	391.017517	4.314011	-1	191
3	124747736	124747905	peak_26051	1000	.	210.304947	4.125041	-1	83
3	124756982	124757273	peak_26052	708	.	205.900070	3.244650	-1	226
3	124809386	124809996	peak_26053	1000	.	656.429260	5.188202	-1	486
3	124831274	124831474	peak_26054	1000	.	218.312180	3.919160	-1	115
3	124850668	124850924	peak_26055	987	.	252.714737	3.803918	-1	163
3	124878234	124878592	peak_26056	670	.	240.005676	3.478681	-1	98
3	124879429	124880049	peak_26057	1000	.	712.104858	4.262476	-1	466
3	124912548	124912882	peak_26058	1000	.	378.549591	4.142186	-1	70
3	124913690	124913845	peak_26059	1000	.	347.476654	5.078312	-1	95
3	124922951	124923124	peak_26060	1000	.	1434.926758	12.649761	-1	85
3	124937058	124937613	peak_26061	661	.	366.956024	4.141839	-1	327
3	124942820	124943138	peak_26062	629	.	200.136154	3.754022	-1	237
3	124953770	124954184	peak_26063	505	.	208.904282	3.564013	-1	340
3	124983257	124983563	peak_26064	797	.	243.918182	3.623386	-1	150
3	124983709	124984233	peak_26065	559	.	292.968384	3.178272	-1	396
3	125010209	125010368	peak_26066	1000	.	232.296921	4.402712	-1	105
3	125018190	125018669	peak_26067	590	.	282.539398	3.787027	-1	197
3	125020552	125021310	peak_26068	1000	.	2361.456299	9.829068	-1	567
3	125022636	125022860	peak_26069	1000	.	306.180603	4.718578	-1	114
3	125023939	125024769	peak_26070	408	.	338.787689	3.175464	-1	443
3	125039587	125039777	peak_26071	1000	.	273.205231	4.415064	-1	65
3	125056946	125057150	peak_26072	1000	.	239.527603	4.127402	-1	125
3	125073953	125074205	peak_26073	837	.	211.032959	3.510161	-1	134
3	125076052	125076428	peak_26074	567	.	213.137009	3.975752	-1	91
3	125083359	125084020	peak_26075	1000	.	786.613403	5.217470	-1	220
3	125100765	125100979	peak_26076	1000	.	218.919937	3.763732	-1	95
3	125104095	125104415	peak_26077	817	.	261.536163	4.321537	-1	106
3	125110770	125111031	peak_26078	1000	.	294.527100	3.691060	-1	180
3	125118590	125119424	peak_26079	665	.	554.260681	4.033010	-1	498
3	125122555	125123098	peak_26080	1000	.	802.518982	5.527321	-1	403
3	125124180	125124531	peak_26081	729	.	255.711105	3.391115	-1	247
3	125144875	125145138	peak_26082	1000	.	264.822449	3.927753	-1	170
3	125150053	125150289	peak_26083	1000	.	241.981476	4.305934	-1	76
3	125199317	125199486	peak_26084	1000	.	254.680832	4.791759	-1	97
3	125209319	125209699	peak_26085	751	.	285.540436	4.394407	-1	295
3	125248935	125249845	peak_26086	1000	.	2178.809082	7.022263	-1	246
3	125257544	125258182	peak_26087	453	.	288.763763	3.233997	-1	552
3	125273343	125273509	peak_26088	1000	.	256.847351	4.573215	-1	83
3	125291490	125291734	peak_26089	1000	.	321.859192	4.771039	-1	81
3	125301518	125301811	peak_26090	1000	.	1141.335205	9.454953	-1	120
3	125331111	125331324	peak_26091	995	.	211.989578	3.868714	-1	78
3	125351910	125353684	peak_26092	1000	.	5259.093750	9.081281	-1	752
3	125360295	125360477	peak_26093	1000	.	305.636475	4.840120	-1	84
3	125375949	125376132	peak_26094	1000	.	207.831299	4.303207	-1	74
3	125417617	125417795	peak_26095	1000	.	210.354858	4.196781	-1	112
3	125505559	125506076	peak_26096	669	.	345.918671	3.640647	-1	121
3	125506862	125507674	peak_26097	1000	.	1737.566162	8.709743	-1	310
3	125520768	125520966	peak_26098	1000	.	213.565079	3.836504	-1	126
3	125542310	125542471	peak_26099	1000	.	209.408234	4.405114	-1	79
3	125570976	125571145	peak_26100	1000	.	241.169098	4.638717	-1	84
3	125616190	125616475	peak_26101	802	.	228.646149	3.592709	-1	125
3	125621923	125622200	peak_26102	769	.	212.982681	3.761920	-1	153
3	125663481	125663685	peak_26103	1000	.	210.609985	3.997888	-1	108
3	125665626	125666335	peak_26104	503	.	356.573425	3.298733	-1	203
3	125679281	125679486	peak_26105	1000	.	209.700684	3.935059	-1	118
3	125682496	125682662	peak_26106	1000	.	261.593170	4.690476	-1	91
3	125713220	125713611	peak_26107	858	.	335.416229	4.310929	-1	116
3	125751589	125752629	peak_26108	1000	.	4132.570312	13.751334	-1	344
3	125788507	125789596	peak_26109	216	.	235.206085	2.922234	-1	601
3	125790367	125790840	peak_26110	426	.	201.410431	3.404607	-1	170
3	125792888	125793462	peak_26111	499	.	286.321198	3.473257	-1	340
3	125804858	125805038	peak_26112	1000	.	203.489746	4.010260	-1	89
3	125840676	125840843	peak_26113	1000	.	228.199753	4.271423	-1	119
3	125861163	125861814	peak_26114	1000	.	1416.524414	7.248775	-1	270
3	125881548	125881699	peak_26115	1000	.	202.360596	4.166413	-1	79
3	125888226	125888438	peak_26116	1000	.	213.187607	4.073977	-1	98
3	125914128	125914311	peak_26117	1000	.	231.448593	4.282087	-1	84
3	125948792	125949208	peak_26118	791	.	328.985565	3.446686	-1	235
3	125957880	125958204	peak_26119	813	.	263.533264	3.689026	-1	218
3	125960881	125961164	peak_26120	735	.	207.952072	3.962354	-1	205
3	125961280	125961692	peak_26121	775	.	319.249023	3.562493	-1	82
3	125974881	125975058	peak_26122	1000	.	245.174011	4.433677	-1	117
3	125997261	125997641	peak_26123	751	.	285.342621	3.668065	-1	196
3	126004006	126004249	peak_26124	873	.	212.219589	4.275393	-1	150
3	126005789	126006861	peak_26125	193	.	207.125488	3.058431	-1	568
3	126029553	126030031	peak_26126	504	.	240.740112	3.971178	-1	96
3	126032973	126033323	peak_26127	729	.	255.046692	3.582127	-1	266
3	126057884	126058331	peak_26128	466	.	208.461746	3.468261	-1	78
3	126059374	126059616	peak_26129	1000	.	387.781799	5.144399	-1	84
3	126068085	126068310	peak_26130	1000	.	324.469604	4.684500	-1	103
3	126072712	126072942	peak_26131	1000	.	284.784943	4.335947	-1	106
3	126078095	126078604	peak_26132	457	.	232.588287	3.604356	-1	457
3	126080864	126081318	peak_26133	588	.	266.862610	4.002258	-1	92
3	126081423	126081955	peak_26134	411	.	218.587296	3.197677	-1	222
3	126085884	126087600	peak_26135	1000	.	4307.584961	9.211321	-1	943
3	126096770	126097173	peak_26136	730	.	294.127838	3.797272	-1	154
3	126098200	126098648	peak_26137	1000	.	468.703247	4.348762	-1	216
3	126100147	126100872	peak_26138	927	.	672.053223	4.270483	-1	600
3	126102410	126102826	peak_26139	561	.	233.177841	3.374195	-1	53
3	126120629	126120902	peak_26140	750	.	204.636078	3.960545	-1	74
3	126124869	126125506	peak_26141	354	.	225.630051	3.132272	-1	556
3	126127611	126129265	peak_26142	821	.	1357.871948	4.047505	-1	1131
3	126131237	126131667	peak_26143	748	.	321.595520	4.084287	-1	350
3	126132186	126132557	peak_26144	876	.	325.062408	4.238016	-1	256
3	126133200	126134231	peak_26145	606	.	625.296021	4.405567	-1	125
3	126134604	126135112	peak_26146	409	.	207.582672	3.168489	-1	191
3	126160223	126160720	peak_26147	446	.	221.803452	3.843286	-1	181
3	126162283	126162867	peak_26148	655	.	382.702057	3.969599	-1	477
3	126169753	126170223	peak_26149	522	.	245.290710	3.878859	-1	120
3	126170795	126171121	peak_26150	727	.	237.087082	4.016247	-1	113
3	126192030	126192196	peak_26151	1000	.	260.439636	4.724947	-1	78
3	126193083	126193397	peak_26152	850	.	266.882935	3.591086	-1	121
3	126194669	126195099	peak_26153	737	.	316.857727	3.663682	-1	90
3	126200082	126200464	peak_26154	686	.	262.184601	3.746297	-1	123
3	126207304	126207484	peak_26155	1000	.	258.036530	4.729744	-1	89
3	126219417	126220890	peak_26156	1000	.	3637.914551	8.252431	-1	1298
3	126232462	126232751	peak_26157	1000	.	318.660309	4.009094	-1	179
3	126241621	126242090	peak_26158	746	.	349.999634	3.696894	-1	350
3	126243754	126244324	peak_26159	1000	.	804.750427	5.276033	-1	273
3	126256441	126257010	peak_26160	926	.	526.787598	4.681194	-1	249
3	126258191	126258902	peak_26161	901	.	640.878540	4.208995	-1	151
3	126263052	126263522	peak_26162	669	.	314.389099	3.723797	-1	216
3	126264190	126264997	peak_26163	343	.	276.851257	3.516739	-1	363
3	126280081	126280766	peak_26164	316	.	216.433563	3.329642	-1	391
3	126302308	126302735	peak_26165	620	.	264.927368	3.943183	-1	302
3	126308287	126308712	peak_26166	580	.	246.459244	3.452940	-1	255
3	126309001	126309302	peak_26167	823	.	247.605835	4.027301	-1	120
3	126313221	126313573	peak_26168	623	.	219.175735	3.401007	-1	134
3	126331313	126331922	peak_26169	571	.	347.662476	3.919651	-1	93
3	126332864	126333040	peak_26170	1000	.	289.186829	4.728254	-1	99
3	126335252	126335591	peak_26171	996	.	337.651764	4.286541	-1	103
3	126338206	126338384	peak_26172	1000	.	229.606903	4.233711	-1	87
3	126343915	126344069	peak_26173	1000	.	272.363953	4.343843	-1	74
3	126353285	126354069	peak_26174	272	.	213.323364	2.997617	-1	590
3	126364640	126365773	peak_26175	1000	.	1276.180786	4.761242	-1	485
3	126366246	126366432	peak_26176	1000	.	228.756012	4.241226	-1	111
3	126366833	126367542	peak_26177	1000	.	1834.982666	8.893716	-1	421
3	126379476	126379874	peak_26178	510	.	203.173309	3.081965	-1	284
3	126387565	126387916	peak_26179	1000	.	415.568146	5.149102	-1	251
3	126397800	126398905	peak_26180	994	.	1098.320801	4.190600	-1	920
3	126400302	126400606	peak_26181	953	.	289.572113	3.543616	-1	44
3	126402887	126403669	peak_26182	329	.	257.457703	3.434877	-1	740
3	126404964	126405251	peak_26183	1000	.	537.165100	5.117888	-1	74
3	126414215	126414518	peak_26184	1000	.	451.777924	5.061080	-1	178
3	126414694	126415426	peak_26185	391	.	285.995056	3.132129	-1	651
3	126428617	126430349	peak_26186	1000	.	4066.069824	11.251321	-1	1413
3	126432674	126432876	peak_26187	1000	.	274.780182	4.511786	-1	135
3	126445684	126446491	peak_26188	567	.	457.737488	3.863755	-1	483
3	126451794	126452669	peak_26189	426	.	373.102814	4.025540	-1	409
3	126452820	126453262	peak_26190	666	.	294.409943	3.723131	-1	97
3	126454009	126454480	peak_26191	1000	.	518.661133	4.701621	-1	351
3	126454901	126456536	peak_26192	619	.	1011.903320	3.908716	-1	1034
3	126460697	126460890	peak_26193	1000	.	303.383728	4.953736	-1	79
3	126463679	126464043	peak_26194	587	.	213.522614	3.545540	-1	261
3	126480949	126481215	peak_26195	1000	.	287.107666	4.531095	-1	198
3	126483077	126483549	peak_26196	485	.	228.938858	2.951768	-1	219
3	126497533	126497970	peak_26197	881	.	384.818542	3.652759	-1	109
3	126510569	126511728	peak_26198	1000	.	1856.996460	8.213443	-1	739
3	126523404	126523662	peak_26199	789	.	203.515503	3.594707	-1	127
3	126546645	126546828	peak_26200	1000	.	234.962692	4.248448	-1	106
3	126548002	126548154	peak_26201	1000	.	253.989960	4.710951	-1	73
3	126550609	126550812	peak_26202	1000	.	261.573242	4.465987	-1	92
3	126586033	126586462	peak_26203	1000	.	911.842041	5.852354	-1	301
3	126615768	126615947	peak_26204	1000	.	216.077835	4.105970	-1	52
3	126619731	126620185	peak_26205	524	.	237.841034	3.658683	-1	88
3	126626434	126626819	peak_26206	748	.	288.122955	4.066895	-1	98
3	126629143	126629320	peak_26207	1000	.	286.355103	4.958525	-1	68
3	126634957	126635557	peak_26208	414	.	248.594864	3.129796	-1	343
3	126636261	126636574	peak_26209	957	.	299.684967	3.790653	-1	221
3	126637049	126637416	peak_26210	781	.	286.504974	3.727957	-1	186
3	126659492	126659728	peak_26211	1000	.	306.868439	4.511770	-1	81
3	126660680	126660927	peak_26212	983	.	242.755096	3.866774	-1	135
3	126661150	126661655	peak_26213	926	.	467.571106	3.824250	-1	187
3	126684207	126684586	peak_26214	875	.	331.807098	4.094141	-1	183
3	126690004	126690271	peak_26215	994	.	265.363220	3.933250	-1	140
3	126693304	126693445	peak_26216	1000	.	231.262390	4.658484	-1	87
3	126718265	126718497	peak_26217	1000	.	258.329437	4.307956	-1	86
3	126726593	126726786	peak_26218	1000	.	207.812363	3.962005	-1	88
3	126738345	126739914	peak_26219	1000	.	5373.106445	14.523877	-1	459
3	126746639	126746811	peak_26220	1000	.	219.929459	4.405492	-1	98
3	126770819	126770983	peak_26221	1000	.	268.005432	4.806149	-1	80
3	126794935	126796141	peak_26222	1000	.	3629.789062	10.092415	-1	348
3	126800019	126800217	peak_26223	1000	.	332.378906	5.029317	-1	100
3	126834152	126834328	peak_26224	1000	.	261.955414	4.718377	-1	91
3	126834571	126834749	peak_26225	1000	.	209.400314	4.347923	-1	97
3	126846187	126846538	peak_26226	1000	.	365.902893	4.412536	-1	219
3	126849794	126850105	peak_26227	705	.	219.389557	3.817480	-1	68
3	126850686	126851237	peak_26228	665	.	366.264679	3.624057	-1	338
3	126865141	126865995	peak_26229	1000	.	1979.435181	8.737998	-1	756
3	126894647	126894852	peak_26230	1000	.	221.144516	3.773798	-1	80
3	126905352	126906388	peak_26231	1000	.	2495.476807	9.868713	-1	368
3	126907746	126908082	peak_26232	623	.	209.475342	3.843942	-1	60
3	126912804	126913670	peak_26233	340	.	294.703217	3.495140	-1	358
3	126924822	126925687	peak_26234	709	.	612.980835	4.008932	-1	602
3	126930882	126931211	peak_26235	904	.	297.341858	3.551263	-1	94
3	126931961	126932266	peak_26236	786	.	239.774643	3.705743	-1	41
3	126943269	126943918	peak_26237	884	.	573.886047	4.079992	-1	131
3	126945160	126946133	peak_26238	412	.	400.459473	3.466076	-1	118
3	126947990	126948333	peak_26239	775	.	265.757935	3.997801	-1	257
3	126948764	126949057	peak_26240	689	.	201.816269	3.312099	-1	141
3	126958960	126959245	peak_26241	1000	.	312.505096	4.015300	-1	107
3	126971762	126972421	peak_26242	344	.	226.926025	3.229848	-1	391
3	126976296	126976644	peak_26243	871	.	303.151947	4.571487	-1	280
3	126980458	126980810	peak_26244	650	.	228.697998	3.751823	-1	214
3	126991914	126992868	peak_26245	779	.	743.544006	4.017529	-1	321
3	126993177	126993834	peak_26246	396	.	260.318268	3.417242	-1	554
3	127002535	127002715	peak_26247	1000	.	238.641708	4.124173	-1	87
3	127006106	127006251	peak_26248	1000	.	201.181259	4.103427	-1	59
3	127008817	127009639	peak_26249	610	.	501.092865	4.020248	-1	299
3	127012507	127012775	peak_26250	996	.	266.913177	3.836154	-1	146
3	127013071	127013898	peak_26251	322	.	266.607697	3.027860	-1	119
3	127029157	127029651	peak_26252	482	.	238.179504	3.262856	-1	254
3	127033573	127033770	peak_26253	1000	.	225.641098	3.929909	-1	120
3	127035930	127036347	peak_26254	759	.	316.483002	3.811279	-1	122
3	127042873	127043749	peak_26255	895	.	783.976379	4.431252	-1	379
3	127044979	127045265	peak_26256	768	.	219.576935	3.656634	-1	123
3	127057029	127058157	peak_26257	1000	.	1257.022217	5.408455	-1	428
3	127061485	127062135	peak_26258	1000	.	839.384827	4.554174	-1	558
3	127065153	127065661	peak_26259	674	.	342.170349	3.145996	-1	270
3	127067997	127068477	peak_26260	902	.	432.900024	4.310664	-1	392
3	127074698	127074962	peak_26261	1000	.	310.361572	4.322032	-1	98
3	127081878	127083834	peak_26262	1000	.	2430.825439	6.602975	-1	1400
3	127106458	127106956	peak_26263	456	.	226.948029	3.950238	-1	78
3	127118235	127118407	peak_26264	1000	.	210.437225	4.395879	-1	104
3	127127964	127128436	peak_26265	621	.	292.964417	3.502443	-1	393
3	127137166	127137545	peak_26266	732	.	277.388153	3.506486	-1	109
3	127142933	127143319	peak_26267	726	.	280.359772	4.102570	-1	288
3	127234045	127234202	peak_26268	1000	.	268.279541	4.662980	-1	61
3	127242933	127244524	peak_26269	1000	.	3919.263916	10.642270	-1	639
3	127251046	127251357	peak_26270	795	.	247.346268	3.823408	-1	90
3	127251796	127252831	peak_26271	630	.	651.573547	4.145074	-1	426
3	127274476	127274929	peak_26272	451	.	204.212738	3.644891	-1	352
3	127304013	127304341	peak_26273	665	.	218.051895	3.707364	-1	260
3	127310969	127311401	peak_26274	826	.	357.034088	3.751020	-1	314
3	127330391	127330777	peak_26275	921	.	355.488373	4.400658	-1	338
3	127331309	127332020	peak_26276	346	.	245.673279	3.147323	-1	174
3	127337428	127337618	peak_26277	1000	.	255.223618	4.770326	-1	101
3	127381705	127382221	peak_26278	540	.	278.569305	3.270281	-1	432
3	127382395	127383124	peak_26279	1000	.	1545.963501	6.255515	-1	451
3	127469659	127469808	peak_26280	1000	.	208.214462	4.164667	-1	70
3	127498827	127500219	peak_26281	781	.	1086.614624	4.361546	-1	511
3	127502699	127503771	peak_26282	1000	.	3542.103760	14.641276	-1	661
3	127505718	127506493	peak_26283	1000	.	2302.777832	9.610610	-1	610
3	127508036	127508256	peak_26284	1000	.	219.957169	3.854033	-1	89
3	127508397	127508641	peak_26285	1000	.	452.527618	5.260998	-1	107
3	127508860	127509099	peak_26286	1000	.	241.086288	3.966930	-1	159
3	127511495	127512275	peak_26287	502	.	391.365448	3.723541	-1	668
3	127516613	127516756	peak_26288	1000	.	223.736557	4.342943	-1	56
3	127522640	127523324	peak_26289	303	.	207.401138	3.595436	-1	569
3	127524375	127524625	peak_26290	1000	.	336.397888	4.359029	-1	97
3	127531545	127531968	peak_26291	476	.	201.352402	3.483144	-1	195
3	127542015	127542790	peak_26292	388	.	300.519104	3.792528	-1	286
3	127544769	127545041	peak_26293	892	.	242.647278	3.954967	-1	119
3	127546252	127546457	peak_26294	1000	.	305.274231	4.551081	-1	81
3	127574736	127574905	peak_26295	1000	.	212.668808	4.211203	-1	69
3	127575379	127575874	peak_26296	614	.	304.132324	3.907393	-1	414
3	127579853	127580331	peak_26297	514	.	245.862579	3.857394	-1	281
3	127587453	127588106	peak_26298	1000	.	652.943787	4.909740	-1	333
3	127593041	127593636	peak_26299	391	.	232.600494	3.343327	-1	124
3	127607629	127608127	peak_26300	988	.	491.923981	4.094174	-1	169
3	127608591	127609418	peak_26301	955	.	790.101929	4.701084	-1	384
3	127610425	127611125	peak_26302	804	.	562.805664	4.225474	-1	319
3	127611850	127612583	peak_26303	856	.	627.773804	4.594692	-1	399
3	127617004	127617647	peak_26304	632	.	406.275970	3.490729	-1	105
3	127618593	127618987	peak_26305	978	.	385.452087	3.982690	-1	295
3	127619640	127620736	peak_26306	871	.	954.611877	4.438816	-1	1007
3	127620868	127621545	peak_26307	800	.	541.571655	4.297106	-1	433
3	127637499	127638055	peak_26308	873	.	485.622742	4.119077	-1	458
3	127645848	127646036	peak_26309	1000	.	342.363953	5.040401	-1	99
3	127686288	127687068	peak_26310	274	.	213.997238	3.058956	-1	682
3	127771380	127771639	peak_26311	1000	.	1026.835693	6.971261	-1	78
3	127876826	127877318	peak_26312	1000	.	631.444214	4.672730	-1	397
3	128029208	128029521	peak_26313	1000	.	316.553833	4.479458	-1	113
3	128087133	128087472	peak_26314	1000	.	370.494385	4.573623	-1	220
3	128129551	128129720	peak_26315	1000	.	232.581985	4.258147	-1	81
3	128135252	128135424	peak_26316	1000	.	317.326538	4.975642	-1	82
3	128220668	128220930	peak_26317	1000	.	311.006256	4.265345	-1	88
3	128277319	128277471	peak_26318	1000	.	201.724579	4.440511	-1	88
3	128295275	128295426	peak_26319	1000	.	217.069824	4.044046	-1	31
3	128550395	128550790	peak_26320	1000	.	435.401825	4.572573	-1	191
3	128552112	128552460	peak_26321	1000	.	537.086975	4.595699	-1	129
3	128586890	128587058	peak_26322	1000	.	214.020554	4.283071	-1	75
3	128643679	128643896	peak_26323	1000	.	241.086273	3.905693	-1	98
3	128741916	128742775	peak_26324	699	.	600.309265	4.172694	-1	154
3	128759590	128760401	peak_26325	637	.	516.805542	4.426343	-1	203
3	128761547	128761955	peak_26326	740	.	301.766998	3.512888	-1	115
3	128764240	128765023	peak_26327	505	.	395.751862	3.580314	-1	496
3	128772536	128772938	peak_26328	554	.	222.621429	3.339676	-1	312
3	128780033	128780342	peak_26329	803	.	247.995270	3.870470	-1	217
3	128788833	128789293	peak_26330	719	.	330.768799	3.803338	-1	80
3	128798020	128798861	peak_26331	538	.	452.472229	3.636483	-1	410
3	128812367	128812627	peak_26332	1000	.	289.267365	4.053679	-1	166
3	128813936	128814216	peak_26333	1000	.	285.519836	3.723530	-1	200
3	128821319	128821786	peak_26334	719	.	336.003601	3.531646	-1	188
3	128860650	128861177	peak_26335	586	.	308.818817	4.036268	-1	448
3	128866283	128867519	peak_26336	1000	.	2060.157715	6.389604	-1	783
3	128903141	128904499	peak_26337	1000	.	1369.901978	4.671875	-1	760
3	128935935	128936083	peak_26338	1000	.	336.618225	5.020551	-1	70
3	128955465	128955732	peak_26339	1000	.	326.427795	4.372830	-1	103
3	129309198	129309381	peak_26340	1000	.	238.808548	4.426052	-1	88
3	129371092	129371339	peak_26341	1000	.	285.348450	4.314549	-1	121
3	129503588	129503790	peak_26342	1000	.	276.204010	4.735518	-1	87
3	129576275	129576594	peak_26343	1000	.	339.298645	4.381647	-1	202
3	129594461	129594869	peak_26344	1000	.	1161.270264	7.955177	-1	224
3	129627663	129628602	peak_26345	1000	.	1143.841553	6.956340	-1	293
3	129659265	129659595	peak_26346	782	.	258.205750	3.829615	-1	61
3	129668983	129669211	peak_26347	970	.	221.097305	3.963425	-1	102
3	129762890	129763128	peak_26348	889	.	211.567947	3.557459	-1	65
3	129795822	129796639	peak_26349	1000	.	943.423035	5.378913	-1	435
3	129796751	129796968	peak_26350	1000	.	232.844543	4.005183	-1	106
3	129799111	129799769	peak_26351	869	.	571.742615	3.899515	-1	261
3	129800000	129800272	peak_26352	822	.	223.629715	3.434897	-1	119
3	129800391	129801234	peak_26353	1000	.	2467.554932	7.941420	-1	671
3	129801363	129801677	peak_26354	831	.	260.804016	3.737850	-1	62
3	129831359	129831526	peak_26355	1000	.	233.303864	4.380326	-1	82
3	129833913	129834784	peak_26356	627	.	545.848755	3.948917	-1	61
3	129843060	129843233	peak_26357	1000	.	244.521881	4.299005	-1	86
3	129851294	129851730	peak_26358	1000	.	837.053528	6.031304	-1	168
3	129938153	129938351	peak_26359	1000	.	213.095520	4.271146	-1	91
3	129945368	129945968	peak_26360	1000	.	920.951843	5.200372	-1	382
3	130126972	130127151	peak_26361	1000	.	218.390991	4.570741	-1	107
3	130250794	130250955	peak_26362	1000	.	256.822540	4.712370	-1	48
3	130275216	130275379	peak_26363	1000	.	257.714355	4.372717	-1	66
3	130341844	130342195	peak_26364	746	.	261.739014	3.454598	-1	102
3	130440895	130441118	peak_26365	1000	.	226.856430	4.061343	-1	88
3	130464311	130464489	peak_26366	1000	.	234.333252	4.459727	-1	90
3	130500542	130500838	peak_26367	871	.	257.706665	4.034231	-1	179
3	130676122	130676305	peak_26368	1000	.	294.056274	4.773489	-1	91
3	130687180	130687344	peak_26369	1000	.	212.603119	4.167209	-1	77
3	130706245	130706412	peak_26370	1000	.	210.401474	4.177866	-1	80
3	130720630	130721018	peak_26371	564	.	218.904602	3.523104	-1	136
3	130747477	130747656	peak_26372	1000	.	296.196350	4.685237	-1	114
3	130993508	130993697	peak_26373	1000	.	227.619919	3.966529	-1	81
3	131017909	131018821	peak_26374	1000	.	2842.265625	8.936124	-1	382
3	131026081	131026426	peak_26375	665	.	229.401123	4.014027	-1	223
3	131055645	131056352	peak_26376	430	.	303.791748	3.804012	-1	626
3	131081371	131081884	peak_26377	506	.	259.728973	3.686290	-1	396
3	131086916	131087418	peak_26378	577	.	289.887787	3.783944	-1	379
3	131091940	131092092	peak_26379	1000	.	205.842972	4.381312	-1	44
3	131115674	131115851	peak_26380	1000	.	226.749847	4.091781	-1	109
3	131120430	131120587	peak_26381	1000	.	230.667664	4.555084	-1	101
3	131137519	131137692	peak_26382	1000	.	242.139755	4.230314	-1	75
3	131138562	131138731	peak_26383	1000	.	201.997452	4.042978	-1	90
3	131141479	131142071	peak_26384	412	.	243.624222	3.146091	-1	308
3	131157141	131157661	peak_26385	520	.	270.598633	3.152150	-1	474
3	131158600	131158882	peak_26386	1000	.	322.365997	4.450658	-1	208
3	131160369	131160892	peak_26387	612	.	320.276245	3.554666	-1	395
3	131168104	131168858	peak_26388	582	.	438.564697	3.852290	-1	216
3	131171126	131171440	peak_26389	666	.	209.138580	3.605815	-1	195
3	131183313	131183759	peak_26390	1000	.	456.770966	4.051977	-1	94
3	131194100	131195239	peak_26391	937	.	1067.365723	4.066638	-1	269
3	131204401	131204694	peak_26392	1000	.	1535.996216	11.153699	-1	133
3	131204885	131205127	peak_26393	838	.	202.751892	3.586658	-1	147
3	131222965	131223386	peak_26394	509	.	214.490005	3.247905	-1	283
3	131225784	131226302	peak_26395	1000	.	549.175781	4.615502	-1	290
3	131226490	131226887	peak_26396	1000	.	409.367371	4.134597	-1	299
3	131227351	131227982	peak_26397	723	.	456.457428	4.107894	-1	533
3	131228217	131228726	peak_26398	529	.	269.337646	3.901926	-1	82
3	131228863	131229774	peak_26399	343	.	312.875336	3.279979	-1	264
3	131236130	131236702	peak_26400	482	.	275.979126	3.438718	-1	93
3	131251867	131252414	peak_26401	512	.	280.195374	3.139784	-1	213
3	131255440	131256066	peak_26402	473	.	296.003418	3.745962	-1	344
3	131260326	131260902	peak_26403	696	.	400.778534	3.886198	-1	371
3	131262048	131263490	peak_26404	1000	.	2472.617432	9.250826	-1	1225
3	131268496	131269244	peak_26405	1000	.	2072.642090	8.032153	-1	292
3	131283270	131283774	peak_26406	721	.	363.544952	3.647134	-1	114
3	131294647	131295845	peak_26407	1000	.	3770.500977	8.245950	-1	833
3	131300584	131301093	peak_26408	419	.	213.377548	3.045568	-1	120
3	131301578	131302782	peak_26409	536	.	645.645508	3.669024	-1	705
3	131304534	131305071	peak_26410	666	.	357.741425	4.176489	-1	332
3	131305571	131306527	peak_26411	739	.	706.381897	4.416564	-1	103
3	131308386	131309272	peak_26412	520	.	460.492126	3.802160	-1	211
3	131310548	131312048	peak_26413	753	.	1129.041260	3.954848	-1	1144
3	131317304	131317732	peak_26414	770	.	329.562103	4.476133	-1	64
3	131319137	131319475	peak_26415	808	.	273.237091	3.959374	-1	235
3	131322292	131322792	peak_26416	532	.	265.823547	3.162091	-1	276
3	131323726	131323983	peak_26417	819	.	210.400162	3.897419	-1	146
3	131330042	131330365	peak_26418	695	.	224.364914	3.793842	-1	80
3	131331166	131331664	peak_26419	462	.	229.967941	3.757190	-1	186
3	131334495	131334850	peak_26420	1000	.	403.450806	4.548195	-1	231
3	131336033	131336380	peak_26421	848	.	294.426147	4.035748	-1	246
3	131345025	131345322	peak_26422	1000	.	301.852081	4.103804	-1	216
3	131349596	131349769	peak_26423	1000	.	208.167221	4.515019	-1	99
3	131350477	131351440	peak_26424	1000	.	2827.416748	8.877180	-1	265
3	131354108	131355103	peak_26425	894	.	889.436707	4.365268	-1	88
3	131357377	131358221	peak_26426	1000	.	1889.540161	7.825259	-1	669
3	131360367	131361299	peak_26427	1000	.	2216.180908	8.195785	-1	463
3	131370831	131371377	peak_26428	629	.	343.475342	3.707607	-1	237
3	131384754	131385292	peak_26429	710	.	382.194458	3.261198	-1	407
3	131388351	131388818	peak_26430	561	.	262.092377	4.006141	-1	247
3	131395418	131395646	peak_26431	985	.	224.466034	3.703926	-1	152
3	131399348	131399798	peak_26432	463	.	208.524796	3.235775	-1	118
3	131402038	131402779	peak_26433	637	.	472.304199	3.461184	-1	147
3	131407795	131408147	peak_26434	1000	.	424.690460	4.511306	-1	243
3	131411499	131412062	peak_26435	1000	.	690.129150	4.981758	-1	239
3	131423492	131423876	peak_26436	644	.	247.240250	3.819823	-1	296
3	131430043	131430950	peak_26437	842	.	763.378784	4.102602	-1	605
3	131432681	131433269	peak_26438	716	.	420.945740	3.651883	-1	468
3	131433678	131433923	peak_26439	1000	.	253.421463	3.925074	-1	87
3	131434561	131435508	peak_26440	684	.	647.572937	3.949275	-1	855
3	131435629	131436006	peak_26441	792	.	298.536224	3.901477	-1	125
3	131436318	131437271	peak_26442	505	.	481.609863	4.079324	-1	436
3	131440165	131440927	peak_26443	438	.	333.516632	3.692610	-1	461
3	131442444	131442706	peak_26444	1000	.	274.382751	4.025941	-1	124
3	131443040	131443448	peak_26445	608	.	248.076401	3.145960	-1	82
3	131444101	131444589	peak_26446	510	.	248.869644	3.292553	-1	367
3	131445880	131446464	peak_26447	583	.	340.494843	3.750308	-1	315
3	131447182	131447635	peak_26448	523	.	236.820679	3.540944	-1	355
3	131447884	131448893	peak_26449	565	.	570.331116	3.735957	-1	73
3	131458129	131458845	peak_26450	835	.	597.924133	3.963695	-1	629
3	131460700	131461683	peak_26451	733	.	720.441406	4.659842	-1	148
3	131465554	131465834	peak_26452	1000	.	337.390869	4.265506	-1	123
3	131466385	131466756	peak_26453	1000	.	396.387299	4.388601	-1	121
3	131467855	131468303	peak_26454	1000	.	631.841797	4.567495	-1	182
3	131468783	131469073	peak_26455	780	.	226.119919	3.248884	-1	94
3	131471003	131471767	peak_26456	338	.	258.318512	3.329803	-1	95
3	131481116	131481431	peak_26457	639	.	201.337814	3.560758	-1	91
3	131482458	131482704	peak_26458	1000	.	443.446533	5.469607	-1	122
3	131492985	131493355	peak_26459	788	.	291.378326	3.796243	-1	314
3	131502484	131503510	peak_26460	375	.	384.795563	3.312974	-1	630
3	131512370	131513859	peak_26461	1000	.	1517.614624	4.960801	-1	367
3	131515098	131515633	peak_26462	1000	.	631.291565	4.430024	-1	151
3	131523559	131523984	peak_26463	681	.	289.630035	3.665961	-1	382
3	131527466	131527826	peak_26464	579	.	208.570953	3.183711	-1	220
3	131552556	131553113	peak_26465	1000	.	939.855164	5.311609	-1	405
3	131576211	131576966	peak_26466	450	.	340.048157	3.227391	-1	255
3	131577492	131577748	peak_26467	785	.	200.839706	3.854528	-1	92
3	131578131	131578610	peak_26468	876	.	419.705444	4.404803	-1	233
3	131579056	131579569	peak_26469	669	.	343.038757	3.886399	-1	281
3	131580641	131580944	peak_26470	782	.	236.962204	3.273515	-1	187
3	131591271	131591659	peak_26471	733	.	284.328461	4.499182	-1	290
3	131607332	131607521	peak_26472	1000	.	289.216919	4.739442	-1	83
3	131607744	131608037	peak_26473	1000	.	331.732849	4.535831	-1	153
3	131609476	131609998	peak_26474	445	.	232.232300	3.312627	-1	458
3	131615278	131615750	peak_26475	662	.	312.608124	3.841747	-1	260
3	131619564	131620112	peak_26476	584	.	320.143585	3.200590	-1	102
3	131621667	131621988	peak_26477	674	.	216.367630	3.680997	-1	230
3	131625963	131626410	peak_26478	721	.	322.198914	4.291173	-1	249
3	131626910	131627693	peak_26479	521	.	407.842072	3.514545	-1	225
3	131628546	131629050	peak_26480	502	.	253.027130	3.503074	-1	326
3	131629827	131630074	peak_26481	873	.	215.553299	3.562547	-1	154
3	131630262	131631413	peak_26482	1000	.	1945.725586	5.452043	-1	387
3	131631847	131632455	peak_26483	877	.	533.196533	4.652268	-1	307
3	131633158	131633430	peak_26484	755	.	205.484009	4.025678	-1	192
3	131633834	131634100	peak_26485	1000	.	466.655396	4.764830	-1	152
3	131635713	131636083	peak_26486	836	.	309.198914	4.182137	-1	244
3	131639243	131639731	peak_26487	873	.	426.135742	3.994942	-1	209
3	131643352	131643580	peak_26488	885	.	201.740402	3.820669	-1	146
3	131650941	131651813	peak_26489	433	.	377.268036	3.870356	-1	461
3	131652301	131652591	peak_26490	1000	.	347.603821	4.444622	-1	114
3	131653514	131653809	peak_26491	865	.	255.176895	3.968933	-1	192
3	131655536	131655820	peak_26492	1000	.	362.476257	4.712100	-1	172
3	131657384	131657796	peak_26493	700	.	288.375000	3.514812	-1	254
3	131663667	131664037	peak_26494	824	.	304.890717	3.962323	-1	95
3	131664908	131666116	peak_26495	484	.	584.319336	3.697344	-1	78
3	131668660	131669029	peak_26496	1000	.	458.880493	4.480083	-1	122
3	131677757	131678296	peak_26497	478	.	257.539978	4.377698	-1	73
3	131695850	131696211	peak_26498	706	.	255.022232	3.406501	-1	197
3	131697882	131698129	peak_26499	1000	.	661.287903	6.392009	-1	118
3	131698548	131700066	peak_26500	727	.	1102.907593	4.845668	-1	535
3	131700301	131701107	peak_26501	322	.	259.675018	3.284540	-1	96
3	131702557	131703121	peak_26502	458	.	258.078522	3.342474	-1	270
3	131706131	131706576	peak_26503	932	.	414.554108	3.727347	-1	204
3	131708973	131709910	peak_26504	730	.	683.682983	4.369879	-1	128
3	131710582	131711525	peak_26505	1000	.	955.408875	4.131795	-1	234
3	131719285	131719727	peak_26506	500	.	221.171295	3.241819	-1	77
3	131721458	131721739	peak_26507	772	.	217.044403	3.603391	-1	75
3	131728496	131728890	peak_26508	516	.	203.344009	3.495505	-1	82
3	131730326	131731219	peak_26509	866	.	773.243408	4.267406	-1	448
3	131731869	131732482	peak_26510	397	.	243.306473	3.581799	-1	543
3	131745187	131745650	peak_26511	699	.	323.834045	3.502506	-1	312
3	131745908	131746822	peak_26512	1000	.	2028.335815	9.609269	-1	298
3	131750659	131752320	peak_26513	1000	.	1890.305542	5.044105	-1	1442
3	131753549	131753719	peak_26514	1000	.	304.935455	5.219402	-1	84
3	131753935	131756470	peak_26515	1000	.	4779.998535	5.689807	-1	463
3	131761271	131761842	peak_26516	764	.	436.333771	4.206656	-1	308
3	131762842	131763272	peak_26517	618	.	265.653595	3.737533	-1	322
3	131763684	131764309	peak_26518	458	.	285.941864	3.334445	-1	84
3	131766804	131767357	peak_26519	403	.	222.885696	3.157452	-1	493
3	131773725	131774060	peak_26520	1000	.	516.935913	5.688761	-1	218
3	131778511	131778766	peak_26521	1000	.	294.134949	4.218018	-1	121
3	131779526	131779915	peak_26522	707	.	274.831573	3.142894	-1	170
3	131781914	131782405	peak_26523	663	.	325.667969	3.724473	-1	378
3	131786170	131786812	peak_26524	787	.	505.237762	4.043737	-1	168
3	131787185	131787798	peak_26525	349	.	213.873611	3.319821	-1	346
3	131788250	131788637	peak_26526	621	.	240.256836	3.731196	-1	307
3	131793523	131794067	peak_26527	1000	.	574.049744	4.025940	-1	141
3	131815008	131815457	peak_26528	563	.	252.585907	3.567499	-1	385
3	131816426	131817017	peak_26529	473	.	279.756287	3.652912	-1	516
3	131819290	131819559	peak_26530	780	.	209.818756	3.883456	-1	118
3	131861561	131861941	peak_26531	605	.	230.006226	3.667617	-1	128
3	131885365	131885600	peak_26532	982	.	230.817337	3.962127	-1	143
3	131906758	131907102	peak_26533	698	.	240.085892	4.004269	-1	223
3	131961329	131961682	peak_26534	729	.	257.432068	4.281413	-1	268
3	131990884	131991042	peak_26535	1000	.	264.645935	4.651836	-1	67
3	131993379	131993835	peak_26536	1000	.	525.106018	4.288846	-1	332
3	132047344	132048387	peak_26537	1000	.	2878.702393	9.134235	-1	460
3	132048539	132048928	peak_26538	988	.	384.298798	4.483625	-1	134
3	132054904	132055141	peak_26539	909	.	215.319443	3.759171	-1	156
3	132055969	132056204	peak_26540	1000	.	247.577423	3.923934	-1	76
3	132068693	132069300	peak_26541	334	.	203.008926	3.661785	-1	349
3	132076226	132076513	peak_26542	1000	.	717.648926	7.595822	-1	91
3	132076645	132078253	peak_26543	1000	.	4261.999023	9.706828	-1	1321
3	132094668	132095316	peak_26544	380	.	246.175110	3.202896	-1	354
3	132095447	132096221	peak_26545	690	.	534.292847	3.637973	-1	93
3	132098291	132098800	peak_26546	586	.	298.445984	4.020485	-1	462
3	132101113	132101552	peak_26547	848	.	372.063538	4.473445	-1	188
3	132104141	132104632	peak_26548	550	.	270.203552	3.451754	-1	126
3	132111221	132111882	peak_26549	591	.	390.840363	3.491867	-1	548
3	132142602	132143374	peak_26550	259	.	200.129745	3.413034	-1	379
3	132146668	132147151	peak_26551	434	.	209.534119	2.910386	-1	429
3	132154850	132155612	peak_26552	398	.	303.083221	3.432194	-1	478
3	132156453	132156752	peak_26553	1000	.	350.925446	3.965941	-1	203
3	132158261	132158922	peak_26554	393	.	259.938660	3.487482	-1	252
3	132164516	132164793	peak_26555	863	.	239.108994	3.363093	-1	100
3	132165956	132167052	peak_26556	530	.	580.795837	4.570876	-1	837
3	132167301	132167548	peak_26557	916	.	226.303558	3.714779	-1	123
3	132168828	132169414	peak_26558	404	.	236.602585	3.802267	-1	75
3	132180233	132180914	peak_26559	662	.	451.112671	3.892097	-1	510
3	132188493	132188778	peak_26560	794	.	226.158630	3.596806	-1	155
3	132199510	132199869	peak_26561	877	.	314.908417	3.738816	-1	238
3	132203625	132204065	peak_26562	871	.	383.116882	3.514552	-1	238
3	132204231	132204587	peak_26563	660	.	235.109604	3.790537	-1	258
3	132206105	132206445	peak_26564	1000	.	380.791718	4.327630	-1	103
3	132208229	132208626	peak_26565	573	.	227.549774	4.343139	-1	309
3	132208779	132209232	peak_26566	748	.	338.952515	4.136569	-1	330
3	132209412	132210018	peak_26567	677	.	409.991394	3.262110	-1	529
3	132215212	132215616	peak_26568	502	.	202.864136	3.025687	-1	293
3	132216129	132216470	peak_26569	616	.	209.916977	3.131621	-1	293
3	132216608	132217550	peak_26570	546	.	513.880554	3.833754	-1	861
3	132219930	132220307	peak_26571	859	.	323.915894	4.247948	-1	103
3	132220886	132221333	peak_26572	524	.	234.102356	3.332723	-1	88
3	132221801	132222466	peak_26573	553	.	367.725769	3.879556	-1	141
3	132223292	132223750	peak_26574	562	.	257.223480	3.445122	-1	397
3	132224737	132225260	peak_26575	784	.	410.281921	4.842385	-1	110
3	132228275	132229049	peak_26576	875	.	677.633057	4.869452	-1	444
3	132230759	132231200	peak_26577	634	.	279.501801	3.650861	-1	293
3	132239131	132239300	peak_26578	1000	.	280.050537	4.886573	-1	88
3	132240109	132240671	peak_26579	740	.	415.832489	3.966691	-1	98
3	132244270	132245500	peak_26580	395	.	485.692810	3.453640	-1	331
3	132246047	132246835	peak_26581	494	.	389.569733	3.274526	-1	611
3	132249757	132250077	peak_26582	627	.	200.542160	3.372726	-1	249
3	132250601	132250856	peak_26583	803	.	204.708298	3.780111	-1	129
3	132251116	132251432	peak_26584	656	.	207.383575	3.110961	-1	239
3	132252453	132252861	peak_26585	615	.	251.027328	3.458364	-1	110
3	132253102	132253515	peak_26586	625	.	258.194092	3.854813	-1	334
3	132257304	132257463	peak_26587	1000	.	225.085693	4.684685	-1	67
3	132262289	132262515	peak_26588	969	.	219.037811	3.970976	-1	101
3	132263564	132264091	peak_26589	677	.	356.711487	3.874037	-1	52
3	132265772	132266115	peak_26590	607	.	208.170517	3.613201	-1	149
3	132270444	132271210	peak_26591	721	.	552.664062	4.190727	-1	671
3	132271318	132271469	peak_26592	1000	.	229.047028	4.458047	-1	53
3	132278307	132278555	peak_26593	1000	.	339.580597	4.573448	-1	185
3	132280029	132280891	peak_26594	1000	.	927.325684	4.574542	-1	115
3	132281816	132282584	peak_26595	982	.	754.061157	4.567739	-1	99
3	132283507	132283839	peak_26596	809	.	268.724854	3.546982	-1	70
3	132288390	132288921	peak_26597	658	.	349.224274	3.311782	-1	419
3	132292346	132292803	peak_26598	833	.	380.644897	3.790533	-1	398
3	132300737	132304839	peak_26599	804	.	3297.051270	4.878998	-1	3981
3	132305474	132306136	peak_26600	1000	.	850.248413	4.515671	-1	117
3	132306399	132307832	peak_26601	1000	.	2290.707764	6.260958	-1	280
3	132307968	132308212	peak_26602	1000	.	389.978027	4.837554	-1	132
3	132309432	132310267	peak_26603	730	.	609.230164	3.849166	-1	347
3	132310773	132311489	peak_26604	542	.	387.964783	3.634619	-1	443
3	132312889	132314097	peak_26605	680	.	821.712097	4.081925	-1	907
3	132314724	132315202	peak_26606	1000	.	579.036804	4.769162	-1	136
3	132317586	132318008	peak_26607	1000	.	434.568085	4.070084	-1	99
3	132321885	132322864	peak_26608	981	.	960.653931	4.583433	-1	169
3	132323065	132323429	peak_26609	673	.	245.124359	3.698732	-1	319
3	132323671	132324414	peak_26610	797	.	591.969666	4.115334	-1	124
3	132324526	132324977	peak_26611	987	.	445.165192	4.344046	-1	334
3	132326328	132326630	peak_26612	1000	.	302.827209	3.929209	-1	92
3	132327700	132328299	peak_26613	1000	.	886.285645	5.043162	-1	308
3	132329534	132329798	peak_26614	1000	.	320.597321	3.963726	-1	93
3	132330112	132330321	peak_26615	1000	.	286.337738	4.352067	-1	97
3	132331942	132332241	peak_26616	713	.	213.208008	4.216013	-1	54
3	132333018	132334732	peak_26617	811	.	1389.786499	3.864349	-1	1331
3	132336897	132337375	peak_26618	691	.	330.142761	3.764262	-1	277
3	132337722	132338157	peak_26619	1000	.	535.146362	4.835785	-1	303
3	132338428	132338849	peak_26620	1000	.	509.246277	4.395758	-1	113
3	132339889	132340855	peak_26621	940	.	907.696350	4.589906	-1	868
3	132344850	132345020	peak_26622	1000	.	248.858597	4.684687	-1	56
3	132345194	132345656	peak_26623	608	.	280.968384	3.472921	-1	66
3	132346610	132348421	peak_26624	663	.	1200.444336	4.492740	-1	1219
3	132349397	132349939	peak_26625	983	.	532.593262	4.430235	-1	428
3	132351745	132352608	peak_26626	728	.	628.528809	3.748386	-1	472
3	132357923	132359472	peak_26627	530	.	821.627930	3.845658	-1	745
3	132360097	132361068	peak_26628	854	.	829.358948	3.988541	-1	653
3	132361352	132361720	peak_26629	1000	.	512.428101	4.565534	-1	233
3	132362026	132362331	peak_26630	1000	.	391.895966	4.493227	-1	142
3	132363504	132363967	peak_26631	994	.	460.240570	3.997703	-1	228
3	132365321	132366077	peak_26632	513	.	387.594360	3.915087	-1	238
3	132366609	132367424	peak_26633	791	.	644.631531	3.961244	-1	146
3	132367608	132368067	peak_26634	568	.	260.727753	3.438942	-1	74
3	132369260	132369771	peak_26635	766	.	391.477753	4.018132	-1	246
3	132370207	132371357	peak_26636	612	.	703.855530	3.902681	-1	781
3	132371512	132371885	peak_26637	650	.	242.469452	3.679983	-1	159
3	132372736	132373447	peak_26638	861	.	612.416687	3.918820	-1	65
3	132374751	132375346	peak_26639	383	.	228.091232	3.775433	-1	342
3	132375492	132375777	peak_26640	1000	.	440.551361	4.695177	-1	194
3	132376683	132376948	peak_26641	914	.	242.302719	3.743654	-1	47
3	132377090	132377638	peak_26642	1000	.	556.760925	4.530210	-1	403
3	132378030	132378458	peak_26643	1000	.	523.355591	3.813927	-1	42
3	132378668	132379424	peak_26644	917	.	692.917480	4.660565	-1	195
3	132379543	132380015	peak_26645	662	.	312.378448	3.982049	-1	80
3	132380184	132380598	peak_26646	526	.	217.949203	3.393031	-1	366
3	132384750	132385083	peak_26647	952	.	317.094543	4.232975	-1	190
3	132387418	132388095	peak_26648	478	.	323.605927	3.348363	-1	416
3	132389727	132390585	peak_26649	593	.	508.633270	3.945654	-1	290
3	132392108	132392290	peak_26650	1000	.	227.304276	4.283524	-1	86
3	132395670	132396398	peak_26651	436	.	317.754974	3.223206	-1	607
3	132397733	132398178	peak_26652	477	.	212.072403	3.764980	-1	388
3	132404848	132405334	peak_26653	472	.	229.433929	3.070266	-1	389
3	132409392	132410129	peak_26654	837	.	616.810242	4.334020	-1	101
3	132411067	132411691	peak_26655	362	.	225.837555	3.061672	-1	165
3	132413093	132413405	peak_26656	1000	.	416.397095	4.716759	-1	197
3	132416341	132416701	peak_26657	593	.	213.497650	3.576284	-1	91
3	132417986	132418255	peak_26658	797	.	214.456528	3.723559	-1	109
3	132419992	132420233	peak_26659	1000	.	243.102982	3.777946	-1	128
3	132422990	132423611	peak_26660	789	.	489.943542	3.936396	-1	246
3	132425152	132426922	peak_26661	1000	.	4835.571777	8.678988	-1	1227
3	132427058	132427526	peak_26662	603	.	282.118683	4.384451	-1	227
3	132427724	132428114	peak_26663	1000	.	398.665192	4.420608	-1	272
3	132428239	132430037	peak_26664	641	.	1153.343994	4.098300	-1	170
3	132430963	132431218	peak_26665	965	.	246.182449	3.569664	-1	125
3	132435062	132435583	peak_26666	919	.	478.964783	4.021646	-1	391
3	132436772	132437458	peak_26667	406	.	278.724091	3.816566	-1	95
3	132439373	132440603	peak_26668	665	.	818.331543	3.832706	-1	90
3	132471672	132472051	peak_26669	660	.	249.983673	4.087782	-1	76
3	132519938	132520273	peak_26670	679	.	227.304993	3.739550	-1	204
3	132535196	132535521	peak_26671	1000	.	349.297119	4.421232	-1	148
3	132539124	132539324	peak_26672	1000	.	227.516693	3.854173	-1	73
3	132539610	132539845	peak_26673	1000	.	279.943359	3.865712	-1	109
3	132548610	132548803	peak_26674	1000	.	203.003220	4.005311	-1	100
3	132560258	132560630	peak_26675	566	.	210.576141	3.233895	-1	110
3	132566558	132567335	peak_26676	735	.	570.894226	3.888825	-1	652
3	132584437	132584961	peak_26677	692	.	362.853607	3.906608	-1	400
3	132586504	132586934	peak_26678	694	.	298.309479	4.057361	-1	300
3	132587161	132587549	peak_26679	877	.	340.255280	3.445986	-1	97
3	132605114	132605468	peak_26680	669	.	236.966507	3.783318	-1	79
3	132614505	132615029	peak_26681	523	.	274.258179	3.501047	-1	126
3	132660937	132662108	peak_26682	417	.	488.816803	3.363363	-1	256
3	132684246	132685571	peak_26683	1000	.	1983.777466	5.260477	-1	899
3	132690870	132691176	peak_26684	700	.	214.115952	3.339411	-1	126
3	132759703	132760058	peak_26685	577	.	204.775711	3.584893	-1	301
3	132811272	132811638	peak_26686	1000	.	448.243408	4.265273	-1	254
3	132841073	132844209	peak_26687	1000	.	39030.984375	30.607510	-1	1518
3	132844516	132847567	peak_26688	1000	.	34268.789062	23.753351	-1	1402
3	132847682	132848832	peak_26689	1000	.	8269.223633	17.330727	-1	592
4	8560	8718	peak_26690	1000	.	208.964508	4.311967	-1	67
4	28134	28329	peak_26691	1000	.	217.836761	4.168955	-1	109
4	34399	35084	peak_26692	704	.	482.003479	4.174465	-1	202
4	40122	40811	peak_26693	679	.	467.572418	4.162667	-1	459
4	40967	41880	peak_26694	611	.	558.199463	3.676038	-1	350
4	42991	43642	peak_26695	700	.	455.821777	4.091784	-1	427
4	44823	45254	peak_26696	509	.	219.256760	3.713232	-1	334
4	59777	60519	peak_26697	674	.	500.353577	4.138558	-1	543
4	71299	71949	peak_26698	361	.	234.875427	3.115488	-1	311
4	77872	78505	peak_26699	378	.	239.411392	3.242498	-1	547
4	79825	80304	peak_26700	680	.	325.851501	3.678706	-1	194
4	83744	84908	peak_26701	1000	.	3268.696533	11.432819	-1	498
4	91443	92027	peak_26702	395	.	230.509949	3.082235	-1	326
4	106160	106772	peak_26703	668	.	409.012024	4.334393	-1	485
4	108641	109476	peak_26704	1000	.	2285.864258	9.536211	-1	644
4	134411	135173	peak_26705	1000	.	1283.264893	7.819727	-1	475
4	135331	135804	peak_26706	677	.	320.210724	3.536411	-1	72
4	137640	139551	peak_26707	1000	.	2583.251953	8.353003	-1	989
4	142683	142876	peak_26708	1000	.	215.106033	4.447453	-1	71
4	144573	145518	peak_26709	885	.	836.114502	5.529111	-1	483
4	151009	151678	peak_26710	378	.	252.933975	3.299891	-1	301
4	157537	158215	peak_26711	678	.	459.557770	3.552994	-1	220
4	158405	159584	peak_26712	1000	.	3044.487305	9.213357	-1	784
4	180461	181029	peak_26713	1000	.	1022.327026	6.781815	-1	389
4	186412	187254	peak_26714	903	.	760.100525	4.632092	-1	305
4	196469	197361	peak_26715	1000	.	1478.632080	6.993910	-1	334
4	204179	205205	peak_26716	1000	.	2508.257324	6.412966	-1	496
4	205743	207132	peak_26717	1000	.	2836.152588	9.580862	-1	183
4	217197	217340	peak_26718	1000	.	222.814117	4.473888	-1	54
4	230859	231299	peak_26719	840	.	369.616852	3.674962	-1	244
4	237406	237583	peak_26720	1000	.	283.201233	5.041960	-1	103
4	245366	246452	peak_26721	500	.	543.104248	3.412330	-1	987
4	248379	248832	peak_26722	512	.	231.749176	3.860533	-1	291
4	249265	249624	peak_26723	790	.	283.517029	4.290715	-1	247
4	256181	258330	peak_26724	505	.	1084.428589	3.631283	-1	1525
4	258467	259796	peak_26725	295	.	392.658691	3.166666	-1	721
4	268284	268716	peak_26726	934	.	403.416290	3.771578	-1	143
4	272583	273344	peak_26727	520	.	395.630310	3.927486	-1	465
4	273470	274308	peak_26728	718	.	601.460327	4.089777	-1	695
4	275454	276357	peak_26729	1000	.	1200.423096	6.149535	-1	403
4	276773	277349	peak_26730	781	.	450.000641	3.766639	-1	464
4	277479	278274	peak_26731	1000	.	1165.775391	5.705858	-1	177
4	279968	280446	peak_26732	635	.	303.608856	3.594410	-1	112
4	281495	282919	peak_26733	1000	.	3034.426514	8.611952	-1	1026
4	284085	284795	peak_26734	384	.	272.430664	3.286729	-1	164
4	286261	288011	peak_26735	1000	.	4408.044922	11.940860	-1	871
4	288338	289170	peak_26736	455	.	378.664459	3.408681	-1	458
4	289683	291097	peak_26737	421	.	594.966797	4.031972	-1	106
4	291245	292340	peak_26738	646	.	706.884216	4.338131	-1	454
4	292477	293544	peak_26739	565	.	602.937683	3.966115	-1	682
4	293952	296928	peak_26740	953	.	2837.219482	5.914956	-1	1852
4	297837	300178	peak_26741	1000	.	2412.109863	5.118020	-1	328
4	300366	302528	peak_26742	1000	.	2429.103271	5.341537	-1	1159
4	302725	303595	peak_26743	766	.	666.679260	4.060954	-1	227
4	304257	307225	peak_26744	816	.	2421.746338	4.552068	-1	173
4	307357	307758	peak_26745	545	.	218.717606	3.454106	-1	102
4	308397	309278	peak_26746	594	.	523.325928	4.041328	-1	503
4	309551	311457	peak_26747	575	.	1096.570068	4.242353	-1	472
4	318858	319544	peak_26748	514	.	352.277832	3.468992	-1	599
4	319757	320383	peak_26749	1000	.	788.098816	6.880164	-1	290
4	321973	322477	peak_26750	577	.	290.664642	3.355534	-1	146
4	322923	323410	peak_26751	855	.	416.378693	3.989941	-1	395
4	323644	324912	peak_26752	331	.	419.959839	3.336407	-1	277
4	325228	325623	peak_26753	985	.	388.893799	3.724147	-1	226
4	325827	327028	peak_26754	610	.	732.643982	4.110508	-1	331
4	328207	328725	peak_26755	518	.	268.315369	3.338846	-1	215
4	329331	329585	peak_26756	1000	.	284.998993	4.043858	-1	120
4	329922	330430	peak_26757	599	.	304.191040	3.737186	-1	193
4	331122	333409	peak_26758	1000	.	4717.818848	9.679700	-1	1355
4	333527	334035	peak_26759	517	.	262.689819	3.179365	-1	86
4	334732	335525	peak_26760	1000	.	2780.471436	11.147972	-1	213
4	337108	337458	peak_26761	1000	.	483.268524	4.649628	-1	204
4	337599	338201	peak_26762	521	.	313.778351	3.136826	-1	488
4	338345	339239	peak_26763	653	.	583.532959	3.687979	-1	501
4	339670	340092	peak_26764	946	.	399.240570	4.437370	-1	296
4	340543	341532	peak_26765	894	.	884.043518	4.748495	-1	396
4	342298	342783	peak_26766	923	.	447.584259	4.585607	-1	374
4	343348	344051	peak_26767	1000	.	850.903198	4.632469	-1	402
4	344188	345559	peak_26768	1000	.	1581.025635	5.488588	-1	768
4	346105	346492	peak_26769	1000	.	555.790955	4.908417	-1	307
4	346918	347173	peak_26770	852	.	217.373291	3.589864	-1	56
4	348692	349018	peak_26771	856	.	279.106903	3.748181	-1	117
4	349598	350803	peak_26772	1000	.	2329.507080	8.152526	-1	403
4	351354	352266	peak_26773	672	.	612.662781	4.233778	-1	793
4	352458	353353	peak_26774	559	.	500.434998	4.062639	-1	542
4	353522	354341	peak_26775	752	.	615.851379	3.991006	-1	593
4	354465	355959	peak_26776	549	.	819.610596	4.256200	-1	103
4	356068	357622	peak_26777	574	.	892.496521	3.772457	-1	326
4	358094	360692	peak_26778	546	.	1417.637085	3.682227	-1	2413
4	361282	361756	peak_26779	890	.	422.043213	3.935951	-1	396
4	362785	363221	peak_26780	1000	.	801.095520	5.204136	-1	121
4	363393	363603	peak_26781	1000	.	390.818298	5.180313	-1	116
4	366026	366675	peak_26782	442	.	286.719025	3.238272	-1	333
4	367022	367691	peak_26783	948	.	634.518433	4.659935	-1	320
4	367883	368468	peak_26784	435	.	254.587143	3.143851	-1	260
4	370961	371167	peak_26785	1000	.	210.625610	4.031053	-1	95
4	373634	376955	peak_26786	764	.	2538.049316	4.141774	-1	469
4	377148	378733	peak_26787	491	.	778.165833	4.243023	-1	802
4	382170	383199	peak_26788	1000	.	1428.358765	6.099206	-1	542
4	385853	386249	peak_26789	642	.	254.097473	3.797148	-1	278
4	386387	387068	peak_26790	1000	.	828.710205	4.538488	-1	126
4	387479	388211	peak_26791	693	.	507.034882	3.801085	-1	120
4	388498	389299	peak_26792	624	.	499.629791	3.806686	-1	623
4	389415	390322	peak_26793	516	.	468.307068	3.765034	-1	277
4	390844	391102	peak_26794	1000	.	286.236877	3.882402	-1	93
4	391360	392313	peak_26795	643	.	612.338684	3.933234	-1	366
4	392441	393457	peak_26796	687	.	697.997498	3.995843	-1	391
4	393778	394152	peak_26797	766	.	286.427246	3.541344	-1	191
4	394253	394590	peak_26798	872	.	293.741028	3.662586	-1	267
4	394719	396332	peak_26799	681	.	1097.860840	4.144645	-1	836
4	397748	397939	peak_26800	1000	.	202.828827	4.309888	-1	97
4	399843	400106	peak_26801	883	.	232.141678	3.724370	-1	97
4	400302	401499	peak_26802	653	.	781.978516	3.978419	-1	851
4	401814	402121	peak_26803	669	.	205.420776	3.881882	-1	187
4	410191	410791	peak_26804	1000	.	1218.171631	6.453998	-1	351
4	414362	414501	peak_26805	1000	.	202.954025	4.165363	-1	65
4	420629	422008	peak_26806	456	.	628.341492	3.880917	-1	965
4	422159	422810	peak_26807	308	.	200.773315	3.040151	-1	221
4	423933	424812	peak_26808	1000	.	1967.400757	8.165744	-1	549
4	425395	426173	peak_26809	285	.	221.508331	3.132757	-1	667
4	426571	427220	peak_26810	419	.	272.163849	3.098266	-1	575
4	428254	428770	peak_26811	424	.	218.672058	3.103137	-1	88
4	428929	429809	peak_26812	919	.	808.887634	3.849012	-1	327
4	432500	432665	peak_26813	1000	.	274.304382	4.594260	-1	58
4	441077	442831	peak_26814	1000	.	2000.031982	7.161724	-1	953
4	442974	443279	peak_26815	1000	.	337.750702	3.938660	-1	91
4	447642	448967	peak_26816	467	.	618.170349	3.663053	-1	1229
4	452253	453814	peak_26817	1000	.	2078.856689	7.595171	-1	650
4	454573	454800	peak_26818	1000	.	236.211792	3.764277	-1	144
4	454924	455689	peak_26819	432	.	330.623901	3.312627	-1	137
4	457000	457584	peak_26820	649	.	378.762390	3.340069	-1	134
4	457718	458478	peak_26821	730	.	554.679993	3.615670	-1	193
4	458583	460090	peak_26822	444	.	668.907288	4.252444	-1	153
4	460220	461383	peak_26823	842	.	979.516296	5.659349	-1	409
4	461572	463521	peak_26824	650	.	1265.940308	4.231227	-1	401
4	463663	464670	peak_26825	679	.	683.644714	4.124128	-1	250
4	464806	466361	peak_26826	1000	.	1696.938843	5.328148	-1	252
4	467508	468261	peak_26827	836	.	629.306702	4.095143	-1	84
4	482644	482881	peak_26828	1000	.	242.005325	4.120746	-1	115
4	483279	483476	peak_26829	1000	.	203.843353	3.684682	-1	98
4	483636	485091	peak_26830	280	.	408.050476	3.341793	-1	49
4	485907	486908	peak_26831	1000	.	2264.055176	9.172006	-1	641
4	487562	487911	peak_26832	579	.	201.916428	3.477775	-1	306
4	490842	491597	peak_26833	308	.	232.244522	3.104661	-1	107
4	492463	497763	peak_26834	1000	.	6974.482910	7.720183	-1	3324
4	497883	498299	peak_26835	1000	.	485.514404	4.464343	-1	237
4	498417	499742	peak_26836	1000	.	2455.843506	6.363910	-1	742
4	500223	500864	peak_26837	635	.	406.850159	3.697613	-1	155
4	501054	501305	peak_26838	911	.	228.651642	3.502572	-1	129
4	501551	502440	peak_26839	709	.	630.246643	4.394893	-1	216
4	502586	503259	peak_26840	1000	.	807.921753	4.059200	-1	520
4	503435	504768	peak_26841	934	.	1245.579102	4.208577	-1	290
4	504869	505072	peak_26842	1000	.	261.916962	4.263765	-1	127
4	505413	507103	peak_26843	656	.	1108.397095	4.083537	-1	566
4	507255	507733	peak_26844	1000	.	652.496338	4.615763	-1	370
4	507918	510370	peak_26845	671	.	1644.886719	3.911853	-1	1437
4	510547	512209	peak_26846	1000	.	1693.953369	5.003331	-1	98
4	512345	514114	peak_26847	1000	.	2230.810791	6.460785	-1	780
4	514606	515070	peak_26848	647	.	300.394958	3.346335	-1	76
4	515873	516931	peak_26849	540	.	570.990723	3.835421	-1	227
4	520307	520522	peak_26850	1000	.	225.195251	4.025075	-1	98
4	520721	522139	peak_26851	585	.	830.073608	3.777249	-1	396
4	523348	525071	peak_26852	563	.	970.090637	4.227653	-1	1603
4	526976	527501	peak_26853	423	.	222.297028	3.576324	-1	457
4	528043	528220	peak_26854	1000	.	239.329819	4.485408	-1	83
4	528509	529427	peak_26855	563	.	516.876648	3.967243	-1	408
4	538123	539218	peak_26856	515	.	564.096680	3.790761	-1	991
4	541121	541258	peak_26857	1000	.	227.694016	4.473158	-1	73
4	543761	544153	peak_26858	658	.	258.128662	3.772938	-1	172
4	544561	545122	peak_26859	1000	.	669.354187	4.974737	-1	219
4	549471	549951	peak_26860	426	.	204.464020	3.355915	-1	362
4	551882	553307	peak_26861	567	.	808.305542	4.435395	-1	498
4	554151	554454	peak_26862	1000	.	341.125214	4.038486	-1	129
4	557805	558357	peak_26863	548	.	302.479004	3.370982	-1	233
4	558746	559423	peak_26864	556	.	376.496155	3.513267	-1	407
4	563591	563899	peak_26865	1000	.	324.320099	3.738088	-1	267
4	565966	566628	peak_26866	370	.	244.908936	2.931508	-1	141
4	569551	569794	peak_26867	1000	.	268.031982	4.425280	-1	121
4	576647	577803	peak_26868	1000	.	2567.541260	10.713608	-1	566
4	577932	578303	peak_26869	814	.	302.143707	4.227389	-1	54
4	579898	580701	peak_26870	372	.	299.027740	3.103304	-1	38
4	583222	583730	peak_26871	731	.	371.198822	3.944487	-1	296
4	584063	585273	peak_26872	1000	.	2226.041260	8.591592	-1	1021
4	588455	589280	peak_26873	822	.	678.265564	4.422637	-1	473
4	589798	590798	peak_26874	691	.	691.247253	4.306956	-1	873
4	592293	592876	peak_26875	952	.	555.277466	4.161213	-1	278
4	593000	593554	peak_26876	618	.	342.526917	3.726331	-1	271
4	594090	596740	peak_26877	666	.	1764.052002	3.899173	-1	455
4	596920	597335	peak_26878	562	.	233.373627	3.999041	-1	337
4	597451	601346	peak_26879	1000	.	9117.496094	13.192226	-1	3085
4	603868	606342	peak_26880	691	.	1708.916870	4.359330	-1	917
4	607330	609209	peak_26881	1000	.	2797.653076	9.340804	-1	1678
4	613622	615828	peak_26882	532	.	1174.604370	4.068991	-1	1455
4	616861	617263	peak_26883	727	.	292.320465	3.896752	-1	306
4	617654	618460	peak_26884	1000	.	925.015259	4.745102	-1	174
4	619273	619646	peak_26885	722	.	269.180634	4.266098	-1	294
4	620817	621715	peak_26886	1000	.	1800.879639	8.850840	-1	510
4	625999	626602	peak_26887	783	.	472.169189	4.311367	-1	86
4	629153	630873	peak_26888	758	.	1303.911743	4.204789	-1	1136
4	631002	632256	peak_26889	636	.	796.940552	3.777827	-1	691
4	632958	634585	peak_26890	598	.	972.206177	3.738597	-1	1102
4	635127	636046	peak_26891	403	.	370.780975	3.704655	-1	200
4	637406	638731	peak_26892	580	.	768.140625	3.600660	-1	703
4	639536	640932	peak_26893	215	.	300.651245	2.980113	-1	597
4	643814	644587	peak_26894	531	.	410.631927	3.486097	-1	124
4	648301	649136	peak_26895	426	.	356.102448	3.442351	-1	166
4	657062	657358	peak_26896	985	.	291.597473	3.562033	-1	76
4	657459	658619	peak_26897	1000	.	1597.125610	6.908341	-1	536
4	658782	659453	peak_26898	533	.	357.890167	4.094865	-1	460
4	666734	667007	peak_26899	1000	.	287.357239	3.779609	-1	166
4	670823	672135	peak_26900	533	.	698.737427	3.872241	-1	708
4	682936	683458	peak_26901	922	.	481.273285	4.395463	-1	228
4	683615	684155	peak_26902	566	.	305.527313	3.306814	-1	192
4	684291	685000	peak_26903	652	.	462.515167	3.581224	-1	309
4	685136	685670	peak_26904	651	.	347.502136	3.855014	-1	423
4	685807	686192	peak_26905	1000	.	491.778351	4.819321	-1	249
4	688553	690095	peak_26906	935	.	1441.889038	5.211005	-1	416
4	690204	692719	peak_26907	923	.	2320.344727	5.131984	-1	2405
4	692842	693405	peak_26908	567	.	319.465576	3.522784	-1	467
4	694955	698567	peak_26909	904	.	3265.601562	5.351582	-1	853
4	699114	701245	peak_26910	845	.	1800.848755	4.362860	-1	756
4	701353	702667	peak_26911	791	.	1038.860718	4.028678	-1	1037
4	706947	707831	peak_26912	419	.	370.114014	3.285766	-1	118
4	713993	714262	peak_26913	1000	.	306.701630	3.734047	-1	152
4	715527	722872	peak_26914	1000	.	11141.724609	6.790702	-1	5030
4	722977	724200	peak_26915	980	.	1198.464722	4.538335	-1	233
4	724405	730762	peak_26916	1000	.	9179.750000	6.122443	-1	1154
4	730897	733334	peak_26917	765	.	1863.459229	5.318315	-1	582
4	733435	736956	peak_26918	1000	.	3573.768555	5.004569	-1	2622
4	737457	740717	peak_26919	873	.	2847.125488	4.455709	-1	1419
4	740824	741382	peak_26920	1000	.	593.866516	4.165779	-1	471
4	741597	742032	peak_26921	1000	.	573.471252	4.771352	-1	147
4	742134	742318	peak_26922	1000	.	218.280884	4.018908	-1	80
4	742424	743208	peak_26923	481	.	377.279999	3.314981	-1	373
4	743328	744668	peak_26924	519	.	695.713623	3.741869	-1	820
4	745914	746469	peak_26925	622	.	345.338989	3.582028	-1	115
4	746895	747864	peak_26926	503	.	487.206940	4.221724	-1	599
4	747991	749826	peak_26927	577	.	1058.630005	3.965090	-1	539
4	749962	750621	peak_26928	561	.	369.847900	3.448964	-1	332
4	751206	752737	peak_26929	522	.	799.762268	3.692434	-1	575
4	752861	754212	peak_26930	859	.	1161.178955	4.354006	-1	1231
4	754981	756062	peak_26931	838	.	905.381531	4.345831	-1	448
4	773501	773844	peak_26932	784	.	269.022705	3.534242	-1	81
4	774745	776313	peak_26933	1000	.	1703.441528	5.556355	-1	640
4	776537	778322	peak_26934	730	.	1303.805664	3.971302	-1	706
4	778669	779919	peak_26935	609	.	761.578918	3.697725	-1	1006
4	780042	781214	peak_26936	490	.	574.294495	4.073603	-1	880
4	782003	784954	peak_26937	511	.	1507.811279	3.868342	-1	1890
4	785511	786354	peak_26938	502	.	423.460815	3.869210	-1	90
4	787114	787542	peak_26939	624	.	267.034576	3.784050	-1	123
4	787722	788405	peak_26940	470	.	320.670441	3.643486	-1	562
4	788563	789195	peak_26941	484	.	305.979492	3.696782	-1	459
4	790478	790878	peak_26942	501	.	200.485168	3.631938	-1	166
4	799954	801766	peak_26943	1000	.	3173.957520	8.610100	-1	608
4	802124	803040	peak_26944	1000	.	954.986816	5.140270	-1	183
4	803523	805480	peak_26945	649	.	1270.411865	4.278843	-1	962
4	805974	806831	peak_26946	1000	.	987.849548	5.418822	-1	203
4	810116	810262	peak_26947	1000	.	205.500641	3.909602	-1	100
4	811863	812919	peak_26948	1000	.	3101.220947	9.593362	-1	229
4	816079	816728	peak_26949	589	.	382.024994	3.490524	-1	363
4	818346	820206	peak_26950	831	.	1545.939087	4.611836	-1	1077
4	820361	822716	peak_26951	671	.	1579.040161	4.224382	-1	268
4	823210	824013	peak_26952	895	.	719.033386	4.334881	-1	707
4	824327	825866	peak_26953	1000	.	3805.183350	9.453860	-1	498
4	827574	828134	peak_26954	482	.	270.134369	3.809589	-1	453
4	828304	829976	peak_26955	924	.	1544.679321	4.872149	-1	656
4	830215	832087	peak_26956	695	.	1300.839722	4.424540	-1	441
4	832213	836254	peak_26957	716	.	2891.646729	4.135117	-1	3948
4	840100	840639	peak_26958	1000	.	983.932373	5.234210	-1	477
4	840821	842032	peak_26959	1000	.	1987.903564	7.626515	-1	971
4	843546	844073	peak_26960	607	.	319.797180	3.989886	-1	103
4	844240	845889	peak_26961	1000	.	2756.455078	5.811615	-1	1053
4	847332	850537	peak_26962	1000	.	3633.966064	5.949165	-1	1212
4	850707	851430	peak_26963	1000	.	979.507141	4.618091	-1	93
4	851545	852149	peak_26964	808	.	488.117737	4.823256	-1	494
4	852460	852888	peak_26965	911	.	389.757446	4.088964	-1	329
4	853385	854209	peak_26966	809	.	666.842041	4.215445	-1	123
4	855896	856110	peak_26967	1000	.	219.164474	3.810390	-1	116
4	858162	858331	peak_26968	1000	.	252.207306	4.673740	-1	86
4	862252	862435	peak_26969	1000	.	214.850098	3.954450	-1	131
4	864788	865244	peak_26970	624	.	284.376190	3.794105	-1	122
4	865352	865867	peak_26971	1000	.	564.604431	5.454300	-1	93
4	867376	867581	peak_26972	1000	.	227.556732	4.171165	-1	110
4	872493	872676	peak_26973	1000	.	206.312546	4.309659	-1	95
4	884104	884753	peak_26974	447	.	290.102509	3.683009	-1	76
4	890316	892924	peak_26975	456	.	1189.733521	3.598006	-1	1589
4	895391	896341	peak_26976	421	.	400.244385	3.321114	-1	495
4	896980	897374	peak_26977	513	.	202.069336	3.461581	-1	93
4	897993	898573	peak_26978	348	.	202.062408	3.123033	-1	268
4	900290	901201	peak_26979	269	.	245.121552	3.330214	-1	449
4	901759	902324	peak_26980	799	.	451.618317	4.439083	-1	462
4	902845	903819	peak_26981	642	.	625.621765	4.759831	-1	545
4	903963	904702	peak_26982	377	.	278.585815	3.415195	-1	567
4	904874	905157	peak_26983	899	.	254.357437	3.732163	-1	135
4	908580	909316	peak_26984	546	.	401.555725	4.192741	-1	71
4	909454	910198	peak_26985	523	.	388.943573	3.045803	-1	51
4	910449	911415	peak_26986	519	.	501.109680	3.367728	-1	885
4	911681	912635	peak_26987	671	.	640.294250	4.180046	-1	390
4	914826	915072	peak_26988	864	.	212.657898	3.694176	-1	128
4	915216	916241	peak_26989	854	.	875.206482	4.272163	-1	904
4	920869	921697	peak_26990	907	.	751.406006	4.287245	-1	521
4	921837	922401	peak_26991	528	.	297.531586	3.436481	-1	320
4	925015	925743	peak_26992	1000	.	910.768555	5.054760	-1	616
4	932422	932812	peak_26993	1000	.	409.150146	4.033707	-1	123
4	940190	941188	peak_26994	1000	.	1353.094116	8.414531	-1	539
4	945463	946121	peak_26995	1000	.	1178.589722	4.949653	-1	421
4	950454	952357	peak_26996	1000	.	2914.067871	8.096438	-1	533
4	952915	953875	peak_26997	501	.	480.898010	3.963876	-1	55
4	954300	955800	peak_26998	456	.	684.362915	4.079037	-1	655
4	955957	956834	peak_26999	693	.	608.129395	3.961474	-1	300
4	959465	960232	peak_27000	1000	.	1008.611938	4.954980	-1	298
4	961473	964060	peak_27001	1000	.	2660.301270	4.662876	-1	1915
4	964757	966009	peak_27002	955	.	1195.312378	4.392795	-1	200
4	966716	967279	peak_27003	985	.	554.702026	4.180876	-1	455
4	967382	970097	peak_27004	1000	.	4391.365723	9.193728	-1	2087
4	970290	971103	peak_27005	678	.	551.531982	3.877522	-1	536
4	971204	972645	peak_27006	823	.	1185.599487	4.418127	-1	1338
4	972754	973486	peak_27007	719	.	526.016052	3.760179	-1	455
4	973624	974566	peak_27008	410	.	385.817932	3.917848	-1	335
4	974841	976835	peak_27009	707	.	1410.260010	3.927724	-1	766
4	977155	977399	peak_27010	1000	.	262.243347	4.015467	-1	128
4	977840	978500	peak_27011	657	.	433.303741	3.948638	-1	238
4	978640	979205	peak_27012	581	.	328.414368	3.789145	-1	313
4	979567	981678	peak_27013	851	.	1795.750977	4.294148	-1	1878
4	981788	983910	peak_27014	1000	.	2164.061035	6.208188	-1	1682
4	984022	984258	peak_27015	1000	.	306.311188	4.411119	-1	110
4	984376	986696	peak_27016	1000	.	2446.520264	4.829442	-1	1417
4	986967	987298	peak_27017	641	.	212.037949	3.829618	-1	238
4	987430	987730	peak_27018	725	.	217.639465	3.288107	-1	63
4	987983	992115	peak_27019	956	.	3950.797119	4.990593	-1	404
4	992265	993741	peak_27020	1000	.	1529.293579	4.979743	-1	606
4	995210	995704	peak_27021	665	.	328.357330	3.621260	-1	262
4	995849	997209	peak_27022	809	.	1100.080078	3.891574	-1	640
4	997310	998730	peak_27023	542	.	770.185425	4.200518	-1	916
4	998898	1000312	peak_27024	692	.	979.148743	4.754375	-1	1008
4	1002084	1004401	peak_27025	836	.	1936.087280	4.403528	-1	927
4	1004806	1005078	peak_27026	776	.	211.197906	3.745834	-1	140
4	1006010	1006446	peak_27027	827	.	360.617615	3.784395	-1	348
4	1008367	1008623	peak_27028	953	.	244.088211	4.114645	-1	173
4	1009872	1011071	peak_27029	1000	.	3242.513428	11.706991	-1	616
4	1011315	1011760	peak_27030	504	.	224.249985	3.165275	-1	290
4	1012159	1013856	peak_27031	754	.	1279.411011	4.511011	-1	1274
4	1014468	1015378	peak_27032	754	.	686.200012	4.538488	-1	811
4	1015479	1017721	peak_27033	813	.	1823.417114	4.142628	-1	1544
4	1019868	1021052	peak_27034	763	.	903.158142	4.318110	-1	719
4	1021193	1022253	peak_27035	280	.	296.341614	3.463152	-1	615
4	1022567	1022840	peak_27036	793	.	216.592545	3.587723	-1	93
4	1023952	1024351	peak_27037	889	.	354.628510	4.428073	-1	323
4	1024932	1026435	peak_27038	962	.	1445.355713	5.099114	-1	569
4	1026675	1027030	peak_27039	641	.	227.547653	3.806036	-1	252
4	1027463	1027826	peak_27040	730	.	264.980835	3.171493	-1	72
4	1028960	1030107	peak_27041	631	.	723.190979	4.035712	-1	156
4	1030538	1031365	peak_27042	860	.	711.480713	4.144300	-1	715
4	1031676	1032139	peak_27043	692	.	320.239929	3.796028	-1	211
4	1032568	1034233	peak_27044	536	.	891.759399	3.656145	-1	1277
4	1034632	1035180	peak_27045	828	.	453.503296	4.516039	-1	452
4	1035591	1035890	peak_27046	875	.	261.547211	3.770477	-1	114
4	1036952	1037800	peak_27047	915	.	775.607239	4.613667	-1	536
4	1037985	1039245	peak_27048	1000	.	1745.269409	4.944053	-1	1181
4	1039663	1041781	peak_27049	599	.	1269.584961	4.635480	-1	619
4	1043338	1044434	peak_27050	775	.	849.524353	4.461490	-1	430
4	1044642	1045088	peak_27051	476	.	212.433319	3.225706	-1	361
4	1046569	1048261	peak_27052	748	.	1266.288086	4.128464	-1	334
4	1048707	1049370	peak_27053	506	.	335.247192	3.449502	-1	561
4	1049690	1049977	peak_27054	1000	.	294.190613	4.049630	-1	150
4	1052791	1053993	peak_27055	720	.	864.980896	4.479947	-1	940
4	1054466	1054873	peak_27056	753	.	306.322174	3.792632	-1	66
4	1055015	1055335	peak_27057	703	.	224.832794	4.118908	-1	231
4	1056155	1056779	peak_27058	354	.	220.620514	3.138354	-1	65
4	1058363	1058804	peak_27059	689	.	303.776642	4.212792	-1	326
4	1058952	1059688	peak_27060	554	.	407.439850	3.317558	-1	447
4	1059876	1060976	peak_27061	644	.	708.653625	4.244508	-1	627
4	1061613	1063122	peak_27062	988	.	1490.303345	4.217593	-1	820
4	1063705	1064143	peak_27063	457	.	200.141998	3.592429	-1	311
4	1064539	1065534	peak_27064	582	.	579.392639	3.688767	-1	445
4	1066209	1067246	peak_27065	694	.	719.523132	3.621087	-1	417
4	1080094	1080301	peak_27066	1000	.	208.204330	4.028297	-1	108
4	1080546	1081036	peak_27067	539	.	264.118164	3.306977	-1	150
4	1081487	1081951	peak_27068	987	.	457.910889	3.913881	-1	163
4	1082947	1084054	peak_27069	717	.	793.603394	3.927166	-1	548
4	1084159	1085798	peak_27070	1000	.	1781.351074	4.867075	-1	549
4	1086270	1086991	peak_27071	1000	.	933.743652	4.579193	-1	471
4	1087143	1088251	peak_27072	715	.	792.529785	3.815529	-1	1026
4	1089378	1092723	peak_27073	1000	.	4454.872559	8.761248	-1	1364
4	1094101	1094771	peak_27074	506	.	338.993011	3.452852	-1	346
4	1095021	1095406	peak_27075	1000	.	531.999756	4.408268	-1	117
4	1095545	1097120	peak_27076	938	.	1477.680664	4.421654	-1	695
4	1097484	1098291	peak_27077	946	.	763.383301	4.265007	-1	692
4	1099378	1100784	peak_27078	430	.	604.078125	3.503661	-1	1070
4	1101357	1102462	peak_27079	487	.	538.194824	3.604105	-1	975
4	1102670	1102912	peak_27080	1000	.	290.195679	4.135644	-1	124
4	1103397	1104935	peak_27081	968	.	1488.364502	4.993792	-1	1036
4	1105105	1105585	peak_27082	1000	.	502.654694	4.280613	-1	93
4	1105700	1106635	peak_27083	1000	.	967.842529	4.469687	-1	250
4	1108630	1109070	peak_27084	563	.	247.743286	3.407190	-1	55
4	1109485	1109862	peak_27085	551	.	207.709091	3.864775	-1	159
4	1109998	1110486	peak_27086	416	.	202.965759	3.708890	-1	391
4	1111255	1112622	peak_27087	762	.	1042.146118	4.033288	-1	1285
4	1112822	1113265	peak_27088	591	.	261.758179	3.644649	-1	324
4	1113380	1114180	peak_27089	335	.	268.341125	3.863030	-1	557
4	1114400	1114804	peak_27090	896	.	361.898102	3.893246	-1	339
4	1114935	1116305	peak_27091	633	.	867.749329	4.392160	-1	761
4	1116422	1116678	peak_27092	1000	.	281.657074	3.962825	-1	89
4	1117224	1117689	peak_27093	646	.	300.269775	3.511929	-1	225
4	1117790	1119625	peak_27094	860	.	1578.840210	3.966914	-1	1002
4	1119776	1120781	peak_27095	528	.	530.315796	3.571674	-1	266
4	1120941	1121768	peak_27096	789	.	652.853271	4.327209	-1	690
4	1121890	1123037	peak_27097	1000	.	1701.263184	5.440072	-1	489
4	1123191	1123499	peak_27098	1000	.	385.046478	3.995730	-1	135
4	1123687	1125962	peak_27099	977	.	2222.139648	4.386668	-1	734
4	1126094	1129118	peak_27100	859	.	2597.090332	5.388498	-1	925
4	1129287	1130989	peak_27101	394	.	671.148987	3.229162	-1	91
4	1131300	1131573	peak_27102	773	.	210.952530	3.498003	-1	102
4	1132514	1133486	peak_27103	1000	.	1886.570435	9.272739	-1	557
4	1142634	1143022	peak_27104	617	.	239.219162	3.514203	-1	269
4	1152690	1153327	peak_27105	497	.	316.653442	3.457629	-1	227
4	1155496	1156199	peak_27106	425	.	298.824585	3.231129	-1	417
4	1174032	1174537	peak_27107	1000	.	538.438721	4.346389	-1	212
4	1175510	1175678	peak_27108	1000	.	231.623352	4.135918	-1	71
4	1177248	1177482	peak_27109	1000	.	255.405273	4.122797	-1	115
4	1188153	1188586	peak_27110	605	.	261.768097	3.402779	-1	330
4	1188703	1189110	peak_27111	603	.	245.543091	3.440976	-1	247
4	1191165	1191342	peak_27112	1000	.	211.348495	4.290018	-1	79
4	1202267	1203082	peak_27113	987	.	804.643066	5.565126	-1	296
4	1204145	1204470	peak_27114	677	.	219.869492	3.244600	-1	246
4	1204944	1205402	peak_27115	857	.	392.629639	3.831618	-1	257
4	1206191	1207158	peak_27116	1000	.	1668.756836	5.832778	-1	434
4	1207477	1207873	peak_27117	1000	.	822.786804	6.127735	-1	199
4	1209537	1209830	peak_27118	737	.	216.037476	3.574126	-1	56
4	1210064	1210610	peak_27119	888	.	484.626038	3.638190	-1	108
4	1214573	1215014	peak_27120	852	.	375.750610	4.025524	-1	337
4	1215135	1216803	peak_27121	500	.	834.538757	3.604120	-1	881
4	1216974	1217510	peak_27122	681	.	364.884338	3.748790	-1	459
4	1217662	1218155	peak_27123	500	.	246.414505	3.659068	-1	347
4	1218294	1218826	peak_27124	780	.	415.087280	3.796903	-1	81
4	1218973	1219684	peak_27125	472	.	335.848633	3.538998	-1	426
4	1221437	1221975	peak_27126	1000	.	784.298584	5.149733	-1	211
4	1231700	1232364	peak_27127	469	.	311.338928	3.338474	-1	482
4	1236025	1236808	peak_27128	1000	.	1727.646484	8.645259	-1	396
4	1247482	1247824	peak_27129	730	.	249.552811	3.849958	-1	76
4	1250785	1251208	peak_27130	478	.	202.088272	3.358695	-1	150
4	1254634	1255281	peak_27131	605	.	391.735901	4.050588	-1	76
4	1256433	1256874	peak_27132	969	.	427.225586	3.869787	-1	344
4	1260104	1260778	peak_27133	380	.	256.149933	3.778655	-1	586
4	1262735	1263028	peak_27134	762	.	223.230331	3.525031	-1	99
4	1271965	1272448	peak_27135	655	.	316.492218	3.910965	-1	221
4	1292998	1293817	peak_27136	595	.	487.247253	3.878666	-1	546
4	1326686	1327710	peak_27137	492	.	503.599823	3.907241	-1	94
4	1328055	1328231	peak_27138	1000	.	269.905487	4.796931	-1	79
4	1328943	1329188	peak_27139	1000	.	322.770020	4.499928	-1	197
4	1331185	1331800	peak_27140	713	.	438.251801	3.807307	-1	494
4	1332297	1332729	peak_27141	1000	.	601.134888	4.602324	-1	109
4	1334126	1335068	peak_27142	590	.	555.359009	4.149637	-1	549
4	1335216	1336061	peak_27143	327	.	276.218323	3.713693	-1	781
4	1336653	1337408	peak_27144	636	.	480.506744	3.453019	-1	316
4	1339325	1339979	peak_27145	330	.	216.000946	3.108363	-1	424
4	1348841	1349178	peak_27146	743	.	250.285019	4.156322	-1	227
4	1349282	1350547	peak_27147	455	.	576.077698	3.596981	-1	924
4	1350970	1352322	peak_27148	915	.	1237.233154	4.302558	-1	1012
4	1353287	1353705	peak_27149	604	.	252.624176	3.729958	-1	84
4	1353815	1354296	peak_27150	458	.	220.318909	3.468887	-1	260
4	1354979	1355694	peak_27151	419	.	299.831207	3.866911	-1	296
4	1361768	1363795	peak_27152	992	.	2011.055298	4.576901	-1	1293
4	1371206	1371674	peak_27153	614	.	287.417419	3.669816	-1	108
4	1371853	1372793	peak_27154	365	.	343.476013	3.520088	-1	84
4	1379487	1381497	peak_27155	903	.	1814.646729	5.263173	-1	953
4	1381929	1382221	peak_27156	941	.	274.692291	3.627871	-1	140
4	1383533	1385153	peak_27157	476	.	771.254211	4.399884	-1	735
4	1386348	1387069	peak_27158	1000	.	846.390747	4.195343	-1	189
4	1388991	1389401	peak_27159	531	.	217.634598	3.320458	-1	119
4	1390896	1391189	peak_27160	964	.	282.386627	4.091523	-1	92
4	1391344	1392036	peak_27161	454	.	313.876251	3.560389	-1	165
4	1396868	1398013	peak_27162	432	.	494.991547	3.622747	-1	630
4	1399092	1399289	peak_27163	1000	.	231.293198	4.393475	-1	100
4	1399394	1399797	peak_27164	770	.	310.428680	3.909808	-1	150
4	1428208	1428433	peak_27165	1000	.	257.787506	4.287203	-1	84
4	1428650	1429412	peak_27166	517	.	393.594177	4.034402	-1	364
4	1430643	1431511	peak_27167	370	.	321.001678	3.450983	-1	534
4	1432133	1432454	peak_27168	650	.	208.675034	3.348090	-1	103
4	1432556	1433364	peak_27169	549	.	443.291138	3.572994	-1	244
4	1434558	1435495	peak_27170	575	.	538.929260	3.837872	-1	312
4	1442778	1444202	peak_27171	432	.	615.827881	3.773819	-1	809
4	1444647	1445542	peak_27172	779	.	697.266113	4.332851	-1	630
4	1445761	1446533	peak_27173	583	.	450.394684	4.128132	-1	374
4	1447763	1448113	peak_27174	602	.	210.653137	3.541321	-1	109
4	1449891	1450334	peak_27175	928	.	411.081055	4.060913	-1	317
4	1450735	1451245	peak_27176	440	.	224.296860	3.144588	-1	417
4	1451694	1452126	peak_27177	616	.	266.085907	3.889457	-1	344
4	1452243	1454255	peak_27178	598	.	1202.992310	4.459380	-1	433
4	1457576	1457789	peak_27179	1000	.	292.536682	4.516601	-1	102
4	1459493	1460531	peak_27180	317	.	329.367340	3.355153	-1	644
4	1460798	1461393	peak_27181	710	.	422.178314	3.661511	-1	201
4	1462795	1463597	peak_27182	436	.	349.990723	3.453133	-1	82
4	1463739	1464217	peak_27183	427	.	204.021347	3.629774	-1	91
4	1464335	1465111	peak_27184	324	.	251.242905	3.609597	-1	249
4	1465228	1465716	peak_27185	685	.	334.103790	3.792406	-1	275
4	1466264	1466537	peak_27186	1000	.	284.789062	3.664058	-1	92
4	1467660	1468704	peak_27187	570	.	594.697144	3.362639	-1	524
4	1469132	1469421	peak_27188	913	.	263.797455	3.863906	-1	92
4	1470012	1470427	peak_27189	848	.	351.889343	4.193972	-1	213
4	1472069	1472447	peak_27190	955	.	360.918518	4.131807	-1	101
4	1472593	1473936	peak_27191	805	.	1080.649048	4.261561	-1	566
4	1475250	1476544	peak_27192	1000	.	1629.771118	8.591513	-1	444
4	1478003	1479455	peak_27193	648	.	941.259399	4.443277	-1	1373
4	1479598	1479911	peak_27194	896	.	280.384491	3.910234	-1	217
4	1480446	1481094	peak_27195	334	.	216.450333	3.308844	-1	567
4	1481558	1482843	peak_27196	592	.	760.564819	3.852596	-1	385
4	1484729	1485266	peak_27197	636	.	341.567261	3.760775	-1	420
4	1485931	1486289	peak_27198	802	.	286.944214	3.664622	-1	288
4	1487512	1488232	peak_27199	1000	.	1228.959351	6.991861	-1	199
4	1490539	1491992	peak_27200	564	.	819.820190	3.727038	-1	988
4	1492129	1492730	peak_27201	570	.	342.685913	3.890821	-1	312
4	1493984	1494678	peak_27202	465	.	323.013367	3.637868	-1	63
4	1494849	1496186	peak_27203	837	.	1119.252808	5.037307	-1	1030
4	1497797	1498767	peak_27204	726	.	703.892578	4.423129	-1	109
4	1498912	1500840	peak_27205	670	.	1291.414307	4.621881	-1	622
4	1501568	1501867	peak_27206	1000	.	327.563629	4.197433	-1	226
4	1502035	1503724	peak_27207	819	.	1383.105591	4.025570	-1	377
4	1503895	1506206	peak_27208	1000	.	2534.908447	4.721469	-1	533
4	1506389	1507367	peak_27209	985	.	963.380859	4.225757	-1	209
4	1508998	1511919	peak_27210	711	.	2077.685791	4.775379	-1	268
4	1512160	1512898	peak_27211	696	.	513.491333	4.273911	-1	258
4	1513379	1515120	peak_27212	711	.	1237.925293	3.872243	-1	396
4	1515739	1516271	peak_27213	628	.	333.995300	3.457859	-1	383
4	1516449	1518766	peak_27214	1000	.	2515.820312	6.227293	-1	1517
4	1519140	1519829	peak_27215	1000	.	742.540649	4.637675	-1	163
4	1520010	1521323	peak_27216	708	.	929.967407	3.950473	-1	457
4	1521447	1521707	peak_27217	1000	.	294.587555	3.993637	-1	96
4	1523819	1524792	peak_27218	774	.	752.995544	3.982099	-1	849
4	1525412	1526166	peak_27219	847	.	638.494507	4.283198	-1	509
4	1526732	1527345	peak_27220	837	.	512.832703	3.959211	-1	386
4	1529633	1529941	peak_27221	918	.	282.787231	4.245235	-1	102
4	1530319	1531176	peak_27222	597	.	511.621399	3.784103	-1	215
4	1536816	1537374	peak_27223	755	.	421.163269	3.829226	-1	227
4	1538963	1539562	peak_27224	618	.	370.288147	3.823200	-1	159
4	1543478	1543866	peak_27225	917	.	355.885590	4.289232	-1	99
4	1544102	1544505	peak_27226	512	.	206.164856	3.548177	-1	223
4	1545771	1545952	peak_27227	1000	.	206.734177	4.533908	-1	84
4	1546595	1547440	peak_27228	366	.	309.275848	3.328737	-1	725
4	1548018	1548771	peak_27229	783	.	589.617126	3.944782	-1	326
4	1548893	1549553	peak_27230	491	.	324.059906	3.275931	-1	297
4	1552367	1553027	peak_27231	310	.	204.599136	3.244860	-1	540
4	1557145	1557658	peak_27232	781	.	400.593079	4.039737	-1	142
4	1557865	1559390	peak_27233	485	.	739.066833	4.469487	-1	203
4	1559727	1561173	peak_27234	497	.	718.380920	3.761193	-1	1167
4	1561505	1561883	peak_27235	620	.	234.318344	3.504289	-1	73
4	1563643	1564508	peak_27236	452	.	391.386078	3.587705	-1	158
4	1565945	1566117	peak_27237	1000	.	237.691803	4.576643	-1	74
4	1567413	1567830	peak_27238	553	.	230.510376	3.801896	-1	260
4	1568044	1569015	peak_27239	1000	.	1169.439697	5.900286	-1	805
4	1576026	1577909	peak_27240	610	.	1148.311890	4.303722	-1	1316
4	1578018	1578415	peak_27241	557	.	220.958496	3.216931	-1	163
4	1581056	1581951	peak_27242	436	.	390.223022	3.695636	-1	108
4	1582409	1583488	peak_27243	1000	.	1128.779541	4.767062	-1	318
4	1584176	1586490	peak_27244	741	.	1715.354980	4.043046	-1	1779
4	1587152	1587676	peak_27245	440	.	230.621445	3.338511	-1	98
4	1587849	1588776	peak_27246	1000	.	2095.407715	7.576626	-1	514
4	1588927	1589685	peak_27247	407	.	308.519012	3.853706	-1	684
4	1590039	1590490	peak_27248	999	.	450.685974	4.251658	-1	97
4	1591376	1591815	peak_27249	937	.	411.165253	3.651193	-1	106
4	1592050	1592541	peak_27250	1000	.	563.298889	4.353508	-1	379
4	1592725	1593874	peak_27251	527	.	605.757141	4.334731	-1	364
4	1594220	1594926	peak_27252	743	.	524.350952	3.694689	-1	414
4	1596285	1596826	peak_27253	546	.	295.262207	4.382962	-1	172
4	1596946	1597593	peak_27254	456	.	295.323456	3.467743	-1	98
4	1598172	1598942	peak_27255	645	.	496.641296	4.165479	-1	408
4	1599535	1600051	peak_27256	1000	.	572.202881	4.774495	-1	98
4	1600183	1600502	peak_27257	857	.	273.400879	3.845811	-1	100
4	1600639	1601565	peak_27258	529	.	490.252594	3.535307	-1	226
4	1601735	1603006	peak_27259	765	.	971.837585	3.896359	-1	734
4	1603271	1603672	peak_27260	593	.	237.749680	3.469287	-1	368
4	1604196	1605644	peak_27261	747	.	1081.519165	4.006579	-1	359
4	1605852	1608359	peak_27262	1000	.	2975.010010	7.522651	-1	747
4	1609081	1610118	peak_27263	937	.	972.062805	4.297175	-1	713
4	1610488	1611185	peak_27264	636	.	443.465485	4.016662	-1	208
4	1611935	1612210	peak_27265	1000	.	400.642426	4.946594	-1	142
4	1612349	1612832	peak_27266	554	.	267.650146	3.770878	-1	394
4	1613821	1614539	peak_27267	478	.	342.970276	3.625970	-1	177
4	1615667	1618767	peak_27268	430	.	1333.982422	4.846902	-1	777
4	1623176	1623498	peak_27269	692	.	222.871078	3.998714	-1	136
4	1624221	1625994	peak_27270	477	.	845.773499	3.363707	-1	685
4	1626211	1626845	peak_27271	751	.	475.907013	3.985304	-1	181
4	1627804	1628553	peak_27272	378	.	283.245178	3.515583	-1	146
4	1628780	1629390	peak_27273	413	.	251.856049	3.332723	-1	80
4	1629554	1631300	peak_27274	1000	.	3256.476074	7.301201	-1	941
4	1632996	1633407	peak_27275	854	.	350.957581	3.439652	-1	262
4	1633800	1634290	peak_27276	589	.	288.750916	3.688112	-1	407
4	1635631	1636245	peak_27277	1000	.	859.622131	4.878155	-1	317
4	1637993	1639767	peak_27278	445	.	789.269836	3.971221	-1	1654
4	1640294	1640677	peak_27279	1000	.	517.124390	4.838527	-1	204
4	1643979	1644521	peak_27280	600	.	325.350220	3.762542	-1	78
4	1646062	1647038	peak_27281	446	.	435.234436	4.023208	-1	259
4	1647558	1648245	peak_27282	629	.	432.080109	3.953084	-1	565
4	1648400	1649051	peak_27283	597	.	388.881531	3.427830	-1	525
4	1649508	1650915	peak_27284	516	.	726.556702	3.517585	-1	607
4	1651033	1652087	peak_27285	790	.	832.906555	4.677926	-1	370
4	1652214	1652559	peak_27286	892	.	307.717743	3.774722	-1	205
4	1652767	1653776	peak_27287	423	.	426.533356	3.640264	-1	82
4	1659350	1659961	peak_27288	488	.	297.899475	3.225308	-1	251
4	1660591	1661358	peak_27289	544	.	417.495087	3.590938	-1	646
4	1665117	1665820	peak_27290	480	.	337.523865	3.413024	-1	79
4	1666423	1667178	peak_27291	632	.	476.892365	3.280051	-1	326
4	1671097	1671682	peak_27292	522	.	305.631134	3.512545	-1	208
4	1672110	1672853	peak_27293	736	.	547.066284	4.039328	-1	643
4	1680202	1681346	peak_27294	718	.	820.897888	4.591690	-1	93
4	1683405	1684398	peak_27295	483	.	480.068268	3.612526	-1	884
4	1685974	1688912	peak_27296	1000	.	5466.346680	10.999281	-1	1956
4	1690336	1691858	peak_27297	386	.	587.702759	3.500924	-1	1414
4	1692504	1692800	peak_27298	1000	.	307.190765	4.203464	-1	148
4	1692958	1693363	peak_27299	552	.	223.561188	3.403636	-1	88
4	1694116	1694381	peak_27300	921	.	243.957047	3.900048	-1	136
4	1704717	1705448	peak_27301	470	.	343.416931	3.396646	-1	633
4	1705597	1706383	peak_27302	492	.	386.479156	4.041607	-1	122
4	1707221	1708133	peak_27303	593	.	541.220642	4.137581	-1	245
4	1711004	1711614	peak_27304	515	.	314.280273	3.634652	-1	239
4	1711979	1714631	peak_27305	622	.	1650.342651	3.953062	-1	1585
4	1715742	1716240	peak_27306	680	.	338.753448	4.019767	-1	273
4	1722590	1723183	peak_27307	590	.	350.052368	3.644661	-1	176
4	1723349	1724739	peak_27308	466	.	647.126648	4.257997	-1	447
4	1726875	1727436	peak_27309	581	.	325.813965	3.446347	-1	390
4	1728234	1728991	peak_27310	732	.	554.456970	4.532755	-1	505
4	1731178	1731522	peak_27311	617	.	212.235748	3.754060	-1	101
4	1731662	1732239	peak_27312	564	.	325.240479	3.456424	-1	309
4	1734655	1736189	peak_27313	445	.	682.087463	4.076463	-1	686
4	1744568	1745460	peak_27314	1000	.	1242.052002	5.467061	-1	83
4	1745611	1746096	peak_27315	477	.	231.437485	3.638778	-1	190
4	1746287	1746562	peak_27316	1000	.	357.958313	4.317197	-1	129
4	1746849	1747798	peak_27317	726	.	689.030334	3.926056	-1	708
4	1750022	1750260	peak_27318	883	.	210.228882	3.533293	-1	107
4	1750752	1751774	peak_27319	588	.	600.851318	4.635266	-1	805
4	1752954	1753267	peak_27320	715	.	223.638870	3.697207	-1	207
4	1756942	1757235	peak_27321	846	.	247.797913	3.511962	-1	43
4	1757387	1757696	peak_27322	1000	.	321.740326	3.743980	-1	105
4	1760402	1761802	peak_27323	389	.	544.729492	3.215383	-1	1227
4	1762624	1763321	peak_27324	442	.	308.369446	3.223168	-1	563
4	1763533	1767401	peak_27325	823	.	3183.011719	4.878579	-1	2874
4	1768202	1768786	peak_27326	436	.	254.736404	3.184910	-1	113
4	1768963	1769526	peak_27327	612	.	344.713104	3.483721	-1	145
4	1770662	1771288	peak_27328	586	.	367.063354	4.342416	-1	488
4	1772633	1773266	peak_27329	536	.	339.442352	3.552948	-1	439
4	1773381	1773607	peak_27330	1000	.	274.475800	4.244194	-1	67
4	1774041	1774438	peak_27331	726	.	288.188538	3.550916	-1	102
4	1774673	1775663	peak_27332	397	.	393.412781	3.312051	-1	460
4	1777983	1778241	peak_27333	1000	.	310.100555	4.295548	-1	117
4	1781354	1782108	peak_27334	503	.	379.558197	3.322210	-1	243
4	1782389	1783156	peak_27335	458	.	351.083954	3.744140	-1	381
4	1799024	1799352	peak_27336	827	.	271.306061	3.358450	-1	83
4	1800967	1801791	peak_27337	530	.	436.577118	3.615373	-1	119
4	1804991	1805713	peak_27338	302	.	218.140381	3.377493	-1	414
4	1805933	1806459	peak_27339	694	.	365.073090	4.066123	-1	229
4	1808661	1809043	peak_27340	853	.	325.785980	3.863386	-1	111
4	1809254	1809686	peak_27341	825	.	356.470215	3.693515	-1	103
4	1809792	1810094	peak_27342	870	.	262.767670	4.194591	-1	121
4	1811829	1812777	peak_27343	792	.	751.140991	4.102377	-1	648
4	1816640	1817517	peak_27344	729	.	638.908997	3.906610	-1	141
4	1817642	1818023	peak_27345	647	.	246.371841	3.381942	-1	260
4	1821216	1821860	peak_27346	865	.	556.771362	4.679770	-1	351
4	1826422	1827234	peak_27347	514	.	417.226959	3.527490	-1	63
4	1828082	1828400	peak_27348	854	.	271.601440	3.694587	-1	195
4	1828594	1828789	peak_27349	1000	.	228.573639	4.113931	-1	97
4	1837766	1838443	peak_27350	641	.	433.745789	3.478128	-1	599
4	1852745	1852945	peak_27351	1000	.	221.786255	4.053012	-1	87
4	1853104	1853345	peak_27352	1000	.	257.909729	4.327152	-1	113
4	1854903	1855624	peak_27353	464	.	334.441193	3.435824	-1	161
4	1857578	1857995	peak_27354	687	.	286.307709	4.014599	-1	105
4	1861237	1861706	peak_27355	733	.	343.937775	3.585470	-1	366
4	1868964	1869693	peak_27356	1000	.	1876.764893	6.165460	-1	138
4	1883783	1884116	peak_27357	668	.	222.426575	3.700513	-1	78
4	1931641	1932452	peak_27358	271	.	219.806717	3.220352	-1	113
4	1933591	1934269	peak_27359	604	.	409.697723	4.353476	-1	585
4	1979625	1980839	peak_27360	651	.	790.292725	4.736331	-1	239
4	2014797	2015098	peak_27361	1000	.	503.634155	4.916183	-1	120
4	2015222	2015390	peak_27362	1000	.	242.417725	4.623478	-1	76
4	2022814	2023417	peak_27363	354	.	213.254044	3.315311	-1	207
4	2026644	2027106	peak_27364	638	.	294.662384	3.269576	-1	154
4	2034391	2034571	peak_27365	1000	.	370.383118	5.601572	-1	108
4	2071194	2071518	peak_27366	857	.	277.805756	3.869959	-1	174
4	2077869	2078761	peak_27367	410	.	365.535217	3.647029	-1	297
4	2085868	2086245	peak_27368	831	.	313.453918	4.054764	-1	149
4	2104900	2105420	peak_27369	703	.	365.714447	4.200302	-1	421
4	2125103	2126550	peak_27370	443	.	640.596802	3.495045	-1	958
4	2144222	2144652	peak_27371	592	.	254.393356	3.967896	-1	96
4	2206505	2206780	peak_27372	941	.	258.757629	3.631034	-1	117
4	2208725	2209862	peak_27373	616	.	700.314270	4.224721	-1	196
4	2212166	2212594	peak_27374	738	.	315.816772	4.326070	-1	83
4	2213856	2214019	peak_27375	1000	.	201.734024	3.868688	-1	50
4	2214870	2215319	peak_27376	479	.	215.136703	3.478750	-1	219
4	2222036	2222466	peak_27377	659	.	283.405823	3.376828	-1	172
4	2224896	2225194	peak_27378	698	.	207.979813	3.446752	-1	95
4	2232509	2233889	peak_27379	342	.	472.598114	3.549834	-1	803
4	2234041	2234657	peak_27380	866	.	533.543396	4.109949	-1	304
4	2251513	2252079	peak_27381	631	.	356.889557	3.846190	-1	458
4	2259577	2260320	peak_27382	565	.	420.061554	3.400313	-1	203
4	2268835	2269592	peak_27383	722	.	546.555237	4.028213	-1	544
4	2282518	2283318	peak_27384	330	.	264.355347	3.395842	-1	175
4	2301891	2302090	peak_27385	1000	.	299.530334	4.997084	-1	102
4	2303761	2304801	peak_27386	723	.	751.526001	4.287624	-1	567
4	2305268	2305991	peak_27387	684	.	494.275970	3.821620	-1	389
4	2307224	2307722	peak_27388	409	.	203.781906	4.035344	-1	97
4	2308698	2308943	peak_27389	875	.	214.410507	3.675236	-1	86
4	2312312	2313331	peak_27390	358	.	365.053802	3.611854	-1	294
4	2318944	2319937	peak_27391	506	.	501.975708	4.007306	-1	106
4	2329756	2331544	peak_27392	838	.	1497.754517	4.375220	-1	335
4	2332769	2333061	peak_27393	733	.	214.042191	3.816641	-1	204
4	2333595	2334895	peak_27394	511	.	664.088440	3.872348	-1	315
4	2335240	2337808	peak_27395	1000	.	2669.708496	4.630248	-1	2094
4	2337913	2338098	peak_27396	1000	.	266.264801	4.478130	-1	102
4	2340506	2342773	peak_27397	1000	.	2375.154541	4.716306	-1	1534
4	2343069	2344245	peak_27398	845	.	993.982605	4.217976	-1	132
4	2344391	2345204	peak_27399	866	.	704.179810	4.183689	-1	191
4	2345388	2350213	peak_27400	837	.	4037.103271	5.231085	-1	1609
4	2350350	2351035	peak_27401	1000	.	891.969666	4.623164	-1	337
4	2351261	2351992	peak_27402	770	.	562.532898	4.106907	-1	303
4	2352191	2354742	peak_27403	1000	.	2630.149902	4.566963	-1	2112
4	2354844	2356297	peak_27404	1000	.	1515.554810	4.861961	-1	1360
4	2356555	2357993	peak_27405	802	.	1153.562744	3.830262	-1	765
4	2359456	2359992	peak_27406	448	.	239.915543	3.649173	-1	301
4	2360124	2361259	peak_27407	934	.	1060.524658	4.637860	-1	711
4	2361410	2365465	peak_27408	941	.	3815.650635	4.730868	-1	1411
4	2365967	2367385	peak_27409	694	.	984.459900	4.315691	-1	1148
4	2368084	2368565	peak_27410	534	.	256.748474	3.114846	-1	82
4	2369169	2371450	peak_27411	957	.	2183.859619	5.523542	-1	1215
4	2371647	2372959	peak_27412	782	.	1026.582153	4.704511	-1	177
4	2373072	2373457	peak_27413	1000	.	404.412506	3.874254	-1	326
4	2373559	2375565	peak_27414	726	.	1456.427246	3.996674	-1	72
4	2375667	2378053	peak_27415	1000	.	4201.864258	7.308992	-1	1156
4	2378769	2380074	peak_27416	901	.	1175.878784	4.347947	-1	1140
4	2380256	2380915	peak_27417	560	.	368.712189	4.484329	-1	376
4	2381103	2381931	peak_27418	701	.	580.569763	3.885884	-1	610
4	2383184	2383766	peak_27419	504	.	293.416016	4.025938	-1	234
4	2384485	2384910	peak_27420	642	.	273.033783	3.402300	-1	362
4	2386258	2386480	peak_27421	1000	.	245.139297	4.155070	-1	112
4	2389145	2390134	peak_27422	416	.	411.862701	3.654491	-1	236
4	2390911	2391489	peak_27423	482	.	278.469360	3.341529	-1	481
4	2391734	2392327	peak_27424	875	.	518.930603	3.780957	-1	273
4	2392635	2396937	peak_27425	708	.	3044.967773	4.659813	-1	3536
4	2397279	2397748	peak_27426	742	.	347.795837	4.530142	-1	119
4	2398752	2399093	peak_27427	621	.	211.805206	3.357839	-1	101
4	2399264	2399725	peak_27428	560	.	258.080780	3.451926	-1	172
4	2402421	2402778	peak_27429	660	.	235.568649	3.559638	-1	60
4	2402927	2403225	peak_27430	978	.	291.504669	3.774036	-1	220
4	2403470	2403998	peak_27431	573	.	302.286957	3.312434	-1	333
4	2404745	2406263	peak_27432	417	.	633.183960	3.523863	-1	1236
4	2407497	2408025	peak_27433	495	.	261.277679	3.338759	-1	107
4	2408148	2408673	peak_27434	641	.	336.314331	4.020681	-1	436
4	2409644	2410427	peak_27435	460	.	360.362396	3.733046	-1	708
4	2412386	2413736	peak_27436	1000	.	1894.232422	5.181806	-1	1129
4	2416959	2417373	peak_27437	1000	.	566.113159	4.394531	-1	204
4	2417500	2417957	peak_27438	1000	.	516.318420	4.713421	-1	95
4	2422131	2424182	peak_27439	1000	.	3663.572998	6.810204	-1	524
4	2428420	2429037	peak_27440	432	.	266.306793	3.459289	-1	496
4	2430185	2430403	peak_27441	1000	.	241.078873	3.821697	-1	94
4	2436359	2437110	peak_27442	506	.	379.699860	4.085779	-1	637
4	2442872	2444285	peak_27443	1000	.	2443.680420	9.024444	-1	614
4	2453127	2453632	peak_27444	408	.	206.192352	3.233413	-1	436
4	2454057	2455137	peak_27445	483	.	521.158325	3.653147	-1	901
4	2456036	2456389	peak_27446	1000	.	404.864594	4.037312	-1	244
4	2456513	2456692	peak_27447	1000	.	229.711685	4.276905	-1	68
4	2457403	2458125	peak_27448	1000	.	884.887329	5.094975	-1	100
4	2459689	2460304	peak_27449	1000	.	1087.755371	5.987906	-1	109
4	2463265	2463916	peak_27450	694	.	451.595184	4.676735	-1	103
4	2465372	2465765	peak_27451	563	.	221.145157	3.461839	-1	108
4	2467702	2468267	peak_27452	988	.	557.971985	4.456578	-1	376
4	2484570	2485124	peak_27453	1000	.	639.256531	4.380675	-1	198
4	2496970	2497393	peak_27454	1000	.	656.217773	5.272068	-1	176
4	2499014	2499927	peak_27455	845	.	771.328125	4.864344	-1	574
4	2501764	2502155	peak_27456	620	.	242.292587	3.759982	-1	110
4	2503575	2504034	peak_27457	547	.	251.142776	3.439064	-1	385
4	2504233	2505091	peak_27458	540	.	463.312744	4.083128	-1	351
4	2505239	2505614	peak_27459	899	.	337.029663	3.641338	-1	207
4	2506781	2507331	peak_27460	528	.	290.131409	3.885190	-1	41
4	2508598	2509267	peak_27461	335	.	224.004974	3.018715	-1	597
4	2510532	2511176	peak_27462	1000	.	799.401306	4.066571	-1	518
4	2511577	2512066	peak_27463	937	.	458.033356	4.179811	-1	401
4	2512829	2514260	peak_27464	614	.	879.143311	4.120378	-1	271
4	2514975	2515219	peak_27465	936	.	228.292191	3.626094	-1	156
4	2515382	2516916	peak_27466	645	.	988.773010	4.206773	-1	959
4	2518005	2518808	peak_27467	988	.	793.197449	4.762517	-1	723
4	2522154	2522582	peak_27468	629	.	269.221008	3.439228	-1	353
4	2522894	2524023	peak_27469	658	.	743.160339	4.081944	-1	272
4	2529456	2529848	peak_27470	754	.	295.485046	3.976078	-1	293
4	2530946	2532756	peak_27471	438	.	793.005554	3.649607	-1	1770
4	2537310	2538147	peak_27472	305	.	255.647171	3.265307	-1	500
4	2538451	2538853	peak_27473	583	.	234.390869	3.534629	-1	138
4	2543800	2545092	peak_27474	442	.	571.551086	3.583635	-1	620
4	2546582	2547269	peak_27475	386	.	265.232697	3.698911	-1	424
4	2552002	2552427	peak_27476	627	.	266.556335	3.767906	-1	190
4	2553018	2553642	peak_27477	459	.	286.471710	3.799498	-1	525
4	2554378	2555293	peak_27478	408	.	373.606750	3.467214	-1	555
4	2560797	2560989	peak_27479	1000	.	223.893814	4.494022	-1	101
4	2570400	2571063	peak_27480	537	.	355.771667	3.590493	-1	232
4	2574220	2574604	peak_27481	694	.	266.368195	3.778202	-1	250
4	2577542	2578574	peak_27482	1000	.	1704.036499	5.525584	-1	464
4	2586525	2587364	peak_27483	1000	.	2091.130615	9.490882	-1	478
4	2587538	2588536	peak_27484	735	.	733.332520	3.979173	-1	584
4	2589826	2590127	peak_27485	839	.	252.678711	4.185480	-1	109
4	2606668	2607187	peak_27486	644	.	334.126892	3.763537	-1	210
4	2609499	2609737	peak_27487	1000	.	267.772980	4.394746	-1	97
4	2613328	2614385	peak_27488	931	.	983.647034	4.784793	-1	233
4	2620574	2621216	peak_27489	807	.	518.186340	3.634255	-1	390
4	2629386	2629964	peak_27490	758	.	438.225769	3.735498	-1	489
4	2635264	2635625	peak_27491	828	.	298.989105	4.172917	-1	92
4	2640779	2641610	peak_27492	297	.	246.719894	3.151752	-1	506
4	2656154	2657146	peak_27493	1000	.	2629.482178	7.119261	-1	326
4	2688446	2688602	peak_27494	1000	.	256.157440	4.492091	-1	75
4	2705112	2705269	peak_27495	1000	.	241.874756	4.423062	-1	64
4	2742939	2743391	peak_27496	925	.	418.067688	4.123464	-1	248
4	2782167	2782699	peak_27497	476	.	252.978424	3.181831	-1	318
4	2791387	2791794	peak_27498	875	.	356.258423	4.135953	-1	193
4	2805381	2805888	peak_27499	494	.	250.435349	3.580344	-1	275
4	2818394	2818703	peak_27500	824	.	254.471725	3.731537	-1	166
4	2823663	2824537	peak_27501	500	.	436.796051	3.278116	-1	776
4	2825939	2826364	peak_27502	670	.	284.551605	4.037550	-1	83
4	2843456	2844054	peak_27503	749	.	447.712006	4.251963	-1	250
4	2844413	2845078	peak_27504	780	.	518.768066	4.161678	-1	343
4	2846708	2847101	peak_27505	586	.	230.492325	3.548016	-1	334
4	2848512	2849225	peak_27506	1000	.	850.922852	4.667418	-1	312
4	2857199	2857486	peak_27507	827	.	237.334610	3.421140	-1	117
4	2858291	2858962	peak_27508	607	.	407.192474	3.677832	-1	487
4	2891163	2891395	peak_27509	1000	.	294.106049	4.305596	-1	109
4	2893042	2893741	peak_27510	335	.	234.501312	3.282103	-1	70
4	2894661	2895099	peak_27511	724	.	317.112549	4.305617	-1	355
4	2900844	2901067	peak_27512	1000	.	351.152344	4.735085	-1	112
4	2902073	2902391	peak_27513	710	.	225.712540	3.663005	-1	135
4	2905711	2906218	peak_27514	529	.	267.974213	3.540238	-1	195
4	2909737	2910411	peak_27515	342	.	230.489761	3.431233	-1	463
4	2912092	2912641	peak_27516	631	.	346.448608	3.884531	-1	474
4	2919232	2920809	peak_27517	1000	.	3650.716309	6.905302	-1	603
4	2926939	2927260	peak_27518	623	.	200.088577	3.806205	-1	203
4	2934956	2935190	peak_27519	1000	.	474.121857	5.325771	-1	115
4	2943999	2944545	peak_27520	487	.	266.021423	3.564481	-1	98
4	2945786	2946252	peak_27521	534	.	248.891602	3.359381	-1	364
4	2949287	2949816	peak_27522	421	.	222.471802	3.398734	-1	319
4	2951000	2951317	peak_27523	1000	.	426.473022	4.989998	-1	94
4	2956195	2956875	peak_27524	801	.	544.791931	4.674900	-1	64
4	2959096	2959343	peak_27525	1000	.	330.861450	4.348413	-1	129
4	2960379	2960859	peak_27526	1000	.	644.354858	4.487145	-1	275
4	2961528	2962299	peak_27527	563	.	434.068085	3.996170	-1	508
4	2962408	2962826	peak_27528	530	.	221.527451	3.966973	-1	215
4	2964089	2964613	peak_27529	507	.	265.598328	3.181981	-1	209
4	2966397	2966831	peak_27530	582	.	252.440582	3.473105	-1	131
4	2982828	2983018	peak_27531	1000	.	237.082718	4.138097	-1	91
4	2983264	2983831	peak_27532	778	.	441.295013	3.918061	-1	95
4	2986784	2987219	peak_27533	579	.	252.019226	3.316588	-1	87
4	2988363	2989069	peak_27534	830	.	585.799377	4.334789	-1	626
4	2990017	2990233	peak_27535	1000	.	244.257645	4.262875	-1	98
4	2995742	2996410	peak_27536	720	.	481.290741	3.977332	-1	222
4	2996812	2997459	peak_27537	400	.	259.048523	3.316127	-1	515
4	2997615	2998599	peak_27538	877	.	862.844177	4.133073	-1	559
4	2998745	2999576	peak_27539	330	.	274.033417	3.433162	-1	176
4	3002180	3003276	peak_27540	451	.	494.826202	3.446609	-1	93
4	3019434	3019792	peak_27541	838	.	300.008667	3.869058	-1	124
4	3027781	3029089	peak_27542	1000	.	6131.876953	10.498222	-1	1071
4	3034543	3034685	peak_27543	1000	.	200.696655	4.526739	-1	63
4	3045998	3046497	peak_27544	454	.	226.642578	3.508204	-1	193
4	3055905	3056651	peak_27545	929	.	692.804565	4.591246	-1	179
4	3060945	3061992	peak_27546	1000	.	3888.842041	9.414042	-1	292
4	3064621	3065773	peak_27547	1000	.	2604.832764	9.878652	-1	480
4	3071885	3072391	peak_27548	451	.	228.172058	3.019136	-1	132
4	3085524	3085689	peak_27549	1000	.	287.188019	4.689892	-1	39
4	3093877	3094054	peak_27550	1000	.	242.877228	4.746953	-1	91
4	3176358	3176543	peak_27551	1000	.	241.480331	4.434912	-1	83
4	3189847	3190461	peak_27552	1000	.	821.686401	4.884641	-1	522
4	3190574	3190869	peak_27553	957	.	282.417358	3.681721	-1	202
4	3197713	3198223	peak_27554	651	.	332.237213	3.829159	-1	136
4	3198492	3199354	peak_27555	627	.	540.758423	3.871660	-1	261
4	3217662	3218054	peak_27556	604	.	236.775360	3.817171	-1	56
4	3223582	3223987	peak_27557	1000	.	483.355225	4.578589	-1	291
4	3266952	3267122	peak_27558	1000	.	250.901138	4.656721	-1	106
4	3270337	3270772	peak_27559	789	.	343.412720	3.831020	-1	190
4	3276898	3277255	peak_27560	819	.	292.505066	3.642753	-1	197
4	3282428	3282830	peak_27561	612	.	245.926208	3.315758	-1	54
4	3291646	3291819	peak_27562	1000	.	258.358673	4.680192	-1	76
4	3291987	3292719	peak_27563	702	.	514.212524	3.901715	-1	463
4	3296490	3297497	peak_27564	602	.	606.589172	3.839339	-1	583
4	3299649	3299873	peak_27565	1000	.	257.545685	3.894624	-1	141
4	3300619	3300865	peak_27566	890	.	218.867386	4.011714	-1	79
4	3325697	3326536	peak_27567	477	.	400.599640	3.553411	-1	299
4	3346088	3346295	peak_27568	1000	.	220.801956	4.633944	-1	110
4	3351418	3351640	peak_27569	1000	.	298.265533	4.442268	-1	126
4	3354949	3355158	peak_27570	1000	.	254.857574	4.117380	-1	90
4	3372432	3372872	peak_27571	464	.	204.206467	3.760118	-1	333
4	3374844	3375183	peak_27572	846	.	286.781128	3.595555	-1	250
4	3381539	3382783	peak_27573	364	.	453.320953	3.429200	-1	382
4	3385976	3386221	peak_27574	856	.	209.731079	3.564730	-1	121
4	3387913	3388503	peak_27575	413	.	243.412155	3.450066	-1	103
4	3390972	3391188	peak_27576	993	.	214.527344	4.000229	-1	118
4	3404688	3405024	peak_27577	959	.	322.146423	3.761753	-1	141
4	3416070	3416311	peak_27578	886	.	213.584518	3.641296	-1	180
4	3417337	3417631	peak_27579	702	.	206.267288	3.572348	-1	79
4	3417927	3418367	peak_27580	547	.	240.711090	3.562073	-1	202
4	3419361	3419820	peak_27581	911	.	418.101410	3.912682	-1	139
4	3437087	3437424	peak_27582	838	.	282.246796	4.416530	-1	96
4	3449586	3449924	peak_27583	597	.	201.929718	3.411408	-1	88
4	3450698	3451112	peak_27584	647	.	267.711853	3.463056	-1	285
4	3458295	3458582	peak_27585	968	.	277.683350	4.082609	-1	125
4	3462925	3463515	peak_27586	469	.	276.798401	3.789810	-1	232
4	3465069	3465721	peak_27587	544	.	354.731476	3.484644	-1	69
4	3467768	3468078	peak_27588	1000	.	341.645142	4.210810	-1	198
4	3480668	3481246	peak_27589	606	.	350.319183	3.272398	-1	68
4	3486077	3486296	peak_27590	1000	.	227.512238	4.260473	-1	75
4	3496049	3496465	peak_27591	951	.	395.571777	4.671227	-1	324
4	3497588	3497915	peak_27592	999	.	326.648224	4.832298	-1	81
4	3504883	3505604	peak_27593	313	.	225.824493	3.632049	-1	652
4	3507634	3508305	peak_27594	420	.	281.860199	3.930983	-1	125
4	3511657	3512167	peak_27595	576	.	293.579193	3.426133	-1	454
4	3514408	3514777	peak_27596	1000	.	474.634338	4.386770	-1	288
4	3515019	3515565	peak_27597	546	.	298.252441	3.453016	-1	357
4	3518822	3519406	peak_27598	664	.	387.490631	3.827748	-1	229
4	3521346	3522346	peak_27599	522	.	522.368164	3.477026	-1	93
4	3524924	3525161	peak_27600	974	.	230.727707	4.034053	-1	117
4	3531928	3532326	peak_27601	883	.	351.285156	4.143267	-1	98
4	3546182	3546332	peak_27602	1000	.	224.237061	4.342590	-1	64
4	3560672	3561826	peak_27603	348	.	401.104492	3.426953	-1	1096
4	3569310	3569647	peak_27604	697	.	234.959869	3.859919	-1	165
4	3582604	3582908	peak_27605	1000	.	332.544708	4.579957	-1	117
4	3588001	3588178	peak_27606	1000	.	247.197052	4.187440	-1	100
4	3595809	3596034	peak_27607	908	.	204.272522	3.849211	-1	41
4	3598186	3598467	peak_27608	826	.	231.983292	3.793593	-1	100
4	3609026	3609464	peak_27609	481	.	210.797729	3.237165	-1	315
4	3609633	3610244	peak_27610	509	.	311.028351	3.946121	-1	121
4	3624677	3625127	peak_27611	715	.	321.618073	4.632291	-1	123
4	3640355	3641161	peak_27612	678	.	546.667542	3.996919	-1	107
4	3658397	3658876	peak_27613	796	.	381.112183	3.796429	-1	244
4	3838071	3838421	peak_27614	1000	.	363.932831	4.694985	-1	149
4	3839113	3839706	peak_27615	727	.	431.264282	3.911660	-1	439
4	3902248	3902460	peak_27616	1000	.	258.513428	4.380347	-1	110
4	3907327	3907671	peak_27617	746	.	256.745697	3.644244	-1	103
4	3963096	3963400	peak_27618	1000	.	308.443176	3.915286	-1	76
4	4043759	4043958	peak_27619	1000	.	252.086517	4.316370	-1	101
4	4067760	4067984	peak_27620	921	.	206.220093	4.149126	-1	69
4	4068524	4068906	peak_27621	690	.	263.595520	3.935191	-1	315
4	4090723	4090894	peak_27622	1000	.	205.658554	4.148789	-1	57
4	4092843	4094097	peak_27623	620	.	776.997009	4.368972	-1	378
4	4097862	4098175	peak_27624	933	.	291.926086	3.668360	-1	66
4	4100332	4100631	peak_27625	890	.	266.214050	3.565274	-1	117
4	4105795	4106155	peak_27626	573	.	206.449829	3.559277	-1	116
4	4126519	4126866	peak_27627	720	.	249.868393	3.752164	-1	297
4	4127344	4127668	peak_27628	1000	.	332.952332	4.009916	-1	157
4	4131045	4131661	peak_27629	505	.	310.844696	3.372015	-1	245
4	4162686	4163035	peak_27630	634	.	221.309860	3.400838	-1	93
4	4188946	4189611	peak_27631	1000	.	1636.991943	8.066901	-1	327
4	4197469	4197837	peak_27632	740	.	272.366333	3.568795	-1	178
4	4198963	4199132	peak_27633	1000	.	211.250168	4.316843	-1	83
4	4202310	4202906	peak_27634	504	.	300.525116	3.876117	-1	456
4	4214514	4214995	peak_27635	447	.	214.801651	2.992119	-1	424
4	4215466	4215855	peak_27636	578	.	225.034851	3.770831	-1	280
4	4234042	4234673	peak_27637	516	.	325.365967	3.219828	-1	566
4	4246619	4247096	peak_27638	542	.	258.505371	3.615760	-1	384
4	4292899	4293450	peak_27639	915	.	503.894043	4.238139	-1	445
4	4297391	4297675	peak_27640	740	.	210.246307	3.291820	-1	89
4	4299196	4299935	peak_27641	726	.	536.874084	4.342968	-1	408
4	4306027	4306332	peak_27642	1000	.	375.213959	4.658625	-1	103
4	4369206	4369400	peak_27643	1000	.	279.012115	4.479643	-1	110
4	4369514	4369761	peak_27644	1000	.	453.325012	4.958753	-1	85
4	4419681	4419942	peak_27645	1000	.	674.363403	5.835826	-1	91
4	4466550	4466894	peak_27646	764	.	262.948120	3.624368	-1	242
4	4556674	4557500	peak_27647	545	.	449.959259	3.896910	-1	582
4	4567679	4568020	peak_27648	712	.	242.948990	3.380045	-1	312
4	4576853	4577253	peak_27649	670	.	268.183899	3.731590	-1	31
4	4601789	4601977	peak_27650	1000	.	232.491898	4.369286	-1	121
4	4603898	4604068	peak_27651	1000	.	231.903458	4.579934	-1	59
4	4639488	4640356	peak_27652	744	.	645.491882	3.735157	-1	144
4	4653044	4654129	peak_27653	770	.	835.958801	4.149845	-1	463
4	4680889	4681060	peak_27654	1000	.	247.679993	4.735852	-1	92
4	4686371	4686823	peak_27655	1000	.	657.846069	5.819274	-1	57
4	4789017	4789190	peak_27656	1000	.	222.445282	4.333382	-1	59
4	4801262	4801581	peak_27657	808	.	257.673615	3.523373	-1	218
4	4859496	4859664	peak_27658	1000	.	265.015442	4.741272	-1	89
4	4892251	4892452	peak_27659	1000	.	332.680847	4.820697	-1	73
4	5017824	5017996	peak_27660	1000	.	207.998245	4.366497	-1	86
4	5148034	5148425	peak_27661	599	.	234.362503	3.487210	-1	180
4	5232196	5232501	peak_27662	876	.	267.325623	3.887952	-1	121
4	5419239	5419449	peak_27663	1000	.	233.030670	4.132281	-1	110
4	5444900	5445080	peak_27664	1000	.	220.468933	4.304536	-1	81
4	5460870	5461342	peak_27665	485	.	229.135742	3.360132	-1	204
4	5466639	5466796	peak_27666	1000	.	209.473328	3.894934	-1	64
4	5592974	5593277	peak_27667	695	.	210.477524	3.814903	-1	66
4	5601005	5602149	peak_27668	1000	.	1961.791138	5.205697	-1	376
4	5611995	5612165	peak_27669	1000	.	217.709686	4.518569	-1	85
4	5891815	5892019	peak_27670	1000	.	340.964935	4.741007	-1	125
4	5944892	5945299	peak_27671	808	.	328.992645	3.988450	-1	63
4	5979256	5979575	peak_27672	773	.	246.693970	3.840986	-1	114
4	6016803	6016981	peak_27673	1000	.	304.445587	5.235580	-1	90
4	6077280	6077733	peak_27674	1000	.	497.544739	4.572499	-1	371
4	6158986	6159196	peak_27675	1000	.	325.823578	4.879909	-1	97
4	6186718	6187039	peak_27676	828	.	265.697662	3.510676	-1	211
4	6200333	6200527	peak_27677	1000	.	243.678162	4.452742	-1	110
4	6244776	6245079	peak_27678	1000	.	321.053986	4.051606	-1	200
4	6245397	6245796	peak_27679	749	.	298.967163	3.838331	-1	75
4	6255920	6256117	peak_27680	1000	.	221.543076	4.137440	-1	78
4	6263718	6263870	peak_27681	1000	.	264.726074	4.722103	-1	60
4	6266927	6267646	peak_27682	844	.	606.614746	4.224512	-1	544
4	6268958	6269215	peak_27683	1000	.	272.243774	3.942487	-1	92
4	6272408	6273060	peak_27684	621	.	405.150696	4.255623	-1	530
4	6274469	6275287	peak_27685	594	.	485.909485	3.309306	-1	437
4	6275674	6277142	peak_27686	787	.	1155.610352	4.816128	-1	413
4	6278240	6279161	peak_27687	603	.	555.039001	3.722403	-1	673
4	6280009	6280270	peak_27688	1000	.	329.024200	4.824418	-1	170
4	6281246	6281431	peak_27689	1000	.	223.431198	4.160003	-1	90
4	6286788	6287188	peak_27690	1000	.	402.754883	3.653985	-1	135
4	6292310	6292762	peak_27691	593	.	268.184875	3.438515	-1	318
4	6306456	6306677	peak_27692	1000	.	231.750046	3.885060	-1	76
4	6315786	6316168	peak_27693	785	.	299.880127	3.749294	-1	126
4	6324368	6324665	peak_27694	819	.	243.383957	3.537225	-1	190
4	6349339	6349585	peak_27695	979	.	240.937469	4.059030	-1	106
4	6353743	6354355	peak_27696	678	.	415.051331	3.694372	-1	432
4	6360788	6361237	peak_27697	511	.	229.568420	3.358134	-1	194
4	6432822	6433203	peak_27698	576	.	219.398315	3.016536	-1	186
4	6433726	6434084	peak_27699	679	.	242.967178	3.781235	-1	107
4	6445261	6445667	peak_27700	777	.	315.567993	3.646684	-1	304
4	6446068	6446439	peak_27701	700	.	259.599243	3.741093	-1	256
4	6446547	6447804	peak_27702	961	.	1207.637085	5.722537	-1	211
4	6561558	6561766	peak_27703	1000	.	219.329422	3.714822	-1	76
4	6633483	6633656	peak_27704	1000	.	324.341461	5.195179	-1	86
4	6792332	6792477	peak_27705	1000	.	235.487457	4.231068	-1	52
4	6878094	6878621	peak_27706	1000	.	1479.040649	8.366256	-1	360
4	6884387	6886834	peak_27707	1000	.	3508.640625	6.407589	-1	1676
4	6903175	6903364	peak_27708	1000	.	310.184540	4.772887	-1	104
4	6920233	6921533	peak_27709	1000	.	4924.923340	12.954380	-1	325
4	7002840	7003101	peak_27710	1000	.	287.599060	4.445979	-1	170
4	7005720	7005891	peak_27711	1000	.	205.008469	4.122930	-1	127
4	7016070	7017851	peak_27712	1000	.	3791.993408	10.163809	-1	646
4	7025863	7026030	peak_27713	1000	.	206.076065	4.436058	-1	64
4	7042574	7043066	peak_27714	572	.	281.606720	3.304030	-1	278
4	7066806	7067172	peak_27715	624	.	228.479431	3.666661	-1	53
4	7082762	7083941	peak_27716	559	.	658.974182	3.648346	-1	332
4	7087163	7087489	peak_27717	895	.	291.774750	3.746265	-1	266
4	7111145	7111440	peak_27718	943	.	278.227386	4.111131	-1	165
4	7160336	7160943	peak_27719	363	.	220.052292	3.035898	-1	261
4	7166637	7166905	peak_27720	1000	.	443.807373	5.025204	-1	114
4	7173986	7174592	peak_27721	1000	.	849.329346	4.869358	-1	401
4	7180790	7182044	peak_27722	450	.	564.908081	3.666744	-1	1158
4	7193133	7194251	peak_27723	354	.	395.597626	4.135913	-1	909
4	7220431	7220769	peak_27724	865	.	292.386902	4.064141	-1	92
4	7239962	7240364	peak_27725	645	.	259.133850	3.406477	-1	68
4	7299233	7299471	peak_27726	878	.	208.845993	3.746810	-1	85
4	7589178	7589341	peak_27727	1000	.	315.891174	4.971810	-1	95
4	7599571	7599779	peak_27728	1000	.	326.920532	4.677947	-1	121
4	7637156	7637330	peak_27729	1000	.	265.893402	4.730695	-1	90
4	7696232	7696551	peak_27730	703	.	224.387344	3.630607	-1	81
4	7763743	7764091	peak_27731	1000	.	600.462402	5.502676	-1	273
4	7764341	7765800	peak_27732	1000	.	3143.360352	8.539677	-1	963
4	7813771	7815973	peak_27733	1000	.	3553.581299	9.862427	-1	791
4	7854192	7854751	peak_27734	731	.	408.614197	3.977084	-1	206
4	7863956	7864399	peak_27735	702	.	311.132538	4.341942	-1	206
4	7868648	7871578	peak_27736	1000	.	6617.092285	8.157716	-1	2416
4	7874877	7875396	peak_27737	586	.	304.345825	3.728118	-1	345
4	7882499	7882838	peak_27738	1000	.	348.942474	4.409381	-1	98
4	7882944	7883721	peak_27739	388	.	301.611511	3.543276	-1	304
4	7884215	7884619	peak_27740	552	.	223.113449	3.521544	-1	318
4	7884769	7885323	peak_27741	1000	.	557.191040	4.689790	-1	231
4	7889375	7889712	peak_27742	1000	.	882.884155	7.348535	-1	122
4	7892562	7893498	peak_27743	530	.	495.893097	4.285439	-1	222
4	7900528	7900894	peak_27744	617	.	225.847855	3.179271	-1	237
4	7902450	7903442	peak_27745	645	.	639.939331	4.186665	-1	916
4	7904290	7904470	peak_27746	1000	.	250.882980	4.692200	-1	72
4	7913786	7913970	peak_27747	1000	.	217.249069	4.070991	-1	100
4	7915439	7916044	peak_27748	485	.	293.655701	3.446592	-1	263
4	7916329	7916930	peak_27749	359	.	215.715424	3.268163	-1	282
4	8000232	8000505	peak_27750	766	.	209.232666	4.007937	-1	178
4	8013713	8014730	peak_27751	1000	.	2047.577271	9.009343	-1	623
4	8014897	8015867	peak_27752	1000	.	1528.037476	5.998364	-1	476
4	8022983	8023340	peak_27753	580	.	206.987396	3.271626	-1	161
4	8023501	8024086	peak_27754	409	.	239.122665	3.365936	-1	335
4	8031681	8031963	peak_27755	959	.	270.564301	4.318802	-1	112
4	8032339	8032851	peak_27756	926	.	474.315735	4.489625	-1	414
4	8041446	8041782	peak_27757	600	.	201.502182	3.554519	-1	207
4	8067217	8067981	peak_27758	1000	.	798.480408	4.929628	-1	278
4	8083495	8083858	peak_27759	638	.	231.735840	3.772049	-1	112
4	8087069	8087827	peak_27760	792	.	600.264160	4.379817	-1	320
4	8096410	8096737	peak_27761	633	.	206.960571	3.148888	-1	129
4	8100616	8101094	peak_27762	905	.	432.480133	4.160079	-1	292
4	8103415	8104025	peak_27763	972	.	592.653809	4.443139	-1	237
4	8108865	8109170	peak_27764	663	.	202.352325	3.825666	-1	124
4	8109704	8110010	peak_27765	1000	.	556.325989	5.694416	-1	115
4	8110441	8110717	peak_27766	1000	.	298.956207	4.063953	-1	73
4	8114418	8115225	peak_27767	557	.	449.685577	3.541570	-1	126
4	8116861	8117542	peak_27768	369	.	251.548386	3.231423	-1	41
4	8118234	8118414	peak_27769	1000	.	245.932907	4.347500	-1	106
4	8127185	8127404	peak_27770	1000	.	227.981094	3.996539	-1	93
4	8139466	8139627	peak_27771	1000	.	264.494659	4.786623	-1	58
4	8140580	8141314	peak_27772	710	.	520.985413	4.268570	-1	253
4	8155322	8155654	peak_27773	644	.	213.929276	4.030590	-1	75
4	8160643	8161018	peak_27774	1000	.	509.037689	5.243897	-1	296
4	8163678	8164076	peak_27775	1000	.	459.376343	5.067236	-1	83
4	8168114	8168308	peak_27776	1000	.	236.588577	4.115989	-1	110
4	8179210	8179606	peak_27777	772	.	305.526550	3.809525	-1	297
4	8180837	8181343	peak_27778	491	.	248.332474	3.732619	-1	430
4	8185280	8185967	peak_27779	422	.	290.095703	3.390351	-1	291
4	8186125	8186389	peak_27780	811	.	213.990753	3.309394	-1	230
4	8187368	8187584	peak_27781	1000	.	228.035263	4.108270	-1	160
4	8191937	8192582	peak_27782	384	.	247.826233	3.680095	-1	477
4	8199793	8200039	peak_27783	1000	.	302.755157	4.203273	-1	129
4	8200511	8200901	peak_27784	537	.	209.276611	3.179762	-1	332
4	8206805	8207504	peak_27785	415	.	289.735718	3.618609	-1	325
4	8210637	8211086	peak_27786	608	.	273.143066	3.588247	-1	213
4	8214409	8214893	peak_27787	570	.	275.989044	3.743164	-1	99
4	8216190	8216352	peak_27788	1000	.	253.343170	4.584781	-1	98
4	8255752	8255943	peak_27789	1000	.	222.695160	3.967709	-1	67
4	8257273	8257594	peak_27790	742	.	238.314575	3.182719	-1	229
4	8289531	8289859	peak_27791	1000	.	510.791931	5.067892	-1	145
4	8327055	8327418	peak_27792	615	.	223.132629	3.478065	-1	294
4	8327726	8328149	peak_27793	745	.	315.201965	3.554077	-1	66
4	8334853	8335222	peak_27794	1000	.	383.097260	3.875082	-1	97
4	8338577	8338994	peak_27795	512	.	213.568008	3.329168	-1	303
4	8340542	8340956	peak_27796	1000	.	419.138397	4.085519	-1	209
4	8354075	8354350	peak_27797	1000	.	292.199707	4.521855	-1	93
4	8366080	8366575	peak_27798	655	.	324.276611	4.151155	-1	87
4	8378352	8378649	peak_27799	1000	.	326.958801	4.566920	-1	198
4	8383435	8383912	peak_27800	469	.	223.925873	3.996222	-1	79
4	8393731	8393904	peak_27801	1000	.	237.891968	4.309422	-1	59
4	8416562	8416713	peak_27802	1000	.	214.916351	4.231987	-1	83
4	8442219	8442356	peak_27803	1000	.	205.680176	4.116531	-1	94
4	8467728	8468531	peak_27804	1000	.	3111.071533	9.026386	-1	586
4	8478580	8478769	peak_27805	1000	.	300.965240	4.820285	-1	117
4	8528160	8528324	peak_27806	1000	.	224.651779	4.285848	-1	66
4	8532529	8533253	peak_27807	1000	.	842.422058	4.527154	-1	187
4	8548024	8548211	peak_27808	1000	.	248.704254	4.570753	-1	84
4	8624232	8624668	peak_27809	1000	.	801.596863	5.717156	-1	131
4	8651461	8651609	peak_27810	1000	.	216.119415	4.350316	-1	52
4	8728586	8728843	peak_27811	1000	.	352.418152	4.549202	-1	145
4	8757390	8757619	peak_27812	979	.	224.229263	3.843254	-1	106
4	8792465	8793087	peak_27813	420	.	261.138824	3.151817	-1	235
4	8937967	8938135	peak_27814	1000	.	321.581573	4.918260	-1	82
4	8957636	8957788	peak_27815	1000	.	207.065567	4.418590	-1	92
4	8969644	8970036	peak_27816	737	.	289.020782	3.535222	-1	121
4	9136534	9137404	peak_27817	1000	.	2878.048828	11.520892	-1	740
4	9223383	9223520	peak_27818	1000	.	232.122955	4.613770	-1	79
4	9644338	9644742	peak_27819	503	.	203.405228	3.409300	-1	59
4	9645320	9646143	peak_27820	812	.	668.607300	5.377316	-1	519
4	9657282	9657498	peak_27821	1000	.	305.553619	4.392122	-1	75
4	9824227	9824428	peak_27822	1000	.	281.397034	4.912118	-1	98
4	9943989	9944152	peak_27823	1000	.	281.345825	4.612272	-1	86
4	9949189	9949365	peak_27824	1000	.	220.079529	4.197363	-1	59
4	9956990	9957183	peak_27825	1000	.	273.306488	4.462707	-1	85
4	10057736	10057888	peak_27826	1000	.	202.774445	4.204027	-1	77
4	10097024	10097190	peak_27827	1000	.	231.257355	4.214366	-1	102
4	10103470	10104560	peak_27828	1000	.	1507.690430	5.844683	-1	775
4	10124685	10124827	peak_27829	1000	.	201.785828	4.146138	-1	67
4	10182208	10184068	peak_27830	1000	.	3698.635498	9.047662	-1	502
4	10342690	10342844	peak_27831	1000	.	203.565643	4.326170	-1	86
4	10367480	10367732	peak_27832	1000	.	301.051636	4.224798	-1	174
4	10387202	10387377	peak_27833	1000	.	217.159882	4.303634	-1	113
4	10432111	10432958	peak_27834	354	.	299.821808	3.715261	-1	724
4	10433575	10433868	peak_27835	812	.	237.831467	4.357422	-1	69
4	10445396	10445860	peak_27836	713	.	330.680359	3.506865	-1	350
4	10447859	10448734	peak_27837	1000	.	1571.141357	5.889132	-1	256
4	10454429	10454805	peak_27838	795	.	299.090912	4.409683	-1	89
4	10455495	10455711	peak_27839	984	.	212.593964	3.769597	-1	118
4	10475709	10476174	peak_27840	908	.	422.421478	5.053068	-1	259
4	10476305	10476914	peak_27841	1000	.	764.974304	4.666838	-1	306
4	10548192	10549569	peak_27842	1000	.	2275.536865	7.365968	-1	621
4	10574201	10574366	peak_27843	1000	.	299.788147	5.084808	-1	74
4	10578961	10579125	peak_27844	1000	.	201.971085	4.447051	-1	92
4	10625018	10625196	peak_27845	1000	.	291.745575	4.548802	-1	59
4	10626069	10626247	peak_27846	1000	.	239.574493	4.312068	-1	81
4	10628183	10628341	peak_27847	1000	.	316.635468	5.129203	-1	69
4	10633545	10633680	peak_27848	1000	.	250.830276	4.367634	-1	68
4	10641326	10641470	peak_27849	1000	.	214.977951	4.604373	-1	84
4	10646296	10646454	peak_27850	1000	.	223.216385	4.470563	-1	98
4	10650031	10651061	peak_27851	299	.	308.324890	3.290432	-1	164
4	10655208	10655561	peak_27852	581	.	205.228912	3.742913	-1	306
4	10724761	10724956	peak_27853	1000	.	307.906769	4.957973	-1	79
4	10729882	10730397	peak_27854	544	.	280.227448	3.921359	-1	45
4	10733699	10733855	peak_27855	1000	.	214.206253	4.264741	-1	87
4	10787615	10787771	peak_27856	1000	.	240.411392	4.426797	-1	91
4	10801142	10801536	peak_27857	1000	.	594.487549	4.720814	-1	110
4	10863145	10863310	peak_27858	1000	.	211.725449	4.505325	-1	97
4	10935786	10936019	peak_27859	887	.	206.733337	4.351627	-1	120
4	11248801	11248968	peak_27860	1000	.	218.931534	3.966357	-1	119
4	11472207	11472602	peak_27861	1000	.	776.330383	6.135765	-1	219
4	11570211	11570360	peak_27862	1000	.	201.971207	3.977570	-1	51
4	11610255	11610620	peak_27863	683	.	249.250443	4.134432	-1	103
4	11623690	11623854	peak_27864	1000	.	224.929092	4.308030	-1	72
4	11709944	11710097	peak_27865	1000	.	237.324158	4.297988	-1	67
4	11923315	11923478	peak_27866	1000	.	263.683136	4.634801	-1	78
4	12061571	12061759	peak_27867	1000	.	264.688629	4.285741	-1	73
4	12100325	12100591	peak_27868	898	.	238.812454	3.785898	-1	129
4	12156017	12156357	peak_27869	593	.	201.538986	3.321024	-1	66
4	12159035	12159210	peak_27870	1000	.	233.859756	4.507521	-1	96
4	12177504	12177645	peak_27871	1000	.	209.287628	4.349154	-1	49
4	12180119	12180252	peak_27872	1000	.	205.158951	4.358015	-1	72
4	12210358	12210861	peak_27873	470	.	236.360474	4.279122	-1	445
4	12213338	12213509	peak_27874	1000	.	207.163513	3.989163	-1	65
4	12230295	12230924	peak_27875	723	.	454.836456	3.908293	-1	116
4	12233423	12233823	peak_27876	598	.	239.082031	3.808146	-1	111
4	12238925	12239489	peak_27877	495	.	279.366028	3.410817	-1	499
4	12265069	12265786	peak_27878	328	.	234.975128	3.869998	-1	104
4	12295121	12295491	peak_27879	1000	.	531.778992	5.182908	-1	89
4	12302069	12302750	peak_27880	360	.	244.869431	3.137211	-1	227
4	12316411	12316852	peak_27881	714	.	315.050842	4.230309	-1	348
4	12339848	12340590	peak_27882	354	.	262.497864	3.406933	-1	132
4	12357077	12357633	peak_27883	603	.	335.164337	3.450917	-1	487
4	12359054	12359437	peak_27884	817	.	313.034454	4.219177	-1	340
4	12366396	12367034	peak_27885	1000	.	752.670227	4.368202	-1	380
4	12408705	12409360	peak_27886	1000	.	883.242920	5.556633	-1	278
4	12423027	12423176	peak_27887	1000	.	233.435318	4.229147	-1	71
4	12457297	12458058	peak_27888	518	.	393.840179	3.486097	-1	209
4	12458226	12458970	peak_27889	1000	.	746.215698	4.941285	-1	323
4	12459839	12460841	peak_27890	1000	.	3016.236572	8.963316	-1	447
4	12461068	12461544	peak_27891	1000	.	524.373901	4.814431	-1	233
4	12462195	12462496	peak_27892	1000	.	577.799194	5.065141	-1	80
4	12495113	12495307	peak_27893	1000	.	233.811478	4.325982	-1	88
4	12625189	12625578	peak_27894	1000	.	426.673676	4.842670	-1	274
4	13335106	13335273	peak_27895	1000	.	254.501450	4.548447	-1	87
4	13404132	13404292	peak_27896	1000	.	238.544373	4.626909	-1	90
4	13426176	13426371	peak_27897	1000	.	223.041229	3.937528	-1	102
4	13433390	13433657	peak_27898	856	.	228.467957	4.130556	-1	189
4	13445120	13445891	peak_27899	604	.	465.846039	3.658628	-1	237
4	13446303	13447447	peak_27900	763	.	872.766541	4.426058	-1	887
4	13566641	13566853	peak_27901	1000	.	254.394424	4.393075	-1	117
4	13631297	13631455	peak_27902	1000	.	212.458984	4.867435	-1	89
4	13885079	13885254	peak_27903	1000	.	274.089752	4.532728	-1	110
4	13897860	13898007	peak_27904	1000	.	247.751953	4.554229	-1	87
4	13898810	13898962	peak_27905	1000	.	272.409546	4.776327	-1	75
4	13935771	13935916	peak_27906	1000	.	307.665405	4.957487	-1	76
4	13965114	13965297	peak_27907	1000	.	206.249039	3.871100	-1	123
4	14190109	14190468	peak_27908	705	.	252.968231	3.615478	-1	123
4	14199247	14199430	peak_27909	1000	.	204.310226	4.268910	-1	78
4	14218509	14218757	peak_27910	1000	.	266.766998	4.601242	-1	89
4	14227452	14227984	peak_27911	1000	.	748.570801	4.950574	-1	275
4	14234024	14234279	peak_27912	1000	.	279.398773	4.268602	-1	157
4	14240137	14240518	peak_27913	562	.	214.301361	3.892405	-1	102
4	14242493	14242834	peak_27914	603	.	205.456268	3.622757	-1	150
4	14246016	14246193	peak_27915	1000	.	207.981918	4.438814	-1	61
4	14262789	14263040	peak_27916	946	.	237.337952	3.763398	-1	163
4	14265607	14266029	peak_27917	1000	.	486.514282	4.233903	-1	337
4	14295539	14298996	peak_27918	1000	.	8308.921875	12.050881	-1	2478
4	14316560	14316732	peak_27919	1000	.	241.635635	4.374071	-1	89
4	14578313	14578470	peak_27920	1000	.	205.311615	4.078820	-1	61
4	14597829	14598481	peak_27921	1000	.	1827.897583	7.193806	-1	302
4	14697883	14698043	peak_27922	1000	.	237.045364	4.359356	-1	88
4	14699684	14700517	peak_27923	1000	.	3135.410889	13.215600	-1	479
4	14724594	14725039	peak_27924	968	.	430.911438	4.275409	-1	321
4	14819681	14820163	peak_27925	673	.	324.591522	3.712770	-1	112
4	14887745	14887878	peak_27926	1000	.	333.626678	4.862098	-1	22
4	14893431	14893933	peak_27927	1000	.	939.360779	6.894615	-1	386
4	14918307	14918480	peak_27928	1000	.	250.953491	4.805071	-1	69
4	14932886	14933436	peak_27929	1000	.	1038.994873	6.122077	-1	446
4	14933768	14934374	peak_27930	708	.	429.203278	3.886244	-1	373
4	14948176	14948385	peak_27931	1000	.	386.119537	5.246629	-1	117
4	14981667	14981947	peak_27932	909	.	254.436310	3.908549	-1	81
4	15051018	15051183	peak_27933	1000	.	200.610779	3.913747	-1	115
4	15097797	15098614	peak_27934	330	.	269.740387	3.295821	-1	268
4	15100423	15100971	peak_27935	1000	.	585.147583	4.473370	-1	206
4	15104296	15104733	peak_27936	1000	.	1318.529907	7.526295	-1	110
4	15112987	15113518	peak_27937	1000	.	1163.811401	6.279418	-1	373
4	15151565	15151734	peak_27938	1000	.	223.649506	4.146880	-1	100
4	15178148	15178459	peak_27939	1000	.	364.710236	4.084287	-1	236
4	15181755	15183032	peak_27940	1000	.	5886.606445	10.378772	-1	873
4	15196591	15197098	peak_27941	1000	.	1074.992310	7.857253	-1	367
4	15207971	15208392	peak_27942	485	.	204.235062	3.349263	-1	296
4	15240168	15240354	peak_27943	1000	.	212.344345	4.292698	-1	108
4	15262900	15264614	peak_27944	1000	.	3835.242188	12.202435	-1	597
4	15301879	15302056	peak_27945	1000	.	258.266907	4.524832	-1	104
4	15327681	15327932	peak_27946	815	.	204.492004	3.745684	-1	87
4	15342187	15342401	peak_27947	1000	.	579.616028	6.904841	-1	110
4	15508516	15508682	peak_27948	1000	.	214.996109	4.058704	-1	79
4	15629442	15629650	peak_27949	1000	.	213.455109	3.769814	-1	85
4	15681252	15682223	peak_27950	1000	.	1452.734253	7.500670	-1	645
4	15758004	15758153	peak_27951	1000	.	221.988083	4.213353	-1	57
4	15795286	15795422	peak_27952	1000	.	497.366669	6.113536	-1	92
4	15801817	15802040	peak_27953	1000	.	293.086029	4.169742	-1	129
4	15805469	15805817	peak_27954	679	.	236.343719	3.277413	-1	88
4	15830517	15831039	peak_27955	519	.	270.903656	3.688329	-1	450
4	15894827	15896155	peak_27956	1000	.	2356.886475	6.757301	-1	733
4	15955178	15955331	peak_27957	1000	.	234.033737	4.426722	-1	60
4	15998093	15999367	peak_27958	1000	.	6996.677246	12.587061	-1	981
4	16012124	16013288	peak_27959	1000	.	2243.110352	6.918061	-1	777
4	16052634	16052781	peak_27960	1000	.	218.274124	4.388689	-1	78
4	16100202	16101786	peak_27961	1000	.	3400.201416	7.695921	-1	848
4	16106737	16106916	peak_27962	1000	.	258.996704	4.433536	-1	96
4	16137015	16137502	peak_27963	1000	.	1766.593262	9.714911	-1	141
4	16163731	16163912	peak_27964	1000	.	280.042358	4.512823	-1	78
4	16177186	16177539	peak_27965	684	.	241.304367	3.577534	-1	250
4	16182158	16182447	peak_27966	939	.	271.271210	3.903588	-1	96
4	16184102	16184786	peak_27967	522	.	357.184296	3.738703	-1	162
4	16201230	16201717	peak_27968	868	.	422.950806	4.439915	-1	372
4	16202894	16203976	peak_27969	782	.	846.439026	4.913476	-1	304
4	16287230	16287957	peak_27970	1000	.	2076.493652	8.771808	-1	565
4	16297417	16297582	peak_27971	1000	.	205.434067	3.951398	-1	97
4	16297738	16297895	peak_27972	1000	.	212.460281	4.519367	-1	85
4	16310119	16311112	peak_27973	1000	.	2930.428467	8.514091	-1	146
4	16331471	16331640	peak_27974	1000	.	212.374863	4.464404	-1	88
4	16354602	16354999	peak_27975	1000	.	402.182007	4.098452	-1	156
4	16377003	16377159	peak_27976	1000	.	211.878052	4.217576	-1	39
4	16390177	16390603	peak_27977	535	.	227.976868	3.295380	-1	250
4	16433705	16434017	peak_27978	799	.	249.304016	3.886198	-1	258
4	16532537	16533096	peak_27979	766	.	428.238861	3.438658	-1	250
4	16551524	16552361	peak_27980	1000	.	1076.194092	5.882535	-1	520
4	16554178	16554559	peak_27981	1000	.	579.025513	4.962340	-1	278
4	16577233	16577433	peak_27982	1000	.	414.774048	5.821433	-1	94
4	16742773	16743018	peak_27983	1000	.	370.334045	4.942854	-1	128
4	16794996	16796017	peak_27984	586	.	598.657288	4.277692	-1	735
4	16850140	16850341	peak_27985	1000	.	217.120804	3.920137	-1	110
4	16923095	16923270	peak_27986	1000	.	255.790497	4.615042	-1	100
4	16950072	16950610	peak_27987	564	.	303.616547	3.646350	-1	41
4	16953126	16954341	peak_27988	747	.	908.203430	4.306515	-1	159
4	17208415	17208562	peak_27989	1000	.	218.584335	4.396887	-1	67
4	17221396	17221558	peak_27990	1000	.	227.676193	4.379216	-1	70
4	17333888	17334034	peak_27991	1000	.	209.049194	4.105875	-1	58
4	17428404	17428610	peak_27992	1000	.	238.176575	3.945399	-1	81
4	17513095	17513269	peak_27993	1000	.	245.027847	4.638240	-1	96
4	17518767	17519313	peak_27994	1000	.	594.659668	4.687453	-1	450
4	17582801	17583282	peak_27995	1000	.	535.391846	4.532374	-1	275
4	17584216	17585460	peak_27996	1000	.	3579.165039	9.111670	-1	975
4	17626510	17626679	peak_27997	1000	.	244.331299	4.347623	-1	115
4	17646791	17646968	peak_27998	1000	.	296.224670	4.519959	-1	48
4	17690380	17690649	peak_27999	1000	.	350.394104	4.335275	-1	153
4	17951272	17951442	peak_28000	1000	.	230.132095	4.557137	-1	73
4	18045709	18045873	peak_28001	1000	.	211.415466	4.320963	-1	104
4	18093606	18093804	peak_28002	1000	.	224.212677	4.064914	-1	113
4	18198359	18198813	peak_28003	824	.	374.159668	4.511377	-1	124
4	18199444	18199651	peak_28004	1000	.	320.347382	5.033921	-1	111
4	18201496	18201643	peak_28005	1000	.	225.756821	4.345359	-1	64
4	18288632	18289173	peak_28006	1000	.	839.114685	5.548465	-1	147
4	18289442	18290129	peak_28007	1000	.	777.095459	5.461627	-1	421
4	18364183	18364338	peak_28008	1000	.	202.276871	4.308911	-1	92
4	18403495	18403670	peak_28009	1000	.	233.898621	4.293054	-1	91
4	18405334	18405530	peak_28010	1000	.	263.274139	4.364388	-1	104
4	18407171	18407329	peak_28011	1000	.	273.768555	4.772738	-1	49
4	18554922	18555152	peak_28012	1000	.	288.627289	4.082722	-1	157
4	18555765	18555955	peak_28013	1000	.	266.119934	4.498173	-1	76
4	18608813	18609022	peak_28014	1000	.	235.800308	4.230577	-1	88
4	18685472	18685637	peak_28015	1000	.	239.914215	4.482458	-1	59
4	18726734	18726922	peak_28016	1000	.	265.128296	4.812823	-1	83
4	18924777	18925216	peak_28017	854	.	375.008179	3.749435	-1	319
4	18990569	18990789	peak_28018	1000	.	288.861633	4.325603	-1	114
4	19000937	19001365	peak_28019	1000	.	796.534424	5.205912	-1	194
4	19054890	19055069	peak_28020	1000	.	347.693634	5.430967	-1	112
4	19145494	19145822	peak_28021	702	.	230.288956	3.633113	-1	231
4	19146026	19146958	peak_28022	1000	.	3160.791504	12.013378	-1	687
4	19152027	19152215	peak_28023	1000	.	221.649078	4.176023	-1	96
4	19160930	19161685	peak_28024	1000	.	1027.225098	5.186550	-1	78
4	19180100	19180516	peak_28025	1000	.	1325.365845	8.519278	-1	132
4	19253383	19253558	peak_28026	1000	.	250.429352	4.692432	-1	66
4	19320028	19320803	peak_28027	1000	.	1028.524536	6.826913	-1	130
4	19419573	19419749	peak_28028	1000	.	231.161758	4.207148	-1	57
4	19499922	19500077	peak_28029	1000	.	226.093979	4.230117	-1	59
4	19513818	19514804	peak_28030	983	.	969.064087	4.192060	-1	778
4	19525624	19525780	peak_28031	1000	.	207.262543	4.073054	-1	88
4	19581971	19582165	peak_28032	1000	.	215.272064	3.966604	-1	108
4	19617371	19617782	peak_28033	579	.	238.134003	3.083444	-1	250
4	19663273	19663479	peak_28034	1000	.	230.905014	3.881369	-1	100
4	19807655	19807822	peak_28035	1000	.	260.353455	4.615785	-1	83
4	19849861	19850119	peak_28036	1000	.	418.892853	5.429940	-1	133
4	19850300	19850592	peak_28037	1000	.	401.536041	4.453781	-1	93
4	19884182	19884326	peak_28038	1000	.	200.914566	4.091674	-1	124
4	20029679	20029864	peak_28039	1000	.	456.481842	6.078167	-1	69
4	20087994	20088156	peak_28040	1000	.	220.993256	4.719632	-1	81
4	20118543	20118758	peak_28041	1000	.	438.328003	5.065870	-1	132
4	20143270	20144103	peak_28042	983	.	818.441345	6.254202	-1	567
4	20190223	20190465	peak_28043	1000	.	287.627350	4.238949	-1	93
4	20198633	20198802	peak_28044	1000	.	280.716064	4.988875	-1	49
4	20252374	20252558	peak_28045	1000	.	223.524460	4.146876	-1	79
4	20265534	20266149	peak_28046	366	.	224.857773	3.514125	-1	392
4	20266324	20266468	peak_28047	1000	.	246.773972	4.189098	-1	87
4	20271932	20272135	peak_28048	1000	.	253.380890	5.029047	-1	97
4	20362544	20362835	peak_28049	1000	.	375.033234	4.817990	-1	220
4	20613246	20613463	peak_28050	1000	.	281.767609	4.763854	-1	93
4	20624614	20624788	peak_28051	1000	.	251.593353	4.736706	-1	96
4	20625500	20625645	peak_28052	1000	.	231.037643	4.505631	-1	91
4	20643031	20644053	peak_28053	357	.	364.793152	3.375985	-1	901
4	20644510	20645375	peak_28054	1000	.	3052.908447	11.316094	-1	413
4	20740142	20740287	peak_28055	1000	.	232.554581	4.701298	-1	77
4	20888910	20889164	peak_28056	888	.	225.545212	4.294400	-1	177
4	20940548	20940868	peak_28057	669	.	214.019073	3.502693	-1	76
4	20955399	20955579	peak_28058	1000	.	219.089005	4.098141	-1	88
4	21012820	21013141	peak_28059	1000	.	352.716187	4.450220	-1	211
4	21127837	21128048	peak_28060	1000	.	240.867630	4.417396	-1	126
4	21174765	21174899	peak_28061	1000	.	203.117569	4.137160	-1	72
4	21176756	21176973	peak_28062	1000	.	286.388123	4.229774	-1	106
4	21215106	21215884	peak_28063	1000	.	4293.093750	17.069689	-1	618
4	21226058	21226227	peak_28064	1000	.	239.901138	4.456811	-1	59
4	21233735	21234084	peak_28065	1000	.	417.101868	4.261712	-1	291
4	21402280	21402456	peak_28066	1000	.	272.931641	4.435176	-1	67
4	21454782	21455047	peak_28067	1000	.	603.322571	6.069576	-1	183
4	21478467	21478782	peak_28068	637	.	200.711197	3.664996	-1	240
4	21568113	21568280	peak_28069	1000	.	274.584930	4.990500	-1	96
4	21590629	21590805	peak_28070	1000	.	205.076584	4.153881	-1	85
4	21631627	21631788	peak_28071	1000	.	280.866394	4.747334	-1	88
4	21648934	21649099	peak_28072	1000	.	253.099442	4.792869	-1	66
4	21655835	21656009	peak_28073	1000	.	222.983994	4.081349	-1	122
4	21656200	21656566	peak_28074	706	.	258.457672	3.901099	-1	257
4	21720106	21720705	peak_28075	1000	.	713.799500	4.908205	-1	305
4	21726261	21726426	peak_28076	1000	.	279.675842	4.790098	-1	43
4	21772634	21773690	peak_28077	1000	.	2566.982666	8.195124	-1	125
4	21820169	21820350	peak_28078	1000	.	226.865524	3.863543	-1	120
4	21891859	21892033	peak_28079	1000	.	222.687332	4.433733	-1	110
4	21940541	21941156	peak_28080	1000	.	1672.771606	9.565461	-1	438
4	21954844	21955307	peak_28081	1000	.	1655.536987	9.093666	-1	124
4	21973789	21973968	peak_28082	1000	.	362.963623	5.380677	-1	79
4	22069118	22069266	peak_28083	1000	.	226.907852	4.535607	-1	67
4	22089435	22089737	peak_28084	950	.	286.796051	3.642721	-1	222
4	22105607	22105782	peak_28085	1000	.	272.343445	4.815310	-1	72
4	22132640	22132807	peak_28086	1000	.	273.189484	5.107874	-1	95
4	22151995	22152181	peak_28087	1000	.	222.891281	4.064664	-1	98
4	22187265	22187453	peak_28088	1000	.	209.901306	4.243400	-1	128
4	22201391	22201611	peak_28089	1000	.	755.992859	7.852775	-1	125
4	22231485	22231870	peak_28090	935	.	359.956940	4.202071	-1	257
4	22262945	22263738	peak_28091	1000	.	794.574646	4.917595	-1	330
4	22332649	22333095	peak_28092	616	.	274.740906	4.118313	-1	58
4	22338703	22338891	peak_28093	1000	.	218.955750	3.867988	-1	65
4	22350367	22350538	peak_28094	1000	.	274.513580	4.752081	-1	79
4	22365717	22366080	peak_28095	656	.	238.229080	3.433838	-1	45
4	22458973	22459162	peak_28096	1000	.	344.740997	4.816902	-1	116
4	22536382	22536601	peak_28097	1000	.	276.791595	4.655553	-1	91
4	22804648	22805036	peak_28098	1000	.	404.553253	4.156379	-1	226
4	22868263	22868442	peak_28099	1000	.	236.595337	3.962290	-1	75
4	22910741	22911065	peak_28100	1000	.	1312.890625	8.604468	-1	192
4	22911430	22911598	peak_28101	1000	.	252.544647	4.502900	-1	97
4	22912068	22912594	peak_28102	842	.	442.820099	4.006874	-1	282
4	22931677	22932182	peak_28103	1000	.	705.534241	5.247235	-1	169
4	23009286	23009459	peak_28104	1000	.	225.427551	4.333216	-1	69
4	23083305	23083468	peak_28105	1000	.	275.455872	4.930331	-1	79
4	23093131	23093341	peak_28106	1000	.	416.138885	5.559117	-1	98
4	23279886	23280052	peak_28107	1000	.	233.379868	4.405498	-1	49
4	23282172	23282320	peak_28108	1000	.	201.171799	4.218947	-1	87
4	23493305	23493451	peak_28109	1000	.	200.717880	4.270104	-1	55
4	23550287	23550432	peak_28110	1000	.	215.440491	4.354134	-1	84
4	23592478	23592660	peak_28111	1000	.	245.300354	4.929183	-1	84
4	23620526	23620702	peak_28112	1000	.	229.741241	4.457271	-1	94
4	23650631	23650796	peak_28113	1000	.	256.515656	4.725344	-1	113
4	23705736	23705929	peak_28114	1000	.	273.224915	4.765939	-1	84
4	23738621	23738778	peak_28115	1000	.	222.732697	4.513767	-1	65
4	23747602	23747767	peak_28116	1000	.	286.131897	5.010001	-1	79
4	23805113	23805264	peak_28117	1000	.	254.288284	4.683135	-1	58
4	23814248	23814418	peak_28118	1000	.	203.470322	3.994879	-1	94
4	23819110	23819296	peak_28119	1000	.	230.094559	4.219774	-1	65
4	23841739	23842450	peak_28120	421	.	299.566223	3.468559	-1	230
4	23857177	23857337	peak_28121	1000	.	230.818436	4.687373	-1	98
4	23868722	23868880	peak_28122	1000	.	226.345123	4.284377	-1	76
4	23918375	23919254	peak_28123	911	.	800.957520	5.176847	-1	434
4	23925562	23925720	peak_28124	1000	.	216.320999	4.575030	-1	72
4	23931237	23931555	peak_28125	861	.	273.947632	3.724540	-1	83
4	23938463	23938614	peak_28126	1000	.	222.595032	4.331124	-1	47
4	23951899	23952055	peak_28127	1000	.	228.713013	4.296474	-1	91
4	24101598	24103410	peak_28128	1000	.	1849.099365	4.938513	-1	1249
4	24140192	24140386	peak_28129	1000	.	250.980011	4.085749	-1	120
4	24145776	24145963	peak_28130	1000	.	270.473785	4.592024	-1	115
4	24280296	24280471	peak_28131	1000	.	219.268723	4.337206	-1	115
4	24360629	24360793	peak_28132	1000	.	262.759003	4.510745	-1	81
4	24376087	24376296	peak_28133	1000	.	312.380341	4.930099	-1	96
4	24386592	24386773	peak_28134	1000	.	305.322418	5.223300	-1	97
4	24568257	24568452	peak_28135	1000	.	210.370758	4.101626	-1	92
4	24650043	24650384	peak_28136	735	.	250.474350	4.014977	-1	265
4	24652043	24652443	peak_28137	575	.	230.192810	3.521305	-1	194
4	24690765	24690943	peak_28138	1000	.	236.951370	4.210296	-1	119
4	24696715	24696880	peak_28139	1000	.	268.861206	4.739435	-1	69
4	24721696	24721980	peak_28140	1000	.	691.807251	6.529793	-1	121
4	24750244	24750379	peak_28141	1000	.	225.050797	4.352528	-1	90
4	24769188	24769336	peak_28142	1000	.	233.003479	4.559802	-1	88
4	24803614	24803778	peak_28143	1000	.	253.419037	4.405708	-1	110
4	24835214	24835381	peak_28144	1000	.	238.708099	4.639483	-1	99
4	24862121	24862570	peak_28145	1000	.	573.107483	4.320252	-1	62
4	24922473	24922645	peak_28146	1000	.	208.698029	4.210321	-1	100
4	24950808	24950964	peak_28147	1000	.	222.685120	4.228436	-1	52
4	24974934	24975076	peak_28148	1000	.	209.051163	4.358187	-1	74
4	24998497	24998667	peak_28149	1000	.	204.685333	4.180675	-1	55
4	25031618	25031889	peak_28150	1000	.	283.436157	4.488439	-1	183
4	25040975	25041133	peak_28151	1000	.	292.119843	4.924400	-1	64
4	25078224	25078474	peak_28152	1000	.	385.143036	4.601461	-1	146
4	25116062	25116269	peak_28153	1000	.	369.283936	4.871701	-1	122
4	25137877	25138051	peak_28154	1000	.	211.538223	3.931290	-1	86
4	25170668	25170830	peak_28155	1000	.	248.740845	4.607215	-1	80
4	25181795	25181951	peak_28156	1000	.	216.243958	4.431879	-1	88
4	25224165	25224346	peak_28157	1000	.	223.350571	4.237947	-1	61
4	25246184	25246383	peak_28158	1000	.	313.309631	4.954221	-1	80
4	25295923	25296083	peak_28159	1000	.	232.642792	4.444423	-1	96
4	25301073	25301273	peak_28160	1000	.	276.662018	4.509265	-1	87
4	25325894	25326042	peak_28161	1000	.	283.177856	4.894279	-1	75
4	25364369	25364519	peak_28162	1000	.	212.452576	4.541147	-1	88
4	25427298	25427505	peak_28163	1000	.	209.938934	3.899952	-1	115
4	25460406	25460568	peak_28164	1000	.	206.450180	4.391867	-1	70
4	25485432	25485604	peak_28165	1000	.	235.212479	4.649153	-1	79
4	25486209	25486356	peak_28166	1000	.	220.490326	4.316024	-1	58
4	25515553	25515763	peak_28167	1000	.	341.031281	4.687648	-1	94
4	25544670	25544852	peak_28168	1000	.	220.147690	4.425013	-1	69
4	25549432	25549611	peak_28169	1000	.	201.207291	4.152973	-1	61
4	25609157	25609327	peak_28170	1000	.	208.228912	4.318596	-1	92
4	25647009	25647167	peak_28171	1000	.	250.847382	4.516645	-1	87
4	25650259	25650410	peak_28172	1000	.	208.033966	4.513898	-1	67
4	25674733	25674909	peak_28173	1000	.	268.487946	4.807369	-1	59
4	25691921	25692441	peak_28174	985	.	512.314209	4.128831	-1	94
4	25764457	25764647	peak_28175	1000	.	258.803284	4.436924	-1	109
4	25794958	25795366	peak_28176	776	.	316.793732	4.227808	-1	314
4	25843269	25843441	peak_28177	1000	.	243.620941	4.320840	-1	115
4	25933281	25933463	peak_28178	1000	.	303.408722	4.794977	-1	78
4	25958965	25959112	peak_28179	1000	.	221.771484	4.270190	-1	55
4	26117060	26117248	peak_28180	1000	.	267.399323	4.451129	-1	79
4	26126983	26127843	peak_28181	714	.	614.429321	4.135989	-1	378
4	26128151	26128814	peak_28182	1000	.	803.531494	4.890343	-1	91
4	26172143	26173239	peak_28183	657	.	719.973755	4.125189	-1	917
4	26194858	26195028	peak_28184	1000	.	252.325897	4.661431	-1	92
4	26233648	26234127	peak_28185	1000	.	644.607971	4.659826	-1	315
4	26239095	26239233	peak_28186	1000	.	260.540283	4.408560	-1	64
4	26261993	26262686	peak_28187	713	.	493.964996	3.725786	-1	633
4	26265155	26265392	peak_28188	1000	.	242.738693	3.587317	-1	77
4	26290949	26291131	peak_28189	1000	.	250.157700	4.647472	-1	84
4	26338995	26339175	peak_28190	1000	.	204.213684	4.337186	-1	100
4	26339482	26339644	peak_28191	1000	.	216.978958	4.179495	-1	84
4	26374823	26374980	peak_28192	1000	.	276.401001	4.963746	-1	83
4	26383123	26383305	peak_28193	1000	.	306.043152	4.891771	-1	88
4	26421498	26421691	peak_28194	1000	.	314.004059	5.134833	-1	107
4	26460380	26460573	peak_28195	1000	.	347.475281	5.131966	-1	63
4	26463687	26463865	peak_28196	1000	.	299.408936	4.758419	-1	78
4	26478624	26478813	peak_28197	1000	.	227.609009	4.196901	-1	116
4	26511191	26511398	peak_28198	1000	.	284.831085	4.491544	-1	97
4	26520733	26520916	peak_28199	1000	.	296.910370	4.633003	-1	89
4	26549283	26549472	peak_28200	1000	.	301.126801	4.860747	-1	83
4	26669101	26669276	peak_28201	1000	.	326.664520	5.048238	-1	96
4	26686222	26686805	peak_28202	862	.	502.806061	4.938088	-1	138
4	26686910	26687678	peak_28203	587	.	450.934662	3.362639	-1	474
4	26728270	26728680	peak_28204	577	.	236.749817	3.702662	-1	290
4	26765096	26765600	peak_28205	519	.	261.656860	3.332510	-1	363
4	26784139	26785047	peak_28206	1000	.	941.607544	4.393766	-1	755
4	26815959	26816109	peak_28207	1000	.	258.785553	4.754783	-1	73
4	26854372	26854598	peak_28208	1000	.	242.422424	4.125678	-1	105
4	26881562	26881723	peak_28209	1000	.	251.647964	4.380516	-1	82
4	26951074	26951220	peak_28210	1000	.	221.752930	4.494789	-1	59
4	26966963	26968184	peak_28211	870	.	1061.875977	5.522840	-1	955
4	26998617	26998863	peak_28212	1000	.	319.706329	4.214440	-1	114
4	27060291	27060441	peak_28213	1000	.	316.787384	5.278057	-1	85
4	27087350	27087526	peak_28214	1000	.	228.997742	4.144556	-1	84
4	27116596	27116758	peak_28215	1000	.	221.431259	4.570527	-1	78
4	27235888	27236066	peak_28216	1000	.	206.909103	4.210905	-1	51
4	27247782	27247966	peak_28217	1000	.	288.547760	4.525629	-1	93
4	27253128	27253266	peak_28218	1000	.	222.379440	4.345948	-1	48
4	27254419	27254592	peak_28219	1000	.	288.303192	4.897674	-1	99
4	27268739	27268903	peak_28220	1000	.	283.744080	4.718538	-1	71
4	27276724	27276894	peak_28221	1000	.	209.015350	4.105015	-1	78
4	27351725	27351924	peak_28222	1000	.	272.429230	4.467759	-1	79
4	27388193	27388405	peak_28223	1000	.	274.933899	4.351142	-1	85
4	27406819	27406996	peak_28224	1000	.	205.310913	4.049052	-1	122
4	27408025	27408256	peak_28225	1000	.	325.299561	4.377573	-1	78
4	27413264	27413416	peak_28226	1000	.	207.886841	4.285653	-1	87
4	27641332	27641790	peak_28227	1000	.	481.465576	4.579058	-1	86
4	27642338	27643317	peak_28228	1000	.	1335.446045	4.909315	-1	452
4	27730713	27731718	peak_28229	875	.	879.454895	4.259957	-1	675
4	27794895	27795101	peak_28230	1000	.	230.066513	4.036270	-1	99
4	27828174	27828324	peak_28231	1000	.	206.629639	4.158538	-1	91
4	27861304	27861978	peak_28232	1000	.	1102.160400	4.963614	-1	145
4	27888390	27888566	peak_28233	1000	.	230.811005	4.155776	-1	73
4	27898589	27898889	peak_28234	862	.	258.624146	4.172488	-1	234
4	27899040	27899610	peak_28235	1000	.	1022.583130	5.109125	-1	191
4	27962223	27962515	peak_28236	1000	.	309.124542	3.739545	-1	240
4	27965170	27965342	peak_28237	1000	.	300.347168	5.033802	-1	79
4	27973824	27974598	peak_28238	545	.	421.478668	4.402213	-1	373
4	28013364	28014343	peak_28239	1000	.	5513.094238	15.484573	-1	667
4	28175944	28176466	peak_28240	1000	.	562.604431	4.373088	-1	96
4	28203062	28204388	peak_28241	1000	.	6245.446289	14.304569	-1	521
4	28393685	28393881	peak_28242	1000	.	209.918976	4.180193	-1	93
4	28405682	28405828	peak_28243	1000	.	227.021240	4.364793	-1	66
4	28420621	28420829	peak_28244	1000	.	245.946716	4.439136	-1	117
4	28536249	28536439	peak_28245	1000	.	447.541412	5.609519	-1	102
4	28622688	28622862	peak_28246	1000	.	270.139954	4.737665	-1	58
4	28709425	28709610	peak_28247	1000	.	253.645355	4.608973	-1	102
4	28722112	28722725	peak_28248	1000	.	1223.434448	5.352724	-1	228
4	28759617	28760234	peak_28249	646	.	398.717163	4.165545	-1	109
4	28780999	28781177	peak_28250	1000	.	259.284088	4.330073	-1	78
4	28789712	28789864	peak_28251	1000	.	201.056839	4.125304	-1	55
4	28795993	28796156	peak_28252	1000	.	270.526245	4.561777	-1	55
4	28920964	28921106	peak_28253	1000	.	211.368530	4.437658	-1	78
4	28997778	28998003	peak_28254	896	.	201.541031	4.054614	-1	146
4	29066874	29067029	peak_28255	1000	.	236.700653	4.977720	-1	75
4	29071961	29072125	peak_28256	1000	.	240.739288	4.596045	-1	89
4	29078595	29079416	peak_28257	1000	.	3829.692627	16.440069	-1	599
4	29088800	29088968	peak_28258	1000	.	302.136871	4.801934	-1	101
4	29095396	29095568	peak_28259	1000	.	260.335358	4.463195	-1	107
4	29103515	29103802	peak_28260	1000	.	400.539337	4.917108	-1	170
4	29114680	29114858	peak_28261	1000	.	208.043854	4.308146	-1	60
4	29146543	29146722	peak_28262	1000	.	275.871552	4.484007	-1	81
4	29168648	29168784	peak_28263	1000	.	240.808014	4.622045	-1	98
4	29239984	29240197	peak_28264	1000	.	265.935486	4.224792	-1	118
4	29288922	29289730	peak_28265	1000	.	2599.613281	11.969685	-1	292
4	29392748	29392921	peak_28266	1000	.	255.937088	4.626349	-1	92
4	29414504	29415424	peak_28267	432	.	397.282959	3.499784	-1	194
4	29415538	29416061	peak_28268	771	.	403.202423	3.917144	-1	115
4	29494067	29494287	peak_28269	1000	.	372.662659	4.787634	-1	112
4	29533888	29534048	peak_28270	1000	.	203.590561	4.268910	-1	79
4	29560713	29560981	peak_28271	1000	.	272.590759	4.136487	-1	115
4	29624942	29625109	peak_28272	1000	.	255.754120	4.777575	-1	88
4	29658536	29658701	peak_28273	1000	.	285.890717	4.989655	-1	94
4	29703115	29703306	peak_28274	1000	.	231.079620	4.163298	-1	95
4	29709812	29710248	peak_28275	675	.	294.382751	3.757667	-1	66
4	29757402	29757567	peak_28276	1000	.	226.618484	4.408356	-1	74
4	29797332	29797509	peak_28277	1000	.	226.841156	3.992011	-1	100
4	29816708	29817525	peak_28278	842	.	688.148804	4.335959	-1	96
4	29823053	29823265	peak_28279	1000	.	257.773468	4.523942	-1	81
4	29833064	29833259	peak_28280	1000	.	276.639832	4.385719	-1	117
4	29843557	29843705	peak_28281	1000	.	202.347183	4.252218	-1	60
4	29882039	29882229	peak_28282	1000	.	296.546814	4.674785	-1	118
4	29928814	29928976	peak_28283	1000	.	210.812393	4.186766	-1	75
4	29963806	29963994	peak_28284	1000	.	287.666992	4.369822	-1	130
4	29970161	29970318	peak_28285	1000	.	241.646820	4.352226	-1	57
4	30011182	30011346	peak_28286	1000	.	244.950760	4.578122	-1	106
4	30043165	30043372	peak_28287	1000	.	274.486206	4.768636	-1	91
4	30052515	30052686	peak_28288	1000	.	202.728500	4.418719	-1	93
4	30059007	30059203	peak_28289	1000	.	203.113113	3.786177	-1	67
4	30080634	30080790	peak_28290	1000	.	207.864761	4.240508	-1	72
4	30087717	30088871	peak_28291	1000	.	1210.452759	5.896069	-1	1042
4	30154108	30154266	peak_28292	1000	.	201.700928	4.033740	-1	81
4	30185006	30185158	peak_28293	1000	.	280.108917	4.665820	-1	49
4	30187660	30187823	peak_28294	1000	.	208.635742	4.536569	-1	95
4	30219828	30220543	peak_28295	580	.	414.535919	4.130332	-1	557
4	30303454	30303970	peak_28296	897	.	462.594055	4.611071	-1	409
4	30308783	30309196	peak_28297	830	.	342.914215	4.443765	-1	281
4	30334324	30334735	peak_28298	605	.	248.627060	3.790682	-1	108
4	30361532	30361849	peak_28299	750	.	237.603577	4.342331	-1	68
4	30405353	30405525	peak_28300	1000	.	348.202209	5.166508	-1	89
4	30509462	30510543	peak_28301	1000	.	1132.850952	4.715978	-1	1004
4	30600071	30600239	peak_28302	1000	.	205.525864	4.197451	-1	102
4	30643928	30644115	peak_28303	1000	.	296.088776	4.650979	-1	112
4	30659130	30659304	peak_28304	1000	.	208.935394	4.065898	-1	118
4	30722979	30723150	peak_28305	1000	.	264.670959	4.753072	-1	98
4	30764916	30765152	peak_28306	1000	.	1200.349731	10.299839	-1	103
4	30796272	30796437	peak_28307	1000	.	222.565536	4.355925	-1	86
4	30815367	30815556	peak_28308	1000	.	254.213211	4.813586	-1	114
4	30832170	30833112	peak_28309	1000	.	2550.705811	10.566243	-1	526
4	30843437	30843587	peak_28310	1000	.	239.186035	4.550931	-1	74
4	30889614	30889789	peak_28311	1000	.	267.202698	4.455742	-1	98
4	30903772	30903936	peak_28312	1000	.	203.573303	4.095039	-1	78
4	30913456	30913625	peak_28313	1000	.	220.384628	4.471673	-1	90
4	30917180	30917328	peak_28314	1000	.	215.921631	4.403884	-1	60
4	31050499	31050675	peak_28315	1000	.	205.220627	3.971165	-1	53
4	31062557	31062777	peak_28316	1000	.	231.337082	3.732214	-1	140
4	31155355	31155577	peak_28317	1000	.	233.452835	4.217877	-1	105
4	31157019	31157312	peak_28318	823	.	241.130798	3.912750	-1	52
4	31183102	31183253	peak_28319	1000	.	237.588470	4.475686	-1	72
4	31253509	31254104	peak_28320	507	.	301.768066	3.370647	-1	49
4	31254206	31255347	peak_28321	1000	.	5233.331055	12.273217	-1	729
4	31259095	31259298	peak_28322	1000	.	308.267181	4.597943	-1	80
4	31280713	31280883	peak_28323	1000	.	324.767548	5.170715	-1	80
4	31290838	31291010	peak_28324	1000	.	317.556793	5.066427	-1	85
4	31385466	31385953	peak_28325	575	.	280.036346	3.291134	-1	410
4	31438609	31438914	peak_28326	1000	.	318.794922	4.079851	-1	147
4	31449328	31449505	peak_28327	1000	.	260.814087	4.540132	-1	80
4	31460012	31460585	peak_28328	801	.	458.894592	4.186005	-1	181
4	31593338	31593526	peak_28329	1000	.	346.010223	5.056664	-1	92
4	31635261	31635429	peak_28330	1000	.	220.816284	4.061723	-1	87
4	31650366	31650533	peak_28331	1000	.	264.273865	4.357463	-1	53
4	31684200	31684395	peak_28332	1000	.	257.715302	4.566321	-1	91
4	31781197	31781360	peak_28333	1000	.	234.492493	4.449497	-1	67
4	31832059	31834493	peak_28334	975	.	2372.122803	5.325608	-1	2057
4	32092841	32093308	peak_28335	1000	.	862.237427	6.014439	-1	123
4	32093716	32094605	peak_28336	1000	.	1411.322510	5.678763	-1	560
4	32322643	32322788	peak_28337	1000	.	236.749908	4.313876	-1	105
4	32576819	32577004	peak_28338	1000	.	250.835831	4.386938	-1	93
4	32682320	32682886	peak_28339	424	.	240.250320	3.477199	-1	402
4	32700983	32702672	peak_28340	1000	.	5032.617676	10.863893	-1	566
4	32726115	32726279	peak_28341	1000	.	268.815308	4.878840	-1	111
4	32785029	32785196	peak_28342	1000	.	201.003586	4.085207	-1	70
4	32791931	32792393	peak_28343	929	.	429.281799	3.835715	-1	197
4	32830649	32831017	peak_28344	887	.	326.379639	3.899242	-1	317
4	32863957	32864131	peak_28345	1000	.	220.617386	4.786479	-1	60
4	32876359	32876799	peak_28346	917	.	403.662689	4.084424	-1	320
4	32881367	32881520	peak_28347	1000	.	203.818390	4.188602	-1	54
4	32899898	32900364	peak_28348	569	.	265.349030	4.293847	-1	97
4	32930788	32931013	peak_28349	926	.	208.314697	3.825690	-1	128
4	32933419	32933585	peak_28350	1000	.	201.833710	4.001657	-1	52
4	32936539	32937329	peak_28351	790	.	624.402710	4.662500	-1	368
4	32950567	32950986	peak_28352	1000	.	424.453522	4.670625	-1	316
4	32980236	32980779	peak_28353	1000	.	656.736267	6.093674	-1	246
4	32986547	32986731	peak_28354	1000	.	378.805969	5.560510	-1	86
4	32994384	32994556	peak_28355	1000	.	256.670349	4.633871	-1	87
4	33006311	33006511	peak_28356	1000	.	222.630203	4.189237	-1	114
4	33006656	33006863	peak_28357	1000	.	277.054138	4.285397	-1	125
4	33028743	33029646	peak_28358	742	.	670.064758	4.092216	-1	743
4	33080846	33081012	peak_28359	1000	.	204.118622	4.146018	-1	55
4	33158028	33158207	peak_28360	1000	.	231.997284	4.193178	-1	105
4	33206044	33206674	peak_28361	359	.	226.104828	3.224250	-1	256
4	33260446	33260621	peak_28362	1000	.	215.767593	4.452444	-1	97
4	33490196	33490385	peak_28363	1000	.	313.722290	5.197625	-1	97
4	33588031	33588199	peak_28364	1000	.	303.336731	5.025931	-1	90
4	33612380	33613521	peak_28365	513	.	585.656982	3.511046	-1	1066
4	33613691	33614903	peak_28366	863	.	1045.673706	4.510983	-1	106
4	33704427	33705304	peak_28367	1000	.	3619.438232	11.351937	-1	287
4	33721333	33721753	peak_28368	528	.	221.938446	3.788032	-1	113
4	33741359	33741536	peak_28369	1000	.	235.928543	4.428715	-1	97
4	33767855	33768092	peak_28370	1000	.	279.308472	4.566623	-1	108
4	33771074	33771850	peak_28371	1000	.	872.151550	4.837785	-1	423
4	33784553	33784710	peak_28372	1000	.	311.673615	5.295263	-1	66
4	33844051	33844813	peak_28373	1000	.	834.365051	4.833369	-1	679
4	33887424	33887908	peak_28374	449	.	217.170441	3.216876	-1	75
4	33909862	33910049	peak_28375	1000	.	291.555939	4.746901	-1	125
4	33983264	33984371	peak_28376	824	.	912.320618	3.976282	-1	814
4	34004008	34004406	peak_28377	562	.	223.625473	3.738483	-1	294
4	34005875	34006327	peak_28378	531	.	239.995331	3.697030	-1	162
4	34009810	34010256	peak_28379	514	.	229.242172	3.551357	-1	104
4	34084352	34085186	peak_28380	1000	.	2512.891846	10.990842	-1	625
4	34190087	34190337	peak_28381	1000	.	424.251129	4.827476	-1	100
4	34221068	34222923	peak_28382	1000	.	7431.393555	11.483799	-1	1706
4	34260726	34261047	peak_28383	1000	.	417.728760	4.420130	-1	74
4	34265027	34265826	peak_28384	1000	.	4048.722412	11.540970	-1	254
4	34266914	34267468	peak_28385	1000	.	1160.862427	6.712649	-1	428
4	34267964	34269924	peak_28386	1000	.	5352.743652	7.963697	-1	1375
4	34270321	34271694	peak_28387	618	.	848.560425	4.902415	-1	376
4	34276465	34276674	peak_28388	1000	.	269.672485	4.540938	-1	126
4	34276943	34277743	peak_28389	651	.	520.752625	4.132810	-1	102
4	34280134	34280366	peak_28390	1000	.	364.683258	4.915557	-1	85
4	34282272	34283000	peak_28391	1000	.	1129.675049	5.093873	-1	323
4	34288589	34288806	peak_28392	1000	.	283.271240	4.348958	-1	162
4	34296108	34296518	peak_28393	1000	.	529.259644	4.792981	-1	296
4	34300426	34300618	peak_28394	1000	.	228.968262	4.022278	-1	66
4	34303120	34303289	peak_28395	1000	.	233.529572	4.585728	-1	84
4	34317187	34317356	peak_28396	1000	.	322.112457	5.152815	-1	97
4	34325885	34326403	peak_28397	716	.	371.076691	4.501158	-1	223
4	34332107	34332711	peak_28398	1000	.	1290.685303	6.661725	-1	370
4	34339180	34339563	peak_28399	679	.	260.225098	3.904866	-1	61
4	34341130	34341276	peak_28400	1000	.	258.857483	4.441175	-1	56
4	34342606	34343716	peak_28401	297	.	329.952301	3.694597	-1	856
4	34346445	34346860	peak_28402	838	.	347.778320	4.719505	-1	337
4	34354533	34355074	peak_28403	1000	.	856.438293	5.257767	-1	238
4	34355321	34356104	peak_28404	780	.	610.374268	4.222748	-1	224
4	34398045	34398211	peak_28405	1000	.	205.137878	4.133817	-1	103
4	34402643	34402801	peak_28406	1000	.	297.452667	5.092748	-1	69
4	34428093	34428525	peak_28407	1000	.	693.597534	5.213820	-1	206
4	34429229	34432155	peak_28408	1000	.	12444.466797	13.599567	-1	2643
4	34530844	34531018	peak_28409	1000	.	266.691315	5.074376	-1	83
4	34549382	34549811	peak_28410	1000	.	1462.255249	8.863096	-1	119
4	34584746	34584903	peak_28411	1000	.	222.622314	4.102408	-1	84
4	34587159	34587338	peak_28412	1000	.	231.274673	4.289443	-1	119
4	34608320	34608490	peak_28413	1000	.	220.658585	4.377595	-1	72
4	34645403	34646312	peak_28414	1000	.	4560.771484	14.758055	-1	198
4	34646430	34646917	peak_28415	1000	.	628.384583	4.933293	-1	394
4	34679348	34679493	peak_28416	1000	.	221.606735	4.386172	-1	75
4	34683738	34683903	peak_28417	1000	.	225.715973	4.099129	-1	71
4	34696431	34696605	peak_28418	1000	.	245.455338	4.581516	-1	78
4	34820680	34820848	peak_28419	1000	.	260.316101	4.561897	-1	85
4	34823010	34824398	peak_28420	1000	.	5351.647461	11.403125	-1	582
4	34868317	34868508	peak_28421	1000	.	268.291992	4.665277	-1	87
4	34924100	34924883	peak_28422	860	.	673.633057	4.307255	-1	657
4	34929575	34929745	peak_28423	1000	.	278.296936	4.674957	-1	101
4	34995976	34996124	peak_28424	1000	.	213.700928	4.371455	-1	47
4	35058194	35058350	peak_28425	1000	.	225.792496	4.660563	-1	70
4	35184358	35184521	peak_28426	1000	.	209.736404	4.332811	-1	110
4	35273487	35273815	peak_28427	1000	.	479.351074	5.716041	-1	209
4	35282864	35283020	peak_28428	1000	.	204.017609	4.282901	-1	81
4	35291691	35291867	peak_28429	1000	.	267.507782	4.522675	-1	81
4	35332107	35332283	peak_28430	1000	.	302.425476	5.013714	-1	61
4	35352989	35353140	peak_28431	1000	.	226.312119	4.362658	-1	77
4	35366141	35366669	peak_28432	713	.	376.354767	4.085978	-1	249
4	35373550	35374233	peak_28433	597	.	407.601776	3.840411	-1	165
4	35394033	35394251	peak_28434	926	.	201.903122	3.613123	-1	95
4	35532892	35533068	peak_28435	1000	.	254.119019	4.544984	-1	104
4	35596336	35596717	peak_28436	682	.	259.801880	3.869205	-1	101
4	35654587	35654771	peak_28437	1000	.	2791.107422	21.177879	-1	78
4	35686277	35686460	peak_28438	1000	.	219.497330	4.055353	-1	93
4	35688358	35688514	peak_28439	1000	.	217.767029	4.366858	-1	95
4	35696900	35697076	peak_28440	1000	.	207.510574	4.255396	-1	59
4	35724439	35724611	peak_28441	1000	.	245.286804	4.376877	-1	93
4	35739770	35739923	peak_28442	1000	.	304.248962	5.221686	-1	92
4	35767516	35768935	peak_28443	1000	.	6435.480469	13.411208	-1	559
4	35838438	35839032	peak_28444	1000	.	1722.714722	8.620856	-1	325
4	35855407	35855565	peak_28445	1000	.	303.446930	4.923387	-1	67
4	35946724	35946899	peak_28446	1000	.	256.835480	4.471442	-1	119
4	35947539	35947720	peak_28447	1000	.	232.094849	4.186077	-1	60
4	35975794	35978323	peak_28448	1000	.	8065.822266	11.629205	-1	1032
4	36036036	36036213	peak_28449	1000	.	222.838287	4.702863	-1	83
4	36059285	36059442	peak_28450	1000	.	215.978867	4.374674	-1	86
4	36100672	36100810	peak_28451	1000	.	485.689270	5.946296	-1	120
4	36136507	36136648	peak_28452	1000	.	235.576477	4.302184	-1	61
4	36137558	36137914	peak_28453	751	.	267.480438	4.209942	-1	114
4	36149964	36150156	peak_28454	1000	.	338.383575	5.011980	-1	103
4	36189225	36189628	peak_28455	1000	.	461.517639	4.405090	-1	305
4	36191822	36192006	peak_28456	1000	.	247.024490	4.718958	-1	110
4	36195996	36196160	peak_28457	1000	.	211.869598	4.049476	-1	87
4	36208241	36209254	peak_28458	1000	.	5900.450684	13.123395	-1	576
4	36209357	36210417	peak_28459	1000	.	1790.638184	5.579225	-1	80
4	36298188	36298331	peak_28460	1000	.	225.369186	4.201033	-1	68
4	36312669	36312838	peak_28461	1000	.	200.832489	4.270982	-1	42
4	36375018	36375165	peak_28462	1000	.	207.139832	4.232103	-1	69
4	36400478	36401124	peak_28463	1000	.	1560.854248	8.792534	-1	125
4	36465471	36465836	peak_28464	807	.	294.457886	4.182787	-1	129
4	36470459	36470724	peak_28465	833	.	220.877319	3.855603	-1	184
4	36502628	36503038	peak_28466	1000	.	425.478760	3.872591	-1	103
4	36552297	36552693	peak_28467	932	.	369.264771	4.271169	-1	293
4	36573607	36573763	peak_28468	1000	.	229.520065	4.304890	-1	71
4	36653696	36655116	peak_28469	1000	.	5284.709961	10.351247	-1	438
4	36719988	36720169	peak_28470	1000	.	209.991669	4.224706	-1	86
4	36734742	36734893	peak_28471	1000	.	204.131607	4.259658	-1	47
4	36755122	36755292	peak_28472	1000	.	248.923645	4.338478	-1	79
4	36779056	36779966	peak_28473	1000	.	1470.621338	8.792231	-1	806
4	36844343	36844587	peak_28474	1000	.	463.485535	5.459432	-1	117
4	36852442	36852697	peak_28475	1000	.	1047.594727	9.482821	-1	157
4	36856071	36856533	peak_28476	766	.	353.982788	3.831699	-1	98
4	36886256	36886907	peak_28477	1000	.	708.151917	3.805708	-1	511
4	36939020	36939176	peak_28478	1000	.	297.125763	5.040841	-1	84
4	36944013	36944169	peak_28479	1000	.	235.189011	4.409979	-1	86
4	36954602	36954754	peak_28480	1000	.	210.076508	4.172906	-1	54
4	36966474	36966648	peak_28481	1000	.	210.940979	4.436763	-1	72
4	37031013	37031191	peak_28482	1000	.	223.282593	4.299077	-1	87
4	37043859	37044072	peak_28483	1000	.	284.761902	4.290072	-1	57
4	37074541	37074944	peak_28484	770	.	310.352020	4.603685	-1	113
4	37094719	37095321	peak_28485	366	.	220.108261	3.456243	-1	482
4	37095857	37096136	peak_28486	1000	.	508.162109	5.150506	-1	151
4	37105908	37106390	peak_28487	426	.	205.350357	3.180008	-1	249
4	37131207	37131372	peak_28488	1000	.	271.457184	4.485627	-1	117
4	37152137	37152327	peak_28489	1000	.	227.929153	4.382109	-1	74
4	37174929	37175109	peak_28490	1000	.	213.231262	4.188312	-1	111
4	37455503	37455670	peak_28491	1000	.	203.076248	4.376025	-1	73
4	37462981	37463156	peak_28492	1000	.	241.525574	4.189664	-1	60
4	37561240	37561433	peak_28493	1000	.	243.806671	4.189399	-1	124
4	37721669	37721884	peak_28494	1000	.	384.223602	5.219981	-1	105
4	37819969	37820736	peak_28495	1000	.	1146.799316	6.498022	-1	501
4	37868017	37868421	peak_28496	849	.	343.023041	4.172718	-1	305
4	37893693	37894262	peak_28497	626	.	356.092529	3.943209	-1	349
4	37897437	37898164	peak_28498	1000	.	1879.723999	8.227160	-1	556
4	37900011	37900786	peak_28499	611	.	473.175018	3.906187	-1	185
4	37901227	37901535	peak_28500	1000	.	314.765228	4.434989	-1	115
4	37901789	37902418	peak_28501	712	.	448.108093	4.244740	-1	134
4	37945500	37945643	peak_28502	1000	.	246.927856	4.558640	-1	71
4	37994721	37994885	peak_28503	1000	.	208.054855	4.302637	-1	67
4	38011567	38012361	peak_28504	1000	.	2490.773926	8.652672	-1	222
4	38038670	38039244	peak_28505	670	.	384.340546	3.621232	-1	89
4	38039358	38039789	peak_28506	1000	.	619.849304	5.352830	-1	275
4	38054141	38054291	peak_28507	1000	.	278.084229	4.739297	-1	78
4	38315930	38316089	peak_28508	1000	.	725.417297	7.799685	-1	87
4	38324769	38324969	peak_28509	1000	.	248.017487	3.957777	-1	93
4	38367515	38367879	peak_28510	1000	.	497.181671	5.793643	-1	105
4	38490982	38491729	peak_28511	1000	.	941.041565	5.386012	-1	297
4	38516675	38516828	peak_28512	1000	.	222.556229	4.556918	-1	97
4	38582243	38582468	peak_28513	1000	.	228.756683	3.761954	-1	90
4	38594723	38594885	peak_28514	1000	.	279.550995	4.937853	-1	78
4	38655924	38656597	peak_28515	1000	.	1971.371582	7.494276	-1	310
4	38666087	38666294	peak_28516	1000	.	442.556213	5.855164	-1	89
4	38674728	38674885	peak_28517	1000	.	242.671249	4.528169	-1	93
4	38682832	38682970	peak_28518	1000	.	206.959320	4.198381	-1	67
4	38716452	38716982	peak_28519	1000	.	1508.913940	8.058138	-1	409
4	38775873	38776150	peak_28520	1000	.	312.116302	4.499558	-1	60
4	38777289	38777501	peak_28521	1000	.	441.707520	5.885126	-1	113
4	38820380	38820568	peak_28522	1000	.	219.347534	4.144855	-1	90
4	38848399	38848565	peak_28523	1000	.	270.956787	4.409499	-1	63
4	38870301	38870463	peak_28524	1000	.	210.334030	4.323174	-1	69
4	38886873	38887675	peak_28525	473	.	378.969208	3.938263	-1	307
4	38914079	38915076	peak_28526	1000	.	1526.377075	5.919719	-1	124
4	38959715	38959896	peak_28527	1000	.	289.852905	4.647357	-1	84
4	38961297	38961490	peak_28528	1000	.	293.696075	4.668438	-1	97
4	38997264	38997835	peak_28529	906	.	517.111084	4.403478	-1	379
4	38998109	38998286	peak_28530	1000	.	295.414795	4.762837	-1	67
4	39000046	39000185	peak_28531	1000	.	202.776581	4.109410	-1	46
4	39014263	39015392	peak_28532	1000	.	2372.899658	8.423323	-1	938
4	39111854	39113769	peak_28533	1000	.	4448.336426	9.729420	-1	1623
4	39166557	39166712	peak_28534	1000	.	248.294678	4.821023	-1	58
4	39202559	39202727	peak_28535	1000	.	275.883362	4.626733	-1	78
4	39253020	39253537	peak_28536	650	.	336.128571	4.329743	-1	249
4	39288282	39288532	peak_28537	965	.	241.239594	3.965024	-1	133
4	39345995	39346140	peak_28538	1000	.	206.446609	4.018662	-1	35
4	39360147	39360325	peak_28539	1000	.	253.783142	4.231517	-1	119
4	39362696	39363411	peak_28540	1000	.	2231.485596	10.764545	-1	250
4	39369032	39369479	peak_28541	556	.	248.706299	3.574134	-1	253
4	39583027	39583209	peak_28542	1000	.	204.139145	4.042479	-1	120
4	39765576	39765750	peak_28543	1000	.	282.235413	4.839156	-1	77
4	39836896	39837056	peak_28544	1000	.	224.959671	4.753273	-1	81
4	39967147	39967801	peak_28545	1000	.	748.262878	4.978161	-1	243
4	39995935	39996138	peak_28546	1000	.	310.643738	4.896963	-1	81
4	40014712	40014890	peak_28547	1000	.	224.602783	4.444241	-1	71
4	40052711	40052883	peak_28548	1000	.	270.218445	4.764959	-1	93
4	40098378	40098584	peak_28549	1000	.	239.128967	4.208185	-1	123
4	40111140	40111307	peak_28550	1000	.	222.954071	4.430297	-1	71
4	40128175	40128456	peak_28551	892	.	250.571487	4.094929	-1	184
4	40129007	40130043	peak_28552	1000	.	2635.386963	9.528247	-1	733
4	40245084	40245278	peak_28553	1000	.	323.102875	5.156007	-1	96
4	40299012	40299329	peak_28554	656	.	207.998322	3.236398	-1	37
4	40304904	40305090	peak_28555	1000	.	292.909973	5.122962	-1	92
4	40307453	40307646	peak_28556	1000	.	321.123535	4.914454	-1	107
4	40316414	40316711	peak_28557	1000	.	548.096191	5.282158	-1	175
4	40316900	40317107	peak_28558	1000	.	233.887253	4.387304	-1	97
4	40358803	40358994	peak_28559	1000	.	200.675095	4.512939	-1	91
4	40375036	40375612	peak_28560	1000	.	604.730713	4.686480	-1	438
4	40375731	40376415	peak_28561	1000	.	1765.020508	8.014007	-1	133
4	40403029	40403639	peak_28562	1000	.	1356.778687	7.935294	-1	250
4	40416218	40416394	peak_28563	1000	.	293.968292	4.802195	-1	59
4	40469372	40469565	peak_28564	1000	.	274.459167	4.736835	-1	100
4	40472331	40473149	peak_28565	1000	.	1053.565674	4.701715	-1	525
4	40488245	40488690	peak_28566	844	.	375.802460	4.271733	-1	70
4	40506105	40506278	peak_28567	1000	.	203.850723	4.204255	-1	75
4	40600377	40601700	peak_28568	1000	.	1429.763916	5.545626	-1	1061
4	40633542	40633738	peak_28569	1000	.	243.453873	4.176890	-1	72
4	40648069	40648260	peak_28570	1000	.	319.759735	4.763181	-1	81
4	40689703	40689887	peak_28571	1000	.	246.887787	4.235404	-1	129
4	40791852	40792017	peak_28572	1000	.	216.976669	4.014258	-1	113
4	40869269	40871919	peak_28573	1000	.	4314.342285	7.516526	-1	2311
4	40947085	40947278	peak_28574	1000	.	257.800903	4.449478	-1	84
4	40963421	40963615	peak_28575	1000	.	282.372986	4.863271	-1	90
4	41009766	41009968	peak_28576	1000	.	477.444885	5.407991	-1	76
4	41061297	41061476	peak_28577	1000	.	230.506439	4.825016	-1	101
4	41165364	41165510	peak_28578	1000	.	210.203552	4.177765	-1	72
4	41165673	41165841	peak_28579	1000	.	225.102219	4.220316	-1	49
4	41314580	41315081	peak_28580	778	.	389.796204	3.930898	-1	228
4	41373154	41374350	peak_28581	1000	.	2183.679443	8.813162	-1	529
4	41427772	41428013	peak_28582	990	.	238.469757	3.791779	-1	77
4	41430664	41431386	peak_28583	621	.	448.605164	3.853797	-1	439
4	41431861	41432265	peak_28584	530	.	213.943939	3.549361	-1	130
4	41447970	41448393	peak_28585	583	.	246.757233	3.747284	-1	271
4	41492140	41492363	peak_28586	964	.	214.917465	3.599870	-1	62
4	41504495	41505021	peak_28587	1000	.	560.168030	4.224729	-1	424
4	41510256	41510445	peak_28588	1000	.	332.470551	4.951768	-1	86
4	41534359	41535541	peak_28589	1000	.	4087.114258	11.711838	-1	833
4	41588806	41589002	peak_28590	1000	.	269.791748	4.133416	-1	117
4	41608702	41608871	peak_28591	1000	.	211.646271	4.296952	-1	96
4	41637107	41637261	peak_28592	1000	.	203.754791	4.401820	-1	57
4	41655302	41655884	peak_28593	1000	.	1973.518799	7.454622	-1	301
4	41666755	41666929	peak_28594	1000	.	228.685120	4.154091	-1	122
4	41696512	41696718	peak_28595	1000	.	422.218689	5.302680	-1	87
4	41706053	41706211	peak_28596	1000	.	323.357788	5.111570	-1	67
4	41717328	41717512	peak_28597	1000	.	324.154297	4.886512	-1	86
4	41739157	41739322	peak_28598	1000	.	265.739441	4.455770	-1	114
4	41747327	41748534	peak_28599	1000	.	4559.699707	14.289516	-1	351
4	41784568	41784749	peak_28600	1000	.	271.535187	4.569687	-1	100
4	41787518	41787729	peak_28601	1000	.	321.832397	4.715243	-1	50
4	41798500	41798919	peak_28602	627	.	262.757629	3.562202	-1	115
4	41803276	41805190	peak_28603	1000	.	5486.201172	13.419919	-1	1031
4	41862342	41862495	peak_28604	1000	.	206.074036	4.305881	-1	74
4	41878388	41879042	peak_28605	1000	.	2447.065186	11.399138	-1	504
4	41894600	41894752	peak_28606	1000	.	269.738953	4.611733	-1	61
4	41922328	41922496	peak_28607	1000	.	231.838226	4.410180	-1	91
4	41926584	41926753	peak_28608	1000	.	246.123077	4.631523	-1	108
4	41985500	41986166	peak_28609	1000	.	2491.749512	9.787879	-1	326
4	42005633	42005828	peak_28610	1000	.	233.237732	4.607811	-1	96
4	42015601	42015750	peak_28611	1000	.	223.002304	4.197699	-1	71
4	42059408	42060037	peak_28612	601	.	378.322876	4.132400	-1	84
4	42062092	42062683	peak_28613	653	.	386.096405	3.421196	-1	467
4	42070657	42070847	peak_28614	1000	.	218.160782	3.996495	-1	76
4	42097916	42098078	peak_28615	1000	.	203.805496	4.352949	-1	80
4	42127531	42127679	peak_28616	1000	.	207.321640	4.365183	-1	70
4	42142503	42142654	peak_28617	1000	.	218.588074	4.462299	-1	59
4	42143783	42143930	peak_28618	1000	.	770.977905	8.254780	-1	87
4	42162218	42163032	peak_28619	1000	.	3620.143066	13.352206	-1	277
4	42167810	42167986	peak_28620	1000	.	381.087128	5.299736	-1	58
4	42174327	42174496	peak_28621	1000	.	209.851135	4.572397	-1	58
4	42211183	42211360	peak_28622	1000	.	296.703430	4.956158	-1	80
4	42249321	42249904	peak_28623	1000	.	1565.589355	8.942339	-1	128
4	42262650	42262832	peak_28624	1000	.	309.745453	4.843989	-1	91
4	42316739	42316874	peak_28625	1000	.	204.589874	4.287623	-1	47
4	42332686	42332854	peak_28626	1000	.	283.675110	4.616625	-1	56
4	42443034	42443192	peak_28627	1000	.	248.544434	4.695377	-1	81
4	42458527	42459181	peak_28628	1000	.	731.358215	5.730381	-1	116
4	42460089	42460518	peak_28629	868	.	372.320526	3.664435	-1	343
4	42567787	42568000	peak_28630	1000	.	251.088058	4.457012	-1	85
4	42600860	42601036	peak_28631	1000	.	305.032379	4.983133	-1	90
4	42619961	42620128	peak_28632	1000	.	208.095505	4.185501	-1	108
4	42654888	42655035	peak_28633	1000	.	248.425323	4.678992	-1	87
4	42724422	42724740	peak_28634	797	.	253.547684	4.569902	-1	234
4	42777000	42778378	peak_28635	1000	.	6347.097656	13.702855	-1	928
4	42795158	42795642	peak_28636	1000	.	690.311768	4.912223	-1	357
4	42823627	42823938	peak_28637	1000	.	399.837219	4.464238	-1	108
4	42858550	42858772	peak_28638	1000	.	409.130859	5.096574	-1	126
4	42873780	42873942	peak_28639	1000	.	300.515228	5.053892	-1	76
4	42876421	42876566	peak_28640	1000	.	204.103714	4.302775	-1	76
4	42925897	42926057	peak_28641	1000	.	214.327988	4.323822	-1	69
4	42930806	42931288	peak_28642	1000	.	2317.705811	12.399171	-1	283
4	42931938	42932114	peak_28643	1000	.	282.134216	4.579494	-1	72
4	42946663	42947700	peak_28644	1000	.	2417.310791	10.207322	-1	205
4	42984894	42985746	peak_28645	1000	.	1981.788818	7.481099	-1	573
4	43016402	43016572	peak_28646	1000	.	244.499313	4.349857	-1	97
4	43103010	43103209	peak_28647	1000	.	375.986053	5.687931	-1	95
4	43142879	43143045	peak_28648	1000	.	230.441879	4.346819	-1	84
4	43162105	43162718	peak_28649	658	.	403.568420	3.815790	-1	110
4	43185002	43185203	peak_28650	1000	.	217.994980	4.080858	-1	88
4	43240745	43243436	peak_28651	919	.	2471.712158	5.473059	-1	1387
4	43310412	43310714	peak_28652	685	.	206.915695	3.491664	-1	181
4	43310877	43311081	peak_28653	1000	.	388.699402	5.418335	-1	112
4	43316836	43317080	peak_28654	1000	.	432.943726	5.432199	-1	112
4	43350030	43350167	peak_28655	1000	.	281.493561	5.097534	-1	81
4	43535253	43535400	peak_28656	1000	.	208.960739	4.139835	-1	87
4	43707721	43708545	peak_28657	1000	.	3909.574219	12.066339	-1	613
4	43756256	43756411	peak_28658	1000	.	209.876572	4.387185	-1	69
4	44161451	44161610	peak_28659	1000	.	206.438782	4.032778	-1	102
4	44462441	44462638	peak_28660	1000	.	241.647491	4.385338	-1	127
4	44484075	44484272	peak_28661	1000	.	339.339203	4.903717	-1	86
4	44545240	44545393	peak_28662	1000	.	235.030930	4.281534	-1	71
4	44599292	44600336	peak_28663	1000	.	3135.628418	7.873474	-1	182
4	44600920	44601259	peak_28664	1000	.	442.750275	5.141242	-1	120
4	44639058	44639351	peak_28665	1000	.	323.507690	4.420826	-1	186
4	44788624	44788808	peak_28666	1000	.	303.374542	4.883630	-1	96
4	44837811	44837990	peak_28667	1000	.	302.358032	4.683313	-1	83
4	44876817	44876969	peak_28668	1000	.	211.058044	4.113428	-1	103
4	44928991	44929733	peak_28669	613	.	455.146667	3.721296	-1	392
4	44930893	44931552	peak_28670	794	.	523.149597	4.076820	-1	534
4	44973503	44974243	peak_28671	431	.	318.779846	3.723988	-1	628
4	45054203	45055031	peak_28672	312	.	258.331482	3.945433	-1	428
4	45055141	45055957	peak_28673	705	.	575.031982	4.175972	-1	229
4	45184165	45184712	peak_28674	545	.	298.057251	3.603074	-1	278
4	45200930	45201221	peak_28675	774	.	225.362427	3.642700	-1	67
4	45208185	45208745	peak_28676	1000	.	676.150879	4.683425	-1	330
4	45208977	45209459	peak_28677	958	.	461.893768	4.058622	-1	133
4	45224488	45226105	peak_28678	1000	.	1766.394287	6.754600	-1	1320
4	45276102	45276286	peak_28679	1000	.	203.640671	3.839891	-1	81
4	45277410	45277564	peak_28680	1000	.	221.847870	4.233269	-1	93
4	45311978	45312147	peak_28681	1000	.	261.227966	4.503322	-1	46
4	45398930	45399131	peak_28682	1000	.	229.589478	4.240819	-1	91
4	45402078	45402225	peak_28683	1000	.	241.656509	4.586445	-1	59
4	45495758	45497382	peak_28684	771	.	1252.709717	5.529529	-1	367
4	45572014	45572290	peak_28685	740	.	204.217606	3.743142	-1	190
4	45572443	45572741	peak_28686	683	.	203.539505	3.748266	-1	211
4	45608696	45610319	peak_28687	1000	.	1724.877075	5.850149	-1	251
4	45705130	45706031	peak_28688	828	.	746.345825	4.400891	-1	439
4	45740439	45740661	peak_28689	1000	.	264.658997	4.346244	-1	139
4	45748319	45749784	peak_28690	714	.	1045.410034	4.127640	-1	1036
4	45757477	45757643	peak_28691	1000	.	298.752319	4.817286	-1	104
4	45769027	45769176	peak_28692	1000	.	216.647125	4.511281	-1	72
4	45788318	45788494	peak_28693	1000	.	235.602844	4.796050	-1	98
4	45792852	45793596	peak_28694	1000	.	4414.761719	15.675982	-1	451
4	45826097	45826933	peak_28695	1000	.	1306.449707	4.839384	-1	603
4	45898368	45898564	peak_28696	1000	.	265.931030	4.854855	-1	85
4	45916468	45917640	peak_28697	893	.	1046.847290	4.422554	-1	677
4	45923013	45923867	peak_28698	1000	.	2753.816650	8.874770	-1	255
4	45938338	45938736	peak_28699	702	.	279.298553	3.617447	-1	289
4	45945562	45945747	peak_28700	1000	.	287.122131	4.685364	-1	70
4	45972561	45972727	peak_28701	1000	.	220.790161	4.380113	-1	86
4	46143015	46143182	peak_28702	1000	.	258.631073	4.504626	-1	92
4	46170661	46170828	peak_28703	1000	.	215.214478	4.380201	-1	81
4	46204964	46206631	peak_28704	680	.	1133.995483	4.374861	-1	463
4	46230720	46230882	peak_28705	1000	.	243.255966	4.494166	-1	68
4	46239308	46239931	peak_28706	829	.	516.532471	3.701512	-1	345
4	46317610	46318001	peak_28707	1000	.	684.238647	7.248779	-1	240
4	46331952	46332099	peak_28708	1000	.	271.729584	4.843778	-1	50
4	46340018	46341542	peak_28709	1000	.	5137.247559	13.525290	-1	324
4	46347396	46347576	peak_28710	1000	.	246.547424	4.394509	-1	115
4	46353140	46353328	peak_28711	1000	.	247.617432	4.789462	-1	108
4	46384147	46384302	peak_28712	1000	.	235.533203	4.389632	-1	79
4	46408793	46410242	peak_28713	964	.	1397.256958	5.441868	-1	1112
4	46443426	46443586	peak_28714	1000	.	751.835022	8.363290	-1	66
4	46443946	46445513	peak_28715	1000	.	7335.804688	16.679747	-1	275
4	46445618	46446957	peak_28716	1000	.	6210.407715	19.183149	-1	1231
4	46447060	46449589	peak_28717	1000	.	45235.964844	33.052563	-1	896
4	46450095	46453557	peak_28718	1000	.	50206.128906	32.255245	-1	3288
4	46454880	46456483	peak_28719	1000	.	13393.786133	20.301546	-1	1197
4	46456902	46466798	peak_28720	1000	.	160237.296875	25.517698	-1	5983
4	46467111	46469130	peak_28721	1000	.	27029.048828	24.106602	-1	1793
4	46469415	46469888	peak_28722	1000	.	2027.801392	11.523462	-1	295
4	46470117	46472015	peak_28723	1000	.	26270.558594	23.242741	-1	699
4	46497911	46499522	peak_28724	1000	.	2767.518311	5.902562	-1	337
4	46504225	46504931	peak_28725	1000	.	912.838623	6.077666	-1	505
4	46505559	46505803	peak_28726	1000	.	353.922485	5.119992	-1	172
4	46538320	46538934	peak_28727	1000	.	1136.552124	5.742092	-1	137
4	46543395	46543684	peak_28728	1000	.	398.410065	5.285674	-1	58
4	46557753	46557899	peak_28729	1000	.	245.709564	4.877819	-1	60
4	46560680	46561168	peak_28730	1000	.	674.568420	5.152534	-1	296
4	46613023	46613585	peak_28731	1000	.	669.240173	5.417639	-1	118
4	46658020	46658283	peak_28732	1000	.	284.008453	4.163873	-1	165
4	46662303	46662885	peak_28733	486	.	283.120148	3.546091	-1	67
4	46700994	46701170	peak_28734	1000	.	383.756378	5.360651	-1	79
4	46736382	46736545	peak_28735	1000	.	208.936035	4.253277	-1	85
4	46736775	46736950	peak_28736	1000	.	215.182327	4.196086	-1	59
4	46762754	46762979	peak_28737	1000	.	261.101379	4.265028	-1	91
4	46767086	46767627	peak_28738	1000	.	1922.271362	8.441315	-1	390
4	46784497	46784656	peak_28739	1000	.	236.313812	4.156354	-1	50
4	46787560	46788231	peak_28740	1000	.	1927.957153	9.252209	-1	165
4	46807700	46807948	peak_28741	1000	.	500.801758	5.968969	-1	140
4	46825364	46825980	peak_28742	735	.	452.803925	3.680593	-1	64
4	46840346	46840515	peak_28743	1000	.	269.118530	4.800326	-1	75
4	46864865	46865810	peak_28744	854	.	807.109070	4.555176	-1	882
4	46911639	46912971	peak_28745	1000	.	4727.562500	13.758342	-1	749
4	46922021	46922199	peak_28746	1000	.	232.702469	4.439088	-1	78
4	46953074	46953270	peak_28747	1000	.	294.587280	4.740615	-1	102
4	46966765	46966933	peak_28748	1000	.	210.696701	4.016778	-1	75
4	47014635	47014873	peak_28749	910	.	216.674393	3.967382	-1	117
4	47022784	47022948	peak_28750	1000	.	234.280121	4.426574	-1	65
4	47074158	47075308	peak_28751	1000	.	5336.755371	14.959769	-1	617
4	47099043	47099213	peak_28752	1000	.	249.548920	4.544274	-1	84
4	47125063	47125201	peak_28753	1000	.	207.692551	4.101546	-1	55
4	47156841	47156987	peak_28754	1000	.	207.758881	4.465578	-1	68
4	47207970	47208572	peak_28755	903	.	543.338440	4.555760	-1	176
4	47222953	47224018	peak_28756	874	.	930.410156	5.510616	-1	411
4	47224127	47224566	peak_28757	617	.	270.799591	3.502572	-1	230
4	47316760	47316974	peak_28758	1000	.	244.846771	4.047122	-1	111
4	47356769	47356939	peak_28759	1000	.	238.321548	4.476631	-1	79
4	47384305	47384506	peak_28760	1000	.	334.465240	5.463351	-1	91
4	47386284	47386847	peak_28761	504	.	283.844238	3.513837	-1	467
4	47534125	47534289	peak_28762	1000	.	200.754532	3.987700	-1	114
4	47595052	47595864	peak_28763	623	.	506.080566	4.988678	-1	704
4	47641546	47642565	peak_28764	1000	.	1113.714722	4.694570	-1	724
4	47721412	47721974	peak_28765	1000	.	691.062317	4.485382	-1	106
4	47759056	47759841	peak_28766	914	.	717.563904	4.237094	-1	688
4	47759948	47760477	peak_28767	1000	.	641.025146	4.088972	-1	77
4	47777546	47777687	peak_28768	1000	.	323.232330	5.089386	-1	71
4	47793337	47793489	peak_28769	1000	.	264.330688	4.893932	-1	47
4	47899052	47899229	peak_28770	1000	.	260.684143	4.573458	-1	66
4	47986222	47987279	peak_28771	420	.	443.822388	3.672242	-1	867
4	47989326	47989529	peak_28772	1000	.	356.262512	5.388411	-1	87
4	47996409	47996547	peak_28773	1000	.	227.973328	4.570955	-1	84
4	48093818	48095250	peak_28774	929	.	1330.333740	4.768047	-1	522
4	48115412	48116213	peak_28775	669	.	536.010742	4.138918	-1	374
4	48116324	48116529	peak_28776	1000	.	419.379974	5.466013	-1	95
4	48117269	48117419	peak_28777	1000	.	231.423294	4.170470	-1	94
4	48151781	48151975	peak_28778	1000	.	227.682907	4.263294	-1	96
4	48175386	48175558	peak_28779	1000	.	271.230743	4.746858	-1	79
4	48236129	48237025	peak_28780	911	.	816.402588	3.891274	-1	504
4	48256539	48256709	peak_28781	1000	.	227.729492	4.700706	-1	78
4	48262323	48263287	peak_28782	696	.	671.198486	4.040509	-1	863
4	48270172	48270323	peak_28783	1000	.	241.889404	4.759826	-1	95
4	48346431	48346601	peak_28784	1000	.	204.214447	4.073922	-1	66
4	48387738	48387919	peak_28785	1000	.	215.457932	4.283388	-1	86
4	48422225	48423323	peak_28786	599	.	658.005737	3.681221	-1	85
4	48465118	48465275	peak_28787	1000	.	203.597717	4.073292	-1	100
4	48517187	48517320	peak_28788	1000	.	210.360672	4.406970	-1	69
4	48555656	48556174	peak_28789	1000	.	1356.645020	7.064512	-1	369
4	48556276	48557382	peak_28790	1000	.	3272.585205	8.789224	-1	694
4	48763154	48763343	peak_28791	1000	.	219.339935	4.689527	-1	106
4	48827249	48827438	peak_28792	1000	.	218.726639	4.095473	-1	93
4	48910442	48911042	peak_28793	561	.	336.594452	3.526808	-1	378
4	49028148	49028313	peak_28794	1000	.	247.855301	4.603718	-1	114
4	49033641	49033786	peak_28795	1000	.	342.598389	5.198783	-1	105
4	49090621	49090812	peak_28796	1000	.	342.162048	5.119681	-1	118
4	49094722	49094916	peak_28797	1000	.	280.817688	4.412483	-1	116
4	49118567	49118851	peak_28798	1000	.	366.222656	4.788781	-1	207
4	49150719	49150939	peak_28799	1000	.	259.449829	4.306938	-1	117
4	49418096	49418270	peak_28800	1000	.	243.151047	4.296250	-1	97
4	49421146	49421323	peak_28801	1000	.	284.464264	4.597711	-1	105
4	49452126	49453343	peak_28802	523	.	637.014099	3.864222	-1	898
4	49543559	49544614	peak_28803	897	.	946.058167	5.242403	-1	258
4	49544723	49545225	peak_28804	728	.	365.412415	4.164125	-1	75
4	49584078	49584215	peak_28805	1000	.	201.111938	4.455273	-1	66
4	49613357	49613545	peak_28806	1000	.	210.009598	4.268058	-1	115
4	49629143	49629691	peak_28807	939	.	514.734924	4.054121	-1	457
4	49708227	49708559	peak_28808	760	.	252.272476	4.126010	-1	215
4	49824258	49824456	peak_28809	1000	.	307.265411	4.751423	-1	81
4	49848100	49848284	peak_28810	1000	.	264.670990	4.699232	-1	92
4	49851152	49851324	peak_28811	1000	.	262.828400	4.865896	-1	98
4	49930677	49931168	peak_28812	1000	.	564.078308	4.226388	-1	110
4	49988666	49988804	peak_28813	1000	.	208.326706	4.195828	-1	58
4	50044833	50045239	peak_28814	679	.	275.565735	3.811249	-1	335
4	50054307	50054464	peak_28815	1000	.	201.839264	4.070776	-1	62
4	50078507	50079074	peak_28816	1000	.	759.590881	4.644764	-1	240
4	50080054	50080685	peak_28817	444	.	280.261932	3.501292	-1	584
4	50193102	50193275	peak_28818	1000	.	218.449799	4.502699	-1	114
4	50219844	50220012	peak_28819	1000	.	200.300980	4.009162	-1	95
4	50320038	50320225	peak_28820	1000	.	216.682907	4.620157	-1	100
4	50334471	50335417	peak_28821	1000	.	2285.829834	8.966799	-1	833
4	50344700	50345384	peak_28822	1000	.	2841.745361	11.055948	-1	185
4	50352634	50352797	peak_28823	1000	.	237.288849	4.480418	-1	86
4	50361577	50361734	peak_28824	1000	.	200.887527	4.419621	-1	104
4	50448547	50448697	peak_28825	1000	.	215.164780	4.214542	-1	58
4	50469786	50470000	peak_28826	1000	.	276.567841	4.464127	-1	109
4	50508326	50509548	peak_28827	1000	.	4282.898438	12.136249	-1	1043
4	50646235	50646404	peak_28828	1000	.	253.966446	4.716393	-1	79
4	50675322	50675456	peak_28829	1000	.	204.300629	4.390514	-1	58
4	50678304	50678481	peak_28830	1000	.	282.896454	4.729323	-1	87
4	50789671	50789847	peak_28831	1000	.	210.518204	4.301630	-1	84
4	50800037	50800204	peak_28832	1000	.	267.417755	4.791207	-1	88
4	50853786	50853956	peak_28833	1000	.	255.097473	4.916378	-1	98
4	50869444	50869613	peak_28834	1000	.	242.958771	4.516301	-1	78
4	50894169	50894331	peak_28835	1000	.	266.604279	4.828688	-1	74
4	51031938	51032289	peak_28836	956	.	335.472443	4.966969	-1	65
4	51037297	51037476	peak_28837	1000	.	269.862640	4.598862	-1	104
4	51070043	51070217	peak_28838	1000	.	291.698822	5.085831	-1	91
4	51108665	51108836	peak_28839	1000	.	229.574875	4.471368	-1	98
4	51165917	51166090	peak_28840	1000	.	277.613800	4.740137	-1	73
4	51210815	51211934	peak_28841	1000	.	1938.383667	5.464696	-1	998
4	51229418	51229629	peak_28842	1000	.	237.036560	3.728444	-1	117
4	51237738	51238143	peak_28843	815	.	330.276672	3.672919	-1	87
4	51263711	51263871	peak_28844	1000	.	235.549393	4.597857	-1	89
4	51266622	51266772	peak_28845	1000	.	201.332474	4.249299	-1	59
4	51278431	51278608	peak_28846	1000	.	266.854126	4.550014	-1	116
4	51281996	51282178	peak_28847	1000	.	291.466705	4.907042	-1	84
4	51284553	51284733	peak_28848	1000	.	266.349762	4.525803	-1	100
4	51289274	51289429	peak_28849	1000	.	209.626160	4.524942	-1	91
4	51367274	51367431	peak_28850	1000	.	255.096176	4.706092	-1	71
4	51396185	51396358	peak_28851	1000	.	240.970840	4.511529	-1	89
4	51448745	51449598	peak_28852	1000	.	1505.647339	7.796449	-1	410
4	51468419	51469581	peak_28853	1000	.	5484.583496	16.012428	-1	473
4	51511934	51512967	peak_28854	1000	.	3248.639160	7.037953	-1	98
4	51523815	51523987	peak_28855	1000	.	259.602539	4.727357	-1	105
4	51527572	51527753	peak_28856	1000	.	217.052628	4.222231	-1	72
4	51567556	51567725	peak_28857	1000	.	203.266663	4.208400	-1	85
4	51570074	51570578	peak_28858	1000	.	1272.563721	8.668839	-1	368
4	51571743	51571893	peak_28859	1000	.	299.058807	4.972806	-1	58
4	51617979	51618130	peak_28860	1000	.	261.562622	4.773636	-1	62
4	51639770	51639972	peak_28861	1000	.	307.725708	4.628911	-1	76
4	51652820	51652977	peak_28862	1000	.	208.901215	4.546270	-1	65
4	51654592	51655115	peak_28863	666	.	348.444183	3.882113	-1	453
4	51658020	51658400	peak_28864	848	.	322.180969	3.744963	-1	264
4	51686377	51686965	peak_28865	405	.	238.427048	3.485946	-1	376
4	51687106	51688042	peak_28866	587	.	549.052979	4.663442	-1	463
4	51723492	51723690	peak_28867	1000	.	312.155548	4.817576	-1	77
4	51737312	51737799	peak_28868	989	.	481.753845	4.888213	-1	220
4	51738309	51738971	peak_28869	508	.	336.044159	4.101229	-1	272
4	51752963	51753137	peak_28870	1000	.	221.763367	4.563128	-1	77
4	51764887	51765089	peak_28871	1000	.	254.289215	4.548772	-1	97
4	51932229	51933569	peak_28872	902	.	1208.984985	4.573654	-1	103
4	51966255	51966415	peak_28873	1000	.	208.610306	4.133947	-1	70
4	51982252	51984736	peak_28874	1000	.	2950.888672	5.599735	-1	1685
4	51991724	51991865	peak_28875	1000	.	204.837509	4.151790	-1	66
4	52016107	52016272	peak_28876	1000	.	233.172440	4.120359	-1	99
4	52040628	52040793	peak_28877	1000	.	200.161316	4.508006	-1	73
4	52059879	52060069	peak_28878	1000	.	240.080032	4.478843	-1	98
4	52133811	52133987	peak_28879	1000	.	322.929169	4.974111	-1	98
4	52139672	52139949	peak_28880	811	.	224.615570	3.764091	-1	41
4	52176788	52176965	peak_28881	1000	.	265.645508	4.498923	-1	91
4	52212677	52212834	peak_28882	1000	.	212.896210	4.443931	-1	70
4	52232575	52232749	peak_28883	1000	.	238.307266	4.391180	-1	115
4	52310427	52310599	peak_28884	1000	.	259.100586	4.354280	-1	76
4	52323759	52323924	peak_28885	1000	.	258.650085	4.520630	-1	80
4	52403045	52403265	peak_28886	1000	.	275.107330	4.095444	-1	97
4	52433949	52434125	peak_28887	1000	.	234.791977	4.284683	-1	61
4	52467877	52468040	peak_28888	1000	.	202.542633	4.367363	-1	96
4	52483885	52484040	peak_28889	1000	.	205.527863	4.496642	-1	74
4	52501033	52501222	peak_28890	1000	.	277.028687	4.432745	-1	86
4	52510353	52510516	peak_28891	1000	.	200.784164	4.381928	-1	108
4	52542797	52542938	peak_28892	1000	.	254.508392	4.998154	-1	55
4	52557827	52558157	peak_28893	856	.	282.396637	3.903842	-1	112
4	52559304	52559687	peak_28894	1000	.	449.179657	4.232426	-1	251
4	52705815	52706022	peak_28895	1000	.	305.359772	4.741777	-1	103
4	52728679	52728858	peak_28896	1000	.	254.655853	4.436493	-1	79
4	52743373	52743537	peak_28897	1000	.	220.198410	4.408462	-1	91
4	52771999	52772172	peak_28898	1000	.	200.257111	3.923128	-1	58
4	52877478	52877677	peak_28899	1000	.	291.154175	4.876391	-1	97
4	52891985	52892223	peak_28900	1000	.	323.668579	4.343492	-1	91
4	52892406	52892688	peak_28901	1000	.	359.386932	4.496697	-1	106
4	52921044	52921219	peak_28902	1000	.	207.716354	4.278373	-1	78
4	52927550	52927757	peak_28903	1000	.	308.096741	5.032723	-1	109
4	52957921	52958404	peak_28904	1000	.	519.328918	5.014297	-1	383
4	52971915	52972060	peak_28905	1000	.	1005.319336	9.851419	-1	53
4	53037625	53037985	peak_28906	924	.	332.610931	4.576277	-1	137
4	53038096	53038930	peak_28907	1000	.	1276.807007	5.709277	-1	712
4	53073634	53074103	peak_28908	544	.	255.297791	3.511441	-1	331
4	53155181	53155338	peak_28909	1000	.	212.969879	4.199198	-1	78
4	53155671	53155859	peak_28910	1000	.	251.056458	4.694046	-1	75
4	53157954	53158140	peak_28911	1000	.	288.275543	4.960850	-1	89
4	53235943	53236121	peak_28912	1000	.	275.499695	4.450595	-1	98
4	53294607	53295997	peak_28913	1000	.	1843.005005	7.461767	-1	1086
4	53297183	53298690	peak_28914	643	.	969.090271	4.996019	-1	895
4	53371487	53371670	peak_28915	1000	.	209.814621	4.032456	-1	131
4	53383403	53383567	peak_28916	1000	.	200.075073	4.171908	-1	68
4	53491323	53492368	peak_28917	882	.	921.986877	4.865331	-1	957
4	53596326	53597909	peak_28918	1000	.	1736.589844	5.205030	-1	91
4	53644348	53645503	peak_28919	1000	.	1285.477783	4.306166	-1	110
4	53651617	53651780	peak_28920	1000	.	231.150009	4.602410	-1	97
4	53653462	53653657	peak_28921	1000	.	248.759033	4.335552	-1	122
4	53658018	53658203	peak_28922	1000	.	401.915588	5.580430	-1	99
4	53899973	53900126	peak_28923	1000	.	234.966171	4.587321	-1	68
4	53902576	53902751	peak_28924	1000	.	225.367218	4.083747	-1	116
4	53952828	53954342	peak_28925	1000	.	62675.808594	51.935272	-1	474
4	54003477	54003640	peak_28926	1000	.	216.928299	4.290402	-1	88
4	54036679	54036873	peak_28927	1000	.	204.029449	4.205289	-1	87
4	54058125	54058307	peak_28928	1000	.	233.327225	4.339250	-1	65
4	54063400	54063807	peak_28929	572	.	232.733688	3.922705	-1	95
4	54128158	54128686	peak_28930	1000	.	872.157410	5.342752	-1	383
4	54131047	54131185	peak_28931	1000	.	250.952484	4.433334	-1	70
4	54135325	54135526	peak_28932	1000	.	337.070404	5.065586	-1	102
4	54135715	54135865	peak_28933	1000	.	224.934021	4.631661	-1	103
4	54142390	54142611	peak_28934	1000	.	504.313049	5.774986	-1	117
4	54143148	54143495	peak_28935	1000	.	356.847656	4.041433	-1	96
4	54146792	54146949	peak_28936	1000	.	269.614105	4.564334	-1	90
4	54147318	54147489	peak_28937	1000	.	273.789032	4.736996	-1	89
4	54147919	54148320	peak_28938	1000	.	443.147888	4.742081	-1	129
4	54201453	54201628	peak_28939	1000	.	208.154236	4.041255	-1	104
4	54236533	54236688	peak_28940	1000	.	281.463440	4.870870	-1	76
4	54246476	54246650	peak_28941	1000	.	267.360931	4.527415	-1	112
4	54269679	54269854	peak_28942	1000	.	205.153015	4.037101	-1	107
4	54286797	54287011	peak_28943	1000	.	256.469299	4.034309	-1	73
4	54299439	54300258	peak_28944	314	.	257.207855	3.157964	-1	380
4	54311689	54312488	peak_28945	1000	.	806.299377	4.297927	-1	108
4	54343325	54343493	peak_28946	1000	.	227.449692	4.354669	-1	79
4	54501754	54501930	peak_28947	1000	.	310.862152	5.082466	-1	87
4	54512099	54512257	peak_28948	1000	.	235.792114	4.732332	-1	84
4	54687000	54687488	peak_28949	752	.	367.083954	3.823377	-1	123
4	54710417	54710558	peak_28950	1000	.	213.140778	4.565845	-1	92
4	54752459	54752606	peak_28951	1000	.	206.865524	4.399601	-1	61
4	54757465	54758079	peak_28952	1000	.	649.162598	4.422157	-1	493
4	54763814	54764780	peak_28953	220	.	212.470154	3.402889	-1	313
4	54801011	54802232	peak_28954	1000	.	4931.497559	13.532993	-1	391
4	54817421	54817614	peak_28955	1000	.	331.755890	5.098121	-1	102
4	54846645	54846851	peak_28956	1000	.	220.975662	4.061668	-1	122
4	54854565	54854891	peak_28957	675	.	220.132004	3.554306	-1	40
4	54876482	54876658	peak_28958	1000	.	218.935593	4.286217	-1	90
4	54895015	54895343	peak_28959	773	.	253.644318	4.249750	-1	244
4	54908658	54909361	peak_28960	1000	.	2511.193359	12.304911	-1	203
4	54940359	54941056	peak_28961	1000	.	2536.804932	12.920317	-1	158
4	54944815	54945093	peak_28962	1000	.	342.959503	4.553198	-1	85
4	54988742	54988923	peak_28963	1000	.	281.087189	4.797002	-1	92
4	55055995	55056135	peak_28964	1000	.	441.215424	5.627655	-1	27
4	55242459	55242812	peak_28965	1000	.	357.939880	4.266049	-1	157
4	55281547	55282894	peak_28966	920	.	1239.489380	4.543092	-1	797
4	55309720	55309883	peak_28967	1000	.	281.191010	4.803137	-1	77
4	55374779	55374990	peak_28968	1000	.	221.425140	4.231234	-1	106
4	55450623	55451677	peak_28969	1000	.	2032.471313	6.704199	-1	228
4	55506737	55506910	peak_28970	1000	.	322.643372	4.867839	-1	77
4	55547593	55547943	peak_28971	1000	.	478.950806	5.817780	-1	109
4	55553079	55553285	peak_28972	1000	.	324.072083	5.001647	-1	110
4	55592875	55593186	peak_28973	1000	.	461.926208	5.121811	-1	97
4	55611109	55611384	peak_28974	762	.	209.574203	3.308999	-1	112
4	55634441	55634884	peak_28975	546	.	241.942337	3.207022	-1	340
4	55657999	55658167	peak_28976	1000	.	221.715195	4.529878	-1	76
4	55663711	55663868	peak_28977	1000	.	247.991898	4.484624	-1	90
4	55664541	55664744	peak_28978	1000	.	269.395111	4.583275	-1	123
4	55668382	55668527	peak_28979	1000	.	213.091431	4.463741	-1	61
4	55712176	55712890	peak_28980	1000	.	2127.479980	11.464700	-1	364
4	55738601	55740081	peak_28981	1000	.	3336.177734	6.736481	-1	132
4	55740471	55740622	peak_28982	1000	.	316.322052	5.022885	-1	54
4	55766757	55766925	peak_28983	1000	.	266.737518	4.754727	-1	79
4	55853932	55854108	peak_28984	1000	.	265.607056	4.924218	-1	91
4	55899254	55899487	peak_28985	1000	.	475.388336	5.397156	-1	146
4	55902461	55902614	peak_28986	1000	.	226.278412	4.386642	-1	96
4	55933019	55933237	peak_28987	1000	.	390.431763	5.072965	-1	93
4	55947636	55947786	peak_28988	1000	.	259.724091	4.513107	-1	79
4	55958002	55958282	peak_28989	1000	.	562.291931	5.630703	-1	150
4	56071363	56072488	peak_28990	1000	.	1645.543457	5.735538	-1	723
4	56085375	56086048	peak_28991	1000	.	1148.003174	5.232284	-1	228
4	56093738	56093893	peak_28992	1000	.	693.388550	7.575644	-1	52
4	56173228	56175728	peak_28993	1000	.	3789.312744	6.205642	-1	1632
4	56277273	56277617	peak_28994	940	.	323.413422	4.964556	-1	231
4	56314949	56315104	peak_28995	1000	.	231.046707	4.402792	-1	61
4	56347319	56347529	peak_28996	1000	.	401.925781	5.679971	-1	119
4	56431518	56431700	peak_28997	1000	.	246.151367	5.021637	-1	85
4	56451924	56452148	peak_28998	904	.	202.509659	4.122539	-1	107
4	56467838	56467998	peak_28999	1000	.	222.390045	4.506800	-1	62
4	56472720	56473584	peak_29000	1000	.	2103.319336	6.988408	-1	291
4	56538266	56538873	peak_29001	1000	.	620.692505	4.620904	-1	123
4	56551135	56551336	peak_29002	1000	.	227.673615	4.701267	-1	117
4	56607545	56608487	peak_29003	1000	.	5228.540527	13.745008	-1	510
4	56672845	56673041	peak_29004	1000	.	217.887329	4.241794	-1	95
4	56682461	56682633	peak_29005	1000	.	258.409302	4.369723	-1	48
4	56729252	56729810	peak_29006	1000	.	953.772461	5.068839	-1	428
4	56762031	56762253	peak_29007	952	.	211.366608	3.810576	-1	98
4	56781124	56781648	peak_29008	687	.	359.982849	4.044253	-1	442
4	56793853	56794074	peak_29009	1000	.	389.942749	4.912303	-1	109
4	56799977	56800379	peak_29010	1000	.	481.494049	4.740922	-1	175
4	56802920	56803114	peak_29011	1000	.	206.154587	4.164278	-1	84
4	56844111	56844697	peak_29012	791	.	463.552216	4.702881	-1	504
4	56859060	56860356	peak_29013	1000	.	3144.949707	8.945830	-1	778
4	56862137	56862587	peak_29014	1000	.	508.282532	5.044011	-1	345
4	56869330	56869541	peak_29015	1000	.	263.781281	4.691570	-1	106
4	56898403	56898671	peak_29016	1000	.	272.137146	3.659593	-1	135
4	56902852	56902987	peak_29017	1000	.	231.573776	4.602394	-1	69
4	56921240	56921415	peak_29018	1000	.	242.865097	4.365575	-1	97
4	56925528	56925673	peak_29019	1000	.	202.432480	4.174743	-1	86
4	57004430	57005057	peak_29020	696	.	436.238068	4.035331	-1	245
4	57005435	57005833	peak_29021	557	.	221.626007	3.188481	-1	131
4	57026640	57026812	peak_29022	1000	.	244.814606	4.585449	-1	72
4	57141372	57141567	peak_29023	1000	.	275.671844	4.920070	-1	97
4	57146226	57146538	peak_29024	723	.	225.690887	3.753814	-1	229
4	57162471	57162774	peak_29025	1000	.	378.463013	4.114582	-1	126
4	57193380	57193642	peak_29026	1000	.	425.153229	4.749609	-1	116
4	57277654	57277868	peak_29027	1000	.	230.707825	3.940590	-1	153
4	57346548	57346948	peak_29028	616	.	246.332260	3.599467	-1	81
4	57350535	57350683	peak_29029	1000	.	228.195999	4.315623	-1	69
4	57410225	57410359	peak_29030	1000	.	209.156677	4.394263	-1	70
4	57472868	57473044	peak_29031	1000	.	224.756973	4.651544	-1	81
4	57475017	57475195	peak_29032	1000	.	281.341919	4.685767	-1	99
4	57506736	57506932	peak_29033	1000	.	266.754578	4.650749	-1	97
4	57522093	57522277	peak_29034	1000	.	210.367538	4.248130	-1	111
4	57527005	57527164	peak_29035	1000	.	209.033707	4.418505	-1	99
4	57536109	57536290	peak_29036	1000	.	261.903229	4.263945	-1	83
4	57577350	57577524	peak_29037	1000	.	214.357529	4.322426	-1	105
4	57684941	57685782	peak_29038	1000	.	1073.233032	4.852264	-1	505
4	57739278	57739419	peak_29039	1000	.	256.525238	4.366529	-1	37
4	57768377	57768530	peak_29040	1000	.	213.459152	4.375937	-1	94
4	57819537	57820249	peak_29041	1000	.	2935.162354	13.300120	-1	363
4	57857885	57858035	peak_29042	1000	.	216.695831	4.121681	-1	49
4	57868481	57868641	peak_29043	1000	.	207.921417	4.632619	-1	96
4	57868979	57869161	peak_29044	1000	.	299.153503	5.299148	-1	112
4	57977380	57978373	peak_29045	1000	.	3045.774170	10.022607	-1	197
4	57994264	57994442	peak_29046	1000	.	209.827454	4.046423	-1	91
4	57995704	57995874	peak_29047	1000	.	210.720047	4.100108	-1	79
4	57999254	57999435	peak_29048	1000	.	272.026978	4.713169	-1	74
4	58060202	58060354	peak_29049	1000	.	269.868988	5.169436	-1	66
4	58077471	58077628	peak_29050	1000	.	206.267685	4.443892	-1	69
4	58110763	58110932	peak_29051	1000	.	238.875366	4.408146	-1	55
4	58116209	58116365	peak_29052	1000	.	208.994186	4.376753	-1	90
4	58324004	58324169	peak_29053	1000	.	241.811752	4.780779	-1	81
4	58351451	58351687	peak_29054	1000	.	278.657104	4.390223	-1	101
4	58448974	58449131	peak_29055	1000	.	214.972183	4.373379	-1	52
4	58563649	58564243	peak_29056	891	.	529.437317	4.134116	-1	251
4	58564374	58565143	peak_29057	745	.	573.018677	4.163261	-1	230
4	58572714	58572893	peak_29058	1000	.	250.893631	4.404499	-1	86
4	58692922	58693069	peak_29059	1000	.	202.018112	4.331961	-1	69
4	58792118	58792287	peak_29060	1000	.	213.325607	4.387504	-1	67
4	59013393	59013556	peak_29061	1000	.	219.519501	4.280805	-1	83
4	59067905	59068082	peak_29062	1000	.	270.411133	5.026237	-1	78
4	59085032	59085204	peak_29063	1000	.	313.579620	5.021515	-1	73
4	59152572	59152873	peak_29064	784	.	235.940277	3.757278	-1	266
4	59176605	59176782	peak_29065	1000	.	296.580322	4.893763	-1	104
4	59243127	59243269	peak_29066	1000	.	227.314178	4.615110	-1	56
4	59251649	59252529	peak_29067	1000	.	4943.288086	14.218310	-1	561
4	59272921	59273059	peak_29068	1000	.	795.991089	8.571531	-1	59
4	59278102	59278251	peak_29069	1000	.	202.459885	4.310251	-1	103
4	59322785	59323018	peak_29070	1000	.	247.396744	4.440111	-1	130
4	59334242	59334754	peak_29071	712	.	364.299835	4.176566	-1	119
4	59358424	59358585	peak_29072	1000	.	202.479874	4.141460	-1	56
4	59411834	59412117	peak_29073	1000	.	559.451904	6.016138	-1	108
4	59426026	59426187	peak_29074	1000	.	250.305069	4.546556	-1	93
4	59541532	59541716	peak_29075	1000	.	202.843658	3.983580	-1	86
4	59573590	59574278	peak_29076	720	.	495.236572	4.120049	-1	334
4	59574509	59574648	peak_29077	1000	.	231.871368	4.730787	-1	65
4	59574925	59575426	peak_29078	1000	.	994.894409	6.828776	-1	355
4	59578002	59578575	peak_29079	1000	.	1200.554810	7.266708	-1	125
4	59582089	59582589	peak_29080	948	.	473.925354	4.405498	-1	150
4	59583196	59583627	peak_29081	1000	.	803.517944	5.882419	-1	289
4	59614354	59614505	peak_29082	1000	.	206.424744	4.325612	-1	58
4	59623798	59623939	peak_29083	1000	.	212.065765	4.309594	-1	58
4	59734064	59734655	peak_29084	920	.	543.835999	4.288543	-1	85
4	59765726	59766223	peak_29085	605	.	300.858032	4.013298	-1	264
4	59778615	59778768	peak_29086	1000	.	223.689209	4.158735	-1	61
4	59872117	59872283	peak_29087	1000	.	223.486160	4.083340	-1	69
4	59922243	59922388	peak_29088	1000	.	216.219269	4.355116	-1	74
4	59935290	59935448	peak_29089	1000	.	200.049988	4.218492	-1	71
4	59941436	59941596	peak_29090	1000	.	230.937485	4.549347	-1	85
4	60145441	60145603	peak_29091	1000	.	220.365417	4.681151	-1	83
4	60167621	60169899	peak_29092	1000	.	3374.096436	6.063560	-1	490
4	60203161	60203326	peak_29093	1000	.	213.426224	4.462569	-1	72
4	60211935	60212092	peak_29094	1000	.	200.104935	3.814277	-1	116
4	60340894	60341059	peak_29095	1000	.	240.357101	4.652842	-1	95
4	60381436	60381601	peak_29096	1000	.	235.886948	4.390790	-1	49
4	60521699	60521848	peak_29097	1000	.	225.326675	4.674891	-1	71
4	60545085	60545230	peak_29098	1000	.	229.982254	4.583482	-1	85
4	60559073	60559236	peak_29099	1000	.	276.250763	4.843583	-1	61
4	60580448	60580614	peak_29100	1000	.	201.811646	4.409636	-1	96
4	60599131	60599304	peak_29101	1000	.	219.946960	4.211370	-1	115
4	60636827	60637174	peak_29102	1000	.	503.044250	4.684233	-1	168
4	60637448	60637844	peak_29103	1000	.	934.631775	5.592793	-1	266
4	60639975	60640208	peak_29104	1000	.	387.335175	5.055942	-1	107
4	60648978	60649219	peak_29105	1000	.	304.091309	4.985476	-1	117
4	60682766	60683230	peak_29106	493	.	228.831650	3.550172	-1	81
4	60790565	60790741	peak_29107	1000	.	204.860825	4.054282	-1	109
4	60799815	60799973	peak_29108	1000	.	215.498993	4.596251	-1	69
4	60808756	60808913	peak_29109	1000	.	200.360352	4.281127	-1	73
4	60828929	60829107	peak_29110	1000	.	336.893158	5.119291	-1	93
4	60842966	60843258	peak_29111	990	.	288.992340	3.888227	-1	206
4	60856820	60856970	peak_29112	1000	.	239.502411	4.593625	-1	65
4	60869538	60869807	peak_29113	789	.	212.288223	4.105532	-1	176
4	60871733	60871911	peak_29114	1000	.	257.897278	4.481444	-1	99
4	60943388	60943540	peak_29115	1000	.	206.449905	4.162269	-1	61
4	60944456	60944860	peak_29116	678	.	273.742432	3.655979	-1	144
4	60989780	60989933	peak_29117	1000	.	238.068344	4.500013	-1	86
4	60997955	60998737	peak_29118	1000	.	1163.062012	5.136469	-1	329
4	61014053	61014201	peak_29119	1000	.	200.528915	4.246022	-1	64
4	61040698	61040986	peak_29120	887	.	255.402039	3.930168	-1	184
4	61067075	61067253	peak_29121	1000	.	268.830902	4.677711	-1	60
4	61087059	61087233	peak_29122	1000	.	236.755035	4.487050	-1	105
4	61092996	61093147	peak_29123	1000	.	285.735809	5.085265	-1	73
4	61206062	61206648	peak_29124	388	.	227.592514	3.425435	-1	400
4	61213827	61214003	peak_29125	1000	.	216.227661	4.207388	-1	79
4	61249827	61249999	peak_29126	1000	.	303.110107	4.733243	-1	68
4	61323466	61323655	peak_29127	1000	.	249.171051	4.421388	-1	109
4	61364960	61365108	peak_29128	1000	.	267.751740	4.596092	-1	74
4	61370246	61370406	peak_29129	1000	.	216.258881	4.611547	-1	62
4	61400317	61400544	peak_29130	1000	.	302.794952	4.519658	-1	124
4	61449687	61449863	peak_29131	1000	.	218.689713	4.222911	-1	78
4	61453666	61453850	peak_29132	1000	.	210.471069	4.174622	-1	92
4	61476777	61476923	peak_29133	1000	.	210.120590	4.302269	-1	78
4	61506331	61506498	peak_29134	1000	.	291.611023	4.771741	-1	87
4	61595649	61596180	peak_29135	910	.	483.458008	5.103867	-1	163
4	61600371	61600753	peak_29136	626	.	239.014908	3.619363	-1	275
4	61602496	61602738	peak_29137	1000	.	279.888763	3.949137	-1	86
4	61604355	61604555	peak_29138	1000	.	263.915436	4.249438	-1	68
4	61627840	61629438	peak_29139	1000	.	3337.400391	9.057639	-1	426
4	61663918	61664126	peak_29140	1000	.	276.572845	4.353133	-1	129
4	61714490	61714806	peak_29141	780	.	246.597656	4.189435	-1	232
4	61725397	61725572	peak_29142	1000	.	297.279907	4.593043	-1	121
4	61775589	61775819	peak_29143	963	.	221.384628	4.371203	-1	154
4	61839097	61839278	peak_29144	1000	.	261.085632	4.461903	-1	78
4	61862185	61862410	peak_29145	1000	.	230.488525	4.145446	-1	110
4	61884554	61884757	peak_29146	1000	.	306.637726	4.768344	-1	88
4	61888967	61889113	peak_29147	1000	.	327.347290	5.176156	-1	69
4	61920057	61920216	peak_29148	1000	.	260.917358	4.850131	-1	79
4	61965481	61966185	peak_29149	1000	.	1678.793823	7.003136	-1	606
4	61970509	61970764	peak_29150	1000	.	551.973083	5.681114	-1	121
4	61970871	61972063	peak_29151	1000	.	4778.422852	11.409965	-1	201
4	61979135	61979313	peak_29152	1000	.	278.503082	4.665642	-1	87
4	62014050	62014957	peak_29153	1000	.	3368.699951	13.914767	-1	170
4	62020961	62021136	peak_29154	1000	.	290.105347	4.738564	-1	85
4	62048943	62049148	peak_29155	1000	.	322.827118	4.764266	-1	115
4	62050493	62050666	peak_29156	1000	.	216.654541	4.266247	-1	83
4	62104925	62105071	peak_29157	1000	.	200.913864	4.290905	-1	85
4	62106915	62107122	peak_29158	1000	.	277.808289	4.525873	-1	106
4	62110601	62110779	peak_29159	1000	.	325.820801	4.872112	-1	64
4	62111115	62111260	peak_29160	1000	.	213.979919	4.348677	-1	78
4	62117380	62117520	peak_29161	1000	.	217.445587	4.285050	-1	82
4	62139468	62141183	peak_29162	1000	.	3849.844238	7.801299	-1	583
4	62161421	62161588	peak_29163	1000	.	245.796921	4.393492	-1	99
4	62170041	62170216	peak_29164	1000	.	204.323044	4.249747	-1	97
4	62249595	62250126	peak_29165	587	.	311.524872	3.328367	-1	243
4	62252163	62252321	peak_29166	1000	.	346.912140	5.135020	-1	81
4	62290510	62290692	peak_29167	1000	.	233.018173	4.111739	-1	110
4	62293578	62293751	peak_29168	1000	.	258.760040	4.698251	-1	72
4	62301081	62301282	peak_29169	1000	.	239.594208	4.256697	-1	90
4	62321421	62321603	peak_29170	1000	.	224.378860	4.570829	-1	100
4	62424493	62424847	peak_29171	892	.	315.705994	4.256133	-1	261
4	62455535	62455698	peak_29172	1000	.	258.974854	4.524941	-1	102
4	62460312	62460685	peak_29173	780	.	290.977234	4.159376	-1	283
4	62464856	62465018	peak_29174	1000	.	214.832932	4.173149	-1	99
4	62476119	62476292	peak_29175	1000	.	280.175964	4.869237	-1	84
4	62496838	62497002	peak_29176	1000	.	202.025635	4.240864	-1	84
4	62504857	62505015	peak_29177	1000	.	254.057205	4.785233	-1	78
4	62511016	62511273	peak_29178	1000	.	386.895844	4.778002	-1	169
4	62524500	62524673	peak_29179	1000	.	214.149933	4.384634	-1	71
4	62551964	62552137	peak_29180	1000	.	226.204285	4.156835	-1	110
4	62552551	62552727	peak_29181	1000	.	285.383881	4.843752	-1	83
4	62600338	62602759	peak_29182	1000	.	6873.359375	9.999899	-1	1302
4	62611142	62612143	peak_29183	1000	.	1703.126099	7.161107	-1	342
4	62662092	62662361	peak_29184	778	.	209.350250	3.488677	-1	172
4	62670893	62671129	peak_29185	1000	.	477.545349	6.169812	-1	121
4	62756003	62756968	peak_29186	1000	.	1157.315430	5.921250	-1	366
4	62769662	62769924	peak_29187	1000	.	336.226593	4.155413	-1	121
4	62777869	62778190	peak_29188	922	.	295.862366	4.234935	-1	203
4	62830978	62831660	peak_29189	1000	.	3712.020020	15.752806	-1	527
4	62835446	62835657	peak_29190	1000	.	262.030823	4.255800	-1	141
4	62880685	62881362	peak_29191	644	.	435.759583	3.940679	-1	548
4	62890590	62890800	peak_29192	1000	.	231.549240	4.078545	-1	100
4	62928898	62929055	peak_29193	1000	.	246.486115	4.901840	-1	93
4	62954254	62954438	peak_29194	1000	.	207.371567	4.145891	-1	107
4	63010126	63010305	peak_29195	1000	.	273.867157	4.394341	-1	55
4	63042569	63042782	peak_29196	966	.	205.722839	4.260770	-1	111
4	63075069	63075237	peak_29197	1000	.	202.249695	4.069661	-1	98
4	63080656	63080823	peak_29198	1000	.	244.669754	4.811460	-1	98
4	63133291	63133456	peak_29199	1000	.	255.192383	4.475734	-1	114
4	63154194	63154365	peak_29200	1000	.	256.728943	4.600137	-1	70
4	63184261	63184439	peak_29201	1000	.	212.112976	4.207228	-1	78
4	63226228	63226623	peak_29202	746	.	294.479980	4.366940	-1	282
4	63271428	63271628	peak_29203	1000	.	273.904572	4.556217	-1	73
4	63278208	63278410	peak_29204	1000	.	265.917999	4.629075	-1	85
4	63290296	63290497	peak_29205	1000	.	212.498077	4.254557	-1	108
4	63305496	63305857	peak_29206	595	.	214.965698	3.676802	-1	136
4	63306034	63307107	peak_29207	1000	.	1411.166748	5.109313	-1	224
4	63327041	63327230	peak_29208	1000	.	250.521667	4.452225	-1	90
4	63367600	63367757	peak_29209	1000	.	282.754364	4.996589	-1	67
4	63459570	63459765	peak_29210	1000	.	318.466797	4.582441	-1	68
4	63502565	63502770	peak_29211	1000	.	357.629395	5.062519	-1	88
4	63507919	63508384	peak_29212	524	.	243.798706	3.637131	-1	114
4	63570820	63571328	peak_29213	1000	.	1159.531738	6.093277	-1	407
4	63629492	63629654	peak_29214	1000	.	213.345612	4.170053	-1	105
4	63642822	63643000	peak_29215	1000	.	210.267929	4.071817	-1	111
4	63681035	63681198	peak_29216	1000	.	238.367310	4.531394	-1	83
4	63708296	63708770	peak_29217	1000	.	478.658752	4.814750	-1	155
4	63709555	63710824	peak_29218	1000	.	1344.516113	5.250005	-1	322
4	63712161	63712574	peak_29219	873	.	360.452759	4.334374	-1	342
4	63735381	63735543	peak_29220	1000	.	212.612976	4.020349	-1	40
4	63753084	63753298	peak_29221	1000	.	340.864532	4.683056	-1	74
4	63951094	63951248	peak_29222	1000	.	255.735275	4.575409	-1	89
4	63961211	63962279	peak_29223	1000	.	1535.212769	4.954180	-1	850
4	63970993	63971548	peak_29224	1000	.	655.884705	5.205445	-1	108
4	64003927	64004075	peak_29225	1000	.	209.618713	4.030660	-1	64
4	64123616	64123786	peak_29226	1000	.	438.205078	6.353139	-1	78
4	64123907	64124090	peak_29227	1000	.	385.152832	5.810941	-1	95
4	64154217	64154587	peak_29228	873	.	322.848419	4.102202	-1	276
4	64215411	64215598	peak_29229	1000	.	203.801575	4.100384	-1	70
4	64243463	64243603	peak_29230	1000	.	209.031830	4.547566	-1	61
4	64249228	64249386	peak_29231	1000	.	214.333344	4.220347	-1	68
4	64275043	64275221	peak_29232	1000	.	206.458923	4.249203	-1	83
4	64288776	64288982	peak_29233	1000	.	371.955292	4.908763	-1	98
4	64339825	64340108	peak_29234	892	.	252.390869	3.659657	-1	98
4	64348540	64348713	peak_29235	1000	.	207.229477	4.139523	-1	112
4	64445944	64446128	peak_29236	1000	.	334.038300	5.435316	-1	93
4	64462896	64463047	peak_29237	1000	.	205.550644	4.328712	-1	92
4	64509449	64509635	peak_29238	1000	.	252.575134	4.331157	-1	88
4	64576704	64576861	peak_29239	1000	.	248.894287	4.621466	-1	79
4	64648431	64648588	peak_29240	1000	.	211.623764	4.227043	-1	98
4	64667931	64668080	peak_29241	1000	.	254.706909	4.703488	-1	52
4	64710296	64711094	peak_29242	1000	.	3818.577393	14.251000	-1	472
4	64767330	64767488	peak_29243	1000	.	233.428375	4.616746	-1	98
4	64768331	64769574	peak_29244	1000	.	4059.801758	7.758042	-1	1021
4	64809782	64809947	peak_29245	1000	.	213.596008	4.240842	-1	48
4	64841101	64841266	peak_29246	1000	.	286.135315	4.812962	-1	85
4	64874373	64874547	peak_29247	1000	.	281.320892	4.636184	-1	117
4	64907703	64908093	peak_29248	1000	.	402.693054	5.233032	-1	300
4	64928730	64928958	peak_29249	1000	.	269.429291	4.234451	-1	112
4	64949643	64949794	peak_29250	1000	.	229.210419	4.649657	-1	60
4	64953425	64956168	peak_29251	1000	.	10132.060547	11.768070	-1	2536
4	65088192	65088360	peak_29252	1000	.	229.601181	4.381522	-1	90
4	65185038	65185196	peak_29253	1000	.	216.293503	4.179214	-1	77
4	65272232	65272771	peak_29254	476	.	256.570129	3.435261	-1	433
4	65273151	65273541	peak_29255	981	.	382.700897	4.016915	-1	113
4	65292253	65292413	peak_29256	1000	.	304.921051	4.830754	-1	111
4	65313974	65314377	peak_29257	504	.	203.000961	3.730102	-1	325
4	65322271	65322435	peak_29258	1000	.	298.398407	4.849775	-1	107
4	65353862	65354037	peak_29259	1000	.	225.410187	4.362262	-1	81
4	65439110	65439791	peak_29260	1000	.	912.825439	4.887797	-1	404
4	65440900	65441938	peak_29261	1000	.	1134.237061	4.349389	-1	117
4	65541795	65541926	peak_29262	1000	.	208.441238	4.337187	-1	61
4	65553007	65553176	peak_29263	1000	.	205.542999	4.026687	-1	97
4	65593047	65593223	peak_29264	1000	.	312.791931	5.102413	-1	78
4	65614577	65614723	peak_29265	1000	.	220.530258	4.568165	-1	66
4	65744851	65745182	peak_29266	977	.	323.480927	4.918387	-1	243
4	65752491	65753186	peak_29267	999	.	693.960999	4.873207	-1	183
4	65778177	65778563	peak_29268	1000	.	613.438171	6.399111	-1	135
4	65821013	65821171	peak_29269	1000	.	214.668411	4.379038	-1	61
4	65866438	65866670	peak_29270	1000	.	290.910889	4.323334	-1	158
4	65881271	65881423	peak_29271	1000	.	206.918625	4.179351	-1	78
4	65883785	65883974	peak_29272	1000	.	245.382889	4.280638	-1	92
4	65885655	65885822	peak_29273	1000	.	277.830475	4.752192	-1	81
4	65906798	65906969	peak_29274	1000	.	261.994568	4.983753	-1	93
4	65999979	66000126	peak_29275	1000	.	240.457596	4.398224	-1	54
4	66072984	66073129	peak_29276	1000	.	227.666901	4.483476	-1	68
4	66109793	66109951	peak_29277	1000	.	216.664154	4.356492	-1	90
4	66220087	66220248	peak_29278	1000	.	216.478653	4.119922	-1	76
4	66333375	66333533	peak_29279	1000	.	217.499756	4.173831	-1	60
4	66397321	66397479	peak_29280	1000	.	223.651581	4.477934	-1	66
4	66422079	66422262	peak_29281	1000	.	452.634338	5.929988	-1	78
4	66446491	66447668	peak_29282	937	.	1102.992676	6.365649	-1	125
4	66453102	66453274	peak_29283	1000	.	234.378021	4.232036	-1	92
4	66490900	66491087	peak_29284	1000	.	251.604431	4.685645	-1	119
4	66524498	66524733	peak_29285	1000	.	258.385223	3.961353	-1	117
4	66569723	66570688	peak_29286	1000	.	5556.897461	17.578932	-1	363
4	66584851	66585028	peak_29287	1000	.	250.014603	4.251301	-1	78
4	66635246	66635585	peak_29288	973	.	329.951050	5.062977	-1	266
4	66635910	66636123	peak_29289	1000	.	219.481033	3.905458	-1	122
4	66636362	66637183	peak_29290	883	.	725.013245	4.331068	-1	358
4	66670393	66670595	peak_29291	1000	.	330.317230	4.736526	-1	86
4	66675627	66675803	peak_29292	1000	.	203.436279	4.047783	-1	96
4	66765884	66766129	peak_29293	934	.	228.884979	3.761571	-1	76
4	66803978	66804157	peak_29294	1000	.	208.238007	4.408963	-1	97
4	66808925	66809110	peak_29295	1000	.	267.933716	4.261823	-1	59
4	66814005	66814159	peak_29296	1000	.	205.441574	4.310242	-1	94
4	66826407	66826584	peak_29297	1000	.	219.861298	4.181772	-1	86
4	66843532	66843719	peak_29298	1000	.	219.138809	4.000621	-1	82
4	66876991	66877148	peak_29299	1000	.	206.260757	4.227724	-1	60
4	66877389	66877572	peak_29300	1000	.	252.146393	4.544071	-1	105
4	66940669	66940827	peak_29301	1000	.	245.751678	4.434232	-1	108
4	66995305	66996313	peak_29302	1000	.	1547.612793	6.124015	-1	617
4	67051423	67052229	peak_29303	768	.	619.395386	4.764630	-1	300
4	67078184	67079118	peak_29304	1000	.	957.459045	4.582038	-1	535
4	67114832	67115010	peak_29305	1000	.	216.900803	3.980456	-1	116
4	67157644	67157853	peak_29306	1000	.	234.746307	4.436598	-1	107
4	67184274	67184899	peak_29307	411	.	257.046417	3.621799	-1	174
4	67296635	67296908	peak_29308	738	.	201.594879	3.594001	-1	64
4	67324152	67324736	peak_29309	573	.	334.672333	3.446351	-1	326
4	67361850	67361998	peak_29310	1000	.	210.050949	4.317729	-1	94
4	67400684	67400846	peak_29311	1000	.	246.798050	4.575056	-1	65
4	67415875	67416059	peak_29312	1000	.	282.927979	4.627642	-1	78
4	67416646	67416847	peak_29313	1000	.	306.105194	4.772130	-1	97
4	67465157	67466529	peak_29314	1000	.	4419.784180	9.649787	-1	762
4	67468313	67468467	peak_29315	1000	.	205.048523	4.338647	-1	76
4	67469617	67469757	peak_29316	1000	.	203.860046	4.403625	-1	54
4	67528913	67529094	peak_29317	1000	.	222.444992	4.429142	-1	97
4	67607999	67608623	peak_29318	836	.	521.380127	4.377291	-1	270
4	67608797	67609071	peak_29319	828	.	226.817291	3.673558	-1	71
4	67609220	67609570	peak_29320	1000	.	369.181824	4.832621	-1	122
4	67633171	67633342	peak_29321	1000	.	210.202133	4.153044	-1	79
4	67637355	67637536	peak_29322	1000	.	241.062912	4.589675	-1	93
4	67645980	67646137	peak_29323	1000	.	236.285126	4.679410	-1	88
4	67703644	67703811	peak_29324	1000	.	273.701996	4.779154	-1	98
4	67722406	67722589	peak_29325	1000	.	252.905334	4.463914	-1	123
4	67726224	67726392	peak_29326	1000	.	201.392532	4.022453	-1	71
4	67732388	67732557	peak_29327	1000	.	225.399261	4.238833	-1	91
4	67738177	67739138	peak_29328	1000	.	3032.474854	8.578555	-1	706
4	67740419	67740863	peak_29329	1000	.	791.586182	6.250960	-1	319
4	67772624	67772951	peak_29330	1000	.	1236.491699	9.355351	-1	159
4	67816523	67817297	peak_29331	1000	.	833.773010	4.750608	-1	120
4	67817447	67818345	peak_29332	712	.	639.662537	3.613601	-1	487
4	67844283	67845021	peak_29333	1000	.	2222.911865	10.615326	-1	130
4	67864263	67864442	peak_29334	1000	.	308.910187	4.763111	-1	119
4	67892360	67892599	peak_29335	1000	.	271.107422	4.314281	-1	154
4	67915912	67916060	peak_29336	1000	.	222.979431	4.532177	-1	57
4	67923975	67924142	peak_29337	1000	.	234.661789	4.184763	-1	88
4	67951155	67951348	peak_29338	1000	.	223.288422	4.149156	-1	134
4	67974229	67974874	peak_29339	1000	.	1548.352661	6.798046	-1	339
4	68030972	68031923	peak_29340	1000	.	2108.242676	7.708558	-1	597
4	68072836	68074423	peak_29341	1000	.	5703.253906	14.544744	-1	456
4	68103320	68103463	peak_29342	1000	.	218.533234	4.270248	-1	43
4	68119582	68120889	peak_29343	1000	.	5015.375977	13.717604	-1	302
4	68135463	68135665	peak_29344	1000	.	374.551392	4.867697	-1	83
4	68140079	68140232	peak_29345	1000	.	272.651978	4.733021	-1	83
4	68149097	68149238	peak_29346	1000	.	210.225372	4.219601	-1	67
4	68184978	68185195	peak_29347	1000	.	306.083618	4.626822	-1	114
4	68198655	68199279	peak_29348	796	.	496.456085	4.345849	-1	487
4	68201622	68202076	peak_29349	1000	.	563.121033	5.082553	-1	345
4	68206997	68207379	peak_29350	800	.	305.652252	4.360442	-1	94
4	68213072	68213398	peak_29351	1000	.	416.116669	4.294264	-1	171
4	68227756	68227932	peak_29352	1000	.	278.968628	4.527671	-1	59
4	68239800	68239956	peak_29353	1000	.	1331.414429	12.130680	-1	40
4	68260894	68261565	peak_29354	975	.	653.957214	4.515527	-1	339
4	68271567	68272070	peak_29355	622	.	313.113129	3.519659	-1	291
4	68279822	68280427	peak_29356	603	.	364.791931	3.879931	-1	549
4	68285059	68285611	peak_29357	1000	.	1863.716675	10.196131	-1	375
4	68287346	68288439	peak_29358	1000	.	2737.015381	10.274477	-1	907
4	68288596	68288772	peak_29359	1000	.	285.143250	4.487841	-1	117
4	68300881	68301038	peak_29360	1000	.	208.486832	4.364227	-1	88
4	68334746	68335112	peak_29361	609	.	222.982025	3.541596	-1	65
4	68342073	68342242	peak_29362	1000	.	225.696808	4.175471	-1	64
4	68409420	68410238	peak_29363	372	.	304.596954	3.180933	-1	401
4	68415484	68415664	peak_29364	1000	.	292.787354	4.631158	-1	102
4	68418537	68418748	peak_29365	1000	.	339.079407	4.604748	-1	84
4	68420027	68420360	peak_29366	712	.	237.238541	3.587833	-1	51
4	68420804	68421245	peak_29367	967	.	426.456787	4.249204	-1	342
4	68430512	68430674	peak_29368	1000	.	220.108353	4.458392	-1	91
4	68484673	68484952	peak_29369	1000	.	398.504578	5.327770	-1	187
4	68485074	68485478	peak_29370	750	.	302.809601	3.718082	-1	279
4	68522041	68522745	peak_29371	882	.	620.652100	4.242872	-1	567
4	68530873	68531217	peak_29372	1000	.	515.372620	5.372046	-1	156
4	68540707	68542300	peak_29373	1000	.	2671.897705	7.783082	-1	853
4	68585526	68585688	peak_29374	1000	.	200.864059	4.346490	-1	88
4	68622580	68623021	peak_29375	838	.	369.690979	4.055159	-1	331
4	68633452	68633633	peak_29376	1000	.	404.551361	5.391923	-1	117
4	68656181	68656391	peak_29377	1000	.	242.810440	4.210252	-1	75
4	68663256	68663439	peak_29378	1000	.	276.407776	4.798643	-1	82
4	68695797	68695969	peak_29379	1000	.	290.967377	4.603987	-1	98
4	68711980	68712286	peak_29380	1000	.	371.913849	4.060113	-1	210
4	68751311	68751462	peak_29381	1000	.	200.263443	4.298642	-1	66
4	68778855	68780669	peak_29382	1000	.	5483.259277	10.018428	-1	703
4	68788852	68789039	peak_29383	1000	.	294.646820	4.588323	-1	73
4	68826266	68826922	peak_29384	1000	.	673.582275	4.916163	-1	481
4	68854591	68854842	peak_29385	1000	.	290.634430	4.778337	-1	165
4	68884970	68885369	peak_29386	659	.	262.973816	3.686558	-1	146
4	68924562	68924931	peak_29387	655	.	241.764328	3.750743	-1	255
4	68926525	68926709	peak_29388	1000	.	218.993729	4.054855	-1	91
4	68952398	68952558	peak_29389	1000	.	251.548782	4.401211	-1	93
4	68964345	68964490	peak_29390	1000	.	207.681351	4.114958	-1	83
4	68968991	68969845	peak_29391	1000	.	3198.970947	13.875314	-1	708
4	68982214	68982399	peak_29392	1000	.	234.051788	4.240807	-1	88
4	68982710	68983424	peak_29393	1000	.	3046.307617	12.628174	-1	325
4	69042450	69042669	peak_29394	968	.	212.077164	3.761032	-1	149
4	69089291	69089448	peak_29395	1000	.	223.537750	4.515782	-1	88
4	69162361	69162547	peak_29396	1000	.	269.366577	4.593222	-1	68
4	69226153	69226583	peak_29397	772	.	332.086578	4.315406	-1	229
4	69241628	69241819	peak_29398	1000	.	249.225708	4.485555	-1	74
4	69268662	69268977	peak_29399	734	.	231.281326	3.510084	-1	205
4	69276842	69277048	peak_29400	1000	.	699.615906	7.446771	-1	127
4	69368563	69368949	peak_29401	942	.	363.759949	4.050680	-1	186
4	69369199	69369499	peak_29402	987	.	296.223877	4.381501	-1	201
4	69517997	69518238	peak_29403	1000	.	348.514984	4.885649	-1	65
4	69518551	69518880	peak_29404	650	.	213.990143	3.915753	-1	215
4	69531108	69531482	peak_29405	852	.	318.824982	4.498176	-1	256
4	69615549	69616490	peak_29406	1000	.	1611.746338	5.610891	-1	823
4	69620433	69620592	peak_29407	1000	.	214.726761	4.271278	-1	81
4	69802233	69802607	peak_29408	1000	.	590.396057	4.635273	-1	257
4	69802741	69803667	peak_29409	1000	.	1030.398438	4.376196	-1	595
4	69806864	69807057	peak_29410	1000	.	221.122787	4.080293	-1	90
4	69807641	69808045	peak_29411	1000	.	552.928162	4.830675	-1	116
4	69849700	69849884	peak_29412	1000	.	266.552856	4.763659	-1	91
4	69871870	69872022	peak_29413	1000	.	234.217148	4.580260	-1	78
4	69925583	69925860	peak_29414	785	.	217.445877	4.334074	-1	101
4	69977959	69978701	peak_29415	964	.	715.244019	4.074740	-1	318
4	69996882	69997071	peak_29416	1000	.	218.871292	4.446939	-1	85
4	70001580	70001722	peak_29417	1000	.	217.897186	4.273817	-1	68
4	70098436	70098624	peak_29418	1000	.	285.403229	4.667401	-1	97
4	70130230	70130394	peak_29419	1000	.	271.494141	4.684557	-1	73
4	70182015	70182172	peak_29420	1000	.	244.044830	4.341742	-1	77
4	70211783	70211972	peak_29421	1000	.	214.033035	4.216904	-1	95
4	70232363	70232578	peak_29422	1000	.	522.562195	5.917435	-1	76
4	70232986	70233594	peak_29423	813	.	494.041718	3.713361	-1	376
4	70241872	70242044	peak_29424	1000	.	210.619537	3.956228	-1	43
4	70287973	70288131	peak_29425	1000	.	256.992950	4.586741	-1	89
4	70298834	70299030	peak_29426	1000	.	211.959396	4.011839	-1	103
4	70304739	70304934	peak_29427	1000	.	319.644043	5.039515	-1	79
4	70384093	70384258	peak_29428	1000	.	218.950974	4.413846	-1	86
4	70396659	70396814	peak_29429	1000	.	276.462555	4.652014	-1	53
4	70440753	70440905	peak_29430	1000	.	222.511505	4.416702	-1	92
4	70463277	70463455	peak_29431	1000	.	222.691849	4.167901	-1	72
4	70600078	70600272	peak_29432	1000	.	283.564606	4.499779	-1	79
4	70619846	70620333	peak_29433	1000	.	669.693420	4.997306	-1	359
4	70670019	70670213	peak_29434	1000	.	360.507721	5.060802	-1	97
4	70673678	70673890	peak_29435	1000	.	310.587708	4.812415	-1	90
4	70698283	70699041	peak_29436	327	.	247.817139	3.472215	-1	698
4	70757245	70757433	peak_29437	1000	.	280.557281	4.668523	-1	103
4	70772335	70772647	peak_29438	731	.	228.136459	3.869707	-1	61
4	70819512	70819974	peak_29439	1000	.	473.582062	4.267901	-1	315
4	70824033	70824384	peak_29440	644	.	226.182190	3.623034	-1	66
4	70833855	70834729	peak_29441	828	.	723.539734	5.306252	-1	147
4	70866638	70866770	peak_29442	1000	.	207.835876	4.528998	-1	55
4	70913898	70914050	peak_29443	1000	.	212.682785	4.239686	-1	72
4	70928124	70929329	peak_29444	1000	.	4946.098633	13.545492	-1	629
4	70961425	70962047	peak_29445	1000	.	1643.701782	6.013273	-1	308
4	70996367	70997167	peak_29446	1000	.	2528.803711	10.328585	-1	370
4	71017607	71017783	peak_29447	1000	.	297.685669	4.722121	-1	127
4	71023303	71023774	peak_29448	962	.	452.999268	4.295561	-1	367
4	71081714	71082178	peak_29449	729	.	338.285065	3.672924	-1	375
4	71093287	71093594	peak_29450	894	.	274.416046	3.637780	-1	246
4	71100140	71100520	peak_29451	676	.	256.697754	4.015354	-1	285
4	71116800	71116994	peak_29452	1000	.	263.730316	4.391977	-1	95
4	71165092	71165250	peak_29453	1000	.	214.461533	4.266774	-1	60
4	71184805	71185016	peak_29454	1000	.	211.023453	4.106460	-1	121
4	71205759	71205912	peak_29455	1000	.	216.497681	4.302289	-1	85
4	71219981	71220688	peak_29456	1000	.	1718.455322	8.028090	-1	281
4	71225388	71225739	peak_29457	641	.	224.838577	3.788851	-1	304
4	71245038	71245689	peak_29458	1000	.	705.921570	4.741858	-1	278
4	71246081	71246315	peak_29459	1000	.	287.882751	4.283099	-1	112
4	71254551	71254701	peak_29460	1000	.	218.535858	4.230719	-1	90
4	71275175	71275331	peak_29461	1000	.	205.316193	3.860585	-1	36
4	71387300	71387464	peak_29462	1000	.	263.007385	4.702636	-1	48
4	71429024	71429203	peak_29463	1000	.	244.378876	4.368541	-1	90
4	71437053	71437610	peak_29464	1000	.	645.281921	4.594882	-1	184
4	71437743	71438093	peak_29465	748	.	261.955780	3.818504	-1	124
4	71460617	71460788	peak_29466	1000	.	263.124237	4.426792	-1	101
4	71607714	71609230	peak_29467	1000	.	2665.222412	7.933578	-1	580
4	71650323	71650494	peak_29468	1000	.	283.161285	4.850519	-1	96
4	71708471	71708646	peak_29469	1000	.	261.316406	4.458478	-1	91
4	71805360	71805851	peak_29470	672	.	329.804047	3.724540	-1	126
4	71863808	71863962	peak_29471	1000	.	200.405334	4.232569	-1	104
4	71902897	71903959	peak_29472	1000	.	5651.694824	13.220669	-1	303
4	71913393	71913596	peak_29473	1000	.	223.855804	4.020153	-1	66
4	71919635	71919821	peak_29474	1000	.	274.924683	4.717202	-1	77
4	71993772	71994136	peak_29475	762	.	277.405273	3.307857	-1	73
4	72049827	72049996	peak_29476	1000	.	251.017792	4.805384	-1	65
4	72118707	72119142	peak_29477	628	.	272.996002	4.185141	-1	275
4	72147566	72148170	peak_29478	973	.	587.713501	3.929183	-1	355
4	72181155	72181348	peak_29479	1000	.	219.210022	4.119085	-1	109
4	72194489	72194664	peak_29480	1000	.	309.064850	5.243456	-1	81
4	72291556	72292047	peak_29481	1000	.	493.801331	4.598374	-1	323
4	72338515	72338680	peak_29482	1000	.	241.618530	4.418145	-1	79
4	72340902	72341331	peak_29483	881	.	378.062622	4.349629	-1	336
4	72348369	72348717	peak_29484	1000	.	493.522797	4.845328	-1	109
4	72353377	72353542	peak_29485	1000	.	211.225876	4.362484	-1	91
4	72368796	72368964	peak_29486	1000	.	271.093079	4.744328	-1	73
4	72414203	72414958	peak_29487	454	.	342.543976	3.551236	-1	621
4	72458567	72458822	peak_29488	1000	.	329.105927	4.844434	-1	120
4	72467974	72468149	peak_29489	1000	.	207.551849	4.214033	-1	60
4	72485114	72485322	peak_29490	1000	.	208.045197	3.809266	-1	115
4	72490659	72491129	peak_29491	429	.	201.633591	3.145736	-1	411
4	72491464	72491901	peak_29492	949	.	414.763123	4.912317	-1	136
4	72493530	72494129	peak_29493	1000	.	1157.257812	7.479331	-1	355
4	72521025	72521288	peak_29494	865	.	227.567123	3.650533	-1	53
4	72525322	72525763	peak_29495	516	.	227.371704	3.542008	-1	84
4	72535355	72535984	peak_29496	1000	.	1318.343384	5.447729	-1	478
4	72536539	72536784	peak_29497	1000	.	292.953247	4.581949	-1	74
4	72564156	72564394	peak_29498	1000	.	316.558014	4.705884	-1	117
4	72573636	72574240	peak_29499	1000	.	757.592651	5.124740	-1	482
4	72585645	72586309	peak_29500	1000	.	764.286377	4.723806	-1	124
4	72590169	72590790	peak_29501	1000	.	828.812256	6.214589	-1	470
4	72594942	72595446	peak_29502	504	.	254.157669	3.492255	-1	87
4	72596724	72597111	peak_29503	1000	.	564.485596	5.329441	-1	277
4	72692444	72692967	peak_29504	882	.	461.340271	3.676437	-1	87
4	72693312	72693864	peak_29505	1000	.	570.782104	4.556799	-1	340
4	72716577	72716775	peak_29506	1000	.	221.648529	4.028392	-1	103
4	72719903	72720146	peak_29507	826	.	200.696472	3.459930	-1	204
4	72739735	72740151	peak_29508	662	.	275.349060	3.310834	-1	223
4	72752566	72753522	peak_29509	1000	.	956.893982	4.694378	-1	162
4	72753677	72754979	peak_29510	1000	.	2372.523193	7.132597	-1	987
4	72780298	72781410	peak_29511	1000	.	4843.639648	11.468443	-1	345
4	72830351	72830511	peak_29512	1000	.	212.268677	4.212588	-1	86
4	72852717	72852938	peak_29513	1000	.	232.704193	3.798654	-1	68
4	72858255	72858420	peak_29514	1000	.	237.598373	4.774903	-1	75
4	72881322	72882553	peak_29515	1000	.	5260.823730	11.453137	-1	906
4	72898489	72898666	peak_29516	1000	.	223.216431	4.393713	-1	86
4	72959094	72959261	peak_29517	1000	.	257.761749	4.593768	-1	106
4	73026956	73027346	peak_29518	1000	.	434.516846	5.514296	-1	223
4	73027832	73028647	peak_29519	602	.	490.862183	3.968714	-1	426
4	73047759	73048269	peak_29520	1000	.	522.351501	5.420788	-1	95
4	73065362	73065536	peak_29521	1000	.	250.038681	4.406621	-1	90
4	73085390	73085714	peak_29522	696	.	225.452988	3.359991	-1	265
4	73116630	73116812	peak_29523	1000	.	217.934311	3.925013	-1	89
4	73119485	73119698	peak_29524	1000	.	277.878632	4.258648	-1	125
4	73171646	73171904	peak_29525	1000	.	343.768005	4.571023	-1	163
4	73487399	73487540	peak_29526	1000	.	215.403671	4.544073	-1	77
4	73575130	73575324	peak_29527	1000	.	262.113037	4.414657	-1	129
4	73749773	73749979	peak_29528	1000	.	385.097931	5.349092	-1	125
4	73752151	73752401	peak_29529	1000	.	305.927551	4.415893	-1	71
4	73809249	73810242	peak_29530	1000	.	2276.863281	8.227342	-1	531
4	73810967	73811655	peak_29531	974	.	670.372620	4.587811	-1	370
4	73837408	73837635	peak_29532	929	.	210.870483	4.072781	-1	136
4	73994467	73994729	peak_29533	840	.	219.980469	3.454816	-1	181
4	74055773	74056151	peak_29534	722	.	272.752991	3.849581	-1	104
4	74205928	74206097	peak_29535	1000	.	212.724182	4.288961	-1	108
4	74212732	74212936	peak_29536	1000	.	285.621246	4.510235	-1	75
4	74213135	74213360	peak_29537	1000	.	245.474014	3.788877	-1	100
4	74236652	74237369	peak_29538	1000	.	1542.930420	6.185353	-1	145
4	74279393	74279650	peak_29539	875	.	224.846481	3.788398	-1	130
4	74286725	74287060	peak_29540	648	.	216.916351	4.026788	-1	106
4	74301480	74301898	peak_29541	601	.	251.183990	3.802690	-1	109
4	74327889	74329017	peak_29542	1000	.	2268.701172	10.057550	-1	739
4	74437305	74437916	peak_29543	1000	.	991.508850	5.267151	-1	165
4	74479785	74479952	peak_29544	1000	.	291.345062	4.692995	-1	58
4	74613118	74614529	peak_29545	681	.	960.497131	3.756912	-1	226
4	74662046	74662249	peak_29546	1000	.	286.928833	4.417666	-1	116
4	74673622	74673797	peak_29547	1000	.	201.234436	4.021992	-1	96
4	74679341	74679558	peak_29548	1000	.	244.317612	4.489267	-1	114
4	74680156	74680541	peak_29549	1000	.	416.568756	4.232017	-1	109
4	74725545	74725711	peak_29550	1000	.	212.218582	4.353970	-1	75
4	74745245	74746204	peak_29551	1000	.	2557.708252	8.644439	-1	694
4	74908509	74908682	peak_29552	1000	.	203.430893	3.937007	-1	60
4	75169932	75170115	peak_29553	1000	.	317.799133	4.781871	-1	64
4	75191079	75192216	peak_29554	1000	.	1882.744873	8.047578	-1	160
4	75378976	75379160	peak_29555	1000	.	260.268250	4.397104	-1	124
4	75474606	75474853	peak_29556	941	.	232.329254	4.044178	-1	128
4	75477507	75478297	peak_29557	342	.	270.224976	3.453164	-1	536
4	75524038	75524250	peak_29558	1000	.	243.735764	4.213069	-1	126
4	75525099	75526018	peak_29559	885	.	813.054993	4.603254	-1	561
4	75526169	75526681	peak_29560	498	.	255.185898	3.810776	-1	451
4	75538511	75538654	peak_29561	1000	.	204.608337	4.485364	-1	87
4	75595970	75596142	peak_29562	1000	.	247.128281	4.597160	-1	101
4	75599023	75599431	peak_29563	774	.	315.937073	3.770467	-1	343
4	75645410	75646857	peak_29564	1000	.	6461.839355	16.619997	-1	1024
4	75673031	75673218	peak_29565	1000	.	201.955383	4.018135	-1	103
4	75736242	75736458	peak_29566	1000	.	241.130951	3.886038	-1	64
4	75739451	75739787	peak_29567	679	.	228.100342	3.587070	-1	113
4	75751181	75751362	peak_29568	1000	.	209.910919	4.065687	-1	112
4	75761885	75762482	peak_29569	1000	.	2527.538330	11.945915	-1	213
4	75768129	75768307	peak_29570	1000	.	403.671936	5.644225	-1	78
4	75781245	75781420	peak_29571	1000	.	202.130035	3.858159	-1	114
4	75796551	75796921	peak_29572	652	.	241.297363	3.826036	-1	69
4	75814121	75814296	peak_29573	1000	.	264.508881	4.461823	-1	59
4	75820743	75820930	peak_29574	1000	.	254.447556	4.973037	-1	118
4	75824207	75824378	peak_29575	1000	.	251.585510	4.649729	-1	59
4	75828806	75829049	peak_29576	928	.	225.427567	3.839839	-1	175
4	75836660	75836823	peak_29577	1000	.	218.385895	4.076043	-1	93
4	75840734	75840937	peak_29578	1000	.	300.442047	4.652471	-1	78
4	75852206	75852460	peak_29579	1000	.	342.007568	4.811341	-1	147
4	75867241	75867398	peak_29580	1000	.	224.040131	4.201032	-1	81
4	75880690	75881262	peak_29581	473	.	270.362915	3.652689	-1	301
4	75891848	75892013	peak_29582	1000	.	207.863800	4.159249	-1	110
4	75902859	75903804	peak_29583	1000	.	1495.856934	5.442434	-1	670
4	75923648	75923860	peak_29584	1000	.	504.916260	6.532784	-1	93
4	75929334	75929746	peak_29585	663	.	273.091675	3.894348	-1	228
4	75930699	75931430	peak_29586	446	.	326.358643	3.622912	-1	459
4	75934648	75934824	peak_29587	1000	.	233.093384	4.714828	-1	84
4	75968741	75969683	peak_29588	1000	.	2316.627197	8.198848	-1	496
4	75987530	75987692	peak_29589	1000	.	204.498734	3.893054	-1	65
4	76044362	76044509	peak_29590	1000	.	258.556396	4.858778	-1	81
4	76075298	76075456	peak_29591	1000	.	234.776169	4.245337	-1	60
4	76090620	76090846	peak_29592	932	.	210.562683	4.038538	-1	81
4	76121652	76121820	peak_29593	1000	.	207.095383	4.299462	-1	87
4	76125924	76126086	peak_29594	1000	.	294.801300	5.008249	-1	92
4	76144491	76144966	peak_29595	428	.	203.525177	3.035458	-1	124
4	76146069	76146278	peak_29596	1000	.	233.146469	4.078980	-1	98
4	76177438	76177769	peak_29597	919	.	304.054840	4.274752	-1	181
4	76187415	76187597	peak_29598	1000	.	252.448654	4.339056	-1	103
4	76228066	76228217	peak_29599	1000	.	246.269760	4.474185	-1	76
4	76229819	76230017	peak_29600	1000	.	208.468536	3.808444	-1	86
4	76233499	76233949	peak_29601	457	.	205.746353	3.355289	-1	331
4	76271845	76272476	peak_29602	1000	.	850.259888	5.251084	-1	262
4	76353345	76353687	peak_29603	927	.	317.070312	3.940095	-1	94
4	76354742	76354952	peak_29604	1000	.	261.771851	4.313154	-1	128
4	76376175	76376340	peak_29605	1000	.	306.855743	4.943835	-1	60
4	76382139	76382739	peak_29606	1000	.	799.827209	6.049060	-1	155
4	76382967	76384052	peak_29607	1000	.	1279.332886	4.833721	-1	280
4	76388402	76388821	peak_29608	691	.	289.646606	3.912005	-1	135
4	76444364	76445012	peak_29609	571	.	370.306641	3.804874	-1	548
4	76471056	76471240	peak_29610	1000	.	245.994293	4.437785	-1	74
4	76476630	76476846	peak_29611	946	.	204.394485	4.580729	-1	59
4	76488099	76488444	peak_29612	678	.	233.890182	3.963988	-1	257
4	76501661	76501981	peak_29613	770	.	246.265213	3.997383	-1	249
4	76527227	76527386	peak_29614	1000	.	204.669800	4.256990	-1	89
4	76533618	76534029	peak_29615	740	.	304.095581	4.260952	-1	73
4	76536072	76536238	peak_29616	1000	.	244.147720	4.825043	-1	96
4	76542599	76542747	peak_29617	1000	.	233.406174	4.346883	-1	74
4	76544322	76544469	peak_29618	1000	.	219.810410	4.251497	-1	88
4	76548583	76548794	peak_29619	1000	.	253.578674	4.316474	-1	128
4	76558048	76558278	peak_29620	1000	.	353.341553	4.611938	-1	116
4	76563759	76564601	peak_29621	643	.	541.273010	4.024236	-1	587
4	76599811	76599999	peak_29622	1000	.	251.079559	4.274831	-1	59
4	76608028	76608686	peak_29623	393	.	258.745544	4.099007	-1	62
4	76626204	76626410	peak_29624	1000	.	294.958282	4.501660	-1	108
4	76627628	76627789	peak_29625	1000	.	227.717361	4.330244	-1	86
4	76662425	76662626	peak_29626	1000	.	354.532288	4.838791	-1	103
4	76711206	76712097	peak_29627	1000	.	909.895935	4.272590	-1	92
4	76734050	76734537	peak_29628	854	.	415.927856	3.969060	-1	204
4	76741769	76741989	peak_29629	1000	.	226.905563	4.056678	-1	115
4	76756182	76756351	peak_29630	1000	.	233.035416	4.339074	-1	72
4	76764268	76764840	peak_29631	394	.	225.432129	3.631547	-1	284
4	76765937	76766373	peak_29632	654	.	285.128418	3.841406	-1	330
4	76804201	76804547	peak_29633	682	.	235.844635	3.411657	-1	74
4	76815496	76815672	peak_29634	1000	.	390.190582	5.374935	-1	78
4	76840706	76841094	peak_29635	660	.	256.079437	3.527611	-1	226
4	76844805	76845273	peak_29636	1000	.	470.398529	5.148112	-1	353
4	76846657	76847299	peak_29637	868	.	557.302124	3.914723	-1	325
4	76855547	76857266	peak_29638	664	.	1141.064697	4.213444	-1	517
4	76859920	76860868	peak_29639	616	.	583.948425	3.850841	-1	632
4	76893260	76893406	peak_29640	1000	.	209.825821	4.329316	-1	74
4	76902239	76902439	peak_29641	1000	.	234.985580	4.169464	-1	106
4	76903888	76904335	peak_29642	766	.	342.202484	4.034035	-1	132
4	76914317	76914597	peak_29643	980	.	274.271027	4.253662	-1	202
4	76917967	76918356	peak_29644	820	.	318.943176	4.457253	-1	142
4	76926227	76926584	peak_29645	819	.	292.532074	3.756687	-1	116
4	76930828	76931184	peak_29646	764	.	271.900726	3.551139	-1	126
4	76939366	76939989	peak_29647	711	.	442.844299	3.551617	-1	525
4	76947521	76947701	peak_29648	1000	.	214.824570	4.065428	-1	106
4	76951656	76951877	peak_29649	1000	.	248.273605	3.912783	-1	126
4	76957258	76957692	peak_29650	988	.	428.927826	4.120071	-1	77
4	76984104	76984373	peak_29651	1000	.	304.398132	4.200178	-1	104
4	77008513	77008918	peak_29652	791	.	320.166351	3.978958	-1	113
4	77012372	77012507	peak_29653	1000	.	230.526123	4.401451	-1	97
4	77015731	77015994	peak_29654	796	.	209.273743	3.920275	-1	122
4	77023654	77024046	peak_29655	591	.	231.725372	4.032243	-1	340
4	77032368	77032851	peak_29656	601	.	290.493042	3.757419	-1	409
4	77039351	77039582	peak_29657	1000	.	254.855438	4.076078	-1	113
4	77049459	77049714	peak_29658	883	.	225.150406	3.632977	-1	93
4	77075285	77075925	peak_29659	1000	.	2422.794434	9.437256	-1	358
4	77083098	77084182	peak_29660	1000	.	2804.704590	10.123046	-1	499
4	77109124	77110275	peak_29661	1000	.	2421.614746	8.027298	-1	457
4	77182991	77183290	peak_29662	755	.	225.597870	4.108669	-1	57
4	77183788	77184256	peak_29663	1000	.	542.284790	4.804139	-1	295
4	77184369	77185245	peak_29664	675	.	591.478882	4.430881	-1	516
4	77185422	77185884	peak_29665	740	.	342.059174	4.087348	-1	126
4	77187044	77187399	peak_29666	708	.	251.488434	4.428625	-1	61
4	77211297	77211947	peak_29667	1000	.	1943.105713	6.850093	-1	218
4	77221675	77221878	peak_29668	1000	.	229.035019	4.256717	-1	98
4	77285825	77286001	peak_29669	1000	.	269.073700	4.899879	-1	79
4	77317961	77318168	peak_29670	1000	.	309.344177	4.882916	-1	116
4	77318822	77319111	peak_29671	746	.	215.493423	4.292057	-1	197
4	77326907	77327111	peak_29672	1000	.	222.094376	4.317639	-1	85
4	77342067	77342209	peak_29673	1000	.	204.863602	4.232842	-1	56
4	77393296	77393761	peak_29674	656	.	305.041931	3.370646	-1	319
4	77399200	77400276	peak_29675	522	.	561.159729	3.873430	-1	1003
4	77403687	77404115	peak_29676	571	.	244.214645	3.780833	-1	352
4	77408189	77408427	peak_29677	937	.	222.974075	3.797515	-1	155
4	77437129	77437375	peak_29678	1000	.	306.044586	4.386550	-1	122
4	77448075	77448256	peak_29679	1000	.	201.797241	4.354498	-1	115
4	77450918	77451168	peak_29680	1000	.	324.973663	4.755409	-1	125
4	77456911	77457088	peak_29681	1000	.	226.436157	4.454066	-1	109
4	77534103	77534262	peak_29682	1000	.	264.491486	4.693652	-1	74
4	77539354	77539715	peak_29683	715	.	258.165466	3.432225	-1	77
4	77543103	77543284	peak_29684	1000	.	268.645142	4.929825	-1	95
4	77559602	77559775	peak_29685	1000	.	234.445953	4.232109	-1	81
4	77564667	77564992	peak_29686	707	.	229.749588	3.654421	-1	185
4	77589405	77589657	peak_29687	1000	.	255.284607	4.542494	-1	187
4	77593753	77595225	peak_29688	1000	.	4049.173828	9.142714	-1	429
4	77638152	77638510	peak_29689	1000	.	367.722107	3.954793	-1	174
4	77673058	77673831	peak_29690	571	.	441.403381	3.858059	-1	402
4	77699517	77700015	peak_29691	511	.	254.636383	4.167324	-1	117
4	77729404	77729761	peak_29692	635	.	226.628052	3.670377	-1	240
4	77743621	77744006	peak_29693	540	.	207.750870	3.323530	-1	324
4	77747785	77748226	peak_29694	596	.	262.786865	3.694520	-1	340
4	77754737	77754897	peak_29695	1000	.	219.647964	4.170049	-1	54
4	77761437	77761827	peak_29696	661	.	257.692963	3.481995	-1	277
4	77764627	77764828	peak_29697	1000	.	264.716583	4.195135	-1	78
4	77772264	77772734	peak_29698	436	.	204.740112	3.863427	-1	169
4	77776771	77777055	peak_29699	814	.	231.120651	3.940488	-1	126
4	77778343	77778856	peak_29700	1000	.	678.187073	5.214706	-1	85
4	77796862	77797313	peak_29701	682	.	307.418854	3.804289	-1	120
4	77798890	77799287	peak_29702	1000	.	401.952209	3.969485	-1	87
4	77819844	77820028	peak_29703	1000	.	288.492737	4.498792	-1	57
4	77835874	77836124	peak_29704	855	.	213.724609	3.628081	-1	174
4	77880194	77880349	peak_29705	1000	.	208.959763	4.423538	-1	88
4	77900879	77901039	peak_29706	1000	.	235.501419	4.254569	-1	81
4	77916720	77917431	peak_29707	979	.	696.410400	4.443892	-1	503
4	77922819	77922975	peak_29708	1000	.	200.142227	4.152717	-1	64
4	77930652	77930833	peak_29709	1000	.	258.618561	4.562488	-1	84
4	77931995	77932360	peak_29710	1000	.	496.662537	5.192949	-1	100
4	77936005	77936622	peak_29711	571	.	352.555634	3.924263	-1	533
4	77942893	77943133	peak_29712	986	.	236.689758	3.911539	-1	145
4	77945962	77946469	peak_29713	699	.	354.492920	4.386243	-1	433
4	77950618	77951024	peak_29714	959	.	389.363098	3.685786	-1	304
4	77978196	77978556	peak_29715	891	.	320.865753	4.512895	-1	264
4	77980568	77980809	peak_29716	934	.	225.118225	3.604855	-1	121
4	77988872	77989046	peak_29717	1000	.	230.442734	4.223403	-1	103
4	77990532	77990740	peak_29718	1000	.	208.927567	3.812294	-1	129
4	77996144	77996410	peak_29719	891	.	236.927246	3.796002	-1	209
4	77999262	77999777	peak_29720	475	.	244.809967	3.319294	-1	415
4	78015696	78015864	peak_29721	1000	.	221.421783	4.038043	-1	127
4	78018346	78018480	peak_29722	1000	.	201.352798	3.703776	-1	109
4	78053578	78053774	peak_29723	1000	.	232.455246	4.098989	-1	72
4	78064432	78064732	peak_29724	1000	.	451.926758	4.694601	-1	163
4	78087438	78087584	peak_29725	1000	.	244.964111	4.654653	-1	91
4	78098540	78100018	peak_29726	1000	.	5679.466797	13.875224	-1	423
4	78171866	78172080	peak_29727	1000	.	289.442169	4.683123	-1	97
4	78183037	78183234	peak_29728	1000	.	244.678543	4.230410	-1	67
4	78186321	78186470	peak_29729	1000	.	247.744614	4.602324	-1	59
4	78193949	78194511	peak_29730	812	.	456.568787	4.121629	-1	304
4	78227887	78228034	peak_29731	1000	.	203.116409	4.212340	-1	67
4	78229517	78229774	peak_29732	1000	.	273.519501	4.343926	-1	124
4	78235346	78235662	peak_29733	754	.	238.130295	4.166312	-1	223
4	78244391	78244788	peak_29734	515	.	204.468353	3.665159	-1	86
4	78245636	78246733	peak_29735	493	.	540.371887	3.611320	-1	126
4	78293135	78293787	peak_29736	606	.	395.236877	3.435435	-1	565
4	78328361	78328735	peak_29737	666	.	248.900955	3.471079	-1	102
4	78330096	78330376	peak_29738	1000	.	372.696808	4.226479	-1	98
4	78341108	78341424	peak_29739	808	.	255.385864	3.879335	-1	125
4	78369228	78369430	peak_29740	1000	.	253.905060	3.946687	-1	122
4	78371144	78371605	peak_29741	859	.	396.219055	3.783577	-1	407
4	78377330	78377543	peak_29742	1000	.	288.148346	4.721985	-1	116
4	78381652	78382378	peak_29743	337	.	244.674423	3.247459	-1	46
4	78406725	78406872	peak_29744	1000	.	200.739304	4.203412	-1	70
4	78425203	78425504	peak_29745	765	.	230.322052	3.786489	-1	111
4	78444918	78445249	peak_29746	1000	.	382.428040	4.599920	-1	126
4	78472126	78472303	peak_29747	1000	.	285.426666	5.063056	-1	91
4	78480658	78480930	peak_29748	776	.	210.973526	3.643048	-1	208
4	78525888	78526039	peak_29749	1000	.	206.119797	3.935018	-1	113
4	78551212	78551621	peak_29750	750	.	306.702911	3.660309	-1	258
4	78562920	78563198	peak_29751	769	.	213.814331	3.608221	-1	101
4	78564794	78564960	peak_29752	1000	.	234.674820	4.281772	-1	73
4	78581224	78581366	peak_29753	1000	.	227.913300	4.342873	-1	91
4	78586672	78586856	peak_29754	1000	.	263.363953	4.295269	-1	104
4	78614061	78614428	peak_29755	760	.	278.824341	3.789271	-1	263
4	78621868	78622113	peak_29756	938	.	229.714371	3.449425	-1	98
4	78622892	78623269	peak_29757	578	.	217.959290	3.708052	-1	302
4	78632648	78633147	peak_29758	1000	.	527.022522	4.765456	-1	386
4	78673035	78673230	peak_29759	1000	.	264.919708	4.469435	-1	97
4	78676638	78677152	peak_29760	455	.	233.856064	3.497436	-1	207
4	78688916	78689221	peak_29761	1000	.	357.974274	4.609858	-1	177
4	78701276	78701570	peak_29762	697	.	204.981247	3.394418	-1	193
4	78738325	78738550	peak_29763	997	.	224.281921	3.792908	-1	94
4	78749388	78749816	peak_29764	533	.	228.064514	3.327217	-1	54
4	78752380	78752712	peak_29765	1000	.	486.815552	4.751795	-1	138
4	78781006	78781385	peak_29766	803	.	304.347504	4.053123	-1	98
4	78796441	78796922	peak_29767	1000	.	481.721771	5.016550	-1	129
4	78805009	78805464	peak_29768	941	.	428.332611	4.142601	-1	339
4	78817335	78817633	peak_29769	803	.	239.442062	3.537687	-1	188
4	78817789	78818331	peak_29770	585	.	317.050964	3.313252	-1	134
4	78834185	78834581	peak_29771	589	.	233.423660	3.447224	-1	53
4	78861968	78862295	peak_29772	668	.	218.590042	3.444676	-1	79
4	78864191	78864365	peak_29773	1000	.	200.649445	3.801751	-1	57
4	78874706	78875021	peak_29774	636	.	200.276749	3.732723	-1	94
4	78880538	78880696	peak_29775	1000	.	234.981979	4.567510	-1	109
4	78898327	78898555	peak_29776	923	.	210.407028	3.572937	-1	131
4	78921788	78922127	peak_29777	885	.	299.973755	3.477690	-1	208
4	78922247	78923148	peak_29778	1000	.	1093.830566	5.494015	-1	493
4	78980103	78980347	peak_29779	1000	.	484.980103	5.563998	-1	161
4	78980995	78981442	peak_29780	950	.	424.861877	3.551713	-1	370
4	78982026	78982414	peak_29781	994	.	385.516418	4.606462	-1	268
4	78996068	78996252	peak_29782	1000	.	232.419464	4.412419	-1	95
4	79015676	79015995	peak_29783	1000	.	333.951111	3.896543	-1	156
4	79056530	79056724	peak_29784	1000	.	281.163391	4.487811	-1	75
4	79058579	79058879	peak_29785	805	.	241.401428	4.144684	-1	220
4	79170854	79171022	peak_29786	1000	.	265.899445	4.708684	-1	89
4	79223868	79224030	peak_29787	1000	.	207.093353	4.104877	-1	124
4	79232182	79232377	peak_29788	1000	.	266.237823	4.123216	-1	79
4	79251397	79251727	peak_29789	874	.	288.400146	3.636881	-1	103
4	79260483	79260807	peak_29790	1000	.	421.426971	4.149851	-1	220
4	79261027	79261615	peak_29791	1000	.	893.649048	6.667559	-1	94
4	79264253	79265032	peak_29792	865	.	674.223267	5.109588	-1	577
4	79265471	79265662	peak_29793	1000	.	287.598297	4.763020	-1	96
4	79271053	79271367	peak_29794	818	.	256.706421	3.942625	-1	196
4	79272244	79272935	peak_29795	659	.	455.583801	3.314044	-1	170
4	79274007	79274841	peak_29796	407	.	339.112579	3.510879	-1	146
4	79284475	79284637	peak_29797	1000	.	234.702499	4.547159	-1	58
4	79301263	79301499	peak_29798	955	.	225.358734	4.015179	-1	112
4	79303884	79304638	peak_29799	408	.	307.873901	3.386333	-1	363
4	79309461	79309833	peak_29800	641	.	238.636993	3.932862	-1	265
4	79312165	79312347	peak_29801	1000	.	267.513763	4.324781	-1	89
4	79316379	79317229	peak_29802	690	.	586.723206	3.597749	-1	710
4	79326537	79326772	peak_29803	1000	.	235.618683	4.165949	-1	77
4	79328288	79328997	peak_29804	988	.	700.774658	4.678499	-1	315
4	79340488	79340946	peak_29805	1000	.	789.229492	5.666152	-1	338
4	79341186	79341688	peak_29806	1000	.	653.588806	4.438021	-1	196
4	79342022	79342635	peak_29807	615	.	376.871826	3.992598	-1	290
4	79344227	79344572	peak_29808	799	.	275.496399	3.494970	-1	232
4	79367290	79367613	peak_29809	814	.	262.834534	3.478442	-1	234
4	79368705	79369146	peak_29810	1000	.	578.013489	4.193904	-1	321
4	79369250	79369778	peak_29811	881	.	464.928284	4.398568	-1	95
4	79378565	79379245	peak_29812	1000	.	2046.912842	11.882486	-1	227
4	79392728	79393017	peak_29813	1000	.	296.683044	3.792034	-1	142
4	79393861	79394339	peak_29814	610	.	291.675507	3.784653	-1	436
4	79395899	79396125	peak_29815	910	.	205.615570	3.725749	-1	96
4	79397139	79397773	peak_29816	1000	.	918.085327	5.164048	-1	292
4	79398998	79399930	peak_29817	639	.	595.845642	3.884691	-1	420
4	79402403	79402823	peak_29818	912	.	382.875580	3.804315	-1	315
4	79405513	79405674	peak_29819	1000	.	259.292236	4.581161	-1	91
4	79408130	79408421	peak_29820	1000	.	419.224701	4.236338	-1	179
4	79410539	79411110	peak_29821	602	.	343.829803	3.876433	-1	265
4	79411523	79412501	peak_29822	919	.	898.491943	4.548158	-1	470
4	79413504	79413742	peak_29823	1000	.	265.211853	4.144332	-1	174
4	79416394	79416790	peak_29824	981	.	388.401642	3.715336	-1	116
4	79420596	79421431	peak_29825	318	.	265.126770	3.145019	-1	376
4	79423528	79424578	peak_29826	463	.	485.943329	3.846621	-1	399
4	79425670	79426440	peak_29827	606	.	466.405792	4.113951	-1	575
4	79426724	79426937	peak_29828	993	.	211.588226	3.841021	-1	103
4	79427280	79427690	peak_29829	650	.	266.493439	3.646576	-1	75
4	79430045	79430349	peak_29830	837	.	254.511261	3.549371	-1	166
4	79432227	79432907	peak_29831	846	.	575.598877	3.884829	-1	575
4	79433083	79433898	peak_29832	1000	.	1439.764648	6.340769	-1	87
4	79435498	79436195	peak_29833	468	.	326.001099	3.574741	-1	94
4	79436328	79436882	peak_29834	539	.	298.375885	3.368104	-1	129
4	79437882	79438087	peak_29835	1000	.	239.307846	4.180099	-1	113
4	79439613	79440128	peak_29836	1000	.	832.296753	5.423373	-1	75
4	79440515	79441796	peak_29837	1000	.	1555.205322	5.683792	-1	322
4	79443520	79443938	peak_29838	661	.	276.463135	3.611610	-1	93
4	79447889	79448057	peak_29839	1000	.	234.189072	4.409186	-1	109
4	79451304	79451956	peak_29840	419	.	273.412872	3.222671	-1	317
4	79453647	79454155	peak_29841	613	.	311.164093	3.686283	-1	420
4	79454656	79455194	peak_29842	1000	.	848.547180	6.095889	-1	357
4	79455442	79455710	peak_29843	1000	.	273.624420	4.093132	-1	117
4	79456044	79456571	peak_29844	1000	.	1348.302612	6.850864	-1	145
4	79458424	79458917	peak_29845	716	.	352.991577	3.576180	-1	129
4	79459443	79460091	peak_29846	911	.	590.198669	4.550042	-1	568
4	79460225	79461115	peak_29847	779	.	692.968628	4.667079	-1	813
4	79463575	79463858	peak_29848	1000	.	334.654083	4.141748	-1	174
4	79465111	79465296	peak_29849	1000	.	432.490997	5.730340	-1	86
4	79466183	79466612	peak_29850	1000	.	474.333984	4.825975	-1	214
4	79467010	79467470	peak_29851	939	.	432.089996	4.015117	-1	242
4	79470506	79471454	peak_29852	570	.	540.485291	3.724920	-1	112
4	79472964	79473297	peak_29853	640	.	213.247726	3.750102	-1	145
4	79475556	79476346	peak_29854	431	.	340.556122	3.558796	-1	103
4	79478618	79479367	peak_29855	800	.	599.484375	4.096605	-1	650
4	79481783	79482363	peak_29856	463	.	268.320404	3.225890	-1	510
4	79482637	79483207	peak_29857	462	.	263.456726	3.485447	-1	158
4	79484091	79484254	peak_29858	1000	.	213.688522	3.961906	-1	55
4	79489124	79489600	peak_29859	642	.	305.538666	3.892437	-1	97
4	79489906	79490658	peak_29860	1000	.	994.877075	5.511469	-1	240
4	79491248	79491518	peak_29861	1000	.	391.264313	4.627264	-1	178
4	79500180	79500611	peak_29862	841	.	362.591949	3.981865	-1	279
4	79505267	79505426	peak_29863	1000	.	254.564911	4.580531	-1	88
4	79506596	79506885	peak_29864	1000	.	307.999939	3.805207	-1	63
4	79507997	79508374	peak_29865	847	.	319.170105	3.730423	-1	262
4	79508526	79509374	peak_29866	484	.	410.142059	3.270043	-1	223
4	79515388	79516254	peak_29867	878	.	760.201843	5.178467	-1	492
4	79516366	79516583	peak_29868	1000	.	228.768738	4.124827	-1	97
4	79517079	79517418	peak_29869	1000	.	425.154755	4.997495	-1	240
4	79518640	79519061	peak_29870	484	.	203.821259	3.650467	-1	167
4	79519183	79519825	peak_29871	1000	.	984.639771	5.539494	-1	96
4	79520059	79520279	peak_29872	1000	.	308.546997	4.499687	-1	80
4	79520395	79520977	peak_29873	612	.	356.005402	3.910463	-1	283
4	79522833	79523215	peak_29874	572	.	218.424606	3.325965	-1	63
4	79524293	79524716	peak_29875	728	.	307.969513	3.352535	-1	98
4	79532133	79532504	peak_29876	540	.	200.515259	3.414492	-1	206
4	79536108	79536504	peak_29877	1000	.	475.037476	4.439093	-1	129
4	79536848	79537107	peak_29878	1000	.	389.525055	4.340464	-1	71
4	79537253	79537921	peak_29879	1000	.	906.402222	5.183168	-1	232
4	79544324	79544472	peak_29880	1000	.	235.189240	4.382442	-1	88
4	79546700	79546985	peak_29881	927	.	264.321594	3.769877	-1	60
4	79547533	79548034	peak_29882	1000	.	748.720398	4.746421	-1	195
4	79548152	79548432	peak_29883	1000	.	343.169495	4.436891	-1	110
4	79548927	79549204	peak_29884	934	.	258.674194	3.396866	-1	145
4	79549966	79550839	peak_29885	664	.	579.429016	4.377058	-1	456
4	79558044	79558255	peak_29886	1000	.	245.208603	4.034148	-1	95
4	79559658	79559990	peak_29887	704	.	233.703186	3.786432	-1	78
4	79560744	79561091	peak_29888	834	.	289.513977	4.413747	-1	89
4	79561193	79561901	peak_29889	869	.	615.605347	4.541793	-1	96
4	79562835	79563440	peak_29890	967	.	585.224854	4.358221	-1	134
4	79564629	79565211	peak_29891	834	.	485.665833	4.171357	-1	468
4	79566718	79567148	peak_29892	811	.	348.868500	3.390586	-1	209
4	79567832	79568569	peak_29893	1000	.	791.327026	5.969477	-1	281
4	79569342	79569753	peak_29894	606	.	249.207230	4.098352	-1	87
4	79577036	79577845	peak_29895	721	.	583.162231	4.494198	-1	337
4	79578206	79579294	peak_29896	494	.	537.389343	3.752572	-1	484
4	79579589	79579958	peak_29897	582	.	214.778076	3.258046	-1	256
4	79581506	79582045	peak_29898	816	.	439.698456	4.922731	-1	204
4	79605586	79606525	peak_29899	782	.	734.142578	3.965939	-1	426
4	79606699	79607342	peak_29900	650	.	417.833862	4.216966	-1	396
4	79609447	79610288	peak_29901	561	.	471.900726	4.371384	-1	648
4	79614442	79615016	peak_29902	813	.	466.832458	4.152094	-1	218
4	79615892	79616457	peak_29903	793	.	447.944550	3.494926	-1	417
4	79652032	79652881	peak_29904	1000	.	3293.214600	12.482259	-1	465
4	79653038	79653440	peak_29905	1000	.	499.568115	4.750485	-1	103
4	79685792	79687073	peak_29906	1000	.	4238.338867	12.974296	-1	953
4	79687179	79687844	peak_29907	1000	.	1248.663818	6.974208	-1	176
4	79699876	79700100	peak_29908	1000	.	273.845795	4.207990	-1	113
4	79725045	79725209	peak_29909	1000	.	214.761093	4.293863	-1	60
4	79750030	79750181	peak_29910	1000	.	200.931396	4.299738	-1	70
4	79756791	79757301	peak_29911	1000	.	630.131348	4.099816	-1	416
4	79777646	79778330	peak_29912	902	.	617.123291	3.859023	-1	196
4	79779883	79780067	peak_29913	1000	.	375.447479	5.503088	-1	97
4	79790443	79790729	peak_29914	731	.	208.988312	3.357583	-1	170
4	79791347	79791627	peak_29915	1000	.	351.741150	4.698853	-1	166
4	79802792	79803304	peak_29916	417	.	213.434982	2.952612	-1	423
4	79807899	79808126	peak_29917	900	.	204.260056	3.920015	-1	121
4	79820098	79820256	peak_29918	1000	.	225.158432	4.263742	-1	74
4	79825661	79825982	peak_29919	895	.	287.374786	4.880576	-1	228
4	79828852	79829644	peak_29920	800	.	633.833130	4.247550	-1	123
4	79833255	79833438	peak_29921	1000	.	248.265350	4.281489	-1	65
4	79837625	79837976	peak_29922	681	.	238.865326	3.488115	-1	87
4	79838461	79838982	peak_29923	695	.	362.019928	3.766737	-1	274
4	79846294	79846457	peak_29924	1000	.	219.583466	4.179598	-1	109
4	79855952	79856145	peak_29925	1000	.	301.326416	4.711943	-1	87
4	79866415	79866580	peak_29926	1000	.	254.575226	4.898090	-1	69
4	79872353	79873860	peak_29927	1000	.	4795.090332	11.473421	-1	453
4	79875931	79876759	peak_29928	1000	.	1653.928711	7.531231	-1	593
4	79877914	79878169	peak_29929	966	.	246.375397	3.642846	-1	143
4	79879847	79880045	peak_29930	1000	.	294.305267	4.856304	-1	106
4	79884740	79884893	peak_29931	1000	.	219.538223	4.354042	-1	57
4	79892027	79892276	peak_29932	866	.	215.521530	3.818504	-1	82
4	79913280	79913514	peak_29933	948	.	221.742569	3.803073	-1	170
4	79918648	79918795	peak_29934	1000	.	233.812286	4.553205	-1	66
4	79938600	79938813	peak_29935	1000	.	883.747559	8.652158	-1	117
4	79960873	79961215	peak_29936	1000	.	548.232239	4.759310	-1	221
4	79974076	79974512	peak_29937	839	.	365.722809	4.584714	-1	118
4	80085000	80085146	peak_29938	1000	.	201.636887	4.365161	-1	61
4	80096141	80096337	peak_29939	1000	.	305.581329	4.876065	-1	98
4	80119170	80119335	peak_29940	1000	.	235.588257	4.247943	-1	105
4	80133051	80133254	peak_29941	1000	.	236.873032	4.419891	-1	120
4	80187728	80187877	peak_29942	1000	.	211.541824	4.476603	-1	90
4	80190251	80191166	peak_29943	1000	.	6244.943848	17.855734	-1	513
4	80213784	80213949	peak_29944	1000	.	255.633209	4.776148	-1	83
4	80282605	80283098	peak_29945	748	.	368.703735	3.664375	-1	105
4	80309618	80309828	peak_29946	1000	.	250.757355	3.940120	-1	151
4	80359771	80360324	peak_29947	452	.	250.013443	3.383410	-1	324
4	80384838	80384993	peak_29948	1000	.	205.522095	4.567814	-1	90
4	80467438	80467623	peak_29949	1000	.	249.269623	4.543705	-1	98
4	80500405	80501513	peak_29950	612	.	677.556030	4.112281	-1	93
4	80503678	80503997	peak_29951	1000	.	421.884216	5.056908	-1	87
4	80590405	80591120	peak_29952	1000	.	1838.310547	9.272212	-1	300
4	80640991	80641210	peak_29953	996	.	218.166183	3.884132	-1	81
4	80648111	80648279	peak_29954	1000	.	200.880249	4.191839	-1	78
4	80733440	80733626	peak_29955	1000	.	344.824188	5.018095	-1	92
4	80777438	80777643	peak_29956	1000	.	425.488342	5.792404	-1	97
4	80884366	80884506	peak_29957	1000	.	230.608398	4.403409	-1	66
4	80898256	80899787	peak_29958	708	.	1083.631104	4.529756	-1	858
4	80914175	80914350	peak_29959	1000	.	347.502045	5.319253	-1	78
4	80932297	80932722	peak_29960	1000	.	1640.392944	10.537106	-1	215
4	81068646	81068834	peak_29961	1000	.	281.452118	4.773404	-1	90
4	81132211	81132388	peak_29962	1000	.	244.304047	4.366791	-1	70
4	81133851	81135059	peak_29963	1000	.	5413.268066	14.428954	-1	127
4	81159633	81159849	peak_29964	1000	.	319.706360	4.957930	-1	128
4	81194924	81195076	peak_29965	1000	.	239.127960	4.791725	-1	95
4	81215821	81216491	peak_29966	1000	.	1585.695801	10.739315	-1	319
4	81334736	81335418	peak_29967	349	.	238.312912	3.407260	-1	109
4	81403158	81403548	peak_29968	1000	.	416.843872	4.506752	-1	129
4	81405119	81405263	peak_29969	1000	.	217.430573	4.613431	-1	78
4	81415236	81415365	peak_29970	1000	.	405.643036	5.656689	-1	114
4	81458700	81459577	peak_29971	1000	.	1300.689087	6.225793	-1	218
4	81460947	81461104	peak_29972	1000	.	2854.456787	22.626020	-1	50
4	81509644	81510597	peak_29973	1000	.	4174.919434	14.905613	-1	338
4	81552181	81552382	peak_29974	1000	.	230.518707	4.071420	-1	67
4	81556972	81557136	peak_29975	1000	.	280.320557	4.891097	-1	92
4	81559038	81559213	peak_29976	1000	.	262.085510	4.478367	-1	98
4	81560869	81561387	peak_29977	1000	.	1104.063599	8.601408	-1	165
4	81602945	81603455	peak_29978	1000	.	692.616394	5.763278	-1	389
4	81617205	81617919	peak_29979	557	.	397.727112	3.287745	-1	38
4	81639375	81640269	peak_29980	1000	.	2880.137207	14.824236	-1	492
4	81689204	81689383	peak_29981	1000	.	209.394241	4.090482	-1	86
4	81781416	81782441	peak_29982	1000	.	1040.913696	4.975296	-1	293
4	81936596	81936785	peak_29983	1000	.	274.214966	4.797000	-1	112
4	81936905	81938253	peak_29984	1000	.	3657.153320	8.862360	-1	587
4	82126312	82126457	peak_29985	1000	.	524.337769	6.393746	-1	65
4	82141332	82141510	peak_29986	1000	.	202.716339	3.996998	-1	118
4	82287568	82288266	peak_29987	1000	.	727.144653	5.569920	-1	105
4	82350992	82351181	peak_29988	1000	.	294.726990	4.805764	-1	110
4	82360002	82360197	peak_29989	1000	.	228.477417	4.043866	-1	117
4	82427715	82427897	peak_29990	1000	.	238.278992	4.288551	-1	83
4	82431087	82431521	peak_29991	712	.	308.801605	4.217314	-1	342
4	82547332	82547593	peak_29992	1000	.	556.239807	5.770916	-1	117
4	82606676	82606871	peak_29993	1000	.	317.061432	4.975901	-1	103
4	82625035	82625361	peak_29994	908	.	296.170135	3.813996	-1	163
4	82664459	82664856	peak_29995	980	.	389.190613	3.853392	-1	130
4	82676926	82677110	peak_29996	1000	.	201.344589	4.182193	-1	76
4	82733638	82733906	peak_29997	990	.	265.264313	3.733507	-1	130
4	82734176	82734788	peak_29998	1000	.	1836.816528	7.761837	-1	276
4	82794191	82794978	peak_29999	1000	.	3819.945557	12.127846	-1	653
4	82795177	82795364	peak_30000	1000	.	222.181778	4.615647	-1	107
4	82822068	82822209	peak_30001	1000	.	201.237900	4.247069	-1	72
4	82836976	82837165	peak_30002	1000	.	279.483154	4.930819	-1	108
4	82844374	82845749	peak_30003	1000	.	2481.959229	9.319448	-1	509
4	82877157	82877327	peak_30004	1000	.	286.060883	4.915967	-1	103
4	82881172	82881382	peak_30005	1000	.	212.267151	4.145728	-1	110
4	82895990	82896291	peak_30006	828	.	249.078537	4.090740	-1	93
4	82896754	82897088	peak_30007	1000	.	432.696014	4.430626	-1	100
4	82957329	82957487	peak_30008	1000	.	219.205551	4.568685	-1	92
4	82974850	82975035	peak_30009	1000	.	221.721100	4.521386	-1	70
4	83031572	83031748	peak_30010	1000	.	200.472061	4.248130	-1	95
4	83041544	83041695	peak_30011	1000	.	202.411896	4.556163	-1	75
4	83068657	83070743	peak_30012	1000	.	7911.211426	12.017805	-1	1414
4	83076043	83076191	peak_30013	1000	.	208.243591	4.066662	-1	63
4	83087346	83087492	peak_30014	1000	.	246.773926	4.464601	-1	53
4	83090843	83091002	peak_30015	1000	.	236.798325	4.565565	-1	84
4	83093586	83093769	peak_30016	1000	.	343.951843	5.057079	-1	104
4	83093883	83094041	peak_30017	1000	.	212.234772	4.346672	-1	78
4	83188329	83188623	peak_30018	862	.	253.547852	4.417281	-1	63
4	83212992	83213190	peak_30019	1000	.	211.711395	3.943378	-1	123
4	83261924	83262100	peak_30020	1000	.	287.867889	4.602804	-1	53
4	83301622	83301850	peak_30021	1000	.	358.366241	4.997834	-1	117
4	83308980	83309837	peak_30022	1000	.	3511.541260	13.579098	-1	661
4	83315013	83315149	peak_30023	1000	.	235.171036	4.775233	-1	55
4	83315478	83315670	peak_30024	1000	.	441.871124	6.277145	-1	96
4	83315826	83316453	peak_30025	1000	.	1545.330078	6.691394	-1	125
4	83329175	83329502	peak_30026	810	.	264.804932	4.810990	-1	264
4	83330993	83331174	peak_30027	1000	.	210.590820	4.228235	-1	75
4	83334245	83334694	peak_30028	495	.	222.255081	3.358563	-1	67
4	83344209	83344440	peak_30029	1000	.	268.106659	3.883709	-1	123
4	83370258	83370406	peak_30030	1000	.	216.453903	4.309240	-1	81
4	83379167	83379478	peak_30031	660	.	205.174911	3.275527	-1	69
4	83399932	83400376	peak_30032	1000	.	587.189514	5.239956	-1	360
4	83408103	83408311	peak_30033	1000	.	219.878067	4.110309	-1	145
4	83458140	83458810	peak_30034	1000	.	2380.647217	11.925762	-1	178
4	83459288	83459461	peak_30035	1000	.	245.161621	4.560644	-1	74
4	83490491	83490666	peak_30036	1000	.	261.775482	4.334051	-1	128
4	83504332	83504521	peak_30037	1000	.	268.632111	4.531031	-1	110
4	83519017	83519432	peak_30038	922	.	382.454895	4.761992	-1	307
4	83548183	83548327	peak_30039	1000	.	210.859299	4.522931	-1	95
4	83561029	83561189	peak_30040	1000	.	202.268036	4.155759	-1	103
4	83562448	83562993	peak_30041	618	.	336.999969	3.798456	-1	117
4	83564445	83564583	peak_30042	1000	.	228.632019	4.240973	-1	91
4	83635126	83635291	peak_30043	1000	.	274.356171	4.955307	-1	86
4	83681794	83681938	peak_30044	1000	.	440.599579	5.993897	-1	38
4	83689944	83690306	peak_30045	586	.	212.135986	4.238970	-1	277
4	83774925	83776200	peak_30046	1000	.	2086.444824	5.867640	-1	653
4	83776310	83777239	peak_30047	1000	.	2443.085449	8.629368	-1	277
4	83827665	83827826	peak_30048	1000	.	238.907990	4.280270	-1	58
4	83871140	83871349	peak_30049	1000	.	331.440430	4.664236	-1	75
4	83872660	83872895	peak_30050	959	.	225.416000	3.858120	-1	118
4	83873613	83874289	peak_30051	562	.	379.609100	3.781994	-1	621
4	83901983	83902374	peak_30052	683	.	266.886505	3.497577	-1	267
4	83927968	83928162	peak_30053	1000	.	367.249207	5.106949	-1	110
4	83929069	83929525	peak_30054	792	.	361.287415	3.894325	-1	128
4	83939131	83939522	peak_30055	955	.	373.343567	4.081732	-1	109
4	83939626	83940382	peak_30056	702	.	531.002258	3.865389	-1	216
4	83995683	83995836	peak_30057	1000	.	219.636734	4.475120	-1	96
4	84029299	84029446	peak_30058	1000	.	289.932739	5.010945	-1	83
4	84040132	84040601	peak_30059	445	.	208.566742	3.472123	-1	318
4	84056475	84056953	peak_30060	1000	.	681.591003	4.566126	-1	97
4	84096596	84097153	peak_30061	637	.	354.553558	3.907179	-1	98
4	84111834	84112582	peak_30062	974	.	728.584717	4.559469	-1	190
4	84140539	84140905	peak_30063	614	.	224.646301	3.519903	-1	127
4	84141033	84141792	peak_30064	808	.	613.191406	4.613364	-1	438
4	84164920	84165692	peak_30065	600	.	463.347290	4.311300	-1	233
4	84174285	84175180	peak_30066	1000	.	3704.924072	10.149405	-1	310
4	84178698	84178864	peak_30067	1000	.	210.154816	3.994858	-1	78
4	84197645	84198067	peak_30068	519	.	219.011536	3.653065	-1	105
4	84203893	84205254	peak_30069	1000	.	4370.531250	13.188474	-1	929
4	84212275	84212455	peak_30070	1000	.	321.725647	5.306294	-1	78
4	84318327	84318487	peak_30071	1000	.	301.122620	5.052683	-1	81
4	84371425	84371586	peak_30072	1000	.	263.852783	4.503290	-1	71
4	84462713	84462901	peak_30073	1000	.	310.184692	4.866712	-1	110
4	84485274	84485425	peak_30074	1000	.	210.278336	4.333049	-1	78
4	84596876	84598291	peak_30075	845	.	1195.307983	4.103517	-1	164
4	84666200	84666402	peak_30076	1000	.	247.335281	4.348186	-1	133
4	84676340	84676779	peak_30077	990	.	434.731171	4.222748	-1	189
4	84713174	84713331	peak_30078	1000	.	294.379852	4.760471	-1	60
4	84767928	84768081	peak_30079	1000	.	206.832031	4.439022	-1	76
4	84848293	84848537	peak_30080	1000	.	399.375183	5.092297	-1	128
4	84903775	84903963	peak_30081	1000	.	310.084564	5.197161	-1	111
4	84908432	84908854	peak_30082	560	.	236.225311	3.736183	-1	79
4	84917654	84917822	peak_30083	1000	.	274.750671	4.761623	-1	83
4	84918184	84919315	peak_30084	1000	.	2617.617676	8.335011	-1	961
4	84961645	84962210	peak_30085	1000	.	1918.564453	9.967799	-1	152
4	85026952	85027128	peak_30086	1000	.	210.631317	4.441324	-1	90
4	85029833	85030736	peak_30087	1000	.	2521.989502	9.421766	-1	318
4	85062511	85063232	peak_30088	780	.	562.362488	4.654888	-1	639
4	85080182	85080388	peak_30089	1000	.	216.583237	3.876293	-1	106
4	85081416	85081618	peak_30090	1000	.	206.776764	3.844552	-1	59
4	85094196	85095528	peak_30091	1000	.	3124.370850	11.377249	-1	942
4	85131056	85131207	peak_30092	1000	.	202.572159	4.221893	-1	82
4	85150470	85150834	peak_30093	1000	.	2688.528809	14.849379	-1	142
4	85282106	85282537	peak_30094	934	.	402.441193	4.295146	-1	293
4	85301815	85302000	peak_30095	1000	.	241.808670	4.347164	-1	97
4	85308461	85308847	peak_30096	1000	.	475.246948	4.659326	-1	241
4	85317959	85318274	peak_30097	935	.	294.532166	3.750308	-1	86
4	85353034	85353415	peak_30098	1000	.	403.053101	4.458495	-1	280
4	85364690	85365164	peak_30099	1000	.	761.192505	5.556345	-1	354
4	85378713	85378945	peak_30100	1000	.	331.733643	4.551551	-1	113
4	85385072	85385605	peak_30101	1000	.	681.362671	6.266949	-1	326
4	85385755	85385979	peak_30102	1000	.	326.488800	4.790768	-1	112
4	85405425	85406037	peak_30103	1000	.	740.189087	4.382183	-1	336
4	85708443	85708634	peak_30104	1000	.	339.532349	5.046905	-1	98
4	85869364	85869538	peak_30105	1000	.	218.304855	4.148989	-1	92
4	85914995	85915232	peak_30106	1000	.	308.460632	4.550583	-1	110
4	85998391	85998587	peak_30107	1000	.	371.612335	5.319554	-1	97
4	86169353	86169536	peak_30108	1000	.	325.445923	4.879627	-1	128
4	86169969	86170556	peak_30109	1000	.	2968.454102	12.625669	-1	395
4	86306856	86307046	peak_30110	1000	.	233.426880	4.440473	-1	72
4	86353209	86353491	peak_30111	1000	.	329.111938	3.850725	-1	56
4	86371228	86371391	peak_30112	1000	.	218.892838	4.337154	-1	66
4	86386445	86386647	peak_30113	1000	.	221.649475	3.993844	-1	96
4	86432997	86433156	peak_30114	1000	.	228.384140	4.288079	-1	73
4	86519394	86519580	peak_30115	1000	.	272.802856	4.664929	-1	75
4	86668821	86669282	peak_30116	462	.	213.171616	3.108692	-1	373
4	86828752	86828924	peak_30117	1000	.	268.561676	4.491389	-1	123
4	86902404	86902606	peak_30118	1000	.	288.760956	4.606681	-1	79
4	86963875	86964032	peak_30119	1000	.	206.787018	4.088171	-1	72
4	87193927	87194501	peak_30120	1000	.	2225.081299	12.008606	-1	315
4	87212651	87212788	peak_30121	1000	.	263.106049	4.891365	-1	92
4	87234745	87234923	peak_30122	1000	.	272.882874	4.767704	-1	86
4	87313819	87313964	peak_30123	1000	.	210.138687	4.210791	-1	66
4	87382351	87382509	peak_30124	1000	.	235.246872	4.468233	-1	69
4	87390369	87390583	peak_30125	1000	.	219.606979	3.983462	-1	142
4	87576127	87579328	peak_30126	1000	.	4522.199219	5.960537	-1	1578
4	87654460	87655076	peak_30127	347	.	214.009827	3.490251	-1	122
4	87701527	87702201	peak_30128	568	.	382.539642	3.541367	-1	418
4	87702339	87702834	peak_30129	1000	.	625.379395	5.919636	-1	366
4	87719493	87719644	peak_30130	1000	.	203.804276	4.329378	-1	105
4	87724724	87724889	peak_30131	1000	.	251.268112	4.699908	-1	104
4	87742638	87743365	peak_30132	1000	.	3875.357910	14.695345	-1	511
4	87799457	87799931	peak_30133	1000	.	1188.442261	6.226134	-1	279
4	87839901	87840425	peak_30134	1000	.	700.900696	4.634202	-1	407
4	87862091	87862249	peak_30135	1000	.	232.220917	4.361757	-1	40
4	87911538	87911687	peak_30136	1000	.	217.663315	4.390809	-1	72
4	87933679	87933837	peak_30137	1000	.	200.883987	4.237443	-1	83
4	87980567	87980767	peak_30138	1000	.	336.620361	5.285880	-1	106
4	87993293	87994539	peak_30139	1000	.	6242.212891	14.829674	-1	783
4	87996536	87996729	peak_30140	1000	.	209.720490	4.123502	-1	122
4	88052277	88053071	peak_30141	1000	.	1592.281860	7.413067	-1	626
4	88094974	88095181	peak_30142	1000	.	424.689392	5.770319	-1	102
4	88117035	88117193	peak_30143	1000	.	248.959503	4.708221	-1	78
4	88159360	88159836	peak_30144	740	.	352.246857	3.857241	-1	364
4	88164751	88164991	peak_30145	1000	.	266.419525	4.113664	-1	80
4	88471363	88472199	peak_30146	1000	.	1201.581177	6.282650	-1	673
4	88512566	88512705	peak_30147	1000	.	229.844650	4.357744	-1	45
4	88522103	88522747	peak_30148	1000	.	1197.878052	6.939087	-1	160
4	88534722	88535254	peak_30149	1000	.	1116.031982	6.456464	-1	113
4	88535685	88536673	peak_30150	910	.	898.929138	5.380210	-1	684
4	88559184	88559548	peak_30151	759	.	276.345520	3.616896	-1	293
4	88560945	88561297	peak_30152	1000	.	462.461273	5.214406	-1	272
4	88565624	88565812	peak_30153	1000	.	367.853241	5.304665	-1	77
4	88578537	88578855	peak_30154	1000	.	345.686798	3.934478	-1	211
4	88584506	88584673	peak_30155	1000	.	242.117966	4.473620	-1	86
4	88671457	88671663	peak_30156	1000	.	283.911652	4.382437	-1	115
4	88679352	88679518	peak_30157	1000	.	234.852371	4.546121	-1	100
4	88805025	88805358	peak_30158	915	.	304.723297	4.124735	-1	244
4	88813688	88813873	peak_30159	1000	.	246.544159	4.393944	-1	126
4	88817940	88818565	peak_30160	1000	.	1572.702515	8.656296	-1	501
4	88892725	88892933	peak_30161	1000	.	247.109650	4.160359	-1	106
4	88919519	88921625	peak_30162	1000	.	2628.291504	6.127219	-1	293
4	88945120	88945293	peak_30163	1000	.	215.121292	4.397527	-1	74
4	88964811	88965027	peak_30164	1000	.	457.181305	5.976566	-1	122
4	88965667	88966422	peak_30165	901	.	680.049072	6.326965	-1	223
4	88966595	88966728	peak_30166	1000	.	340.668640	5.170676	-1	76
4	88972660	88973422	peak_30167	583	.	444.097198	4.370530	-1	542
4	88977640	88977841	peak_30168	1000	.	332.651581	5.054630	-1	101
4	88984668	88984836	peak_30169	1000	.	225.529251	4.489386	-1	80
4	88993677	88993884	peak_30170	1000	.	269.334564	4.605227	-1	59
4	88998888	88999060	peak_30171	1000	.	239.858871	4.493537	-1	73
4	89006612	89006784	peak_30172	1000	.	248.988388	4.323379	-1	85
4	89010039	89018015	peak_30173	1000	.	40830.050781	10.636757	-1	5687
4	89019874	89030109	peak_30174	1000	.	48584.980469	11.899137	-1	8025
4	89032081	89042103	peak_30175	1000	.	49030.851562	12.607364	-1	8677
4	89044062	89054053	peak_30176	1000	.	47357.824219	11.227627	-1	2495
4	89055934	89066094	peak_30177	1000	.	45854.621094	11.438047	-1	7810
4	89067954	89077967	peak_30178	1000	.	45036.277344	10.974829	-1	4860
4	89079989	89088141	peak_30179	1000	.	42016.859375	11.080951	-1	7615
4	89108056	89108583	peak_30180	1000	.	979.785095	6.204457	-1	130
4	89113788	89113989	peak_30181	1000	.	266.039490	4.165779	-1	104
4	89147055	89147218	peak_30182	1000	.	244.573669	4.529327	-1	89
4	89168851	89169282	peak_30183	1000	.	1381.592896	8.928891	-1	262
4	89212311	89213012	peak_30184	1000	.	845.207092	6.839587	-1	583
4	89234668	89235736	peak_30185	1000	.	1765.162598	9.713368	-1	920
4	89256767	89257413	peak_30186	1000	.	885.254150	6.642350	-1	274
4	89260350	89261622	peak_30187	880	.	1118.831055	4.566645	-1	92
4	89261995	89262572	peak_30188	1000	.	858.232605	5.085125	-1	246
4	89262800	89263414	peak_30189	726	.	445.658752	3.503319	-1	129
4	89265437	89265668	peak_30190	1000	.	286.619690	4.552358	-1	132
4	89266781	89267027	peak_30191	846	.	208.203964	3.338093	-1	57
4	89278087	89278935	peak_30192	1000	.	2227.593750	10.831610	-1	322
4	89279528	89279697	peak_30193	1000	.	218.154068	4.377884	-1	93
4	89287460	89288988	peak_30194	1000	.	4598.080566	12.837202	-1	903
4	89293673	89294215	peak_30195	515	.	279.166351	3.884832	-1	121
4	89294563	89295319	peak_30196	1000	.	1852.672241	8.410529	-1	638
4	89301285	89301497	peak_30197	1000	.	296.530457	4.638296	-1	111
4	89310657	89312151	peak_30198	1000	.	4359.492188	10.381180	-1	561
4	89318598	89318781	peak_30199	1000	.	254.341125	4.524633	-1	100
4	89319603	89319772	peak_30200	1000	.	240.634598	4.693202	-1	97
4	89326441	89327318	peak_30201	1000	.	2013.469238	9.030301	-1	352
4	89343196	89343924	peak_30202	1000	.	969.599854	4.499522	-1	246
4	89344420	89344585	peak_30203	1000	.	228.960464	4.042149	-1	95
4	89362418	89362927	peak_30204	578	.	294.104279	3.384000	-1	73
4	89366379	89366935	peak_30205	448	.	248.987686	3.295726	-1	449
4	89370518	89370817	peak_30206	834	.	249.319458	3.397758	-1	98
4	89371102	89371737	peak_30207	724	.	459.819336	3.820165	-1	531
4	89372077	89372456	peak_30208	643	.	243.806396	3.562966	-1	82
4	89375305	89376026	peak_30209	355	.	256.155426	3.199599	-1	399
4	89395017	89396078	peak_30210	1000	.	2137.533203	10.406644	-1	157
4	89401420	89401881	peak_30211	919	.	423.848907	4.152988	-1	244
4	89424773	89425124	peak_30212	1000	.	678.497375	6.274259	-1	205
4	89432135	89432298	peak_30213	1000	.	248.242477	4.599485	-1	87
4	89443668	89443846	peak_30214	1000	.	200.273529	4.152560	-1	83
4	89473559	89473731	peak_30215	1000	.	250.236755	4.681011	-1	76
4	89489586	89489747	peak_30216	1000	.	237.278687	4.501224	-1	84
4	89497549	89497811	peak_30217	765	.	200.424393	3.609758	-1	145
4	89499079	89499638	peak_30218	1000	.	583.312622	5.545782	-1	405
4	89499946	89500140	peak_30219	1000	.	283.285675	4.738007	-1	90
4	89500257	89500700	peak_30220	1000	.	669.519104	5.224992	-1	98
4	89504087	89504681	peak_30221	785	.	466.391144	4.422386	-1	349
4	89504819	89505476	peak_30222	650	.	426.825287	4.285598	-1	331
4	89507219	89507367	peak_30223	1000	.	207.485413	4.210952	-1	42
4	89510120	89510356	peak_30224	894	.	211.041550	3.721211	-1	154
4	89526375	89526618	peak_30225	1000	.	256.371429	3.646589	-1	159
4	89530343	89530627	peak_30226	1000	.	352.897797	4.773789	-1	87
4	89533510	89534407	peak_30227	547	.	490.771362	3.702723	-1	101
4	89536824	89536994	peak_30228	1000	.	220.181458	4.349275	-1	60
4	89631038	89631380	peak_30229	949	.	324.501129	4.436662	-1	91
4	89645402	89645564	peak_30230	1000	.	210.008591	4.641696	-1	98
4	89668355	89668695	peak_30231	667	.	226.767792	3.179811	-1	47
4	89684511	89684700	peak_30232	1000	.	201.169556	4.364993	-1	88
4	89716991	89717182	peak_30233	1000	.	229.948975	4.487323	-1	92
4	89718671	89718882	peak_30234	1000	.	274.546600	4.704302	-1	103
4	89727844	89728093	peak_30235	922	.	229.628372	3.785533	-1	146
4	89730220	89730418	peak_30236	1000	.	210.663544	4.158714	-1	69
4	89770349	89770545	peak_30237	1000	.	292.133240	4.893228	-1	108
4	89792183	89792323	peak_30238	1000	.	231.214157	4.524107	-1	92
4	89804468	89804668	peak_30239	1000	.	315.076874	4.906901	-1	110
4	89852516	89852669	peak_30240	1000	.	216.790680	3.995777	-1	59
4	89859452	89859631	peak_30241	1000	.	204.672501	3.873978	-1	118
4	89935655	89935818	peak_30242	1000	.	3527.432617	26.537806	-1	62
4	89954470	89954799	peak_30243	1000	.	351.264252	4.060861	-1	150
4	89960431	89960607	peak_30244	1000	.	207.131424	4.487604	-1	90
4	89983613	89983760	peak_30245	1000	.	240.083694	4.484279	-1	78
4	90008712	90008870	peak_30246	1000	.	211.013153	4.215323	-1	72
4	90055475	90055871	peak_30247	911	.	360.878082	3.919798	-1	90
4	90058490	90058941	peak_30248	534	.	240.733704	3.310419	-1	98
4	90059910	90060333	peak_30249	555	.	234.567612	3.467433	-1	98
4	90065047	90065198	peak_30250	1000	.	216.235840	4.228772	-1	91
4	90079767	90080279	peak_30251	1000	.	600.539551	4.560344	-1	103
4	90080387	90081065	peak_30252	1000	.	1353.477295	8.187846	-1	467
4	90083080	90083240	peak_30253	1000	.	297.402313	4.832699	-1	107
4	90093377	90093524	peak_30254	1000	.	207.349976	4.248663	-1	105
4	90104224	90104629	peak_30255	530	.	214.472412	3.686351	-1	123
4	90109227	90109483	peak_30256	815	.	208.667252	3.715223	-1	141
4	90112940	90113485	peak_30257	505	.	275.147491	3.185086	-1	277
4	90117001	90117819	peak_30258	468	.	382.918091	4.468349	-1	748
4	90119673	90120146	peak_30259	809	.	382.751587	4.282703	-1	365
4	90128056	90128303	peak_30260	842	.	207.922638	3.753819	-1	127
4	90138774	90139144	peak_30261	671	.	248.178802	4.199501	-1	59
4	90142499	90143472	peak_30262	1000	.	2107.413574	10.487632	-1	411
4	90169489	90169641	peak_30263	1000	.	246.145523	4.706907	-1	98
4	90196959	90197315	peak_30264	1000	.	1083.179565	9.669711	-1	121
4	90214828	90215640	peak_30265	1000	.	2096.465332	10.008109	-1	138
4	90226704	90226943	peak_30266	1000	.	462.409271	5.761154	-1	122
4	90258591	90259083	peak_30267	632	.	310.908325	3.721588	-1	403
4	90269973	90270419	peak_30268	875	.	390.360046	4.224151	-1	260
4	90273287	90274458	peak_30269	1000	.	1830.244873	6.318188	-1	850
4	90283824	90284554	peak_30270	465	.	339.620941	3.554758	-1	436
4	90286867	90287668	peak_30271	791	.	633.497620	4.318396	-1	634
4	90288489	90289757	peak_30272	1000	.	2115.914307	6.807899	-1	770
4	90304458	90304652	peak_30273	1000	.	263.053101	4.287883	-1	98
4	90308809	90308945	peak_30274	1000	.	218.215805	4.144576	-1	42
4	90320793	90320992	peak_30275	1000	.	335.882477	4.906873	-1	97
4	90349631	90349804	peak_30276	1000	.	204.137817	3.850690	-1	63
4	90368999	90369359	peak_30277	1000	.	424.314240	4.735936	-1	111
4	90369762	90370372	peak_30278	814	.	496.312592	4.712306	-1	383
4	90370509	90371265	peak_30279	298	.	225.068115	3.163526	-1	690
4	90372281	90372464	peak_30280	1000	.	266.400116	4.691079	-1	105
4	90374109	90375038	peak_30281	444	.	412.016968	3.277334	-1	656
4	90381838	90382234	peak_30282	605	.	239.750076	3.948199	-1	303
4	90383510	90384107	peak_30283	374	.	223.197327	3.197095	-1	73
4	90385409	90386057	peak_30284	1000	.	801.920105	5.098934	-1	394
4	90392990	90395082	peak_30285	1000	.	4164.823730	8.709044	-1	678
4	90397003	90397451	peak_30286	789	.	353.425720	4.061199	-1	125
4	90398344	90398836	peak_30287	600	.	295.080872	3.754258	-1	196
4	90399169	90399576	peak_30288	838	.	340.998901	3.517750	-1	351
4	90400018	90400471	peak_30289	1000	.	536.927185	4.140433	-1	190
4	90402749	90403107	peak_30290	695	.	248.792831	4.069717	-1	307
4	90405544	90405809	peak_30291	822	.	217.930573	3.993015	-1	86
4	90408838	90409326	peak_30292	723	.	353.043427	3.603422	-1	147
4	90409624	90410091	peak_30293	592	.	276.412750	3.447689	-1	371
4	90421797	90422596	peak_30294	1000	.	935.741760	6.552100	-1	82
4	90430834	90431582	peak_30295	820	.	613.015015	4.189333	-1	574
4	90440568	90440973	peak_30296	969	.	392.259888	4.107672	-1	128
4	90461130	90462064	peak_30297	1000	.	2022.170532	9.645736	-1	403
4	90488500	90488625	peak_30298	1000	.	254.266708	4.302974	-1	72
4	90518917	90519307	peak_30299	823	.	320.786896	4.064186	-1	85
4	90544123	90544791	peak_30300	1000	.	1229.174316	5.904267	-1	350
4	90548619	90549070	peak_30301	714	.	321.964630	4.404515	-1	62
4	90552764	90553288	peak_30302	855	.	448.146820	3.880819	-1	319
4	90553912	90554515	peak_30303	958	.	577.554016	4.209250	-1	477
4	90556352	90557127	peak_30304	640	.	496.032013	3.622323	-1	596
4	90558857	90559263	peak_30305	501	.	203.310165	3.351743	-1	110
4	90560896	90561907	peak_30306	379	.	383.645386	3.524765	-1	432
4	90562498	90563233	peak_30307	433	.	318.205597	3.275398	-1	405
4	90563757	90564078	peak_30308	839	.	269.359070	4.033885	-1	204
4	90566321	90567728	peak_30309	1000	.	2034.613037	6.563257	-1	166
4	90568110	90568396	peak_30310	1000	.	289.886322	4.568216	-1	103
4	90568589	90570018	peak_30311	1000	.	1875.831787	5.345732	-1	1332
4	90571907	90572515	peak_30312	340	.	206.871414	3.206000	-1	520
4	90572681	90573060	peak_30313	760	.	288.093689	4.148000	-1	145
4	90574383	90574639	peak_30314	1000	.	330.342560	4.675097	-1	162
4	90583032	90583303	peak_30315	1000	.	459.115601	5.073114	-1	186
4	90585338	90585749	peak_30316	974	.	400.226074	4.922451	-1	97
4	90593456	90594044	peak_30317	1000	.	1186.561646	5.714956	-1	408
4	90602980	90603195	peak_30318	1000	.	535.520325	6.228508	-1	103
4	90605942	90606119	peak_30319	1000	.	228.119995	4.213871	-1	55
4	90629356	90629509	peak_30320	1000	.	226.294052	4.556857	-1	83
4	90631703	90632005	peak_30321	1000	.	349.593384	4.208696	-1	123
4	90633419	90633869	peak_30322	639	.	287.385620	3.548577	-1	240
4	90641430	90641903	peak_30323	791	.	374.284821	3.942182	-1	361
4	90642503	90642797	peak_30324	764	.	224.529877	3.926452	-1	172
4	90643766	90644520	peak_30325	1000	.	1054.591064	5.218193	-1	660
4	90648603	90648744	peak_30326	1000	.	230.194977	4.511824	-1	96
4	90661399	90661563	peak_30327	1000	.	308.441803	5.182714	-1	74
4	90667796	90668174	peak_30328	1000	.	439.033020	4.032169	-1	169
4	90683840	90684238	peak_30329	1000	.	402.155029	4.656225	-1	320
4	90689512	90690181	peak_30330	591	.	395.117767	3.511242	-1	450
4	90720770	90721144	peak_30331	729	.	272.587189	4.409322	-1	291
4	90721395	90722448	peak_30332	1000	.	5466.004395	15.628762	-1	695
4	90743098	90743439	peak_30333	663	.	226.022400	4.193973	-1	102
4	91041678	91041833	peak_30334	1000	.	288.221771	4.904554	-1	78
4	91070050	91070239	peak_30335	1000	.	285.080933	4.530019	-1	59
4	91101643	91101816	peak_30336	1000	.	316.820190	5.023304	-1	107
4	91175340	91175526	peak_30337	1000	.	212.355774	4.246431	-1	110
4	91224564	91224994	peak_30338	1000	.	454.798492	4.491654	-1	303
4	91227592	91227887	peak_30339	1000	.	298.109863	3.659398	-1	85
4	91239157	91239768	peak_30340	511	.	312.004303	3.495567	-1	207
4	91243030	91243640	peak_30341	1000	.	730.900452	5.913345	-1	176
4	91254152	91254294	peak_30342	1000	.	247.082275	4.433290	-1	93
4	91260239	91260552	peak_30343	866	.	271.119293	4.299205	-1	115
4	91264039	91264211	peak_30344	1000	.	261.420471	4.844713	-1	87
4	91345893	91346049	peak_30345	1000	.	232.264084	4.703868	-1	79
4	91371241	91371402	peak_30346	1000	.	1214.825195	11.180255	-1	59
4	91459914	91460455	peak_30347	1000	.	884.716370	4.986361	-1	229
4	91462139	91462462	peak_30348	719	.	232.153442	3.913509	-1	75
4	91467438	91467928	peak_30349	1000	.	673.028198	4.749537	-1	400
4	91469797	91469952	peak_30350	1000	.	232.224747	4.596776	-1	76
4	91470267	91470639	peak_30351	735	.	273.581696	3.720457	-1	279
4	91476526	91477049	peak_30352	1000	.	1228.698975	5.762873	-1	124
4	91703115	91703289	peak_30353	1000	.	205.201538	4.081485	-1	84
4	91776163	91776432	peak_30354	791	.	212.733978	4.051869	-1	184
4	91856331	91856634	peak_30355	737	.	223.227829	4.174543	-1	227
4	91891764	91891949	peak_30356	1000	.	258.378510	4.653970	-1	101
4	91911484	91911624	peak_30357	1000	.	205.270950	4.252593	-1	72
4	91913368	91913685	peak_30358	727	.	230.401276	3.919022	-1	62
4	91950502	91951019	peak_30359	799	.	413.087708	4.837599	-1	87
4	91975501	91975647	peak_30360	1000	.	247.933853	4.645987	-1	77
4	91993817	91994219	peak_30361	1000	.	543.259888	4.624360	-1	113
4	91994345	91994820	peak_30362	921	.	437.319550	4.419258	-1	379
4	92028300	92029018	peak_30363	1000	.	1934.375244	6.042469	-1	476
4	92072500	92072684	peak_30364	1000	.	293.404205	4.508469	-1	87
4	92087733	92087898	peak_30365	1000	.	297.143921	4.872879	-1	68
4	92100413	92100788	peak_30366	699	.	262.194946	3.555227	-1	287
4	92122971	92123879	peak_30367	1000	.	2544.722656	9.806453	-1	747
4	92143293	92143443	peak_30368	1000	.	203.536850	4.282283	-1	43
4	92150015	92150187	peak_30369	1000	.	211.645157	3.907787	-1	109
4	92150613	92150923	peak_30370	1000	.	391.361816	4.215560	-1	129
4	92178373	92179478	peak_30371	588	.	649.844482	3.639469	-1	880
4	92179922	92180589	peak_30372	412	.	274.757355	3.834376	-1	348
4	92181751	92182220	peak_30373	729	.	341.998444	3.734929	-1	294
4	92183956	92184395	peak_30374	590	.	258.804169	3.468220	-1	108
4	92189946	92190118	peak_30375	1000	.	201.101639	3.891502	-1	124
4	92194192	92194560	peak_30376	739	.	271.934814	3.773092	-1	126
4	92196501	92196838	peak_30377	1000	.	393.826599	4.809474	-1	118
4	92259004	92259191	peak_30378	1000	.	413.701172	5.698898	-1	73
4	92261425	92261725	peak_30379	731	.	219.376465	3.812172	-1	115
4	92288418	92289019	peak_30380	481	.	289.174194	3.399516	-1	202
4	92289580	92290171	peak_30381	563	.	332.959381	3.585575	-1	83
4	92290305	92291330	peak_30382	1000	.	1942.607056	7.338324	-1	336
4	92367699	92367875	peak_30383	1000	.	217.697098	4.027308	-1	108
4	92436799	92436952	peak_30384	1000	.	262.256256	4.386390	-1	32
4	92654993	92655814	peak_30385	753	.	618.061707	4.079396	-1	745
4	92669269	92669969	peak_30386	1000	.	1070.122681	4.276218	-1	515
4	92670077	92670292	peak_30387	952	.	204.605988	4.085251	-1	96
4	92688408	92688918	peak_30388	1000	.	512.856079	4.222639	-1	108
4	92702609	92702854	peak_30389	946	.	231.677429	4.234416	-1	128
4	92703034	92703732	peak_30390	914	.	637.785461	3.973025	-1	124
4	92704388	92704797	peak_30391	675	.	275.923340	4.365767	-1	290
4	92733941	92734076	peak_30392	1000	.	203.115585	4.127451	-1	47
4	92745675	92745906	peak_30393	1000	.	313.531158	4.516055	-1	145
4	92788758	92789397	peak_30394	1000	.	812.004028	4.708311	-1	349
4	92790777	92791341	peak_30395	1000	.	815.859741	5.664275	-1	91
4	92792829	92793546	peak_30396	531	.	380.880280	3.409944	-1	186
4	92836953	92837282	peak_30397	1000	.	558.854553	5.440370	-1	96
4	92855160	92855558	peak_30398	772	.	307.428589	4.485587	-1	282
4	92887313	92887557	peak_30399	1000	.	356.775787	4.555079	-1	140
4	92890890	92891709	peak_30400	1000	.	882.827515	4.209428	-1	208
4	92891906	92892146	peak_30401	876	.	210.291733	3.730817	-1	89
4	92898647	92898809	peak_30402	1000	.	203.219116	4.266206	-1	64
4	92900909	92901047	peak_30403	1000	.	221.202820	4.612416	-1	86
4	92905537	92905990	peak_30404	639	.	289.460022	3.664087	-1	144
4	92924231	92924660	peak_30405	1000	.	483.005402	4.194731	-1	319
4	92924886	92925625	peak_30406	928	.	685.694214	4.098248	-1	90
4	92941083	92941673	peak_30407	416	.	245.420837	3.617459	-1	506
4	92942003	92943661	peak_30408	1000	.	1992.039551	4.986854	-1	1129
4	92945083	92945292	peak_30409	1000	.	292.641907	4.544350	-1	111
4	92964514	92965460	peak_30410	1000	.	3142.331787	11.042168	-1	402
4	92990505	92990717	peak_30411	1000	.	270.621796	4.257266	-1	139
4	93010692	93011106	peak_30412	1000	.	466.976349	4.930269	-1	238
4	93024045	93024192	peak_30413	1000	.	201.164276	4.404292	-1	78
4	93027346	93027516	peak_30414	1000	.	259.330627	4.534714	-1	74
4	93044952	93045842	peak_30415	1000	.	2648.449219	8.518593	-1	565
4	93054351	93054541	peak_30416	1000	.	202.591599	3.908736	-1	102
4	93071877	93072036	peak_30417	1000	.	242.130936	4.560802	-1	97
4	93114964	93115153	peak_30418	1000	.	245.821487	4.544199	-1	95
4	93155376	93155999	peak_30419	354	.	220.614105	3.392876	-1	377
4	93158356	93158811	peak_30420	982	.	446.894043	4.199255	-1	96
4	93159459	93159799	peak_30421	830	.	282.130249	3.743846	-1	129
4	93160173	93160376	peak_30422	1000	.	275.927795	4.526695	-1	86
4	93161539	93162363	peak_30423	1000	.	1536.315186	7.701983	-1	416
4	93163393	93163692	peak_30424	840	.	251.264130	3.883983	-1	192
4	93164561	93165069	peak_30425	1000	.	583.077698	5.105545	-1	168
4	93166722	93167637	peak_30426	355	.	324.668182	3.310818	-1	806
4	93168900	93169705	peak_30427	500	.	402.657257	3.459877	-1	403
4	93171808	93172120	peak_30428	1000	.	512.538025	5.050330	-1	190
4	93175534	93176366	peak_30429	1000	.	965.763794	4.930695	-1	599
4	93181506	93182627	peak_30430	183	.	205.069946	2.853951	-1	640
4	93186780	93188224	peak_30431	1000	.	1647.794556	5.374545	-1	341
4	93191454	93192554	peak_30432	413	.	454.800018	3.731829	-1	614
4	93196467	93196766	peak_30433	1000	.	328.798553	4.003125	-1	116
4	93197561	93197892	peak_30434	721	.	238.711197	3.886244	-1	118
4	93203804	93204331	peak_30435	1000	.	800.163635	5.071301	-1	362
4	93204947	93205374	peak_30436	1000	.	514.802917	5.752303	-1	332
4	93205569	93205766	peak_30437	1000	.	379.189789	5.218052	-1	72
4	93237467	93238008	peak_30438	881	.	476.542877	4.321658	-1	201
4	93251136	93251426	peak_30439	932	.	270.227203	3.641310	-1	168
4	93285822	93286248	peak_30440	555	.	236.462860	3.139479	-1	196
4	93299197	93299366	peak_30441	1000	.	245.898956	4.403740	-1	90
4	93324417	93325658	peak_30442	1000	.	4306.007324	11.505678	-1	1010
4	93340918	93342334	peak_30443	1000	.	3988.818848	10.199677	-1	444
4	93342559	93343635	peak_30444	586	.	630.641785	4.334997	-1	112
4	93343973	93344235	peak_30445	864	.	226.408478	3.695909	-1	187
4	93344499	93345054	peak_30446	427	.	236.723511	3.133838	-1	104
4	93345924	93346820	peak_30447	1000	.	2557.124268	6.949504	-1	623
4	93348984	93350073	peak_30448	629	.	684.916138	4.108161	-1	97
4	93350579	93350978	peak_30449	666	.	265.614319	3.696097	-1	280
4	93352081	93352432	peak_30450	702	.	246.270630	3.695819	-1	96
4	93352697	93353591	peak_30451	1000	.	3048.730225	11.425168	-1	283
4	93359746	93360268	peak_30452	746	.	389.638733	4.029555	-1	122
4	93361985	93362706	peak_30453	353	.	254.621185	3.211449	-1	40
4	93365606	93366794	peak_30454	1000	.	3211.928467	9.597418	-1	574
4	93379275	93379466	peak_30455	1000	.	204.642075	3.793607	-1	125
4	93383445	93383910	peak_30456	438	.	203.516159	3.311746	-1	52
4	93385069	93385306	peak_30457	1000	.	259.399506	3.818415	-1	150
4	93386530	93387007	peak_30458	655	.	312.672852	4.141888	-1	114
4	93398719	93398906	peak_30459	1000	.	240.189072	4.146844	-1	65
4	93412347	93415325	peak_30460	1000	.	3127.831787	5.850231	-1	1795
4	93419757	93420129	peak_30461	938	.	349.000305	4.463722	-1	108
4	93423191	93423501	peak_30462	698	.	216.345184	3.302529	-1	85
4	93425503	93426449	peak_30463	1000	.	1290.311523	6.510756	-1	764
4	93426621	93426899	peak_30464	911	.	253.299820	3.531787	-1	33
4	93428032	93428460	peak_30465	606	.	259.435974	3.490407	-1	57
4	93429259	93430307	peak_30466	333	.	348.824768	2.970312	-1	776
4	93431443	93432025	peak_30467	1000	.	1535.934937	6.851115	-1	207
4	93462390	93463118	peak_30468	318	.	231.383377	3.385283	-1	614
4	93486110	93486401	peak_30469	1000	.	325.910889	3.997969	-1	189
4	93495292	93496173	peak_30470	1000	.	2476.180908	9.122584	-1	613
4	93496991	93497136	peak_30471	1000	.	291.939056	4.701444	-1	62
4	93499187	93499359	peak_30472	1000	.	219.876450	4.444477	-1	77
4	93513079	93513501	peak_30473	1000	.	736.338806	5.651083	-1	147
4	93515885	93516093	peak_30474	989	.	205.706497	4.015134	-1	126
4	93523708	93523868	peak_30475	1000	.	203.122131	4.104313	-1	48
4	93532778	93532935	peak_30476	1000	.	214.745575	4.622487	-1	72
4	93549162	93549450	peak_30477	734	.	211.353790	4.036820	-1	169
4	93549659	93550637	peak_30478	1000	.	1053.844360	4.910025	-1	76
4	93574542	93575065	peak_30479	1000	.	629.923828	4.683452	-1	413
4	93575177	93575386	peak_30480	1000	.	253.347839	3.985175	-1	77
4	93577130	93577929	peak_30481	1000	.	2394.222900	8.629107	-1	132
4	93580764	93583050	peak_30482	1000	.	6122.960449	12.226501	-1	679
4	93588063	93588504	peak_30483	710	.	313.029266	3.751852	-1	328
4	93591669	93592273	peak_30484	520	.	314.076782	3.265556	-1	217
4	93592518	93593071	peak_30485	853	.	471.892151	4.044507	-1	297
4	93593268	93593591	peak_30486	1000	.	500.401398	5.206837	-1	167
4	93599591	93600179	peak_30487	526	.	309.363403	3.260638	-1	99
4	93601214	93601658	peak_30488	597	.	265.084747	3.658205	-1	325
4	93602109	93602826	peak_30489	487	.	349.535919	3.576762	-1	419
4	93612411	93613160	peak_30490	404	.	302.537933	3.263092	-1	507
4	93613645	93614364	peak_30491	1000	.	891.474182	6.056936	-1	559
4	93623317	93623531	peak_30492	1000	.	282.938477	4.480049	-1	118
4	93623789	93625095	peak_30493	1000	.	3528.782959	11.720445	-1	686
4	93658912	93659320	peak_30494	742	.	302.897125	3.710408	-1	221
4	93707732	93708001	peak_30495	838	.	225.389130	3.654486	-1	205
4	93709473	93710006	peak_30496	418	.	223.032501	3.595069	-1	255
4	93710902	93711039	peak_30497	1000	.	220.475754	4.285598	-1	73
4	93733342	93734271	peak_30498	1000	.	3254.985352	10.955914	-1	563
4	93757759	93757916	peak_30499	1000	.	206.910995	4.137308	-1	76
4	93758733	93759193	peak_30500	1000	.	577.905396	6.125132	-1	210
4	93766107	93767377	peak_30501	274	.	348.110901	3.367145	-1	441
4	93770066	93770993	peak_30502	1000	.	1556.056519	6.557995	-1	359
4	93793461	93793612	peak_30503	1000	.	208.475922	4.330935	-1	60
4	93801126	93801711	peak_30504	800	.	468.266022	3.719969	-1	185
4	93802946	93803533	peak_30505	921	.	540.489624	4.266542	-1	475
4	93804788	93805496	peak_30506	1000	.	736.545715	4.488958	-1	418
4	93809293	93809599	peak_30507	670	.	205.169281	3.621876	-1	257
4	93836712	93836967	peak_30508	1000	.	1196.750366	10.189097	-1	135
4	93840910	93841098	peak_30509	1000	.	337.569519	5.302812	-1	76
4	93849612	93849808	peak_30510	1000	.	229.180267	4.355668	-1	116
4	93854662	93854862	peak_30511	1000	.	273.677460	4.715897	-1	104
4	93856948	93857338	peak_30512	1000	.	1221.161499	9.110665	-1	271
4	93875140	93875515	peak_30513	813	.	304.995880	4.008418	-1	98
4	93879491	93879950	peak_30514	1000	.	674.851135	6.408705	-1	102
4	93897407	93897839	peak_30515	1000	.	733.691040	5.964087	-1	197
4	93900009	93900737	peak_30516	868	.	632.044861	4.163941	-1	391
4	93903516	93904013	peak_30517	506	.	251.677963	3.596484	-1	63
4	93906617	93907737	peak_30518	1000	.	1159.644775	4.680733	-1	868
4	93907854	93908495	peak_30519	1000	.	881.756592	5.197417	-1	299
4	93908681	93909309	peak_30520	1000	.	797.024658	6.799077	-1	354
4	93909410	93911268	peak_30521	1000	.	3341.965332	6.196354	-1	1029
4	93911648	93913706	peak_30522	897	.	1846.693115	6.132524	-1	651
4	93914892	93915142	peak_30523	1000	.	414.268036	4.918135	-1	145
4	93915728	93916543	peak_30524	295	.	240.817184	2.969571	-1	118
4	93916782	93917155	peak_30525	1000	.	480.781006	5.032852	-1	278
4	93917890	93918140	peak_30526	1000	.	359.992157	4.499370	-1	118
4	93918446	93920244	peak_30527	1000	.	3228.570801	9.447502	-1	982
4	93920381	93920798	peak_30528	588	.	245.348724	3.615413	-1	98
4	93921018	93921376	peak_30529	580	.	207.561493	3.484941	-1	289
4	93926027	93926872	peak_30530	1000	.	1908.655518	8.686207	-1	448
4	93927280	93927739	peak_30531	525	.	240.876312	3.419442	-1	383
4	93928238	93928664	peak_30532	714	.	304.184357	3.873281	-1	83
4	93929043	93929680	peak_30533	625	.	397.818878	3.636121	-1	556
4	93929794	93930056	peak_30534	1000	.	276.276184	3.929327	-1	121
4	93930388	93930729	peak_30535	684	.	233.132874	3.364962	-1	123
4	93936030	93936274	peak_30536	1000	.	248.817245	3.677578	-1	137
4	93936489	93936742	peak_30537	1000	.	474.558136	5.657900	-1	127
4	93947408	93947734	peak_30538	1000	.	343.143097	4.907595	-1	75
4	93948919	93950200	peak_30539	1000	.	2153.990967	6.141571	-1	543
4	93950623	93951713	peak_30540	844	.	920.387939	4.511590	-1	733
4	93951831	93952070	peak_30541	945	.	225.802399	4.117616	-1	105
4	93954724	93955147	peak_30542	476	.	201.194733	3.284802	-1	259
4	93963678	93964112	peak_30543	524	.	227.303055	4.030950	-1	336
4	93972357	93972575	peak_30544	1000	.	273.605164	4.234216	-1	93
4	93975118	93975655	peak_30545	1000	.	2101.179932	9.639462	-1	397
4	93976058	93977085	peak_30546	1000	.	3078.487549	10.142919	-1	295
4	94010595	94011011	peak_30547	1000	.	670.451355	6.491152	-1	114
4	94035630	94035925	peak_30548	1000	.	412.539185	4.741348	-1	184
4	94052529	94052811	peak_30549	1000	.	302.610382	4.936723	-1	77
4	94053891	94055148	peak_30550	1000	.	1300.843628	6.373173	-1	366
4	94059563	94060007	peak_30551	701	.	311.166534	3.843494	-1	75
4	94061001	94061198	peak_30552	1000	.	262.810852	4.205761	-1	99
4	94062726	94063090	peak_30553	1000	.	1184.668579	8.102386	-1	146
4	94064661	94065161	peak_30554	597	.	298.346008	3.268951	-1	407
4	94091521	94091681	peak_30555	1000	.	299.723206	4.690137	-1	63
4	94095375	94095533	peak_30556	1000	.	205.890656	4.476856	-1	98
4	94097952	94098496	peak_30557	1000	.	1778.061768	10.226872	-1	265
4	94117545	94118042	peak_30558	1000	.	1092.406494	6.659555	-1	129
4	94122560	94122875	peak_30559	635	.	200.106781	3.261918	-1	238
4	94123362	94123545	peak_30560	1000	.	233.705246	4.584900	-1	61
4	94162819	94163143	peak_30561	689	.	223.122650	4.049308	-1	232
4	94164586	94164919	peak_30562	1000	.	700.300720	5.501931	-1	115
4	94252160	94253110	peak_30563	1000	.	2859.517090	11.136536	-1	580
4	94297033	94298588	peak_30564	1000	.	3187.854736	6.927996	-1	508
4	94377491	94377665	peak_30565	1000	.	211.682266	3.919561	-1	103
4	94413065	94413201	peak_30566	1000	.	280.402222	4.568443	-1	90
4	94426368	94426538	peak_30567	1000	.	234.539871	4.462320	-1	95
4	94431653	94431810	peak_30568	1000	.	257.240204	4.534464	-1	105
4	94435199	94435370	peak_30569	1000	.	236.430389	4.488285	-1	87
4	94441980	94442158	peak_30570	1000	.	238.478592	4.389839	-1	91
4	94453429	94453863	peak_30571	741	.	321.520355	3.857410	-1	66
4	94460645	94460827	peak_30572	1000	.	292.713684	4.727271	-1	115
4	94490334	94490522	peak_30573	1000	.	217.780792	4.270532	-1	116
4	94493799	94494406	peak_30574	624	.	378.497864	3.268718	-1	448
4	94495161	94495521	peak_30575	1000	.	540.128296	4.570011	-1	126
4	94495866	94498072	peak_30576	1000	.	4834.717285	8.864527	-1	487
4	94498387	94499114	peak_30577	673	.	489.009064	3.586424	-1	528
4	94499726	94500027	peak_30578	1000	.	479.936676	4.928053	-1	119
4	94507130	94507309	peak_30579	1000	.	215.159821	4.146689	-1	78
4	94508918	94509102	peak_30580	1000	.	252.697235	4.205486	-1	123
4	94513503	94513756	peak_30581	905	.	228.898392	3.398548	-1	64
4	94514428	94515122	peak_30582	1000	.	2970.662109	13.906350	-1	515
4	94517834	94518020	peak_30583	1000	.	349.320099	5.318300	-1	98
4	94541253	94541769	peak_30584	1000	.	536.923035	4.670592	-1	362
4	94557305	94558340	peak_30585	1000	.	2030.150879	7.406932	-1	734
4	94559947	94560649	peak_30586	1000	.	2205.147705	10.841687	-1	169
4	94570355	94571251	peak_30587	1000	.	2657.419434	11.280031	-1	303
4	94575303	94577386	peak_30588	1000	.	3706.060547	10.215401	-1	428
4	94578794	94579794	peak_30589	895	.	895.233154	4.885049	-1	696
4	94580456	94581093	peak_30590	964	.	613.903687	4.593309	-1	439
4	94583535	94584298	peak_30591	1000	.	3103.550781	11.375834	-1	531
4	94605750	94606313	peak_30592	1000	.	612.835266	4.550049	-1	422
4	94606684	94607484	peak_30593	961	.	768.589478	4.228020	-1	550
4	94607992	94608874	peak_30594	707	.	623.553772	4.701667	-1	336
4	94611247	94614235	peak_30595	1000	.	4710.525391	12.478276	-1	269
4	94621041	94621880	peak_30596	424	.	355.480133	3.596753	-1	531
4	94622087	94622643	peak_30597	495	.	275.367157	3.402481	-1	473
4	94624392	94624795	peak_30598	1000	.	521.449219	4.370374	-1	191
4	94625363	94625611	peak_30599	1000	.	319.953064	4.429832	-1	129
4	94627182	94628296	peak_30600	1000	.	3198.718994	7.377477	-1	319
4	94629533	94629913	peak_30601	836	.	317.746796	4.141416	-1	289
4	94631160	94631982	peak_30602	497	.	408.176697	3.514478	-1	512
4	94632183	94633275	peak_30603	630	.	687.907227	3.800539	-1	401
4	94634582	94635124	peak_30604	793	.	429.860718	3.900598	-1	211
4	94636025	94636587	peak_30605	831	.	467.236481	3.737555	-1	84
4	94636928	94637335	peak_30606	678	.	275.865479	3.642849	-1	299
4	94639221	94639844	peak_30607	571	.	355.870087	3.974898	-1	334
4	94640180	94640643	peak_30608	773	.	357.712006	3.883021	-1	342
4	94641388	94642047	peak_30609	604	.	398.143036	3.768261	-1	362
4	94642226	94642831	peak_30610	483	.	291.932617	3.678850	-1	314
4	94643041	94643975	peak_30611	1000	.	1026.093506	4.409459	-1	165
4	94648587	94649379	peak_30612	529	.	418.632141	3.654379	-1	423
4	94661447	94662020	peak_30613	1000	.	725.230957	4.622744	-1	184
4	94664471	94665865	peak_30614	1000	.	2207.872314	7.442784	-1	1036
4	94665990	94666361	peak_30615	1000	.	840.564453	6.329918	-1	136
4	94670495	94670894	peak_30616	537	.	214.426682	3.449691	-1	244
4	94673332	94673639	peak_30617	1000	.	469.173523	5.212684	-1	170
4	94674631	94675526	peak_30618	658	.	588.464111	4.115431	-1	586
4	94676193	94676973	peak_30619	347	.	271.013824	3.331447	-1	301
4	94680947	94681111	peak_30620	1000	.	279.079498	4.972874	-1	86
4	94706631	94707439	peak_30621	375	.	302.942352	3.807765	-1	425
4	94712606	94713421	peak_30622	1000	.	1874.803833	6.391001	-1	87
4	94714692	94715057	peak_30623	564	.	205.700272	3.250162	-1	288
4	94716915	94717405	peak_30624	425	.	208.320068	3.439591	-1	87
4	94717844	94718476	peak_30625	726	.	458.638275	3.238832	-1	419
4	94718658	94719505	peak_30626	911	.	771.577637	4.008598	-1	702
4	94735335	94735749	peak_30627	1000	.	625.948547	4.855071	-1	330
4	94736210	94737098	peak_30628	589	.	523.034119	3.842998	-1	554
4	94737721	94738000	peak_30629	1000	.	336.860992	4.157577	-1	62
4	94738178	94738742	peak_30630	573	.	323.259613	3.603557	-1	122
4	94740200	94741400	peak_30631	290	.	347.809601	3.130111	-1	532
4	94741552	94742054	peak_30632	513	.	257.520264	3.683078	-1	114
4	94742941	94743571	peak_30633	523	.	329.576263	3.237178	-1	63
4	94746991	94748929	peak_30634	1000	.	3048.536865	7.626060	-1	1081
4	94749706	94749871	peak_30635	1000	.	252.311218	4.561897	-1	60
4	94755027	94755403	peak_30636	793	.	298.283356	4.467535	-1	65
4	94756948	94757657	peak_30637	476	.	337.392029	3.434387	-1	87
4	94771697	94772342	peak_30638	467	.	301.416199	3.741764	-1	467
4	94781061	94781733	peak_30639	1000	.	2102.787354	7.575765	-1	538
4	94782114	94782837	peak_30640	799	.	577.324829	3.447510	-1	347
4	94782966	94784119	peak_30641	588	.	677.458008	4.041562	-1	430
4	94785533	94785934	peak_30642	599	.	240.153351	3.747675	-1	113
4	94786785	94787656	peak_30643	872	.	759.912598	4.406348	-1	710
4	94789238	94792076	peak_30644	701	.	1988.044678	4.781818	-1	1634
4	94792770	94793091	peak_30645	1000	.	356.198914	4.057306	-1	148
4	94793311	94795795	peak_30646	718	.	1782.617554	4.829453	-1	363
4	94795975	94796564	peak_30647	1000	.	806.373108	5.811316	-1	446
4	94796718	94798725	peak_30648	1000	.	6451.041016	13.730872	-1	355
4	94799317	94800096	peak_30649	608	.	473.846710	3.587524	-1	395
4	94803779	94804247	peak_30650	1000	.	750.618225	5.536638	-1	338
4	94805822	94806015	peak_30651	1000	.	257.283020	4.324570	-1	125
4	94813318	94813982	peak_30652	1000	.	2403.213867	12.529176	-1	196
4	94819147	94820574	peak_30653	1000	.	3089.418945	9.955235	-1	685
4	94821960	94823663	peak_30654	1000	.	2060.691895	8.203878	-1	932
4	94824831	94825103	peak_30655	739	.	201.050888	3.277914	-1	169
4	94825326	94825749	peak_30656	522	.	220.594696	3.927008	-1	92
4	94827580	94828202	peak_30657	528	.	328.582916	3.827640	-1	269
4	94830274	94831127	peak_30658	638	.	544.496887	4.022121	-1	592
4	94831777	94832798	peak_30659	1000	.	3460.163330	10.858382	-1	453
4	94833732	94834000	peak_30660	966	.	258.968597	3.736626	-1	149
4	94835980	94836199	peak_30661	1000	.	219.028336	3.961024	-1	106
4	94836598	94836903	peak_30662	901	.	274.797882	4.310051	-1	112
4	94837017	94837623	peak_30663	1000	.	1421.135620	7.079144	-1	316
4	94843261	94843700	peak_30664	1000	.	518.665894	5.032333	-1	229
4	94844979	94845502	peak_30665	564	.	294.972351	4.139386	-1	409
4	94847255	94847507	peak_30666	908	.	228.897171	3.788603	-1	125
4	94852118	94852624	peak_30667	510	.	257.866333	3.660434	-1	152
4	94855587	94855738	peak_30668	1000	.	229.601349	4.224077	-1	83
4	94861325	94862048	peak_30669	1000	.	1714.668335	8.030326	-1	121
4	94872522	94872722	peak_30670	1000	.	245.773148	4.131166	-1	126
4	94929543	94929880	peak_30671	1000	.	969.306091	7.049194	-1	148
4	94930229	94930848	peak_30672	500	.	309.564697	3.447042	-1	395
4	94931986	94933002	peak_30673	518	.	526.537109	4.044608	-1	587
4	94949330	94949507	peak_30674	1000	.	236.899841	4.681708	-1	98
4	94981483	94982091	peak_30675	907	.	551.607422	4.575000	-1	272
4	95049768	95050126	peak_30676	1000	.	426.580048	4.951345	-1	217
4	95077938	95078137	peak_30677	1000	.	339.414978	5.274493	-1	105
4	95081432	95081602	peak_30678	1000	.	207.967896	3.980499	-1	75
4	95083502	95083896	peak_30679	739	.	291.316376	4.038055	-1	75
4	95094680	95094833	peak_30680	1000	.	241.817398	4.833118	-1	76
4	95132492	95132664	peak_30681	1000	.	276.280090	4.698644	-1	85
4	95172771	95173066	peak_30682	1000	.	468.945068	5.253772	-1	158
4	95210613	95211024	peak_30683	1000	.	529.874207	5.599082	-1	172
4	95220082	95220390	peak_30684	1000	.	367.738708	4.835041	-1	155
4	95220551	95221710	peak_30685	1000	.	4619.845215	14.581962	-1	372
4	95284310	95285147	peak_30686	431	.	361.101501	3.977256	-1	722
4	95322088	95322309	peak_30687	1000	.	321.064148	4.679424	-1	131
4	95378351	95378546	peak_30688	1000	.	217.409256	4.104489	-1	107
4	95379958	95381524	peak_30689	932	.	1459.547363	5.184985	-1	1306
4	95383648	95383822	peak_30690	1000	.	243.457413	4.402824	-1	61
4	95428138	95428362	peak_30691	941	.	210.882401	3.966364	-1	63
4	95445634	95446293	peak_30692	1000	.	739.981262	5.746940	-1	398
4	95448671	95449367	peak_30693	1000	.	1666.653442	6.009830	-1	577
4	95449605	95450041	peak_30694	1000	.	521.130798	4.978086	-1	312
4	95450897	95451093	peak_30695	1000	.	205.329544	3.804635	-1	102
4	95458303	95458490	peak_30696	1000	.	302.283112	4.642956	-1	101
4	95470212	95470655	peak_30697	1000	.	588.882080	5.502696	-1	321
4	95518958	95520600	peak_30698	1000	.	4166.994141	11.679265	-1	984
4	95537881	95538042	peak_30699	1000	.	226.070251	4.302912	-1	97
4	95549366	95550671	peak_30700	1000	.	2663.658447	10.069589	-1	345
4	95565779	95565973	peak_30701	1000	.	265.753784	4.288541	-1	134
4	95665281	95665474	peak_30702	1000	.	254.620224	4.458184	-1	86
4	95691839	95692002	peak_30703	1000	.	207.789795	4.595895	-1	72
4	95699168	95699655	peak_30704	1000	.	895.708496	6.634648	-1	376
4	95699766	95699930	peak_30705	1000	.	230.889938	4.076171	-1	119
4	95704965	95705495	peak_30706	1000	.	699.046692	5.571561	-1	169
4	95713184	95714262	peak_30707	1000	.	2690.449219	10.243232	-1	504
4	95722912	95723222	peak_30708	1000	.	647.948120	6.009995	-1	147
4	95725035	95725292	peak_30709	1000	.	355.586609	4.518416	-1	136
4	95729264	95730099	peak_30710	1000	.	1387.033569	7.438825	-1	218
4	95733884	95734883	peak_30711	1000	.	2405.372559	9.752203	-1	362
4	95743902	95744239	peak_30712	771	.	259.921173	3.650968	-1	148
4	95746347	95747982	peak_30713	1000	.	3152.103760	6.463558	-1	1053
4	95750592	95751322	peak_30714	975	.	711.653809	4.276420	-1	451
4	95753135	95753903	peak_30715	463	.	355.346558	3.341224	-1	141
4	95755078	95755983	peak_30716	264	.	239.352142	3.181917	-1	255
4	95757167	95757375	peak_30717	1000	.	257.832550	4.558909	-1	87
4	95757578	95757936	peak_30718	613	.	219.614273	3.344237	-1	273
4	95758512	95759108	peak_30719	343	.	204.518402	3.091457	-1	123
4	95766665	95767705	peak_30720	1000	.	3847.423096	16.820162	-1	216
4	95777704	95777868	peak_30721	1000	.	225.110077	4.394365	-1	60
4	95778737	95778921	peak_30722	1000	.	278.608582	4.574944	-1	82
4	95784054	95784220	peak_30723	1000	.	223.446320	4.364455	-1	86
4	95805292	95805457	peak_30724	1000	.	276.242859	4.656607	-1	79
4	95818892	95819070	peak_30725	1000	.	257.930145	4.896201	-1	97
4	95894500	95894944	peak_30726	1000	.	1107.648682	6.423341	-1	202
4	95900498	95901228	peak_30727	377	.	274.995972	3.615488	-1	298
4	95902301	95904005	peak_30728	961	.	1638.255371	6.808978	-1	1309
4	95906177	95906923	peak_30729	688	.	513.226868	3.620219	-1	438
4	95908179	95908610	peak_30730	545	.	234.938889	3.558707	-1	342
4	95925136	95925509	peak_30731	675	.	251.700272	3.969177	-1	289
4	95944331	95944536	peak_30732	1000	.	223.714828	3.854824	-1	74
4	95944690	95945382	peak_30733	1000	.	3643.742920	12.680750	-1	238
4	95954884	95955823	peak_30734	1000	.	1912.690918	9.603428	-1	112
4	95960773	95961559	peak_30735	292	.	229.408524	3.259687	-1	332
4	95962070	95962485	peak_30736	499	.	207.060089	3.282272	-1	102
4	95972264	95973723	peak_30737	773	.	1127.161987	4.409926	-1	1201
4	95980559	95981320	peak_30738	1000	.	2224.090088	9.398747	-1	318
4	95989067	95989741	peak_30739	1000	.	1639.322754	6.771333	-1	222
4	96005031	96005823	peak_30740	1000	.	2152.512939	8.618447	-1	632
4	96010489	96010880	peak_30741	736	.	287.766724	3.910435	-1	266
4	96011692	96013067	peak_30742	1000	.	1434.720337	5.426322	-1	815
4	96021952	96022131	peak_30743	1000	.	219.796448	3.970417	-1	120
4	96027309	96028017	peak_30744	693	.	490.302460	4.517400	-1	288
4	96028171	96029015	peak_30745	807	.	680.703613	4.532138	-1	357
4	96030382	96031224	peak_30746	654	.	550.555542	4.908516	-1	615
4	96031329	96031942	peak_30747	1000	.	626.310669	4.576004	-1	248
4	96034039	96034205	peak_30748	1000	.	311.449982	4.989600	-1	66
4	96035101	96035687	peak_30749	781	.	457.455780	4.155698	-1	118
4	96035821	96036397	peak_30750	554	.	318.936188	3.726671	-1	473
4	96036604	96037211	peak_30751	579	.	351.587860	3.695271	-1	76
4	96059156	96059330	peak_30752	1000	.	215.709122	4.629441	-1	115
4	96072304	96072880	peak_30753	843	.	485.480560	3.583199	-1	67
4	96083751	96084461	peak_30754	527	.	374.383728	3.520015	-1	486
4	96098078	96098771	peak_30755	1000	.	1164.850098	6.020546	-1	202
4	96111680	96111994	peak_30756	1000	.	384.513733	4.855853	-1	117
4	96153661	96153815	peak_30757	1000	.	215.518890	4.328997	-1	78
4	96163135	96164307	peak_30758	907	.	1063.202271	4.434607	-1	766
4	96178237	96178891	peak_30759	421	.	275.651245	3.467516	-1	401
4	96179406	96181086	peak_30760	650	.	1091.568115	4.309092	-1	1418
4	96199358	96199765	peak_30761	502	.	204.181244	3.473990	-1	300
4	96237015	96237293	peak_30762	755	.	210.004959	3.782044	-1	82
4	96242913	96243724	peak_30763	766	.	621.389771	4.506348	-1	689
4	96258337	96258634	peak_30764	841	.	249.806396	3.551460	-1	64
4	96261723	96262089	peak_30765	1000	.	537.307495	4.555326	-1	101
4	96277339	96277932	peak_30766	817	.	484.580688	4.159062	-1	248
4	96304300	96304890	peak_30767	667	.	393.656128	4.030004	-1	353
4	96313573	96313743	peak_30768	1000	.	285.548584	4.705770	-1	65
4	96416680	96417569	peak_30769	565	.	502.519470	4.408565	-1	80
4	96589284	96589587	peak_30770	1000	.	400.715271	4.439842	-1	98
4	96634101	96634514	peak_30771	532	.	219.830414	3.878218	-1	375
4	96718555	96718733	peak_30772	1000	.	246.291565	4.437733	-1	78
4	96719235	96719644	peak_30773	587	.	240.139053	3.756317	-1	203
4	96729545	96729907	peak_30774	1000	.	522.275818	4.635779	-1	108
4	96741831	96742110	peak_30775	792	.	220.908722	3.713143	-1	83
4	96768507	96768677	peak_30776	1000	.	245.305252	4.416440	-1	118
4	96769923	96770070	peak_30777	1000	.	242.789551	4.476252	-1	97
4	96775357	96775818	peak_30778	459	.	211.804306	3.316793	-1	92
4	96819859	96820406	peak_30779	480	.	262.536682	3.661125	-1	333
4	96840419	96840766	peak_30780	1000	.	391.058746	3.896545	-1	254
4	96868182	96868348	peak_30781	1000	.	219.385696	4.453815	-1	97
4	96936982	96937919	peak_30782	1000	.	959.595703	5.297141	-1	826
4	96984904	96985753	peak_30783	572	.	485.690918	4.296640	-1	154
4	96985901	96987141	peak_30784	1000	.	2600.441162	7.598207	-1	580
4	96987276	96987647	peak_30785	1000	.	426.525726	4.100191	-1	111
4	96987779	96988288	peak_30786	845	.	430.247253	3.928622	-1	152
4	96988390	96989542	peak_30787	1000	.	1206.184448	4.689449	-1	920
4	96989765	96990276	peak_30788	1000	.	547.370850	4.096276	-1	240
4	96992026	96992384	peak_30789	959	.	343.256653	4.728661	-1	258
4	96992593	96993321	peak_30790	611	.	444.758240	4.613236	-1	584
4	96993447	96993920	peak_30791	569	.	269.203278	3.686900	-1	147
4	96994024	96994468	peak_30792	1000	.	615.955444	5.477211	-1	346
4	96995539	96995927	peak_30793	687	.	266.640686	4.060441	-1	257
4	97008586	97008739	peak_30794	1000	.	219.161133	4.189951	-1	61
4	97037040	97044183	peak_30795	1000	.	43576.207031	12.571327	-1	2019
4	97097161	97097347	peak_30796	1000	.	208.607819	4.068630	-1	123
4	97100228	97100759	peak_30797	557	.	295.578857	3.698805	-1	279
4	97163869	97164478	peak_30798	771	.	469.508209	3.970577	-1	534
4	97233619	97233879	peak_30799	1000	.	669.582642	6.845621	-1	148
4	97234137	97234524	peak_30800	1000	.	564.223022	5.492414	-1	304
4	97253303	97253479	peak_30801	1000	.	201.662659	4.223146	-1	107
4	97261117	97261393	peak_30802	854	.	235.578720	4.338419	-1	74
4	97261544	97262435	peak_30803	1000	.	1481.993164	8.085359	-1	130
4	97332067	97332278	peak_30804	1000	.	274.954712	4.966670	-1	91
4	97367425	97367973	peak_30805	747	.	409.558319	3.747914	-1	255
4	97368336	97369467	peak_30806	1000	.	1312.792480	6.252274	-1	627
4	97373971	97374182	peak_30807	1000	.	277.743622	4.141042	-1	99
4	97375805	97376195	peak_30808	521	.	202.995209	3.257426	-1	330
4	97378283	97378828	peak_30809	371	.	202.311798	3.651688	-1	304
4	97400907	97401147	peak_30810	1000	.	275.539307	3.983883	-1	124
4	97403962	97404877	peak_30811	415	.	379.738464	3.614965	-1	242
4	97415702	97416228	peak_30812	1000	.	1135.186646	9.061932	-1	133
4	97426429	97426607	peak_30813	1000	.	257.621033	4.399199	-1	81
4	97448042	97448484	peak_30814	1000	.	541.291443	4.159076	-1	293
4	97522658	97523308	peak_30815	525	.	341.236847	3.320874	-1	227
4	97590699	97590882	peak_30816	1000	.	260.475525	4.586213	-1	98
4	97620080	97620956	peak_30817	1000	.	2925.364990	11.682557	-1	746
4	97703113	97703761	peak_30818	1000	.	1031.105469	6.979310	-1	490
4	97729850	97730315	peak_30819	1000	.	831.984741	5.622155	-1	238
4	97763116	97763375	peak_30820	1000	.	309.121124	4.379956	-1	57
4	97776429	97777682	peak_30821	1000	.	3434.970215	10.170862	-1	126
4	97816522	97816707	peak_30822	1000	.	235.730606	4.334743	-1	94
4	97837564	97838415	peak_30823	1000	.	968.329407	5.194589	-1	400
4	97848974	97849651	peak_30824	1000	.	886.343567	5.609570	-1	369
4	97875365	97875526	peak_30825	1000	.	218.333893	4.203641	-1	65
4	97885291	97885720	peak_30826	1000	.	498.231842	4.488019	-1	308
4	97902146	97902870	peak_30827	1000	.	1869.718506	11.956472	-1	182
4	97918027	97918735	peak_30828	1000	.	1569.189697	7.518013	-1	188
4	97920398	97920606	peak_30829	1000	.	275.373260	4.720741	-1	94
4	97948205	97948853	peak_30830	488	.	316.254425	3.730191	-1	430
4	97950953	97951741	peak_30831	831	.	655.032288	4.163737	-1	647
4	97952593	97952840	peak_30832	1000	.	286.121613	4.107183	-1	120
4	97953849	97954662	peak_30833	732	.	595.095215	4.391782	-1	483
4	97954892	97955224	peak_30834	887	.	294.487640	4.164494	-1	249
4	97957641	97959896	peak_30835	1000	.	7662.514160	13.853539	-1	1317
4	97982102	97982265	peak_30836	1000	.	254.205338	4.412085	-1	100
4	98004397	98004822	peak_30837	1000	.	1474.421753	9.710084	-1	300
4	98028399	98028551	peak_30838	1000	.	227.799820	4.393991	-1	95
4	98053011	98053168	peak_30839	1000	.	214.231476	4.367986	-1	65
4	98056113	98057063	peak_30840	1000	.	2827.459229	10.097787	-1	750
4	98062080	98062749	peak_30841	1000	.	1738.520874	10.018580	-1	209
4	98069138	98069305	peak_30842	1000	.	276.285889	4.837552	-1	91
4	98074337	98074655	peak_30843	826	.	262.573425	3.529967	-1	228
4	98076980	98077170	peak_30844	1000	.	239.211136	4.174800	-1	116
4	98079380	98079590	peak_30845	1000	.	215.552078	3.908619	-1	123
4	98081842	98082976	peak_30846	1000	.	1529.229370	8.509583	-1	568
4	98106932	98107837	peak_30847	1000	.	2860.991211	13.350421	-1	332
4	98107954	98108757	peak_30848	450	.	361.354706	3.767263	-1	417
4	98110749	98111539	peak_30849	1000	.	865.548218	5.151515	-1	312
4	98114429	98115050	peak_30850	571	.	354.348541	4.149328	-1	298
4	98118595	98120650	peak_30851	1000	.	2689.354736	7.394084	-1	1665
4	98120816	98121374	peak_30852	1000	.	2136.181885	11.937527	-1	201
4	98127121	98127270	peak_30853	1000	.	208.339127	3.932215	-1	89
4	98163043	98163653	peak_30854	1000	.	1711.339111	9.299985	-1	377
4	98164674	98164892	peak_30855	1000	.	329.422485	4.702864	-1	115
4	98172256	98172912	peak_30856	1000	.	1442.929199	7.327015	-1	124
4	98182982	98183469	peak_30857	903	.	439.854004	4.037250	-1	185
4	98216355	98217026	peak_30858	1000	.	1787.948975	8.016208	-1	554
4	98218640	98218837	peak_30859	1000	.	419.538971	5.813455	-1	101
4	98219007	98219348	peak_30860	1000	.	515.546204	4.637225	-1	79
4	98234688	98234829	peak_30861	1000	.	200.921677	4.414996	-1	25
4	98244813	98244985	peak_30862	1000	.	297.272552	4.766146	-1	93
4	98250721	98252313	peak_30863	1000	.	3289.805908	7.518512	-1	709
4	98282968	98283120	peak_30864	1000	.	211.670273	4.286675	-1	93
4	98292805	98293345	peak_30865	1000	.	709.929871	7.003701	-1	450
4	98333187	98333999	peak_30866	1000	.	3322.149658	9.833123	-1	177
4	98349000	98349170	peak_30867	1000	.	260.740662	4.777267	-1	72
4	98349357	98349520	peak_30868	1000	.	235.121048	4.502699	-1	70
4	98351391	98351558	peak_30869	1000	.	283.557220	4.708959	-1	59
4	98470168	98470527	peak_30870	1000	.	1437.414917	8.801860	-1	193
4	98481806	98481963	peak_30871	1000	.	241.626190	4.935760	-1	79
4	98482926	98483073	peak_30872	1000	.	227.559006	4.598671	-1	62
4	98486758	98486935	peak_30873	1000	.	257.911987	4.698462	-1	78
4	98488193	98488373	peak_30874	1000	.	275.362213	4.677025	-1	95
4	98490467	98490622	peak_30875	1000	.	225.599030	4.596457	-1	96
4	98527575	98528453	peak_30876	1000	.	5545.754395	14.802864	-1	646
4	98561661	98562972	peak_30877	1000	.	3423.671631	10.533453	-1	315
4	98575278	98575496	peak_30878	1000	.	238.102524	4.185743	-1	99
4	98575754	98577302	peak_30879	1000	.	5167.662109	9.916182	-1	459
4	98577464	98577688	peak_30880	1000	.	423.380585	5.472645	-1	104
4	98578266	98579834	peak_30881	857	.	1343.872559	4.137789	-1	634
4	98579981	98580442	peak_30882	1000	.	473.590576	4.374624	-1	88
4	98582072	98582801	peak_30883	311	.	226.823837	3.092510	-1	643
4	98584588	98585241	peak_30884	837	.	546.355103	4.371173	-1	181
4	98586068	98586545	peak_30885	650	.	309.874359	3.744072	-1	81
4	98587760	98589758	peak_30886	1000	.	3664.397705	6.875877	-1	1508
4	98598402	98598604	peak_30887	1000	.	262.549591	4.573617	-1	91
4	98605966	98606148	peak_30888	1000	.	209.517181	4.192420	-1	97
4	98614212	98614777	peak_30889	1000	.	714.082703	5.038769	-1	183
4	98621557	98621880	peak_30890	860	.	277.714111	3.715862	-1	243
4	98634979	98635503	peak_30891	1000	.	1813.837524	11.205307	-1	410
4	98730330	98730544	peak_30892	1000	.	419.692413	5.178948	-1	97
4	98733689	98734416	peak_30893	1000	.	2672.176025	10.191244	-1	194
4	98738111	98738298	peak_30894	1000	.	297.746307	5.094869	-1	71
4	98744055	98744224	peak_30895	1000	.	204.760086	4.543223	-1	72
4	98751985	98752127	peak_30896	1000	.	221.608902	4.307035	-1	91
4	98770248	98770399	peak_30897	1000	.	225.093628	4.285976	-1	86
4	98771523	98771837	peak_30898	1000	.	1332.976929	10.017198	-1	123
4	98787699	98787885	peak_30899	1000	.	296.900757	4.939344	-1	100
4	98794711	98794958	peak_30900	1000	.	660.433105	6.824874	-1	127
4	98796185	98796363	peak_30901	1000	.	265.414490	4.566350	-1	110
4	98804359	98805534	peak_30902	1000	.	2263.826416	8.394148	-1	467
4	98817354	98817852	peak_30903	1000	.	1616.200684	9.900209	-1	172
4	98833966	98834116	peak_30904	1000	.	217.186340	4.347268	-1	52
4	98848929	98849334	peak_30905	1000	.	2873.386719	12.767288	-1	192
4	98849866	98850170	peak_30906	886	.	269.366882	4.674948	-1	207
4	98850350	98850877	peak_30907	1000	.	585.622009	5.206619	-1	128
4	98860869	98861064	peak_30908	1000	.	441.371979	5.548026	-1	116
4	98872288	98872599	peak_30909	1000	.	1043.824585	8.248624	-1	111
4	98933768	98934688	peak_30910	1000	.	1657.290894	6.018501	-1	581
4	98940409	98940554	peak_30911	1000	.	272.507355	4.774557	-1	67
4	99010484	99010886	peak_30912	1000	.	1390.216675	7.721393	-1	150
4	99054156	99054808	peak_30913	1000	.	1438.354980	6.387897	-1	181
4	99100135	99100360	peak_30914	1000	.	299.629364	4.440496	-1	55
4	99112843	99113047	peak_30915	1000	.	232.535385	4.285050	-1	94
4	99123414	99123868	peak_30916	1000	.	1569.045044	9.506666	-1	170
4	99124385	99124564	peak_30917	1000	.	212.316971	4.364106	-1	65
4	99127085	99127274	peak_30918	1000	.	248.367081	4.293497	-1	75
4	99156389	99157361	peak_30919	1000	.	2091.874756	7.138231	-1	889
4	99167966	99168540	peak_30920	1000	.	1483.614990	8.451571	-1	120
4	99168895	99169949	peak_30921	1000	.	2959.992432	11.051860	-1	465
4	99170160	99170539	peak_30922	1000	.	433.936554	5.184161	-1	263
4	99186673	99190042	peak_30923	1000	.	9986.539062	13.108932	-1	2738
4	99196862	99200283	peak_30924	1000	.	10456.381836	12.927274	-1	633
4	99200636	99200827	peak_30925	1000	.	204.189148	4.229835	-1	118
4	99208551	99208994	peak_30926	1000	.	752.509949	5.358347	-1	323
4	99216386	99216788	peak_30927	1000	.	848.596558	5.770687	-1	141
4	99217629	99217874	peak_30928	1000	.	777.213074	7.477794	-1	121
4	99217980	99218282	peak_30929	1000	.	604.548767	5.126752	-1	118
4	99225172	99226145	peak_30930	1000	.	1863.960571	5.747680	-1	873
4	99287514	99287655	peak_30931	1000	.	223.974533	4.410627	-1	73
4	99293524	99293723	peak_30932	1000	.	251.124268	4.128502	-1	129
4	99296755	99297154	peak_30933	949	.	378.575378	4.606140	-1	112
4	99297446	99297769	peak_30934	634	.	204.623901	4.067443	-1	258
4	99297903	99298536	peak_30935	1000	.	854.520935	4.548790	-1	303
4	99298878	99300348	peak_30936	1000	.	2019.562012	5.845712	-1	926
4	99300550	99301108	peak_30937	772	.	430.824860	4.105796	-1	248
4	99304293	99304571	peak_30938	1000	.	361.154724	4.400277	-1	162
4	99304752	99304973	peak_30939	1000	.	294.431000	4.401966	-1	139
4	99306525	99306753	peak_30940	1000	.	302.867706	4.396650	-1	132
4	99307257	99307685	peak_30941	861	.	368.431244	4.435999	-1	254
4	99314407	99314541	peak_30942	1000	.	214.093750	3.981021	-1	52
4	99315425	99315802	peak_30943	1000	.	424.301880	4.846657	-1	57
4	99318421	99318574	peak_30944	1000	.	286.628204	4.694136	-1	82
4	99327931	99328144	peak_30945	1000	.	229.568451	4.276015	-1	115
4	99330138	99330518	peak_30946	825	.	313.516479	3.914326	-1	87
4	99348275	99348659	peak_30947	1000	.	1972.231934	10.225584	-1	206
4	99363373	99363684	peak_30948	1000	.	1153.276978	8.182732	-1	195
4	99376897	99377398	peak_30949	1000	.	1110.293213	9.205564	-1	258
4	99379674	99381620	peak_30950	1000	.	2182.839355	5.670078	-1	1144
4	99384060	99384788	peak_30951	1000	.	1653.243530	8.272284	-1	248
4	99407494	99407669	peak_30952	1000	.	230.949326	3.992900	-1	85
4	99408218	99408790	peak_30953	1000	.	1135.342041	6.471824	-1	222
4	99415050	99415866	peak_30954	1000	.	899.793030	5.921800	-1	388
4	99436632	99436813	peak_30955	1000	.	334.721832	5.143588	-1	84
4	99442766	99443282	peak_30956	1000	.	1046.343384	5.592467	-1	111
4	99464673	99465218	peak_30957	1000	.	1358.574951	9.062037	-1	215
4	99465474	99466413	peak_30958	1000	.	3000.017822	9.776525	-1	255
4	99476713	99477279	peak_30959	596	.	337.301819	3.780446	-1	291
4	99477484	99478041	peak_30960	1000	.	1932.027100	10.272256	-1	205
4	99493145	99493978	peak_30961	1000	.	1761.834351	9.030647	-1	319
4	99503032	99503197	peak_30962	1000	.	250.897324	4.731533	-1	103
4	99541311	99541485	peak_30963	1000	.	224.056107	4.552462	-1	65
4	99711533	99712383	peak_30964	1000	.	2888.330566	11.045004	-1	712
4	99743678	99743840	peak_30965	1000	.	202.144043	4.003191	-1	88
4	99744283	99744619	peak_30966	733	.	246.258072	3.560445	-1	65
4	99750215	99750357	peak_30967	1000	.	212.023315	4.219585	-1	73
4	99889438	99889743	peak_30968	1000	.	401.402679	4.786113	-1	239
4	99930176	99931077	peak_30969	1000	.	1285.455688	8.601115	-1	142
4	99968037	99968212	peak_30970	1000	.	306.420135	4.948365	-1	59
4	99997060	99998710	peak_30971	1000	.	5355.918945	10.769423	-1	795
4	100051549	100051703	peak_30972	1000	.	211.850418	4.130556	-1	56
4	100057354	100057957	peak_30973	1000	.	609.268250	4.215015	-1	81
4	100058169	100058622	peak_30974	815	.	369.242218	4.067012	-1	299
4	100218651	100218788	peak_30975	1000	.	251.892395	4.763044	-1	50
4	100318184	100318954	peak_30976	1000	.	1718.558960	7.950842	-1	660
4	100375343	100375529	peak_30977	1000	.	252.539688	4.189958	-1	122
4	100377801	100378756	peak_30978	1000	.	3047.508789	10.011950	-1	220
4	100402384	100402583	peak_30979	1000	.	215.715988	4.038836	-1	79
4	100403785	100404002	peak_30980	1000	.	495.632233	5.918252	-1	85
4	100404411	100404869	peak_30981	1000	.	539.286316	4.826333	-1	307
4	100406357	100406539	peak_30982	1000	.	291.838287	4.723106	-1	104
4	100407761	100408122	peak_30983	838	.	302.631653	3.742905	-1	65
4	100412315	100412541	peak_30984	1000	.	453.265045	5.358786	-1	113
4	100413353	100413551	peak_30985	1000	.	272.767548	4.296512	-1	87
4	100415436	100415656	peak_30986	1000	.	268.661316	4.344712	-1	113
4	100415917	100416309	peak_30987	1000	.	454.153656	5.500985	-1	93
4	100420105	100420770	peak_30988	541	.	359.735413	3.990897	-1	95
4	100423934	100424435	peak_30989	1000	.	657.323792	5.401320	-1	169
4	100424713	100427192	peak_30990	1000	.	8537.187500	9.849108	-1	1043
4	100427487	100427710	peak_30991	912	.	203.443787	3.443224	-1	98
4	100427897	100428082	peak_30992	1000	.	317.317169	4.880782	-1	132
4	100431094	100431295	peak_30993	1000	.	421.721191	5.354046	-1	129
4	100433212	100433444	peak_30994	873	.	202.638260	4.160360	-1	115
4	100433748	100434374	peak_30995	1000	.	695.101562	4.923743	-1	376
4	100434497	100434717	peak_30996	1000	.	254.797394	4.311486	-1	124
4	100435794	100436965	peak_30997	1000	.	1658.381836	6.685470	-1	487
4	100440129	100440294	peak_30998	1000	.	294.007507	4.874742	-1	72
4	100441095	100441339	peak_30999	869	.	211.968124	4.069205	-1	172
4	100441561	100444372	peak_31000	1000	.	9193.722656	9.951257	-1	1137
4	100444551	100444711	peak_31001	1000	.	251.683243	4.350095	-1	86
4	100445382	100445620	peak_31002	1000	.	372.395111	5.248958	-1	141
4	100447197	100448004	peak_31003	1000	.	1026.554565	5.206027	-1	607
4	100448111	100449089	peak_31004	1000	.	1544.637817	6.298495	-1	212
4	100449675	100449848	peak_31005	1000	.	249.819977	4.475255	-1	108
4	100450266	100450474	peak_31006	1000	.	345.391968	4.721529	-1	73
4	100450837	100452001	peak_31007	1000	.	1670.642822	5.576956	-1	209
4	100452576	100453015	peak_31008	1000	.	967.617981	6.774655	-1	208
4	100453140	100455126	peak_31009	1000	.	2901.859131	6.465445	-1	1162
4	100455547	100455873	peak_31010	732	.	238.620361	3.503463	-1	79
4	100456154	100457271	peak_31011	1000	.	1395.881104	4.621918	-1	1032
4	100457477	100457756	peak_31012	968	.	270.032867	4.453804	-1	188
4	100457874	100458692	peak_31013	1000	.	1270.822876	5.828848	-1	713
4	100458925	100461038	peak_31014	1000	.	2853.577881	5.521938	-1	1461
4	100462165	100464006	peak_31015	1000	.	3857.328857	6.791972	-1	920
4	100464127	100464491	peak_31016	1000	.	389.610382	4.387727	-1	265
4	100465617	100465817	peak_31017	1000	.	423.747925	5.533201	-1	66
4	100466433	100466764	peak_31018	1000	.	503.592865	5.226705	-1	118
4	100469463	100469784	peak_31019	1000	.	335.098541	4.433290	-1	124
4	100469966	100471306	peak_31020	1000	.	1421.252808	5.110521	-1	512
4	100472159	100473412	peak_31021	1000	.	1827.352661	6.430676	-1	744
4	100473822	100474463	peak_31022	1000	.	903.586670	6.083568	-1	105
4	100475637	100476187	peak_31023	1000	.	882.620605	6.379632	-1	309
4	100476827	100477294	peak_31024	1000	.	1127.375977	6.737149	-1	115
4	100477483	100477730	peak_31025	1000	.	354.415070	4.640202	-1	140
4	100477877	100479570	peak_31026	1000	.	5070.225586	14.615583	-1	770
4	100480104	100480925	peak_31027	1000	.	1698.103027	6.283356	-1	710
4	100481047	100481415	peak_31028	1000	.	1172.392700	7.124948	-1	134
4	100587676	100588056	peak_31029	797	.	302.977112	4.079645	-1	207
4	100588601	100588795	peak_31030	1000	.	291.407227	4.325946	-1	94
4	100591383	100592382	peak_31031	1000	.	1816.994873	6.755267	-1	629
4	100592724	100593242	peak_31032	1000	.	621.049316	4.635938	-1	403
4	100633959	100634139	peak_31033	1000	.	227.459641	4.437744	-1	97
4	100669342	100669669	peak_31034	713	.	233.245026	4.085170	-1	218
4	100724557	100724709	peak_31035	1000	.	246.791550	4.663542	-1	83
4	100729904	100730978	peak_31036	1000	.	3300.834717	8.320380	-1	505
4	100838854	100839140	peak_31037	1000	.	575.290100	5.396873	-1	128
4	100877678	100877940	peak_31038	1000	.	871.592041	8.117768	-1	126
4	100880829	100881225	peak_31039	1000	.	458.940857	5.469632	-1	70
4	100981343	100982333	peak_31040	1000	.	2275.501221	9.073581	-1	326
4	101158227	101158487	peak_31041	1000	.	528.790588	5.782084	-1	153
4	101173696	101175578	peak_31042	1000	.	4580.616211	7.704089	-1	553
4	101184819	101185025	peak_31043	1000	.	218.163193	4.107141	-1	124
4	101185552	101185925	peak_31044	935	.	348.768005	4.103314	-1	125
4	101188673	101189349	peak_31045	1000	.	963.170166	5.040960	-1	547
4	101189899	101192395	peak_31046	1000	.	8848.469727	10.517848	-1	1598
4	101192910	101193663	peak_31047	450	.	338.855591	3.445486	-1	680
4	101194092	101194488	peak_31048	1000	.	776.964600	7.935667	-1	298
4	101194910	101195768	peak_31049	1000	.	1373.253784	6.737126	-1	481
4	101195871	101196803	peak_31050	1000	.	1302.733154	5.610508	-1	292
4	101196996	101199507	peak_31051	1000	.	4609.629395	7.108734	-1	2333
4	101199661	101200232	peak_31052	1000	.	748.040405	4.395592	-1	466
4	101200443	101201211	peak_31053	1000	.	1741.070923	6.767591	-1	384
4	101201315	101201926	peak_31054	1000	.	933.037354	5.462895	-1	304
4	101202051	101202548	peak_31055	1000	.	556.006226	3.903516	-1	134
4	101202759	101203832	peak_31056	1000	.	2260.270264	6.796109	-1	444
4	101203990	101204607	peak_31057	1000	.	639.345520	4.506978	-1	489
4	101204756	101208343	peak_31058	1000	.	6443.095215	6.949277	-1	1077
4	101208775	101208989	peak_31059	1000	.	324.486847	5.307153	-1	103
4	101209458	101211416	peak_31060	1000	.	4707.934570	8.341107	-1	1498
4	101211564	101211746	peak_31061	1000	.	354.548431	4.973272	-1	83
4	101212799	101213042	peak_31062	1000	.	528.008240	5.781010	-1	154
4	101213378	101213836	peak_31063	1000	.	1284.050049	8.217393	-1	133
4	101213937	101214207	peak_31064	1000	.	712.879700	6.851782	-1	98
4	101214310	101214850	peak_31065	1000	.	711.821106	5.474831	-1	125
4	101215900	101216365	peak_31066	1000	.	529.978149	5.296179	-1	90
4	101216565	101217016	peak_31067	959	.	432.443542	4.313053	-1	354
4	101217905	101219273	peak_31068	1000	.	1822.178833	5.578417	-1	942
```
