## Supplementary material for "Profiling of open chromatin in developing pig (*Sus scrofa*) muscle to identify regulatory regions": Supp file 1: D90Average_peak.bed (part 3 of 8)

```
4	101221126	101221313	peak_31069	1000	.	401.010712	5.596957	-1	90
4	101221596	101222090	peak_31070	1000	.	620.843933	5.378479	-1	133
4	101222668	101222870	peak_31071	1000	.	458.616150	5.977472	-1	118
4	101223550	101223763	peak_31072	1000	.	468.379608	6.294802	-1	117
4	101223983	101225150	peak_31073	1000	.	1427.928711	5.320115	-1	952
4	101229478	101230177	peak_31074	922	.	644.269653	4.324379	-1	285
4	101230293	101230839	peak_31075	1000	.	1032.452759	4.869749	-1	362
4	101231248	101231650	peak_31076	644	.	258.717712	3.891118	-1	250
4	101233040	101233878	peak_31077	955	.	800.434021	4.575224	-1	575
4	101233987	101236791	peak_31078	1000	.	8288.479492	7.379133	-1	1969
4	101238266	101238902	peak_31079	1000	.	738.841064	5.947230	-1	524
4	101239282	101240160	peak_31080	1000	.	1334.515503	6.010502	-1	109
4	101240262	101241140	peak_31081	1000	.	2068.185547	5.942347	-1	98
4	101241588	101243135	peak_31082	1000	.	2294.943115	5.912180	-1	319
4	101243534	101243912	peak_31083	1000	.	909.446411	6.262175	-1	233
4	101244046	101246050	peak_31084	1000	.	3075.693359	5.907725	-1	1180
4	101246454	101246906	peak_31085	881	.	398.074707	3.942381	-1	69
4	101247077	101248227	peak_31086	1000	.	1883.703369	7.035468	-1	520
4	101248418	101248989	peak_31087	821	.	468.731293	4.170451	-1	456
4	101249116	101250367	peak_31088	1000	.	2665.874512	6.826082	-1	1117
4	101250536	101252751	peak_31089	1000	.	4263.153320	6.037695	-1	1191
4	101253185	101253364	peak_31090	1000	.	234.342224	4.706092	-1	98
4	101253810	101255242	peak_31091	1000	.	2925.076172	6.415634	-1	454
4	101255345	101255599	peak_31092	1000	.	409.585724	4.931726	-1	97
4	101255953	101256141	peak_31093	1000	.	332.480377	4.685197	-1	104
4	101260446	101260647	peak_31094	1000	.	426.417511	5.738754	-1	97
4	101261753	101262691	peak_31095	1000	.	1262.658691	5.060748	-1	393
4	101262904	101264597	peak_31096	1000	.	2191.615723	5.035560	-1	513
4	101264700	101265277	peak_31097	825	.	475.893250	4.958182	-1	173
4	101265401	101267918	peak_31098	1000	.	8297.658203	8.193110	-1	671
4	101268441	101268745	peak_31099	1000	.	719.618530	6.083196	-1	127
4	101268941	101270101	peak_31100	1000	.	1491.915527	5.495635	-1	982
4	101274682	101275065	peak_31101	902	.	345.483948	4.214288	-1	251
4	101275259	101275985	peak_31102	1000	.	1315.237671	5.122660	-1	200
4	101276196	101276723	peak_31103	1000	.	613.966797	4.584227	-1	435
4	101277992	101281734	peak_31104	1000	.	8898.109375	8.106439	-1	2732
4	101283426	101283826	peak_31105	1000	.	631.138367	5.184707	-1	342
4	101284237	101286057	peak_31106	1000	.	3354.879883	6.266793	-1	459
4	101286261	101288220	peak_31107	1000	.	2054.553711	5.820286	-1	548
4	101288401	101288839	peak_31108	1000	.	1155.671997	7.127875	-1	294
4	101289074	101290533	peak_31109	1000	.	2402.039551	5.812940	-1	1071
4	101290666	101291262	peak_31110	717	.	427.458679	4.043850	-1	266
4	101291369	101291851	peak_31111	818	.	394.139069	4.164547	-1	382
4	101292032	101293165	peak_31112	1000	.	2062.541992	6.308545	-1	1041
4	101293305	101293632	peak_31113	794	.	259.634888	4.030881	-1	217
4	101293787	101294956	peak_31114	1000	.	2695.497314	7.489544	-1	1063
4	101295230	101296006	peak_31115	871	.	675.512451	4.989184	-1	108
4	101296129	101297313	peak_31116	1000	.	2154.474365	5.634217	-1	98
4	101297877	101299653	peak_31117	1000	.	3056.893799	6.273121	-1	417
4	101300012	101300396	peak_31118	788	.	302.627106	4.069736	-1	105
4	101349520	101349688	peak_31119	1000	.	211.379837	4.197423	-1	92
4	101396650	101397334	peak_31120	984	.	673.088989	5.549264	-1	562
4	101409339	101410173	peak_31121	692	.	577.448120	3.921400	-1	233
4	101410702	101411482	peak_31122	1000	.	872.068665	4.757842	-1	448
4	101411688	101412179	peak_31123	833	.	408.832489	4.060428	-1	62
4	101414135	101414633	peak_31124	571	.	284.488586	3.668414	-1	385
4	101414933	101416272	peak_31125	1000	.	1406.457520	4.988019	-1	338
4	101416592	101416738	peak_31126	1000	.	216.699554	4.315797	-1	78
4	101426118	101426294	peak_31127	1000	.	308.719391	4.919716	-1	87
4	101433008	101433182	peak_31128	1000	.	234.814880	4.490600	-1	78
4	101439063	101439394	peak_31129	1000	.	385.383850	4.387728	-1	106
4	101441708	101441866	peak_31130	1000	.	232.896301	4.687403	-1	65
4	101447278	101447683	peak_31131	601	.	243.462234	3.934001	-1	95
4	101449459	101449982	peak_31132	620	.	324.500336	3.640120	-1	96
4	101451904	101452335	peak_31133	816	.	351.613800	3.869149	-1	129
4	101452958	101454041	peak_31134	866	.	938.030396	4.894006	-1	296
4	101477032	101477576	peak_31135	857	.	466.284210	4.424302	-1	99
4	101478052	101478231	peak_31136	1000	.	218.028809	4.255424	-1	107
4	101481502	101481690	peak_31137	1000	.	229.208344	4.236207	-1	114
4	101521383	101522793	peak_31138	1000	.	2029.731567	6.209525	-1	301
4	101547457	101547997	peak_31139	577	.	311.455750	3.920607	-1	284
4	101582276	101582471	peak_31140	1000	.	353.632629	5.010322	-1	102
4	101787408	101788002	peak_31141	1000	.	2120.072021	9.267367	-1	466
4	101826157	101826333	peak_31142	1000	.	239.686569	4.401000	-1	77
4	101872032	101872174	peak_31143	1000	.	206.288254	4.171591	-1	98
4	101901020	101901748	peak_31144	362	.	263.242462	3.930572	-1	657
4	101902025	101902251	peak_31145	1000	.	243.818832	4.181329	-1	103
4	101902356	101902640	peak_31146	1000	.	475.720795	4.965700	-1	125
4	101914879	101915236	peak_31147	653	.	233.221573	3.291837	-1	125
4	101918676	101918871	peak_31148	1000	.	264.646484	4.496210	-1	96
4	101919305	101920600	peak_31149	1000	.	2626.163574	6.980525	-1	487
4	101927722	101927948	peak_31150	1000	.	319.629883	4.362625	-1	120
4	102294491	102294643	peak_31151	1000	.	218.383667	4.349928	-1	58
4	102309813	102310007	peak_31152	1000	.	243.065582	4.391801	-1	102
4	102508083	102508266	peak_31153	1000	.	278.293823	4.662240	-1	85
4	102661177	102661335	peak_31154	1000	.	204.804169	4.198445	-1	77
4	102709872	102710007	peak_31155	1000	.	231.957428	4.446240	-1	55
4	102746186	102746389	peak_31156	1000	.	286.279266	4.623302	-1	123
4	102746814	102747390	peak_31157	857	.	493.375366	4.407134	-1	88
4	102878188	102879440	peak_31158	1000	.	3309.070068	11.112689	-1	417
4	102999382	102999563	peak_31159	1000	.	211.525208	4.564088	-1	91
4	103033272	103033741	peak_31160	495	.	232.331635	3.739052	-1	112
4	103095380	103096129	peak_31161	958	.	717.857849	4.361353	-1	622
4	103152991	103154451	peak_31162	1000	.	3467.141602	9.077476	-1	1235
4	103170717	103171164	peak_31163	1000	.	718.065613	5.131497	-1	386
4	103179040	103179352	peak_31164	1000	.	341.063904	3.802300	-1	255
4	103179483	103179890	peak_31165	872	.	354.806183	4.847525	-1	300
4	103183036	103183294	peak_31166	958	.	247.204819	4.071909	-1	156
4	103183958	103184189	peak_31167	983	.	227.050964	3.695239	-1	100
4	103185530	103185959	peak_31168	823	.	353.031738	3.816993	-1	337
4	103186336	103186749	peak_31169	490	.	202.330353	3.560683	-1	314
4	103188938	103189261	peak_31170	773	.	249.815659	3.521506	-1	125
4	103193169	103193640	peak_31171	810	.	381.672882	4.138463	-1	81
4	103280900	103281045	peak_31172	1000	.	244.461105	4.493850	-1	92
4	103345790	103345965	peak_31173	1000	.	217.337662	4.368584	-1	107
4	103376295	103377652	peak_31174	1000	.	3449.278320	9.090984	-1	291
4	103612762	103613830	peak_31175	1000	.	4328.278809	12.947713	-1	673
4	103676316	103677077	peak_31176	1000	.	2512.921387	10.505430	-1	169
4	103694793	103695012	peak_31177	1000	.	238.314560	4.475195	-1	115
4	103713254	103713494	peak_31178	1000	.	397.471100	5.094113	-1	99
4	103753990	103754620	peak_31179	702	.	442.270325	3.914721	-1	509
4	103789293	103789705	peak_31180	1000	.	490.876648	4.201368	-1	92
4	103798682	103798867	peak_31181	1000	.	276.173889	4.676098	-1	120
4	103833649	103833864	peak_31182	1000	.	280.473846	4.187544	-1	123
4	103834433	103835592	peak_31183	964	.	1117.122314	4.701873	-1	287
4	103890731	103890919	peak_31184	1000	.	358.245148	5.046647	-1	100
4	103896441	103896617	peak_31185	1000	.	217.258102	4.506127	-1	111
4	103914006	103914188	peak_31186	1000	.	215.575317	4.264853	-1	102
4	103935281	103935468	peak_31187	1000	.	307.548126	5.168515	-1	73
4	104022562	104022732	peak_31188	1000	.	208.608582	4.336306	-1	98
4	104057203	104057876	peak_31189	1000	.	895.719666	5.567001	-1	345
4	104070704	104071116	peak_31190	930	.	383.152405	4.355196	-1	342
4	104075309	104075918	peak_31191	1000	.	857.132080	5.572463	-1	408
4	104081928	104082453	peak_31192	737	.	387.014984	4.326959	-1	92
4	104102364	104102926	peak_31193	934	.	525.160583	4.278748	-1	470
4	104131286	104131602	peak_31194	818	.	258.556641	3.886871	-1	75
4	104146977	104147203	peak_31195	1000	.	267.744568	4.107919	-1	90
4	104155983	104156350	peak_31196	574	.	210.753067	3.439766	-1	254
4	104170334	104171877	peak_31197	1000	.	2186.650879	6.173705	-1	328
4	104180255	104180506	peak_31198	1000	.	301.964294	4.699046	-1	162
4	104180623	104181130	peak_31199	1000	.	548.379272	4.706177	-1	174
4	104181311	104181795	peak_31200	639	.	309.118073	3.805082	-1	237
4	104222229	104222578	peak_31201	896	.	312.791595	3.835749	-1	95
4	104240796	104240985	peak_31202	1000	.	209.529907	4.087161	-1	106
4	104256366	104256983	peak_31203	337	.	207.667648	3.381419	-1	95
4	104281872	104282271	peak_31204	740	.	295.260101	4.093615	-1	195
4	104287951	104288111	peak_31205	1000	.	247.236420	4.183051	-1	53
4	104300190	104300338	peak_31206	1000	.	229.492706	4.624985	-1	91
4	104305782	104306350	peak_31207	823	.	467.705719	3.979636	-1	289
4	104315151	104315980	peak_31208	597	.	494.931976	3.875614	-1	133
4	104322782	104323315	peak_31209	880	.	468.975189	3.973349	-1	296
4	104352032	104352368	peak_31210	950	.	319.155029	4.161421	-1	89
4	104356832	104357008	peak_31211	1000	.	208.189621	4.027370	-1	83
4	104358974	104359384	peak_31212	822	.	337.207458	3.837605	-1	328
4	104383183	104385264	peak_31213	1000	.	4335.027344	11.052227	-1	1516
4	104385411	104385634	peak_31214	1000	.	239.333908	4.274494	-1	96
4	104487747	104487924	peak_31215	1000	.	250.216736	4.510365	-1	66
4	104498642	104498827	peak_31216	1000	.	272.409760	4.858799	-1	75
4	104589146	104589583	peak_31217	1000	.	645.671936	4.609368	-1	197
4	104598388	104598557	peak_31218	1000	.	250.767731	4.219987	-1	84
4	104598679	104598973	peak_31219	1000	.	319.921722	4.269884	-1	239
4	104602321	104602726	peak_31220	1000	.	439.922150	4.295333	-1	125
4	104611494	104611678	peak_31221	1000	.	235.502075	4.490185	-1	97
4	104755125	104755916	peak_31222	1000	.	1249.837158	5.451884	-1	503
4	104973146	104973749	peak_31223	538	.	324.135406	3.641672	-1	120
4	104997471	104997949	peak_31224	524	.	250.414032	3.813812	-1	405
4	104998734	104999246	peak_31225	731	.	374.189789	3.701701	-1	430
4	105014686	105015061	peak_31226	1000	.	434.001465	4.135773	-1	131
4	105047714	105049107	peak_31227	1000	.	1399.540649	4.861766	-1	1035
4	105076088	105076344	peak_31228	877	.	224.604996	3.766733	-1	199
4	105092447	105092588	peak_31229	1000	.	214.983932	4.157959	-1	39
4	105205483	105205665	peak_31230	1000	.	250.779190	4.720661	-1	74
4	105206542	105206840	peak_31231	813	.	242.164978	4.393713	-1	228
4	105256514	105257009	peak_31232	1000	.	623.754578	4.600936	-1	260
4	105310951	105311258	peak_31233	787	.	241.741577	3.935563	-1	199
4	105499129	105499300	peak_31234	1000	.	259.756470	4.425809	-1	73
4	105502640	105503369	peak_31235	826	.	602.141174	4.460730	-1	322
4	105669902	105670086	peak_31236	1000	.	221.663834	4.124147	-1	74
4	105679788	105679956	peak_31237	1000	.	289.144928	5.096579	-1	97
4	105761955	105762115	peak_31238	1000	.	214.387192	4.321427	-1	61
4	105779614	105780124	peak_31239	1000	.	1657.304199	8.178823	-1	193
4	105796367	105796539	peak_31240	1000	.	202.602966	4.239481	-1	54
4	105803803	105804038	peak_31241	1000	.	349.446045	4.740920	-1	92
4	105804328	105805523	peak_31242	1000	.	3756.840088	10.546979	-1	185
4	105845720	105846250	peak_31243	1000	.	1308.477417	10.103824	-1	100
4	105894768	105895495	peak_31244	1000	.	1802.529053	9.515308	-1	234
4	105933857	105934399	peak_31245	377	.	204.450043	3.254197	-1	457
4	105945268	105945473	peak_31246	1000	.	226.003082	4.279270	-1	122
4	105962308	105962474	peak_31247	1000	.	231.271576	4.108420	-1	80
4	105992290	105992841	peak_31248	1000	.	2289.780029	10.619668	-1	283
4	106026380	106026910	peak_31249	1000	.	4666.899902	18.360481	-1	280
4	106057762	106059110	peak_31250	1000	.	3089.062500	8.414946	-1	357
4	106088451	106088653	peak_31251	1000	.	434.943268	6.014637	-1	98
4	106227210	106227473	peak_31252	1000	.	381.455780	4.772903	-1	123
4	106242951	106243135	peak_31253	1000	.	253.182922	4.756988	-1	101
4	106426545	106426962	peak_31254	1000	.	501.331848	4.953877	-1	112
4	106449260	106449779	peak_31255	455	.	236.302933	3.969697	-1	140
4	106454406	106454604	peak_31256	1000	.	328.538940	5.128268	-1	83
4	106464202	106464886	peak_31257	431	.	294.542328	3.282423	-1	235
4	106465301	106466037	peak_31258	401	.	295.204620	3.319788	-1	437
4	106491915	106492891	peak_31259	1000	.	1122.882080	5.401877	-1	471
4	106493909	106494316	peak_31260	644	.	262.234619	3.692462	-1	154
4	106565638	106566210	peak_31261	549	.	313.800293	3.430139	-1	279
4	106566679	106566964	peak_31262	1000	.	418.266479	4.647835	-1	82
4	106568690	106569180	peak_31263	435	.	212.952271	3.627513	-1	75
4	106569646	106570015	peak_31264	1000	.	764.181396	5.993937	-1	125
4	106592849	106593057	peak_31265	1000	.	245.127716	4.460492	-1	83
4	106594364	106594516	peak_31266	1000	.	222.604767	4.358825	-1	85
4	106626422	106627650	peak_31267	1000	.	3056.033691	10.478737	-1	805
4	106628997	106629299	peak_31268	1000	.	1711.233032	14.576862	-1	125
4	106634688	106634872	peak_31269	1000	.	207.844757	4.021594	-1	80
4	106648061	106648343	peak_31270	958	.	270.071564	3.947149	-1	219
4	106655945	106656199	peak_31271	1000	.	267.837921	4.003995	-1	121
4	106656352	106657295	peak_31272	1000	.	3336.225830	11.630673	-1	284
4	106683877	106684052	peak_31273	1000	.	214.098282	4.143853	-1	124
4	106717347	106717512	peak_31274	1000	.	256.669037	4.496917	-1	83
4	106758397	106758569	peak_31275	1000	.	296.893890	5.133957	-1	82
4	106758802	106759989	peak_31276	1000	.	3659.049805	12.510581	-1	206
4	106808816	106809103	peak_31277	778	.	223.193130	4.316701	-1	102
4	106809241	106809968	peak_31278	1000	.	1718.129517	7.950350	-1	143
4	106876633	106876817	peak_31279	1000	.	213.691925	4.033195	-1	121
4	106917508	106917679	peak_31280	1000	.	298.251770	5.003849	-1	96
4	107119023	107120715	peak_31281	1000	.	5745.097168	15.820892	-1	1167
4	107217344	107217524	peak_31282	1000	.	336.437073	4.937464	-1	76
4	107330325	107330957	peak_31283	1000	.	792.190125	4.722264	-1	370
4	107337272	107337532	peak_31284	1000	.	328.033325	4.469284	-1	105
4	107352709	107352907	peak_31285	1000	.	227.664505	4.451749	-1	104
4	107384070	107384228	peak_31286	1000	.	222.856781	4.704895	-1	98
4	107387981	107388116	peak_31287	1000	.	216.543076	4.080160	-1	56
4	107416482	107417108	peak_31288	1000	.	2204.548828	11.867106	-1	462
4	107439014	107439678	peak_31289	1000	.	825.895386	5.906602	-1	241
4	107439904	107440128	peak_31290	1000	.	266.495026	4.359218	-1	119
4	107442123	107442300	peak_31291	1000	.	234.192703	4.396949	-1	80
4	107446991	107447150	peak_31292	1000	.	240.858536	4.540342	-1	99
4	107461486	107461672	peak_31293	1000	.	225.092926	4.279261	-1	106
4	107510789	107511848	peak_31294	1000	.	2086.792480	7.287446	-1	526
4	107560826	107561183	peak_31295	873	.	311.593567	4.024226	-1	314
4	107561767	107562928	peak_31296	1000	.	2097.728027	6.198442	-1	785
4	107602915	107603263	peak_31297	675	.	234.949631	3.428521	-1	95
4	107674452	107674617	peak_31298	1000	.	359.255768	5.256848	-1	107
4	107714264	107714594	peak_31299	952	.	314.159790	3.588582	-1	85
4	107714990	107715484	peak_31300	531	.	262.421875	4.287182	-1	83
4	107718945	107719546	peak_31301	1000	.	735.450684	4.872962	-1	492
4	107722935	107724118	peak_31302	1000	.	1551.494019	6.630909	-1	501
4	107726734	107727134	peak_31303	572	.	228.887115	3.599441	-1	120
4	107727976	107728502	peak_31304	457	.	240.476074	3.618363	-1	382
4	107731270	107732828	peak_31305	1000	.	3330.693115	7.590283	-1	554
4	107733326	107734308	peak_31306	977	.	959.145691	4.851627	-1	450
4	107737080	107737622	peak_31307	736	.	398.955566	4.508982	-1	372
4	107737760	107738068	peak_31308	1000	.	451.911957	5.307695	-1	104
4	107740217	107740580	peak_31309	703	.	255.211945	3.535499	-1	275
4	107740715	107741225	peak_31310	536	.	273.495392	3.394863	-1	436
4	107741708	107742286	peak_31311	552	.	319.293945	3.678468	-1	213
4	107743008	107743220	peak_31312	1000	.	285.820862	4.558010	-1	114
4	107745181	107745688	peak_31313	454	.	230.227463	3.289141	-1	70
4	107747844	107748636	peak_31314	519	.	411.142456	3.286947	-1	434
4	107762621	107763962	peak_31315	1000	.	1575.248047	5.377065	-1	481
4	107791873	107792037	peak_31316	1000	.	297.969818	4.888410	-1	83
4	107804054	107804219	peak_31317	1000	.	285.214966	4.869578	-1	98
4	107821275	107822984	peak_31318	1000	.	2973.780762	8.141107	-1	582
4	107920801	107921411	peak_31319	1000	.	758.560303	5.505852	-1	392
4	107927136	107927552	peak_31320	616	.	256.274017	3.606640	-1	56
4	107952252	107952557	peak_31321	1000	.	363.777466	4.275975	-1	85
4	108011374	108011925	peak_31322	1000	.	2429.148682	11.216460	-1	336
4	108013409	108013624	peak_31323	965	.	207.515549	3.647541	-1	127
4	108015954	108016349	peak_31324	1000	.	587.940857	5.568169	-1	195
4	108022942	108023094	peak_31325	1000	.	225.391632	4.626101	-1	74
4	108393420	108395293	peak_31326	818	.	1532.648682	4.824494	-1	1206
4	108441142	108441290	peak_31327	1000	.	537.858154	6.855347	-1	125
4	108481962	108482178	peak_31328	1000	.	306.162842	4.521836	-1	118
4	108487353	108487653	peak_31329	737	.	221.091202	3.431078	-1	223
4	108489069	108489605	peak_31330	674	.	361.255615	4.425507	-1	379
4	108500154	108500291	peak_31331	1000	.	224.547333	4.597009	-1	87
4	108530038	108530541	peak_31332	419	.	210.912628	2.927438	-1	60
4	108537704	108538345	peak_31333	490	.	313.807739	3.352950	-1	224
4	108588268	108588539	peak_31334	804	.	217.988846	3.642794	-1	83
4	108596182	108596326	peak_31335	1000	.	214.855103	4.369363	-1	63
4	108635653	108636659	peak_31336	1000	.	3655.789551	11.112413	-1	821
4	108650355	108651776	peak_31337	1000	.	4154.185547	12.640332	-1	267
4	108651994	108652265	peak_31338	964	.	261.313446	3.742275	-1	175
4	108652890	108653097	peak_31339	1000	.	237.142029	4.334743	-1	94
4	108653743	108654098	peak_31340	961	.	341.268402	3.784757	-1	148
4	108655959	108656713	peak_31341	1000	.	820.099487	5.466454	-1	519
4	108658102	108658525	peak_31342	521	.	220.471832	3.428496	-1	264
4	108660256	108661313	peak_31343	1000	.	1223.302368	5.554105	-1	763
4	108662592	108663284	peak_31344	762	.	527.345093	3.955316	-1	617
4	108664566	108665081	peak_31345	1000	.	1040.294189	7.261383	-1	210
4	108666659	108667226	peak_31346	911	.	516.311829	4.122006	-1	83
4	108667573	108668035	peak_31347	775	.	358.092621	3.781521	-1	359
4	108668456	108668882	peak_31348	996	.	424.454498	4.074201	-1	323
4	108709513	108709684	peak_31349	1000	.	224.340225	4.449984	-1	112
4	108750406	108751169	peak_31350	1000	.	2820.805176	8.853046	-1	495
4	108770371	108770722	peak_31351	970	.	340.613312	3.761938	-1	164
4	108785866	108786036	peak_31352	1000	.	244.493896	4.459453	-1	92
4	108841522	108842071	peak_31353	1000	.	572.625793	4.411378	-1	316
4	108843701	108844135	peak_31354	1000	.	475.194031	4.735616	-1	313
4	108848956	108849576	peak_31355	330	.	204.709015	3.098538	-1	106
4	108872804	108873067	peak_31356	1000	.	299.832031	4.298926	-1	112
4	108896893	108897065	peak_31357	1000	.	287.733368	5.191733	-1	99
4	108906722	108908049	peak_31358	1000	.	2815.918213	9.061934	-1	551
4	108931356	108931560	peak_31359	1000	.	222.683502	4.137667	-1	112
4	108990809	108990962	peak_31360	1000	.	222.200668	4.394855	-1	109
4	109121632	109122807	peak_31361	1000	.	1334.283203	4.679389	-1	270
4	109125881	109126539	peak_31362	635	.	417.541168	4.084436	-1	567
4	109166107	109166253	peak_31363	1000	.	209.156891	4.610681	-1	67
4	109182808	109183907	peak_31364	1000	.	2258.882568	7.909729	-1	572
4	109271574	109272504	peak_31365	1000	.	2460.354492	9.981554	-1	140
4	109339663	109339852	peak_31366	1000	.	204.360687	4.139785	-1	122
4	109404233	109404417	peak_31367	1000	.	332.139679	5.071902	-1	96
4	109462292	109462488	peak_31368	1000	.	201.129257	4.095898	-1	87
4	109494636	109495916	peak_31369	1000	.	1288.142456	4.893631	-1	601
4	109503366	109503576	peak_31370	1000	.	339.819977	5.087177	-1	118
4	109531685	109532384	peak_31371	923	.	644.940979	5.573206	-1	566
4	109543378	109543518	peak_31372	1000	.	200.649200	4.074106	-1	51
4	109556345	109556762	peak_31373	799	.	332.992554	3.582772	-1	299
4	109557083	109557383	peak_31374	772	.	231.612885	3.566112	-1	86
4	109587656	109587826	peak_31375	1000	.	204.114990	4.434850	-1	86
4	109603912	109604143	peak_31376	881	.	203.495773	3.794965	-1	124
4	109636304	109636472	peak_31377	1000	.	208.518646	3.967697	-1	81
4	109658160	109658690	peak_31378	703	.	372.526489	3.524854	-1	107
4	109666248	109666473	peak_31379	1000	.	233.185684	4.148328	-1	105
4	109668453	109668790	peak_31380	862	.	290.449463	3.828338	-1	91
4	109692036	109692352	peak_31381	739	.	233.389923	3.554428	-1	226
4	109720932	109721064	peak_31382	1000	.	214.915970	4.639494	-1	71
4	109722049	109722241	peak_31383	1000	.	256.208313	4.234207	-1	68
4	109722486	109723189	peak_31384	1000	.	1834.628174	7.482127	-1	325
4	109784215	109784699	peak_31385	475	.	230.117813	3.658088	-1	77
4	109785105	109785438	peak_31386	703	.	234.244827	3.721153	-1	209
4	109785632	109787391	peak_31387	1000	.	7733.818359	14.955617	-1	684
4	109885030	109885491	peak_31388	472	.	217.713379	3.790692	-1	218
4	109886421	109887146	peak_31389	586	.	425.173096	3.937950	-1	527
4	109889450	109889931	peak_31390	622	.	299.300720	3.403085	-1	286
4	109895775	109896103	peak_31391	728	.	238.653900	3.848687	-1	219
4	109900989	109901228	peak_31392	855	.	204.324081	3.577819	-1	64
4	109902045	109902296	peak_31393	1000	.	472.540466	5.299064	-1	123
4	109904311	109904647	peak_31394	865	.	290.612183	3.421474	-1	105
4	109907530	109909558	peak_31395	536	.	1087.626465	3.542345	-1	1063
4	109917752	109917936	peak_31396	1000	.	342.617126	4.999768	-1	86
4	109919223	109920155	peak_31397	579	.	539.429932	3.646583	-1	187
4	109921958	109923338	peak_31398	395	.	545.490112	3.790692	-1	779
4	109973495	109974337	peak_31399	330	.	277.649963	3.212481	-1	747
4	110010988	110011868	peak_31400	759	.	668.308228	3.814813	-1	364
4	110018884	110019272	peak_31401	639	.	247.825897	3.581260	-1	126
4	110031016	110031944	peak_31402	304	.	281.828949	3.730270	-1	806
4	110046832	110047845	peak_31403	338	.	342.576080	3.384687	-1	292
4	110051849	110052127	peak_31404	751	.	208.728622	4.066090	-1	205
4	110052858	110053290	peak_31405	829	.	357.966522	4.221351	-1	340
4	110054692	110055026	peak_31406	1000	.	596.512085	4.671101	-1	153
4	110055964	110056349	peak_31407	578	.	222.618042	3.771514	-1	189
4	110068927	110069235	peak_31408	802	.	247.050217	4.062715	-1	165
4	110080009	110080345	peak_31409	632	.	212.305161	3.710364	-1	54
4	110080563	110081061	peak_31410	1000	.	740.741394	6.521472	-1	204
4	110082824	110082977	peak_31411	1000	.	243.992508	4.763733	-1	77
4	110132185	110133365	peak_31412	1000	.	3525.496338	9.993601	-1	729
4	110178058	110178283	peak_31413	989	.	222.433548	4.011850	-1	123
4	110179105	110179440	peak_31414	1000	.	337.000244	3.811372	-1	118
4	110179581	110180065	peak_31415	630	.	305.144104	3.524394	-1	309
4	110180213	110181833	peak_31416	402	.	651.548828	3.682113	-1	382
4	110196787	110198246	peak_31417	1000	.	2112.101318	7.072434	-1	1288
4	110198383	110198596	peak_31418	1000	.	219.277222	3.783884	-1	109
4	110203634	110204041	peak_31419	684	.	278.236206	4.084473	-1	101
4	110207411	110207716	peak_31420	803	.	245.055267	3.932024	-1	185
4	110215298	110215657	peak_31421	1000	.	483.669006	4.316096	-1	182
4	110224052	110224438	peak_31422	601	.	231.842239	3.751892	-1	147
4	110230997	110231326	peak_31423	1000	.	377.173035	4.308569	-1	232
4	110231483	110231943	peak_31424	602	.	277.010193	3.360797	-1	57
4	110258873	110259262	peak_31425	618	.	240.300674	3.297720	-1	61
4	110260258	110261074	peak_31426	355	.	289.473602	3.474428	-1	568
4	110275029	110275422	peak_31427	549	.	215.684189	3.127519	-1	17
4	110285557	110286217	peak_31428	783	.	516.658081	4.507348	-1	538
4	110287220	110287526	peak_31429	1000	.	371.316071	4.220669	-1	149
4	110299850	110300450	peak_31430	1000	.	849.675171	5.949874	-1	286
4	110304065	110304555	peak_31431	751	.	367.808441	4.345848	-1	324
4	110310498	110311052	peak_31432	726	.	402.097870	3.655213	-1	385
4	110313906	110314040	peak_31433	1000	.	203.232544	4.273850	-1	91
4	110314174	110314375	peak_31434	1000	.	382.264832	5.240096	-1	96
4	110329693	110330662	peak_31435	1000	.	1033.660522	5.959445	-1	219
4	110367937	110368409	peak_31436	1000	.	825.099731	5.683587	-1	342
4	110411843	110412170	peak_31437	793	.	259.410217	4.338122	-1	271
4	110412353	110413928	peak_31438	1000	.	2436.895020	6.465195	-1	1153
4	110416338	110416615	peak_31439	868	.	240.543839	3.471767	-1	207
4	110422545	110422891	peak_31440	1000	.	460.448090	4.680578	-1	94
4	110423591	110426108	peak_31441	1000	.	3549.490967	5.656507	-1	664
4	110426731	110426959	peak_31442	889	.	202.680008	3.932085	-1	97
4	110427846	110428091	peak_31443	1000	.	590.271301	6.307702	-1	123
4	110430184	110430400	peak_31444	928	.	200.388138	3.967759	-1	92
4	110432290	110432613	peak_31445	700	.	226.031158	3.759106	-1	198
4	110432864	110433818	peak_31446	1000	.	1263.206299	5.808747	-1	835
4	110434706	110434865	peak_31447	1000	.	204.027115	3.860590	-1	109
4	110445121	110447366	peak_31448	1000	.	2275.114990	5.446637	-1	976
4	110448049	110448258	peak_31449	1000	.	275.248993	4.740356	-1	108
4	110454873	110455297	peak_31450	873	.	369.970032	3.959901	-1	242
4	110456005	110456463	peak_31451	1000	.	624.430359	4.828656	-1	359
4	110456654	110456864	peak_31452	1000	.	279.223236	4.026295	-1	141
4	110477473	110477762	peak_31453	897	.	259.292511	3.852193	-1	167
4	110478545	110479045	peak_31454	476	.	237.800812	3.285239	-1	412
4	110479566	110480085	peak_31455	970	.	503.557892	4.446565	-1	98
4	110480345	110481364	peak_31456	1000	.	1177.657715	4.844906	-1	685
4	110483434	110483896	peak_31457	486	.	224.699402	3.715123	-1	66
4	110492539	110492749	peak_31458	1000	.	245.091721	4.161174	-1	104
4	110494063	110494478	peak_31459	813	.	337.368134	3.601079	-1	332
4	110494594	110496752	peak_31460	920	.	1985.732056	5.062455	-1	1676
4	110496866	110497324	peak_31461	701	.	321.263214	4.322257	-1	99
4	110497430	110498347	peak_31462	1000	.	1124.734741	5.222881	-1	539
4	110498451	110498836	peak_31463	817	.	314.547485	4.307569	-1	308
4	110498942	110499327	peak_31464	775	.	298.525909	3.737776	-1	247
4	110499441	110500033	peak_31465	1000	.	599.450562	4.824769	-1	165
4	110500247	110501705	peak_31466	1000	.	1572.999634	4.745441	-1	304
4	110501829	110502208	peak_31467	941	.	356.695435	4.300304	-1	164
4	110502330	110505277	peak_31468	1000	.	4840.730957	7.360365	-1	1976
4	110562134	110562281	peak_31469	1000	.	317.476013	5.045893	-1	88
4	110578564	110579262	peak_31470	1000	.	2282.356689	9.319535	-1	504
4	110583933	110584519	peak_31471	378	.	221.216721	3.582167	-1	74
4	110589056	110589490	peak_31472	471	.	204.440887	3.983299	-1	80
4	110592223	110592397	peak_31473	1000	.	200.555115	3.807291	-1	57
4	110592736	110593186	peak_31474	588	.	264.680756	3.679054	-1	155
4	110593350	110593918	peak_31475	1000	.	910.224548	5.153387	-1	176
4	110596153	110596575	peak_31476	1000	.	483.680023	4.639553	-1	334
4	110598003	110599449	peak_31477	973	.	1406.401367	4.324728	-1	480
4	110617884	110618040	peak_31478	1000	.	212.479904	4.502366	-1	97
4	110620261	110621470	peak_31479	992	.	1198.766235	4.433886	-1	247
4	110631613	110632584	peak_31480	973	.	944.583923	4.759593	-1	645
4	110635442	110636093	peak_31481	1000	.	1732.103271	7.325254	-1	201
4	110638177	110638771	peak_31482	694	.	412.130127	3.997478	-1	511
4	110638888	110639308	peak_31483	852	.	357.986725	3.969071	-1	162
4	110639505	110640189	peak_31484	471	.	321.936707	3.630020	-1	524
4	110640601	110641778	peak_31485	499	.	587.611572	3.695380	-1	399
4	110644797	110646830	peak_31486	1000	.	2983.574707	8.518047	-1	1339
4	110647951	110648252	peak_31487	695	.	209.343674	3.282144	-1	130
4	110662142	110663436	peak_31488	673	.	870.872681	3.732384	-1	1120
4	110687581	110687746	peak_31489	1000	.	204.062729	4.103472	-1	74
4	110695013	110695727	peak_31490	1000	.	2702.644287	14.425986	-1	344
4	110720820	110721792	peak_31491	1000	.	2822.821777	11.155725	-1	246
4	110802358	110802551	peak_31492	1000	.	292.125427	4.582545	-1	103
4	110804829	110805591	peak_31493	515	.	392.130676	3.345563	-1	462
4	110813122	110813985	peak_31494	1000	.	2715.894775	9.546341	-1	125
4	110818180	110818654	peak_31495	1000	.	674.186035	5.498866	-1	142
4	110820080	110820599	peak_31496	779	.	404.058716	3.727304	-1	401
4	110821233	110822326	peak_31497	950	.	1038.422119	4.436359	-1	99
4	110822453	110822963	peak_31498	567	.	289.385223	3.658019	-1	250
4	110824595	110825779	peak_31499	223	.	264.389374	3.359734	-1	561
4	110825994	110827364	peak_31500	607	.	832.124023	3.906603	-1	1036
4	110829173	110829508	peak_31501	736	.	246.456833	3.365460	-1	86
4	110830644	110832461	peak_31502	1000	.	1893.516479	5.791286	-1	710
4	110839903	110840800	peak_31503	391	.	350.610229	3.400085	-1	674
4	110842410	110843548	peak_31504	305	.	347.011932	3.802706	-1	202
4	110844082	110845613	peak_31505	922	.	1412.168579	6.491066	-1	1385
4	110854033	110854360	peak_31506	1000	.	371.192688	4.841070	-1	93
4	110874010	110874974	peak_31507	1000	.	1160.016602	5.812261	-1	637
4	110963659	110964324	peak_31508	1000	.	1490.310547	9.347846	-1	525
4	110971129	110971895	peak_31509	1000	.	1322.082520	7.125752	-1	360
4	110980649	110980952	peak_31510	1000	.	1546.812500	11.032051	-1	132
4	111006607	111007713	peak_31511	1000	.	3563.707275	11.945827	-1	173
4	111012340	111012497	peak_31512	1000	.	275.486664	4.773264	-1	77
4	111038979	111039124	peak_31513	1000	.	230.804535	4.408979	-1	78
4	111045799	111045972	peak_31514	1000	.	342.429413	5.211065	-1	101
4	111080544	111081002	peak_31515	1000	.	1268.257446	9.184028	-1	116
4	111165397	111166342	peak_31516	1000	.	3653.727295	10.445169	-1	479
4	111217200	111217640	peak_31517	951	.	418.590881	4.596121	-1	103
4	111219727	111219965	peak_31518	1000	.	352.940094	4.839154	-1	113
4	111278811	111278967	peak_31519	1000	.	257.759369	4.596108	-1	69
4	111293417	111294277	peak_31520	1000	.	3836.264404	10.106509	-1	563
4	111316450	111316625	peak_31521	1000	.	319.004120	5.276988	-1	78
4	111346789	111347674	peak_31522	1000	.	2197.391846	10.623798	-1	759
4	111364396	111364935	peak_31523	1000	.	538.783325	4.079835	-1	59
4	111397489	111397646	peak_31524	1000	.	214.222549	4.301818	-1	98
4	111419991	111420135	peak_31525	1000	.	205.923035	4.183783	-1	83
4	111466851	111467683	peak_31526	1000	.	1880.400391	8.023393	-1	602
4	111549231	111549418	peak_31527	1000	.	201.602264	4.173699	-1	78
4	111555053	111555217	peak_31528	1000	.	225.777084	4.372783	-1	65
4	111579455	111580532	peak_31529	1000	.	2832.202637	11.316531	-1	552
4	111588386	111588541	peak_31530	1000	.	202.134338	4.201064	-1	98
4	111591720	111592020	peak_31531	970	.	290.925690	3.996085	-1	63
4	111655820	111655979	peak_31532	1000	.	218.164474	4.211972	-1	78
4	111695833	111696196	peak_31533	1000	.	495.082642	4.838903	-1	266
4	111720822	111720995	peak_31534	1000	.	201.992111	3.902737	-1	61
4	111724750	111725165	peak_31535	1000	.	502.976379	4.921870	-1	319
4	111726351	111726536	peak_31536	1000	.	238.824097	4.195137	-1	77
4	111795194	111795495	peak_31537	1000	.	305.167084	4.648296	-1	106
4	111796120	111796378	peak_31538	1000	.	409.076874	4.613617	-1	138
4	111798343	111798489	peak_31539	1000	.	205.134155	4.209754	-1	93
4	111819376	111819531	peak_31540	1000	.	299.490021	5.266728	-1	75
4	111823996	111824244	peak_31541	953	.	236.333557	3.809326	-1	122
4	111824553	111825371	peak_31542	1000	.	1441.519287	6.109704	-1	298
4	111850797	111850995	peak_31543	1000	.	355.947510	5.349601	-1	102
4	111962338	111962528	peak_31544	1000	.	231.821518	4.439518	-1	83
4	111971706	111971851	peak_31545	1000	.	239.138489	4.444834	-1	79
4	112044805	112045112	peak_31546	668	.	205.050415	3.644301	-1	209
4	112113738	112113906	peak_31547	1000	.	212.463013	4.210952	-1	58
4	112206398	112206748	peak_31548	847	.	296.366272	4.235931	-1	270
4	112230165	112230858	peak_31549	842	.	583.691406	4.565856	-1	82
4	112231012	112231298	peak_31550	761	.	217.506622	3.517827	-1	177
4	112231528	112231682	peak_31551	1000	.	205.000641	4.132177	-1	93
4	112287936	112288280	peak_31552	908	.	312.494843	4.323483	-1	231
4	112288386	112288820	peak_31553	584	.	253.390259	3.937561	-1	325
4	112308898	112309198	peak_31554	815	.	244.468979	3.671458	-1	55
4	112328474	112328624	peak_31555	1000	.	209.734467	4.044785	-1	45
4	112386798	112386940	peak_31556	1000	.	211.431778	4.507965	-1	110
4	112465428	112465591	peak_31557	1000	.	224.503311	4.462909	-1	110
4	112502865	112503032	peak_31558	1000	.	204.080673	4.484204	-1	88
4	112558437	112558613	peak_31559	1000	.	244.182312	4.331913	-1	113
4	112578018	112578168	peak_31560	1000	.	221.677963	4.486159	-1	69
4	112612707	112613596	peak_31561	1000	.	1321.868530	6.511870	-1	445
4	112614090	112614554	peak_31562	697	.	323.260254	4.448822	-1	251
4	112647888	112648228	peak_31563	927	.	315.112823	3.938993	-1	220
4	112660949	112661123	peak_31564	1000	.	204.502716	4.262974	-1	96
4	112681524	112681704	peak_31565	1000	.	289.990143	4.852298	-1	86
4	112684241	112684751	peak_31566	466	.	237.535110	3.265525	-1	435
4	112702332	112703764	peak_31567	1000	.	3791.633057	11.997056	-1	1300
4	112766155	112766321	peak_31568	1000	.	230.073547	4.401464	-1	75
4	112904524	112904904	peak_31569	741	.	281.620056	3.905808	-1	147
4	112954654	112954837	peak_31570	1000	.	273.303619	4.755933	-1	85
4	113312803	113312986	peak_31571	1000	.	281.700409	4.632987	-1	85
4	113323451	113324128	peak_31572	529	.	358.073303	3.475456	-1	232
4	113360654	113360898	peak_31573	853	.	208.025879	3.513773	-1	108
4	113366117	113366292	peak_31574	1000	.	232.390320	4.476107	-1	58
4	113445251	113445451	peak_31575	1000	.	363.780884	5.128160	-1	125
4	113497350	113497519	peak_31576	1000	.	314.446564	5.087558	-1	86
4	113579050	113579592	peak_31577	586	.	317.640167	3.369720	-1	98
4	113585707	113585872	peak_31578	1000	.	217.137299	4.329687	-1	87
4	113842579	113842756	peak_31579	1000	.	263.401306	4.377217	-1	72
4	113869291	113870068	peak_31580	1000	.	1256.400269	4.953443	-1	701
4	114036217	114036394	peak_31581	1000	.	202.770416	4.146138	-1	63
4	114279619	114279807	peak_31582	1000	.	339.797028	4.751884	-1	70
4	114370606	114370751	peak_31583	1000	.	202.341522	4.149405	-1	84
4	114500382	114501433	peak_31584	983	.	1032.870850	5.661727	-1	682
4	114521576	114521797	peak_31585	1000	.	256.024658	4.175027	-1	98
4	114852183	114852337	peak_31586	1000	.	220.731613	4.464691	-1	73
4	114869998	114870559	peak_31587	372	.	208.789459	3.222728	-1	44
4	114917135	114917300	peak_31588	1000	.	217.803101	4.276358	-1	104
4	114943233	114944602	peak_31589	884	.	1210.440308	4.374207	-1	1076
4	115037367	115037552	peak_31590	1000	.	294.856842	5.199858	-1	98
4	115053948	115054105	peak_31591	1000	.	310.385834	5.149462	-1	87
4	115073524	115073708	peak_31592	1000	.	218.355789	4.008685	-1	63
4	115109600	115109797	peak_31593	1000	.	298.039246	4.634316	-1	91
4	115146382	115147562	peak_31594	703	.	829.737122	4.307512	-1	192
4	115167052	115167216	peak_31595	1000	.	201.366394	4.092585	-1	105
4	115177243	115177402	peak_31596	1000	.	313.099731	5.184172	-1	82
4	115178787	115179081	peak_31597	735	.	216.029129	3.915331	-1	213
4	115192064	115193361	peak_31598	1000	.	1870.563721	6.258458	-1	345
4	115211323	115211581	peak_31599	1000	.	418.968506	4.959888	-1	80
4	115212164	115212369	peak_31600	1000	.	334.974731	4.888046	-1	105
4	115212829	115213158	peak_31601	638	.	209.740250	3.845657	-1	202
4	115217029	115218083	peak_31602	1000	.	1470.643677	5.423577	-1	990
4	115223569	115223730	peak_31603	1000	.	249.203964	4.407593	-1	85
4	115229850	115230028	peak_31604	1000	.	288.531372	4.889377	-1	75
4	115262813	115263770	peak_31605	1000	.	995.125610	4.620890	-1	201
4	115290436	115290630	peak_31606	1000	.	293.433380	4.515282	-1	70
4	115311152	115312190	peak_31607	1000	.	2661.407715	8.511609	-1	943
4	115358761	115358935	peak_31608	1000	.	239.747589	4.470484	-1	78
4	115382107	115382295	peak_31609	1000	.	263.203064	4.438552	-1	126
4	115465941	115466112	peak_31610	1000	.	381.213440	5.442802	-1	95
4	115485401	115485557	peak_31611	1000	.	239.945053	4.443892	-1	82
4	115548307	115548504	peak_31612	1000	.	204.899155	3.960445	-1	90
4	115637560	115638504	peak_31613	1000	.	1496.045410	7.452666	-1	386
4	115639379	115639887	peak_31614	975	.	495.191193	4.892373	-1	99
4	115666736	115666928	peak_31615	1000	.	205.890579	4.168155	-1	64
4	115766459	115766602	peak_31616	1000	.	248.697205	4.533628	-1	85
4	115787589	115787771	peak_31617	1000	.	232.838486	4.289648	-1	115
4	115929150	115929329	peak_31618	1000	.	247.349823	4.328212	-1	80
4	115965004	115965178	peak_31619	1000	.	222.780136	4.280955	-1	60
4	116045956	116046118	peak_31620	1000	.	248.203552	4.743030	-1	100
4	116099422	116099691	peak_31621	1000	.	293.095673	4.075791	-1	150
4	116180788	116180951	peak_31622	1000	.	205.034805	4.354537	-1	84
4	116215382	116215548	peak_31623	1000	.	275.762146	4.811559	-1	87
4	116233022	116233184	peak_31624	1000	.	269.596771	4.751423	-1	98
4	116234677	116234927	peak_31625	1000	.	250.495255	3.906242	-1	93
4	116237382	116237561	peak_31626	1000	.	235.369705	4.779262	-1	78
4	116320761	116320921	peak_31627	1000	.	220.348022	4.282125	-1	113
4	116429239	116429502	peak_31628	1000	.	537.559998	5.953351	-1	126
4	116689553	116689993	peak_31629	778	.	342.227875	3.482289	-1	105
4	116711703	116711868	peak_31630	1000	.	222.583618	4.193588	-1	90
4	116910898	116911089	peak_31631	1000	.	404.323303	5.713701	-1	93
4	116949916	116950302	peak_31632	530	.	204.518433	3.860744	-1	293
4	116964690	116964969	peak_31633	753	.	210.145477	3.659809	-1	180
4	116978495	116978689	peak_31634	1000	.	220.741959	4.103961	-1	91
4	116996672	116996881	peak_31635	1000	.	250.702957	4.130020	-1	155
4	117023248	117023611	peak_31636	561	.	203.813965	3.555403	-1	288
4	117049476	117049899	peak_31637	791	.	334.601044	3.776625	-1	48
4	117066552	117066788	peak_31638	1000	.	318.169312	4.406885	-1	111
4	117068364	117068745	peak_31639	1000	.	1123.835205	7.026011	-1	145
4	117069031	117069773	peak_31640	526	.	390.338928	3.525444	-1	121
4	117077718	117078075	peak_31641	730	.	260.703796	4.259054	-1	97
4	117099599	117099793	peak_31642	1000	.	214.100494	4.524295	-1	95
4	117187569	117187748	peak_31643	1000	.	257.180756	4.619207	-1	59
4	117212566	117212734	peak_31644	1000	.	276.775970	4.732240	-1	109
4	117212994	117213176	peak_31645	1000	.	321.827545	5.431595	-1	93
4	117268410	117269323	peak_31646	1000	.	2590.832031	11.053578	-1	598
4	117278764	117278949	peak_31647	1000	.	402.387146	5.899508	-1	102
4	117284796	117284946	peak_31648	1000	.	224.986572	4.647261	-1	59
4	117293765	117293926	peak_31649	1000	.	205.673584	4.011734	-1	78
4	117330152	117330334	peak_31650	1000	.	213.932755	4.225872	-1	109
4	117349923	117350163	peak_31651	959	.	230.114410	4.061682	-1	121
4	117395720	117396957	peak_31652	1000	.	3414.005371	11.843622	-1	780
4	117397133	117397673	peak_31653	1000	.	907.241882	5.764481	-1	446
4	117477232	117477379	peak_31654	1000	.	257.000763	4.656174	-1	90
4	117560077	117560247	peak_31655	1000	.	220.485840	4.540946	-1	105
4	117583787	117583939	peak_31656	1000	.	228.402100	4.431184	-1	88
4	117596548	117596723	peak_31657	1000	.	213.584274	4.291925	-1	96
4	117599930	117600108	peak_31658	1000	.	212.139587	4.139944	-1	80
4	117618571	117620146	peak_31659	995	.	1567.387207	4.786982	-1	940
4	117625065	117625359	peak_31660	1000	.	313.730042	4.014349	-1	204
4	117729660	117730145	peak_31661	802	.	388.914551	4.392057	-1	381
4	117740085	117740363	peak_31662	836	.	232.446259	3.397904	-1	98
4	117750976	117751142	peak_31663	1000	.	269.748535	4.972979	-1	79
4	117803608	117804943	peak_31664	1000	.	3738.757568	9.691926	-1	1028
4	117805278	117805828	peak_31665	1000	.	1536.756226	8.051224	-1	408
4	117808513	117808689	peak_31666	1000	.	222.650970	4.472912	-1	97
4	117856146	117856314	peak_31667	1000	.	212.686859	4.029126	-1	87
4	117856978	117857116	peak_31668	1000	.	227.624603	4.356115	-1	92
4	117874948	117875779	peak_31669	1000	.	1513.008545	5.765671	-1	519
4	117884488	117885106	peak_31670	1000	.	2883.286865	14.428194	-1	172
4	117886541	117886701	peak_31671	1000	.	228.453430	4.348794	-1	77
4	117929884	117930291	peak_31672	1000	.	434.074463	4.683310	-1	210
4	117984478	117984639	peak_31673	1000	.	352.777405	5.384984	-1	83
4	117985124	117986123	peak_31674	1000	.	2345.813477	9.307240	-1	553
4	117998468	117998632	peak_31675	1000	.	234.272446	4.772334	-1	78
4	118009781	118009927	peak_31676	1000	.	207.982468	4.312685	-1	80
4	118016494	118016689	peak_31677	1000	.	261.295013	4.459670	-1	109
4	118026455	118026627	peak_31678	1000	.	209.839661	4.035058	-1	64
4	118057959	118058290	peak_31679	685	.	226.729416	3.639158	-1	119
4	118089487	118090605	peak_31680	1000	.	4435.269043	11.995285	-1	851
4	118132640	118132850	peak_31681	1000	.	289.283142	4.435390	-1	117
4	118152207	118153432	peak_31682	1000	.	3034.521973	9.771225	-1	692
4	118196658	118196815	peak_31683	1000	.	272.194000	4.623511	-1	66
4	118198593	118198743	peak_31684	1000	.	239.322632	4.546301	-1	56
4	118215727	118215867	peak_31685	1000	.	213.734283	4.497485	-1	74
4	118268632	118269591	peak_31686	1000	.	2927.718750	10.887649	-1	512
4	118318470	118318644	peak_31687	1000	.	345.300629	5.246985	-1	103
4	118319373	118319872	peak_31688	1000	.	715.600464	5.059581	-1	80
4	118346909	118347074	peak_31689	1000	.	225.868637	4.575177	-1	82
4	118358345	118358498	peak_31690	1000	.	225.910217	4.429411	-1	75
4	118359489	118359649	peak_31691	1000	.	209.631958	4.141415	-1	69
4	118427598	118428042	peak_31692	1000	.	473.329834	5.151001	-1	348
4	118538512	118538687	peak_31693	1000	.	247.792236	4.273649	-1	72
4	118581181	118581362	peak_31694	1000	.	328.406067	5.287727	-1	86
4	118608573	118608732	peak_31695	1000	.	209.613770	4.403409	-1	61
4	118662548	118662686	peak_31696	1000	.	223.568420	4.353492	-1	81
4	118667756	118668254	peak_31697	596	.	296.915222	3.426681	-1	139
4	118668504	118669332	peak_31698	772	.	639.576782	5.812380	-1	704
4	118709825	118710038	peak_31699	1000	.	360.323761	5.163579	-1	116
4	118716903	118717580	peak_31700	696	.	471.366974	3.523024	-1	475
4	118751261	118752169	peak_31701	1000	.	1593.082886	6.689581	-1	552
4	118793475	118793652	peak_31702	1000	.	203.612213	3.909437	-1	97
4	118915086	118915243	peak_31703	1000	.	207.237000	4.521830	-1	97
4	118947654	118948570	peak_31704	1000	.	1266.867920	5.422452	-1	449
4	119226002	119226162	peak_31705	1000	.	268.239960	4.572390	-1	86
4	119255052	119256328	peak_31706	1000	.	3269.083740	10.777745	-1	862
4	119263270	119263500	peak_31707	1000	.	258.166168	4.799728	-1	105
4	119265315	119265489	peak_31708	1000	.	223.957092	4.089420	-1	63
4	119278480	119278645	peak_31709	1000	.	214.589050	4.255370	-1	96
4	119285196	119285371	peak_31710	1000	.	253.726913	4.822251	-1	82
4	119311544	119311737	peak_31711	1000	.	305.079834	4.724613	-1	82
4	119414427	119414655	peak_31712	1000	.	466.990784	5.740402	-1	84
4	119425699	119425883	peak_31713	1000	.	224.184448	4.072440	-1	65
4	119427551	119427752	peak_31714	1000	.	239.738892	4.477172	-1	104
4	119439296	119439483	peak_31715	1000	.	254.643295	4.503078	-1	121
4	119472137	119472303	peak_31716	1000	.	217.757828	4.273057	-1	62
4	119748034	119748314	peak_31717	850	.	237.952484	4.149871	-1	70
4	119785231	119786392	peak_31718	1000	.	1546.241455	7.545459	-1	358
4	119791522	119791785	peak_31719	1000	.	536.612122	5.827508	-1	110
4	119794317	119794660	peak_31720	882	.	302.673370	4.170949	-1	157
4	119930952	119931863	peak_31721	1000	.	3159.057861	10.884677	-1	423
4	120005346	120005493	peak_31722	1000	.	216.876373	4.353130	-1	73
4	120059363	120059516	peak_31723	1000	.	225.799561	4.212720	-1	91
4	120317170	120317316	peak_31724	1000	.	210.512955	4.341565	-1	74
4	120322948	120323482	peak_31725	1000	.	703.782593	4.752024	-1	261
4	120615444	120615689	peak_31726	1000	.	254.051132	3.894981	-1	161
4	120665773	120666302	peak_31727	411	.	217.657547	3.532079	-1	125
4	120749334	120750625	peak_31728	998	.	1288.443359	5.113296	-1	265
4	120837446	120837682	peak_31729	882	.	208.249893	3.698361	-1	72
4	120877268	120877714	peak_31730	1000	.	496.288147	4.436291	-1	135
4	120895265	120895434	peak_31731	1000	.	229.011536	4.488558	-1	89
4	120981843	120982043	peak_31732	1000	.	270.032410	4.829930	-1	115
4	121040726	121042189	peak_31733	1000	.	3837.557861	8.665282	-1	1168
4	121114622	121114785	peak_31734	1000	.	344.771851	5.202713	-1	103
4	121133773	121134087	peak_31735	755	.	237.138855	4.374084	-1	113
4	121281095	121281244	peak_31736	1000	.	225.965027	4.380221	-1	59
4	121343258	121343429	peak_31737	1000	.	229.563004	4.274054	-1	85
4	121427137	121427303	peak_31738	1000	.	322.367157	5.274924	-1	76
4	121463085	121463261	peak_31739	1000	.	206.537659	3.924187	-1	116
4	121530695	121531067	peak_31740	540	.	200.802704	3.019193	-1	258
4	121633586	121633984	peak_31741	650	.	258.680389	4.184690	-1	270
4	121674375	121675064	peak_31742	653	.	449.922852	4.297104	-1	585
4	121726699	121726884	peak_31743	1000	.	245.923309	4.503599	-1	98
4	121744609	121744760	peak_31744	1000	.	219.149765	4.391730	-1	56
4	121755197	121755701	peak_31745	709	.	357.209381	3.610016	-1	117
4	121873213	121873429	peak_31746	1000	.	329.152130	5.042765	-1	98
4	121874126	121874331	peak_31747	1000	.	232.867325	4.061275	-1	115
4	121937288	121937571	peak_31748	709	.	200.778442	3.616896	-1	221
4	121955587	121956138	peak_31749	738	.	406.472809	4.862650	-1	443
4	121977206	121977365	peak_31750	1000	.	205.241196	4.151043	-1	85
4	121984518	121984731	peak_31751	1000	.	225.097809	3.922708	-1	106
4	121990522	121990792	peak_31752	1000	.	293.147949	3.768254	-1	144
4	122023877	122024069	peak_31753	1000	.	226.592239	4.004467	-1	69
4	122037296	122037817	peak_31754	822	.	428.048737	4.120183	-1	302
4	122053138	122053372	peak_31755	969	.	226.709183	4.446692	-1	170
4	122077934	122078337	peak_31756	629	.	253.336899	3.506893	-1	87
4	122087017	122087739	peak_31757	467	.	337.150238	3.657239	-1	625
4	122107862	122108368	peak_31758	1000	.	931.468140	5.985794	-1	154
4	122128622	122128770	peak_31759	1000	.	210.603500	4.207992	-1	91
4	122202820	122203439	peak_31760	1000	.	1953.500000	9.272355	-1	321
4	122265740	122265917	peak_31761	1000	.	261.631836	4.578219	-1	78
4	122288863	122289420	peak_31762	499	.	278.190369	3.553646	-1	310
4	122292946	122293237	peak_31763	749	.	217.876984	3.487714	-1	72
4	122304095	122304236	peak_31764	1000	.	207.934677	4.179402	-1	60
4	122306116	122307156	peak_31765	1000	.	1997.659180	5.842062	-1	562
4	122314290	122314863	peak_31766	910	.	521.535339	4.244448	-1	133
4	122341433	122341743	peak_31767	937	.	290.340271	4.283128	-1	206
4	122343180	122343816	peak_31768	1000	.	3153.367920	9.903273	-1	512
4	122344589	122344756	peak_31769	1000	.	205.996567	3.812010	-1	84
4	122368812	122368991	peak_31770	1000	.	304.063507	4.805914	-1	62
4	122421549	122421951	peak_31771	591	.	237.558853	4.131023	-1	335
4	122427145	122427305	peak_31772	1000	.	230.484680	4.551373	-1	85
4	122445080	122445463	peak_31773	735	.	281.545044	3.773381	-1	125
4	122450423	122450587	peak_31774	1000	.	200.044373	4.022486	-1	91
4	122503840	122505393	peak_31775	1000	.	4932.625977	10.606050	-1	557
4	122505597	122505990	peak_31776	1000	.	482.235016	5.213818	-1	183
4	122509157	122509649	peak_31777	715	.	351.904724	3.873683	-1	162
4	122563636	122564098	peak_31778	637	.	294.354401	3.608845	-1	195
4	122577392	122577777	peak_31779	880	.	338.618805	4.213608	-1	80
4	122578096	122578480	peak_31780	1000	.	436.373779	5.009105	-1	95
4	122593372	122593687	peak_31781	971	.	305.823517	4.011287	-1	120
4	122594888	122595091	peak_31782	1000	.	296.565002	4.950109	-1	79
4	122595234	122595406	peak_31783	1000	.	276.735168	4.629807	-1	127
4	122621063	122621758	peak_31784	1000	.	813.936951	4.424718	-1	57
4	122634903	122635253	peak_31785	849	.	296.997192	3.851172	-1	169
4	122697703	122697901	peak_31786	1000	.	272.621094	4.624575	-1	115
4	122710872	122711159	peak_31787	1000	.	429.252838	5.113147	-1	156
4	122713263	122713498	peak_31788	1000	.	263.789520	3.919525	-1	117
4	122716363	122716609	peak_31789	1000	.	273.086090	4.159256	-1	134
4	122716713	122717308	peak_31790	1000	.	596.652893	4.250042	-1	177
4	122720889	122721838	peak_31791	710	.	673.882629	4.459702	-1	102
4	122725248	122725769	peak_31792	463	.	241.101166	3.664925	-1	194
4	122735167	122735465	peak_31793	709	.	211.161316	3.984915	-1	240
4	122775002	122775277	peak_31794	846	.	232.648880	3.712594	-1	78
4	122775701	122776479	peak_31795	667	.	519.182678	4.499653	-1	415
4	122792861	122793119	peak_31796	886	.	228.650818	3.698983	-1	157
4	122826310	122827326	peak_31797	1000	.	1636.762451	5.940081	-1	506
4	122839960	122840101	peak_31798	1000	.	202.545807	4.047284	-1	74
4	122857662	122857976	peak_31799	701	.	220.032593	3.405072	-1	115
4	122866184	122866351	peak_31800	1000	.	236.922638	4.245868	-1	81
4	122903475	122903645	peak_31801	1000	.	210.530457	3.975728	-1	70
4	122928799	122929909	peak_31802	1000	.	3177.935303	8.955961	-1	699
4	122954895	122955094	peak_31803	1000	.	310.055847	4.617683	-1	102
4	123000556	123000818	peak_31804	1000	.	298.262512	3.985724	-1	116
4	123073278	123074134	peak_31805	1000	.	2347.248291	9.254334	-1	229
4	123085553	123086323	peak_31806	1000	.	2073.452393	8.048823	-1	171
4	123086825	123087104	peak_31807	1000	.	328.300201	4.301729	-1	157
4	123090676	123090851	peak_31808	1000	.	201.957611	4.080800	-1	78
4	123106233	123106621	peak_31809	588	.	228.303986	3.548956	-1	279
4	123109314	123109486	peak_31810	1000	.	209.601517	4.318305	-1	72
4	123113713	123113900	peak_31811	1000	.	260.112854	4.718800	-1	110
4	123152506	123152841	peak_31812	754	.	252.462372	3.557387	-1	187
4	123162433	123162671	peak_31813	1000	.	420.384674	5.394673	-1	129
4	123169501	123169690	peak_31814	1000	.	352.936401	5.410929	-1	123
4	123182785	123182984	peak_31815	1000	.	267.191925	4.732577	-1	88
4	123215546	123216033	peak_31816	499	.	243.023834	3.269305	-1	382
4	123216519	123217191	peak_31817	1000	.	1269.664429	5.895792	-1	249
4	123219314	123219743	peak_31818	579	.	248.276535	4.586097	-1	159
4	123221525	123221902	peak_31819	559	.	210.799042	3.409732	-1	106
4	123228260	123229559	peak_31820	1000	.	1362.867676	4.502202	-1	959
4	123282924	123283483	peak_31821	481	.	268.787140	4.002596	-1	330
4	123308730	123309061	peak_31822	668	.	221.204620	3.404843	-1	240
4	123314727	123315062	peak_31823	1000	.	342.047394	4.026439	-1	210
4	123319528	123319856	peak_31824	675	.	221.507217	3.813484	-1	195
4	123321375	123321644	peak_31825	985	.	264.955750	4.156054	-1	188
4	123326246	123327162	peak_31826	421	.	385.896881	3.232935	-1	212
4	123328956	123329426	peak_31827	1000	.	517.846191	4.343387	-1	353
4	123340486	123340650	peak_31828	1000	.	231.407074	4.331781	-1	54
4	123367906	123368115	peak_31829	1000	.	314.662933	4.303899	-1	78
4	123370884	123371849	peak_31830	1000	.	3421.113770	9.360411	-1	127
4	123394474	123395050	peak_31831	1000	.	1421.866455	9.023549	-1	242
4	123419021	123420482	peak_31832	1000	.	2297.163330	6.256626	-1	164
4	123433106	123433304	peak_31833	1000	.	243.373047	4.262775	-1	93
4	123434591	123434926	peak_31834	643	.	215.268280	3.742681	-1	241
4	123443371	123443820	peak_31835	909	.	408.194489	4.384564	-1	346
4	123450133	123450476	peak_31836	832	.	285.325104	5.054064	-1	244
4	123478738	123479513	peak_31837	550	.	426.538879	4.166887	-1	497
4	123502418	123502687	peak_31838	801	.	215.357742	3.400439	-1	152
4	123507215	123507558	peak_31839	819	.	280.875977	3.555176	-1	42
4	123507758	123508177	peak_31840	511	.	214.062668	3.457968	-1	290
4	123533605	123533818	peak_31841	1000	.	240.844086	4.193382	-1	96
4	123538103	123538553	peak_31842	576	.	259.033966	3.709607	-1	221
4	123548542	123549327	peak_31843	1000	.	839.270142	4.120833	-1	434
4	123561891	123562425	peak_31844	570	.	304.197571	3.507276	-1	98
4	123563478	123563688	peak_31845	1000	.	284.763245	4.571238	-1	91
4	123588979	123589280	peak_31846	952	.	286.598877	3.648143	-1	154
4	123610122	123610762	peak_31847	586	.	375.009674	3.662813	-1	284
4	123616056	123616493	peak_31848	880	.	384.511505	4.266278	-1	343
4	123638215	123638747	peak_31849	976	.	519.052612	4.772682	-1	123
4	123640181	123640347	peak_31850	1000	.	200.785309	3.932971	-1	115
4	123641877	123642244	peak_31851	692	.	253.936981	3.841595	-1	262
4	123646936	123647754	peak_31852	256	.	209.222061	3.207874	-1	109
4	123651712	123652050	peak_31853	606	.	204.704529	3.555084	-1	155
4	123654843	123655068	peak_31854	1000	.	307.963043	4.327043	-1	100
4	123778340	123778517	peak_31855	1000	.	283.943939	4.766379	-1	59
4	123778721	123779950	peak_31856	1000	.	2554.534912	7.741993	-1	971
4	123787036	123787198	peak_31857	1000	.	229.667343	4.550699	-1	53
4	123834332	123834885	peak_31858	1000	.	901.301147	4.803778	-1	438
4	123835024	123836304	peak_31859	1000	.	2804.982178	8.872066	-1	886
4	123836689	123836847	peak_31860	1000	.	217.020813	4.269801	-1	78
4	123915052	123915256	peak_31861	1000	.	290.422089	4.524599	-1	76
4	123942612	123942798	peak_31862	1000	.	222.655731	4.054915	-1	73
4	124009253	124010424	peak_31863	1000	.	5812.728027	14.737782	-1	471
4	124124053	124124737	peak_31864	1000	.	1388.900635	7.488808	-1	480
4	124163748	124164535	peak_31865	1000	.	893.339355	4.771029	-1	67
4	124181781	124181924	peak_31866	1000	.	226.639069	4.357084	-1	74
4	124194855	124195011	peak_31867	1000	.	221.579422	4.382707	-1	70
4	124198728	124198894	peak_31868	1000	.	218.059799	4.575742	-1	76
4	124229502	124230691	peak_31869	1000	.	3549.593018	9.917295	-1	570
4	124264718	124264873	peak_31870	1000	.	241.133911	4.494154	-1	70
4	124286488	124286703	peak_31871	986	.	212.019043	4.180723	-1	79
4	124298375	124298549	peak_31872	1000	.	247.737671	4.450782	-1	76
4	124349221	124349360	peak_31873	1000	.	269.704041	4.745493	-1	71
4	124367072	124367869	peak_31874	1000	.	1419.771973	7.120181	-1	586
4	124367983	124368292	peak_31875	1000	.	350.949097	4.710478	-1	75
4	124401283	124401637	peak_31876	668	.	236.527084	3.674882	-1	240
4	124403997	124405182	peak_31877	1000	.	2940.062988	8.930419	-1	508
4	124436355	124436547	peak_31878	1000	.	214.870316	4.141265	-1	104
4	124459484	124459647	peak_31879	1000	.	219.118134	4.089510	-1	71
4	124570160	124570429	peak_31880	1000	.	352.983826	5.222919	-1	192
4	124603701	124603832	peak_31881	1000	.	211.092239	4.353909	-1	73
4	124618823	124619156	peak_31882	951	.	316.773682	4.680474	-1	103
4	124619999	124620645	peak_31883	1000	.	654.286255	4.181826	-1	486
4	124621741	124622611	peak_31884	716	.	623.085510	4.298463	-1	516
4	124624627	124625753	peak_31885	442	.	498.101379	3.875940	-1	297
4	124628660	124629466	peak_31886	679	.	547.665710	4.432417	-1	479
4	124669204	124669517	peak_31887	649	.	203.082291	3.473857	-1	186
4	124671194	124671366	peak_31888	1000	.	643.438538	7.424119	-1	52
4	124683808	124684036	peak_31889	1000	.	486.483246	6.442865	-1	103
4	124686554	124686863	peak_31890	939	.	290.075256	3.846754	-1	211
4	124773149	124774458	peak_31891	1000	.	3871.030518	9.560843	-1	759
4	124777719	124777897	peak_31892	1000	.	276.493195	4.628272	-1	66
4	124843839	124844014	peak_31893	1000	.	209.788086	4.422805	-1	84
4	124844273	124844431	peak_31894	1000	.	275.379211	4.788753	-1	66
4	124917094	124917239	peak_31895	1000	.	240.843643	4.559707	-1	87
4	124949844	124950625	peak_31896	1000	.	2422.632324	9.628242	-1	573
4	124950726	124950949	peak_31897	903	.	201.288025	4.284484	-1	167
4	125061913	125062475	peak_31898	826	.	464.182404	4.438832	-1	428
4	125083733	125084483	peak_31899	832	.	624.226440	4.523028	-1	98
4	125103685	125103852	peak_31900	1000	.	201.569122	3.989405	-1	98
4	125109715	125110926	peak_31901	1000	.	3450.224121	9.442434	-1	253
4	125144357	125144608	peak_31902	876	.	219.870056	3.668502	-1	106
4	125163879	125164157	peak_31903	801	.	222.584885	4.189955	-1	184
4	125164744	125165096	peak_31904	691	.	243.346008	4.111247	-1	269
4	125173846	125173993	peak_31905	1000	.	204.783813	3.946641	-1	36
4	125189635	125190107	peak_31906	454	.	214.089737	3.135601	-1	355
4	125199727	125199955	peak_31907	998	.	227.432953	3.943203	-1	148
4	125247904	125248234	peak_31908	1000	.	332.666260	3.923559	-1	59
4	125252765	125253078	peak_31909	1000	.	491.211182	6.166049	-1	122
4	125255243	125255748	peak_31910	444	.	224.036652	3.486737	-1	402
4	125261539	125262040	peak_31911	643	.	322.077026	3.570164	-1	327
4	125262705	125263292	peak_31912	803	.	471.544312	3.828140	-1	385
4	125306047	125306418	peak_31913	693	.	256.989960	3.472743	-1	211
4	125325656	125326240	peak_31914	793	.	462.905487	3.503205	-1	342
4	125326730	125327316	peak_31915	910	.	533.099792	4.624288	-1	383
4	125333573	125334055	peak_31916	1000	.	608.059265	4.253152	-1	114
4	125343930	125344162	peak_31917	992	.	230.250397	3.556300	-1	147
4	125359254	125359760	peak_31918	1000	.	522.560425	4.190691	-1	98
4	125370937	125371330	peak_31919	833	.	327.394714	3.578449	-1	301
4	125372640	125373099	peak_31920	633	.	290.591034	3.591651	-1	48
4	125392361	125392653	peak_31921	819	.	239.277527	3.822423	-1	96
4	125404629	125404938	peak_31922	1000	.	360.237549	3.905706	-1	50
4	125420453	125420771	peak_31923	768	.	244.292450	4.325194	-1	85
4	125436864	125437057	peak_31924	1000	.	261.924591	4.659379	-1	87
4	125440399	125440632	peak_31925	1000	.	276.014771	4.183952	-1	142
4	125458766	125459558	peak_31926	1000	.	1602.671265	6.214756	-1	262
4	125522203	125522952	peak_31927	1000	.	2740.049805	9.354062	-1	216
4	125594923	125595137	peak_31928	1000	.	324.797150	4.753043	-1	117
4	125641300	125641544	peak_31929	957	.	233.608856	3.790864	-1	148
4	125645109	125645968	peak_31930	388	.	333.653717	3.354876	-1	435
4	125681671	125682036	peak_31931	922	.	336.511780	4.342757	-1	180
4	125685944	125686200	peak_31932	824	.	210.840759	3.734994	-1	158
4	125690107	125690848	peak_31933	278	.	206.352921	3.335918	-1	608
4	125739747	125741178	peak_31934	1000	.	4123.890625	9.003852	-1	586
4	125798953	125799121	peak_31935	1000	.	305.856232	4.919109	-1	61
4	125838385	125838846	peak_31936	504	.	232.415405	3.500754	-1	119
4	125868460	125868860	peak_31937	1000	.	415.879730	4.033089	-1	273
4	125905540	125906102	peak_31938	1000	.	1444.292725	6.843845	-1	264
4	125920839	125921053	peak_31939	998	.	213.488937	3.892177	-1	120
4	125935142	125935318	peak_31940	1000	.	201.397736	4.265344	-1	90
4	125947934	125948432	peak_31941	704	.	350.473663	3.877838	-1	69
4	125967164	125967383	peak_31942	1000	.	222.539978	4.102377	-1	136
4	125967523	125967708	peak_31943	1000	.	217.997162	4.099811	-1	88
4	125979662	125979840	peak_31944	1000	.	204.797058	4.277172	-1	117
4	126029750	126030148	peak_31945	1000	.	546.136230	5.707570	-1	149
4	126039590	126039830	peak_31946	1000	.	410.946289	4.920209	-1	163
4	126137262	126137474	peak_31947	1000	.	270.382996	4.389941	-1	83
4	126157087	126157301	peak_31948	1000	.	222.438171	3.670130	-1	117
4	126161148	126161525	peak_31949	904	.	340.980530	4.060543	-1	299
4	126218935	126219126	peak_31950	1000	.	329.358002	5.283728	-1	93
4	126364322	126364491	peak_31951	1000	.	231.586777	4.628212	-1	96
4	126377322	126377983	peak_31952	825	.	545.403015	4.556762	-1	388
4	126459512	126460088	peak_31953	580	.	334.261658	3.961407	-1	91
4	126599517	126599710	peak_31954	1000	.	209.540863	3.939608	-1	66
4	126662003	126662224	peak_31955	961	.	212.343384	3.986141	-1	80
4	126680709	126680968	peak_31956	1000	.	756.309753	7.802140	-1	116
4	126688286	126688432	peak_31957	1000	.	200.010544	4.191536	-1	66
4	126716755	126718259	peak_31958	1000	.	5590.353027	10.141996	-1	1121
4	126743392	126743828	peak_31959	1000	.	1057.313599	7.366848	-1	338
4	126790668	126790897	peak_31960	1000	.	260.029663	3.878442	-1	105
4	126813193	126813704	peak_31961	582	.	297.425629	3.425853	-1	155
4	126853191	126854103	peak_31962	1000	.	948.459106	4.351576	-1	534
4	126863981	126864709	peak_31963	635	.	462.549133	4.098952	-1	97
4	126873735	126875491	peak_31964	1000	.	2854.764893	9.353933	-1	1423
4	126889258	126890178	peak_31965	999	.	919.201965	4.051386	-1	593
4	126893531	126893694	peak_31966	1000	.	284.151520	4.718817	-1	77
4	126897447	126897772	peak_31967	844	.	274.378326	3.901091	-1	139
4	126918452	126918635	peak_31968	1000	.	213.499222	3.999885	-1	86
4	126922137	126923066	peak_31969	1000	.	942.670471	4.154632	-1	508
4	126924118	126924371	peak_31970	905	.	229.080200	3.838882	-1	92
4	126924840	126924982	peak_31971	1000	.	210.979294	4.234694	-1	81
4	126928080	126928278	peak_31972	1000	.	272.231384	4.517164	-1	120
4	126939104	126939331	peak_31973	1000	.	388.835754	4.935125	-1	79
4	126945430	126945665	peak_31974	1000	.	236.258209	3.885751	-1	91
4	126949104	126950066	peak_31975	719	.	691.578918	4.657490	-1	728
4	126968384	126968797	peak_31976	1000	.	848.834839	5.870304	-1	273
4	126976361	126976531	peak_31977	1000	.	212.556076	4.103548	-1	69
4	127015228	127015532	peak_31978	672	.	204.333420	3.750190	-1	97
4	127036233	127037911	peak_31979	1000	.	2972.442627	8.248794	-1	1028
4	127062569	127062820	peak_31980	959	.	240.592773	3.793707	-1	144
4	127099689	127100009	peak_31981	1000	.	361.297821	4.565602	-1	161
4	127135736	127137255	peak_31982	1000	.	2794.356934	9.683961	-1	849
4	127170613	127170832	peak_31983	1000	.	225.496521	4.437518	-1	91
4	127191973	127192143	peak_31984	1000	.	216.742783	4.247793	-1	92
4	127223593	127223941	peak_31985	675	.	234.732498	3.881156	-1	264
4	127282839	127283319	peak_31986	583	.	279.682465	3.883478	-1	77
4	127305880	127306315	peak_31987	652	.	283.438110	3.432827	-1	70
4	127312938	127313297	peak_31988	685	.	245.861008	3.621264	-1	113
4	127325863	127326288	peak_31989	623	.	264.772797	3.549981	-1	75
4	127328123	127328273	peak_31990	1000	.	238.050598	4.441878	-1	60
4	127357756	127358064	peak_31991	1000	.	368.671204	3.861302	-1	231
4	127367504	127367689	peak_31992	1000	.	2439.204590	19.099504	-1	104
4	127381289	127381474	peak_31993	1000	.	322.737091	4.822296	-1	87
4	127410522	127410940	peak_31994	611	.	255.237625	3.678294	-1	254
4	127450965	127451913	peak_31995	1000	.	4008.918945	11.459872	-1	575
4	127474129	127474342	peak_31996	1000	.	244.918472	4.179241	-1	92
4	127522392	127523513	peak_31997	1000	.	1383.670898	4.995547	-1	540
4	127543983	127544130	peak_31998	1000	.	215.559708	4.275639	-1	53
4	127568758	127569311	peak_31999	1000	.	620.642578	3.994016	-1	379
4	127569420	127569587	peak_32000	1000	.	235.559189	4.451578	-1	81
4	127646411	127646628	peak_32001	1000	.	305.428741	4.485389	-1	105
4	127667527	127667776	peak_32002	1000	.	318.804474	4.069736	-1	108
4	127668850	127669255	peak_32003	1000	.	752.614746	7.130861	-1	252
4	127709232	127710764	peak_32004	1000	.	4364.807129	9.395818	-1	647
4	127712369	127712509	peak_32005	1000	.	205.619705	4.236363	-1	87
4	127745323	127745509	peak_32006	1000	.	245.183502	4.104004	-1	65
4	127760537	127761195	peak_32007	1000	.	727.717896	5.121826	-1	287
4	127808660	127809009	peak_32008	972	.	339.193176	4.109700	-1	115
4	127828048	127828339	peak_32009	708	.	206.026169	3.926565	-1	203
4	127901010	127901754	peak_32010	915	.	680.748169	4.262476	-1	344
4	127956092	127956355	peak_32011	793	.	208.509018	3.870717	-1	170
4	127962810	127963059	peak_32012	1000	.	393.783875	5.096411	-1	159
4	127985476	127985897	peak_32013	760	.	320.051514	4.474645	-1	323
4	127993999	127994154	peak_32014	1000	.	210.344254	4.438328	-1	73
4	128026494	128026848	peak_32015	620	.	219.643173	3.500060	-1	256
4	128110101	128110283	peak_32016	1000	.	283.376160	4.589682	-1	103
4	128164893	128165187	peak_32017	1000	.	524.170837	5.234092	-1	125
4	128193950	128194131	peak_32018	1000	.	246.645264	4.321540	-1	77
4	128268225	128268802	peak_32019	383	.	220.875214	3.599423	-1	386
4	128296943	128297107	peak_32020	1000	.	299.471863	4.993365	-1	90
4	128409419	128409946	peak_32021	576	.	303.727295	3.254742	-1	445
4	128421170	128421333	peak_32022	1000	.	225.779846	4.097033	-1	102
4	128680153	128680321	peak_32023	1000	.	278.191681	4.699232	-1	80
4	128687978	128688160	peak_32024	1000	.	210.990189	3.995417	-1	55
4	128831822	128831998	peak_32025	1000	.	219.744049	4.022290	-1	97
4	128865811	128866134	peak_32026	842	.	271.930450	3.783342	-1	79
4	128878674	128879254	peak_32027	405	.	235.008331	3.313205	-1	99
4	128903991	128904275	peak_32028	1000	.	530.960815	5.708117	-1	170
4	128907272	128908011	peak_32029	651	.	480.880798	3.964509	-1	630
4	128909860	128911401	peak_32030	1000	.	3909.096680	9.759097	-1	1172
4	128937070	128937561	peak_32031	757	.	371.448059	3.781345	-1	229
4	128939328	128939962	peak_32032	684	.	433.672211	3.913308	-1	521
4	128940738	128940999	peak_32033	808	.	210.776306	3.835870	-1	92
4	128946242	128947195	peak_32034	445	.	423.668854	3.327096	-1	555
4	128956963	128957181	peak_32035	1000	.	225.855957	3.808239	-1	125
4	128993160	128993370	peak_32036	1000	.	225.466843	4.267386	-1	116
4	128996154	128996746	peak_32037	342	.	202.717346	3.090705	-1	133
4	128998580	128998944	peak_32038	603	.	219.566971	3.847602	-1	62
4	129013645	129013783	peak_32039	1000	.	206.969177	4.398135	-1	89
4	129018028	129018428	peak_32040	588	.	235.279739	3.171714	-1	348
4	129028065	129028218	peak_32041	1000	.	208.121170	4.435028	-1	55
4	129038931	129039129	peak_32042	1000	.	203.135345	3.937595	-1	104
4	129040042	129040446	peak_32043	1000	.	463.984558	4.124463	-1	164
4	129056299	129056579	peak_32044	821	.	229.975327	3.578650	-1	199
4	129060698	129060966	peak_32045	1000	.	387.212585	4.891965	-1	165
4	129061162	129061345	peak_32046	1000	.	237.952515	4.556092	-1	94
4	129072868	129073182	peak_32047	815	.	255.909348	3.435993	-1	233
4	129079177	129079811	peak_32048	642	.	406.892761	3.976632	-1	93
4	129088514	129089183	peak_32049	681	.	455.788727	4.058090	-1	604
4	129089340	129089867	peak_32050	969	.	510.654663	4.244269	-1	143
4	129102010	129102162	peak_32051	1000	.	223.170959	4.390626	-1	92
4	129108113	129108255	peak_32052	1000	.	215.784210	4.160098	-1	59
4	129254315	129254493	peak_32053	1000	.	218.331436	3.885802	-1	81
4	129257526	129259221	peak_32054	1000	.	5893.396484	13.889104	-1	1011
4	129292631	129293003	peak_32055	1000	.	387.773376	4.133000	-1	189
4	129316103	129316621	peak_32056	432	.	223.696945	3.200718	-1	421
4	129316807	129317702	peak_32057	835	.	747.231689	4.300922	-1	619
4	129339989	129340197	peak_32058	1000	.	402.876373	5.095961	-1	97
4	129347997	129348342	peak_32059	1000	.	521.391052	4.314921	-1	266
4	129357960	129358259	peak_32060	999	.	298.778381	3.973380	-1	249
4	129364734	129365092	peak_32061	672	.	240.641708	3.833195	-1	119
4	129394299	129396082	peak_32062	1000	.	4907.584961	8.982611	-1	1516
4	129396211	129396581	peak_32063	1000	.	376.719055	3.951913	-1	302
4	129425025	129425199	peak_32064	1000	.	243.836823	4.329659	-1	79
4	129441244	129441419	peak_32065	1000	.	266.066193	4.488327	-1	58
4	129462833	129463341	peak_32066	725	.	368.511658	4.551637	-1	412
4	129512064	129512268	peak_32067	1000	.	433.253937	5.570311	-1	94
4	129518019	129518969	peak_32068	731	.	694.858093	4.165307	-1	123
4	129535772	129536829	peak_32069	1000	.	1549.385498	5.961604	-1	439
4	129542255	129542598	peak_32070	622	.	213.489349	3.608028	-1	64
4	129548097	129548298	peak_32071	1000	.	208.270218	3.866543	-1	123
4	129551671	129552062	peak_32072	706	.	276.203949	3.768311	-1	174
4	129590978	129591793	peak_32073	1000	.	921.355347	5.571729	-1	651
4	129596182	129596359	peak_32074	1000	.	283.350403	5.026827	-1	93
4	129598819	129599008	peak_32075	1000	.	325.197723	5.303929	-1	85
4	129599138	129599473	peak_32076	1000	.	501.103302	5.321842	-1	177
4	129609395	129609588	peak_32077	1000	.	317.129761	4.757063	-1	97
4	129614734	129614959	peak_32078	1000	.	263.878204	4.046427	-1	74
4	129615560	129615968	peak_32079	1000	.	576.240295	5.197670	-1	293
4	129616172	129616539	peak_32080	1000	.	479.850403	4.036428	-1	242
4	129633314	129633892	peak_32081	1000	.	2400.520264	9.193343	-1	295
4	129647093	129647430	peak_32082	679	.	228.962769	3.466348	-1	94
4	129687305	129687490	peak_32083	1000	.	284.518158	4.631435	-1	97
4	129721083	129722139	peak_32084	1000	.	3707.250732	10.290064	-1	158
4	129735744	129735930	peak_32085	1000	.	331.650604	5.127369	-1	90
4	129744170	129744358	peak_32086	1000	.	231.730011	4.049781	-1	136
4	129744810	129744968	peak_32087	1000	.	207.792648	4.354644	-1	98
4	129751479	129751625	peak_32088	1000	.	219.893967	4.176350	-1	48
4	129756537	129756748	peak_32089	1000	.	218.031815	4.392784	-1	114
4	129769543	129769946	peak_32090	899	.	362.417236	3.953225	-1	65
4	129806656	129807243	peak_32091	473	.	277.927673	3.084625	-1	126
4	129807959	129808478	peak_32092	961	.	498.881287	4.485876	-1	380
4	129810472	129810633	peak_32093	1000	.	219.896881	4.195189	-1	89
4	129812100	129812644	peak_32094	572	.	311.167755	3.509005	-1	106
4	129845567	129845922	peak_32095	576	.	204.364731	3.514457	-1	241
4	129852091	129852280	peak_32096	1000	.	238.025223	4.625632	-1	75
4	129869359	129869649	peak_32097	1000	.	733.378540	7.267703	-1	66
4	129873656	129874151	peak_32098	646	.	319.780884	3.360699	-1	408
4	129881188	129881376	peak_32099	1000	.	204.231384	4.173389	-1	80
4	129904746	129905191	peak_32100	599	.	266.634857	3.510885	-1	213
4	129905934	129906235	peak_32101	900	.	270.881348	3.907958	-1	107
4	129906515	129907233	peak_32102	659	.	473.445526	4.692153	-1	152
4	129915244	129915421	peak_32103	1000	.	211.736694	4.245305	-1	74
4	129973253	129973417	peak_32104	1000	.	210.358582	4.256768	-1	85
4	130079991	130080597	peak_32105	739	.	447.818207	4.233684	-1	560
4	130104533	130104766	peak_32106	1000	.	618.188843	6.339960	-1	126
4	130144963	130146241	peak_32107	353	.	451.539307	3.455249	-1	672
4	130155527	130155715	peak_32108	1000	.	276.793610	4.515802	-1	118
4	130179253	130179614	peak_32109	687	.	247.913666	3.753281	-1	74
4	130225150	130225328	peak_32110	1000	.	270.475891	4.657112	-1	65
4	130297788	130298577	peak_32111	1000	.	1871.374023	8.344219	-1	213
4	130312784	130313353	peak_32112	549	.	312.353912	3.437564	-1	245
4	130356232	130356805	peak_32113	792	.	453.906494	4.501551	-1	415
4	130372080	130372433	peak_32114	834	.	294.284088	3.916448	-1	96
4	130380298	130380668	peak_32115	870	.	321.846954	3.813802	-1	294
4	130381618	130381978	peak_32116	838	.	301.775299	4.536148	-1	124
4	130386036	130386266	peak_32117	995	.	228.779373	4.072447	-1	111
4	130392855	130393555	peak_32118	528	.	369.274353	3.538259	-1	82
4	130394267	130395300	peak_32119	1000	.	2067.296875	6.322935	-1	908
4	130395832	130396173	peak_32120	1000	.	398.472382	4.338293	-1	173
4	130397436	130399318	peak_32121	1000	.	2425.460205	6.656518	-1	1148
4	130402334	130402611	peak_32122	869	.	240.847122	4.028531	-1	207
4	130404439	130404740	peak_32123	732	.	220.354507	3.447009	-1	117
4	130406094	130406368	peak_32124	1000	.	318.676514	4.117780	-1	127
4	130484890	130485972	peak_32125	1000	.	1215.711914	5.239682	-1	380
4	130492305	130492703	peak_32126	705	.	280.784363	3.731773	-1	319
4	130523405	130523675	peak_32127	1000	.	316.407135	4.187665	-1	98
4	130533024	130533260	peak_32128	1000	.	362.279602	4.671682	-1	170
4	130534515	130534836	peak_32129	749	.	240.276733	3.584076	-1	237
4	130536399	130536589	peak_32130	1000	.	219.980255	4.362139	-1	74
4	130538715	130539021	peak_32131	716	.	219.131729	3.884839	-1	224
4	130550478	130551037	peak_32132	643	.	359.348236	4.021311	-1	291
4	130588405	130588845	peak_32133	723	.	318.110565	4.001836	-1	331
4	130596873	130597105	peak_32134	1000	.	533.918762	5.933539	-1	117
4	130608400	130608889	peak_32135	757	.	370.237366	3.500040	-1	455
4	130627451	130628090	peak_32136	450	.	287.425140	3.486035	-1	49
4	130635939	130636494	peak_32137	886	.	491.798004	3.688418	-1	261
4	130641951	130642290	peak_32138	955	.	323.628174	3.726908	-1	177
4	130643214	130643765	peak_32139	917	.	505.522400	4.515986	-1	421
4	130644818	130645967	peak_32140	1000	.	4950.449707	14.051447	-1	320
4	130649922	130650096	peak_32141	1000	.	220.091034	4.333789	-1	81
4	130659683	130660601	peak_32142	1000	.	2016.699829	8.949253	-1	261
4	130671045	130671257	peak_32143	1000	.	250.578247	4.270098	-1	122
4	130698453	130698611	peak_32144	1000	.	327.571533	5.500669	-1	63
4	130701388	130703060	peak_32145	1000	.	3207.936523	7.672734	-1	980
4	130709020	130709171	peak_32146	1000	.	211.117462	4.424107	-1	55
4	130724375	130724588	peak_32147	1000	.	1073.878906	9.415322	-1	109
4	130820027	130820226	peak_32148	1000	.	296.409698	4.762290	-1	83
4	130826592	130826967	peak_32149	1000	.	1023.577026	7.649499	-1	140
4	130852359	130852575	peak_32150	1000	.	217.199921	4.252788	-1	119
4	130866954	130867391	peak_32151	665	.	290.424500	3.425883	-1	358
4	130868355	130869134	peak_32152	964	.	751.083252	4.288980	-1	117
4	130904427	130904561	peak_32153	1000	.	208.033478	4.095218	-1	121
5	7784	8282	peak_32154	440	.	218.947296	3.501466	-1	114
5	42180	42692	peak_32155	667	.	341.531952	3.342335	-1	98
5	42957	43927	peak_32156	490	.	475.386414	3.938276	-1	912
5	44563	45192	peak_32157	373	.	234.570023	3.407424	-1	454
5	52475	53009	peak_32158	733	.	391.615051	4.015379	-1	430
5	53153	54579	peak_32159	531	.	757.766113	3.599223	-1	126
5	67224	67809	peak_32160	626	.	366.451599	3.765754	-1	250
5	69120	69496	peak_32161	644	.	242.124496	3.656096	-1	102
5	75542	76708	peak_32162	857	.	999.750000	4.973459	-1	557
5	86306	86876	peak_32163	597	.	340.476501	3.351814	-1	495
5	87300	87743	peak_32164	453	.	200.606628	3.345546	-1	119
5	90110	91934	peak_32165	795	.	1450.184814	4.219416	-1	880
5	92420	93493	peak_32166	404	.	433.871826	3.363063	-1	789
5	96231	96414	peak_32167	1000	.	290.954956	4.656928	-1	120
5	106858	107871	peak_32168	1000	.	2295.822266	9.685494	-1	240
5	108069	108501	peak_32169	604	.	261.105865	3.373281	-1	304
5	109604	109998	peak_32170	694	.	273.406799	3.257859	-1	264
5	126467	127580	peak_32171	699	.	778.271179	4.041142	-1	983
5	131214	131723	peak_32172	744	.	378.477051	4.368143	-1	312
5	144303	144465	peak_32173	1000	.	217.191681	4.267321	-1	61
5	151305	152570	peak_32174	1000	.	4507.594238	13.323404	-1	432
5	158918	159433	peak_32175	624	.	321.134155	3.974919	-1	327
5	159921	160516	peak_32176	546	.	325.113953	3.662394	-1	121
5	169794	170000	peak_32177	1000	.	232.395859	4.108103	-1	84
5	186572	186735	peak_32178	1000	.	321.923340	4.936374	-1	101
5	200534	200861	peak_32179	949	.	310.417633	3.752282	-1	128
5	202089	203703	peak_32180	405	.	654.340027	4.627102	-1	861
5	204067	204503	peak_32181	1000	.	1117.065552	6.551682	-1	175
5	209484	209649	peak_32182	1000	.	254.197220	4.714077	-1	95
5	216276	217815	peak_32183	419	.	644.988342	3.616855	-1	130
5	219938	220891	peak_32184	1000	.	1530.539062	6.484824	-1	826
5	221684	222720	peak_32185	821	.	850.807373	4.339386	-1	896
5	222863	224668	peak_32186	491	.	886.676758	4.263301	-1	468
5	225407	225913	peak_32187	656	.	331.895844	3.579703	-1	53
5	226056	226630	peak_32188	425	.	243.979248	3.214375	-1	92
5	226802	227409	peak_32189	391	.	237.359497	3.429530	-1	240
5	233159	234786	peak_32190	1000	.	2417.840576	6.393851	-1	336
5	234913	235264	peak_32191	602	.	211.401001	4.071184	-1	256
5	235826	237295	peak_32192	724	.	1063.637207	4.564696	-1	1343
5	237857	238351	peak_32193	806	.	398.036438	3.813455	-1	233
5	249424	251033	peak_32194	664	.	1069.049438	4.081698	-1	916
5	251896	252448	peak_32195	602	.	332.341614	3.928072	-1	315
5	252876	253182	peak_32196	658	.	201.451889	3.437747	-1	92
5	253724	254452	peak_32197	919	.	668.866699	4.375220	-1	629
5	254981	256022	peak_32198	579	.	602.231201	3.569682	-1	573
5	258213	258784	peak_32199	436	.	249.085007	3.701268	-1	450
5	260313	263248	peak_32200	1000	.	4370.554688	10.440698	-1	373
5	263957	267296	peak_32201	385	.	1286.568970	3.857317	-1	60
5	267499	268126	peak_32202	434	.	272.115265	3.512564	-1	133
5	268320	269031	peak_32203	590	.	419.498840	3.711140	-1	347
5	270043	270887	peak_32204	693	.	585.046143	3.874365	-1	762
5	272007	273886	peak_32205	958	.	1799.501831	4.558769	-1	493
5	274138	274377	peak_32206	1000	.	271.818726	4.003929	-1	152
5	274782	275484	peak_32207	625	.	438.785828	3.311183	-1	638
5	275632	276191	peak_32208	695	.	388.746521	3.917428	-1	155
5	276362	277152	peak_32209	548	.	432.980621	3.710362	-1	125
5	277358	279732	peak_32210	804	.	1907.931519	4.170586	-1	783
5	279925	280991	peak_32211	975	.	1039.770386	5.283875	-1	106
5	282691	283098	peak_32212	752	.	306.157227	3.953076	-1	197
5	283603	285231	peak_32213	633	.	1030.591064	3.796752	-1	967
5	286056	288963	peak_32214	788	.	2291.935059	4.431997	-1	241
5	289155	291715	peak_32215	923	.	2362.021729	4.653891	-1	308
5	294315	294716	peak_32216	606	.	243.158585	3.737186	-1	323
5	298540	298715	peak_32217	1000	.	202.533035	4.188286	-1	92
5	302929	303454	peak_32218	660	.	346.321503	3.564548	-1	289
5	304633	305335	peak_32219	671	.	471.086945	3.478307	-1	188
5	307138	307381	peak_32220	935	.	227.104034	3.743835	-1	120
5	311987	312164	peak_32221	1000	.	273.530701	4.952025	-1	104
5	314133	314685	peak_32222	468	.	258.339294	3.232054	-1	500
5	314856	315298	peak_32223	727	.	321.201752	3.551047	-1	201
5	318507	319105	peak_32224	556	.	332.327637	3.481550	-1	471
5	336594	336729	peak_32225	1000	.	209.145752	4.113777	-1	38
5	345296	345458	peak_32226	1000	.	220.979416	4.376605	-1	60
5	349565	349744	peak_32227	1000	.	209.224594	3.979389	-1	88
5	351412	351589	peak_32228	1000	.	257.443298	4.452671	-1	98
5	356172	356334	peak_32229	1000	.	203.167740	4.142344	-1	57
5	359516	361679	peak_32230	1000	.	2855.834717	6.591873	-1	1851
5	362652	362834	peak_32231	1000	.	300.391724	5.028338	-1	101
5	376076	377189	peak_32232	1000	.	1942.905029	7.955392	-1	387
5	381331	381752	peak_32233	719	.	302.658051	3.489291	-1	270
5	381979	382705	peak_32234	356	.	258.256775	3.540920	-1	269
5	382813	383777	peak_32235	393	.	378.686218	3.744564	-1	569
5	383919	385333	peak_32236	722	.	1020.588623	3.853399	-1	856
5	385446	388843	peak_32237	694	.	2358.290527	4.613143	-1	3035
5	389546	393128	peak_32238	1000	.	3893.082520	5.920354	-1	872
5	393302	393974	peak_32239	605	.	406.762329	3.965914	-1	584
5	394165	395901	peak_32240	854	.	1482.903931	4.690630	-1	576
5	396020	398100	peak_32241	990	.	2058.182373	4.968596	-1	834
5	398266	398657	peak_32242	786	.	307.471771	4.082270	-1	312
5	399415	400065	peak_32243	563	.	366.153076	3.849361	-1	415
5	400212	400536	peak_32244	1000	.	468.121277	5.191586	-1	185
5	401365	401803	peak_32245	533	.	233.619202	3.748357	-1	65
5	402026	403433	peak_32246	940	.	1322.951050	4.604811	-1	232
5	403584	405565	peak_32247	555	.	1098.500122	4.106782	-1	1362
5	406651	407803	peak_32248	660	.	760.333008	3.627285	-1	224
5	408687	408994	peak_32249	851	.	261.219818	3.486945	-1	93
5	409120	409403	peak_32250	1000	.	304.278625	3.957629	-1	156
5	410313	410832	peak_32251	754	.	391.243134	3.484574	-1	388
5	410985	412152	peak_32252	863	.	1007.020447	4.141415	-1	499
5	413306	414535	peak_32253	817	.	1004.609741	4.278805	-1	971
5	414840	415185	peak_32254	1000	.	377.715149	5.190649	-1	75
5	415287	415938	peak_32255	784	.	510.076233	3.883047	-1	79
5	416901	417347	peak_32256	475	.	211.686081	3.194790	-1	117
5	421306	421694	peak_32257	1000	.	480.548523	4.314023	-1	126
5	422492	423455	peak_32258	247	.	237.640747	2.974557	-1	212
5	424444	424921	peak_32259	695	.	331.378448	3.499086	-1	345
5	425508	425896	peak_32260	788	.	305.605713	3.708326	-1	251
5	426268	426746	peak_32261	737	.	352.456970	3.867430	-1	396
5	426944	427733	peak_32262	521	.	410.858215	3.588630	-1	80
5	428367	431241	peak_32263	743	.	2135.309570	4.624333	-1	1253
5	431925	433132	peak_32264	759	.	915.935303	4.160212	-1	144
5	433238	433719	peak_32265	937	.	450.520966	4.454036	-1	236
5	433829	434049	peak_32266	1000	.	281.934113	4.374714	-1	104
5	434152	435573	peak_32267	1000	.	1556.257690	5.505980	-1	559
5	435729	436394	peak_32268	586	.	389.890106	3.697347	-1	560
5	436737	438373	peak_32269	431	.	704.975464	4.029808	-1	1351
5	438624	443389	peak_32270	1000	.	5397.908203	7.068005	-1	414
5	443585	445001	peak_32271	785	.	1111.006836	4.493638	-1	1201
5	445104	446539	peak_32272	1000	.	2101.698242	8.850884	-1	377
5	452263	452434	peak_32273	1000	.	322.109039	5.124725	-1	72
5	454702	455077	peak_32274	709	.	265.700470	4.111255	-1	296
5	457463	457876	peak_32275	569	.	235.041489	3.598294	-1	168
5	458007	458240	peak_32276	866	.	201.889359	3.907423	-1	75
5	459115	459953	peak_32277	1000	.	1061.017944	5.421776	-1	402
5	463457	464220	peak_32278	349	.	266.466187	3.377364	-1	482
5	464424	465096	peak_32279	588	.	394.803986	3.619336	-1	620
5	465374	465910	peak_32280	915	.	490.693115	4.687605	-1	239
5	466126	466751	peak_32281	682	.	426.314026	3.865700	-1	197
5	467444	468099	peak_32282	654	.	428.355377	3.321988	-1	314
5	468522	469228	peak_32283	344	.	242.606430	3.551869	-1	223
5	472431	472643	peak_32284	976	.	206.907486	3.686330	-1	98
5	472807	473050	peak_32285	1000	.	284.191254	4.109643	-1	97
5	473510	474193	peak_32286	974	.	665.284912	4.220347	-1	480
5	474592	475389	peak_32287	658	.	524.093994	3.862784	-1	651
5	476533	477144	peak_32288	442	.	270.120575	4.142535	-1	96
5	479666	481391	peak_32289	1000	.	3749.393311	10.228572	-1	1266
5	481568	483638	peak_32290	922	.	1908.501099	4.511964	-1	1140
5	483741	484713	peak_32291	562	.	545.886414	4.101429	-1	659
5	486206	486916	peak_32292	1000	.	831.324402	4.971377	-1	465
5	487538	489159	peak_32293	609	.	987.558960	4.039792	-1	577
5	489277	489630	peak_32294	672	.	237.252548	3.692462	-1	210
5	490724	492453	peak_32295	904	.	1562.493530	4.332913	-1	1436
5	493158	493801	peak_32296	1000	.	716.684387	4.046782	-1	518
5	494015	495526	peak_32297	1000	.	3511.517090	10.118421	-1	635
5	495807	496207	peak_32298	544	.	217.588669	3.419339	-1	204
5	496313	496697	peak_32299	692	.	265.593567	3.687637	-1	120
5	496802	497393	peak_32300	640	.	378.062927	3.563625	-1	196
5	498076	498693	peak_32301	640	.	395.042236	3.357237	-1	340
5	498825	499622	peak_32302	703	.	560.446594	4.071993	-1	707
5	500157	501482	peak_32303	483	.	640.371277	3.837264	-1	1180
5	502120	502880	peak_32304	321	.	244.016693	2.954955	-1	192
5	504099	504403	peak_32305	1000	.	312.388245	4.118875	-1	100
5	504590	505563	peak_32306	501	.	487.100067	3.795265	-1	412
5	506362	506727	peak_32307	604	.	220.316254	3.380757	-1	100
5	516504	517107	peak_32308	510	.	307.796783	3.324587	-1	104
5	517413	518044	peak_32309	387	.	244.027191	3.550178	-1	440
5	534668	534838	peak_32310	1000	.	200.149078	4.248544	-1	76
5	540793	541328	peak_32311	437	.	233.869751	3.485799	-1	423
5	541525	542121	peak_32312	744	.	443.179749	4.026910	-1	98
5	542277	542806	peak_32313	772	.	408.131104	3.767559	-1	151
5	543366	543868	peak_32314	616	.	309.062225	3.946631	-1	93
5	545466	546204	peak_32315	356	.	262.886200	3.232848	-1	513
5	550602	550780	peak_32316	1000	.	232.303543	4.427658	-1	92
5	553314	553761	peak_32317	451	.	201.793762	3.574134	-1	115
5	554501	554890	peak_32318	786	.	305.939362	3.804063	-1	78
5	572794	573518	peak_32319	507	.	366.947479	3.758512	-1	291
5	579314	579555	peak_32320	1000	.	277.462921	4.174526	-1	118
5	591856	592168	peak_32321	1000	.	459.026489	4.839577	-1	54
5	594074	594758	peak_32322	734	.	501.720734	3.717832	-1	200
5	597253	597410	peak_32323	1000	.	305.849884	5.004201	-1	59
5	602386	602870	peak_32324	713	.	344.909973	3.592059	-1	385
5	606455	607010	peak_32325	491	.	272.687317	3.335824	-1	223
5	609522	609899	peak_32326	602	.	226.895599	3.426561	-1	162
5	611022	611626	peak_32327	786	.	474.571503	4.281682	-1	252
5	640648	640817	peak_32328	1000	.	219.040543	4.393748	-1	66
5	642718	643377	peak_32329	516	.	340.029358	3.571960	-1	78
5	644268	644874	peak_32330	578	.	350.072357	3.461116	-1	159
5	648421	649354	peak_32331	728	.	679.480164	4.485300	-1	633
5	652370	652718	peak_32332	650	.	226.186661	4.102602	-1	255
5	653973	654183	peak_32333	972	.	204.166718	3.658396	-1	96
5	655669	657092	peak_32334	545	.	775.804993	3.940997	-1	640
5	657217	657781	peak_32335	607	.	342.387817	3.428988	-1	226
5	657883	659484	peak_32336	791	.	1265.950439	4.442886	-1	280
5	659608	660734	peak_32337	590	.	664.706116	3.885668	-1	53
5	671428	672055	peak_32338	354	.	222.149872	3.167997	-1	537
5	672439	674653	peak_32339	812	.	1797.829224	3.967786	-1	1060
5	675230	676878	peak_32340	798	.	1315.875732	4.160435	-1	95
5	677941	678427	peak_32341	1000	.	576.229126	5.018685	-1	351
5	678537	682304	peak_32342	1000	.	7565.864746	10.983679	-1	2601
5	683521	686392	peak_32343	812	.	2331.887451	5.032642	-1	224
5	687246	689342	peak_32344	876	.	1835.297485	5.168450	-1	1045
5	689819	691459	peak_32345	509	.	834.584595	4.411032	-1	771
5	692127	692600	peak_32346	1000	.	518.064453	4.209340	-1	111
5	692906	693130	peak_32347	1000	.	256.218353	4.327471	-1	101
5	696201	697591	peak_32348	614	.	853.988892	4.158080	-1	1316
5	697733	698304	peak_32349	484	.	276.601532	3.354090	-1	88
5	698439	700499	peak_32350	901	.	1857.061035	4.341436	-1	251
5	700615	704406	peak_32351	1000	.	6749.747559	7.371689	-1	638
5	704514	706234	peak_32352	809	.	1390.767822	3.957106	-1	1589
5	706401	708735	peak_32353	983	.	2294.120605	4.585184	-1	675
5	713320	714015	peak_32354	723	.	502.437531	3.680280	-1	277
5	714123	714905	peak_32355	824	.	644.155823	3.721422	-1	202
5	715389	716022	peak_32356	514	.	325.360596	3.550368	-1	389
5	716154	717173	peak_32357	1000	.	4303.175781	15.197038	-1	641
5	723469	723943	peak_32358	558	.	264.377014	3.834817	-1	125
5	724181	724774	peak_32359	601	.	356.484955	3.748578	-1	250
5	726231	726810	peak_32360	560	.	324.293365	3.225794	-1	500
5	737231	738220	peak_32361	314	.	310.842224	3.005121	-1	154
5	739047	740402	peak_32362	470	.	637.187744	3.798646	-1	98
5	741223	741613	peak_32363	527	.	205.552002	3.431607	-1	277
5	753898	754488	peak_32364	910	.	536.679077	4.711168	-1	214
5	757200	758722	peak_32365	1000	.	3278.134766	9.003952	-1	922
5	758989	759176	peak_32366	1000	.	357.472107	5.332487	-1	84
5	760464	760875	peak_32367	646	.	265.466370	3.584528	-1	340
5	761365	763348	peak_32368	738	.	1463.207031	4.223844	-1	1305
5	763464	763791	peak_32369	906	.	296.420197	3.861072	-1	119
5	767647	768117	peak_32370	738	.	346.751434	4.957111	-1	357
5	771357	771538	peak_32371	1000	.	333.130157	5.316516	-1	82
5	772330	772729	peak_32372	786	.	313.667389	3.354075	-1	249
5	773054	774490	peak_32373	1000	.	2415.297363	9.038403	-1	691
5	774642	775218	peak_32374	696	.	401.151703	3.893807	-1	297
5	776030	777175	peak_32375	580	.	664.596741	3.993549	-1	68
5	778101	778806	peak_32376	791	.	557.684814	4.753552	-1	625
5	778959	779131	peak_32377	1000	.	205.632416	4.037768	-1	113
5	779530	780655	peak_32378	634	.	712.856201	4.184905	-1	539
5	781099	781897	peak_32379	332	.	264.671906	3.311946	-1	675
5	788202	788961	peak_32380	539	.	409.447937	4.113834	-1	290
5	789176	789579	peak_32381	1000	.	446.410278	4.577005	-1	224
5	790004	791255	peak_32382	783	.	979.277222	4.331664	-1	139
5	791546	792498	peak_32383	838	.	798.050049	5.167458	-1	671
5	792757	793765	peak_32384	543	.	547.011841	3.837381	-1	134
5	794635	795565	peak_32385	836	.	777.034119	4.199497	-1	388
5	795750	797091	peak_32386	566	.	758.909668	3.514087	-1	1072
5	799532	800005	peak_32387	1000	.	536.060669	4.124819	-1	295
5	800209	801402	peak_32388	764	.	911.315308	4.767814	-1	498
5	802280	802716	peak_32389	634	.	276.282867	3.507969	-1	338
5	802844	803350	peak_32390	952	.	481.540833	3.725347	-1	123
5	803775	804605	peak_32391	980	.	813.031372	4.242403	-1	392
5	805100	806406	peak_32392	771	.	1007.195984	4.623506	-1	806
5	806519	807249	peak_32393	578	.	422.139008	3.534276	-1	68
5	808362	808771	peak_32394	1000	.	425.368317	4.615740	-1	175
5	808963	809390	peak_32395	645	.	275.408325	3.753836	-1	330
5	815223	816003	peak_32396	517	.	403.618622	3.462465	-1	361
5	820872	821217	peak_32397	604	.	208.412842	4.006747	-1	107
5	821617	822125	peak_32398	437	.	222.070343	2.958142	-1	308
5	833195	833558	peak_32399	612	.	222.036865	4.034220	-1	207
5	834939	835157	peak_32400	1000	.	243.110275	4.108120	-1	117
5	846115	847051	peak_32401	530	.	496.455322	3.993945	-1	469
5	861909	862485	peak_32402	493	.	284.250702	3.758320	-1	488
5	867132	867613	peak_32403	451	.	216.976974	3.126925	-1	404
5	885131	885474	peak_32404	661	.	226.585144	4.028092	-1	96
5	890495	891508	peak_32405	674	.	682.769958	4.380496	-1	76
5	891667	892419	peak_32406	276	.	207.352081	3.418782	-1	460
5	907968	908365	peak_32407	577	.	229.027924	3.514796	-1	319
5	913219	913439	peak_32408	969	.	213.169159	4.280318	-1	96
5	919547	920202	peak_32409	789	.	517.050171	3.842576	-1	332
5	920993	921821	peak_32410	552	.	456.911926	3.426561	-1	385
5	926481	926803	peak_32411	798	.	256.879944	3.757963	-1	85
5	927241	928254	peak_32412	959	.	971.796814	4.541368	-1	347
5	956019	956579	peak_32413	665	.	372.294464	3.721975	-1	479
5	968258	968478	peak_32414	1000	.	221.925278	3.876475	-1	91
5	985839	986071	peak_32415	1000	.	1025.505371	9.348440	-1	126
5	991737	992336	peak_32416	562	.	336.362518	3.477026	-1	434
5	997565	998174	peak_32417	496	.	302.346252	3.325421	-1	523
5	999155	999639	peak_32418	584	.	282.692139	3.738165	-1	81
5	1013706	1013920	peak_32419	1000	.	217.082489	3.764262	-1	118
5	1052720	1052901	peak_32420	1000	.	252.674271	4.764070	-1	99
5	1054493	1054760	peak_32421	952	.	254.188782	3.803580	-1	115
5	1054902	1055499	peak_32422	580	.	346.219025	3.632909	-1	98
5	1063944	1064349	peak_32423	881	.	356.605377	4.382627	-1	77
5	1065938	1066321	peak_32424	564	.	215.884750	3.793272	-1	85
5	1085367	1085956	peak_32425	428	.	251.860245	3.812726	-1	407
5	1116501	1116645	peak_32426	1000	.	644.606873	7.174726	-1	27
5	1133756	1134183	peak_32427	560	.	239.058365	3.683296	-1	325
5	1139508	1139686	peak_32428	1000	.	250.264740	4.460676	-1	99
5	1162647	1162931	peak_32429	1000	.	295.625916	4.017085	-1	76
5	1164048	1164384	peak_32430	983	.	330.125610	3.905527	-1	70
5	1172321	1172503	peak_32431	1000	.	221.891495	4.226480	-1	65
5	1206979	1207308	peak_32432	876	.	288.314880	3.664164	-1	107
5	1241643	1241819	peak_32433	1000	.	218.606857	4.292940	-1	106
5	1247291	1247766	peak_32434	576	.	273.555573	3.937289	-1	78
5	1249271	1250191	peak_32435	658	.	604.907166	3.859371	-1	327
5	1251063	1251279	peak_32436	1000	.	231.818787	3.875545	-1	106
5	1253001	1253656	peak_32437	910	.	595.896057	3.988710	-1	545
5	1262853	1263234	peak_32438	556	.	211.663040	3.394720	-1	200
5	1266189	1266541	peak_32439	699	.	246.204910	3.546108	-1	123
5	1267999	1268384	peak_32440	635	.	244.594223	3.562113	-1	220
5	1282599	1283054	peak_32441	478	.	217.583344	3.113199	-1	94
5	1283771	1284123	peak_32442	649	.	228.536102	3.296214	-1	98
5	1303247	1304054	peak_32443	766	.	618.009277	4.343633	-1	123
5	1306271	1306675	peak_32444	604	.	244.050110	3.255657	-1	94
5	1377005	1377794	peak_32445	299	.	235.810623	3.390377	-1	625
5	1381686	1382096	peak_32446	996	.	408.432953	3.762211	-1	212
5	1382218	1382761	peak_32447	869	.	471.815094	3.603751	-1	123
5	1382895	1383684	peak_32448	273	.	215.189636	3.572407	-1	725
5	1385704	1386123	peak_32449	498	.	208.563629	4.136501	-1	328
5	1388934	1389471	peak_32450	467	.	250.629547	3.453798	-1	130
5	1396762	1397058	peak_32451	882	.	261.063263	3.568102	-1	135
5	1407929	1408311	peak_32452	880	.	336.156494	4.182041	-1	100
5	1414312	1414592	peak_32453	1000	.	343.930908	4.151858	-1	212
5	1414730	1415079	peak_32454	659	.	229.893921	3.197669	-1	48
5	1415731	1416344	peak_32455	352	.	215.583786	3.713154	-1	374
5	1417499	1418040	peak_32456	400	.	216.416748	3.029288	-1	502
5	1434515	1436521	peak_32457	436	.	874.042542	4.203985	-1	1239
5	1438082	1438672	peak_32458	709	.	418.466370	3.344025	-1	72
5	1439220	1439986	peak_32459	1000	.	1223.859131	4.463449	-1	465
5	1440106	1440794	peak_32460	429	.	295.455719	3.444566	-1	119
5	1441994	1442277	peak_32461	714	.	201.973373	3.712813	-1	205
5	1442877	1443595	peak_32462	381	.	273.429108	3.504358	-1	77
5	1445419	1446771	peak_32463	528	.	714.203674	3.866938	-1	887
5	1448098	1449077	peak_32464	434	.	424.560120	3.584166	-1	550
5	1449617	1450353	peak_32465	422	.	310.728607	3.148770	-1	588
5	1451369	1451681	peak_32466	1000	.	329.152130	4.054603	-1	165
5	1452064	1452459	peak_32467	580	.	228.925827	3.324373	-1	57
5	1453296	1453642	peak_32468	635	.	219.804565	3.517406	-1	146
5	1458366	1458853	peak_32469	453	.	220.722031	3.981214	-1	68
5	1463883	1464547	peak_32470	319	.	211.988235	3.257231	-1	225
5	1466267	1468042	peak_32471	614	.	1089.112549	4.514951	-1	830
5	1468831	1469939	peak_32472	403	.	446.107208	3.575696	-1	631
5	1470586	1471089	peak_32473	539	.	271.004791	3.191840	-1	335
5	1472528	1472918	peak_32474	719	.	280.600006	3.768818	-1	132
5	1473546	1473826	peak_32475	902	.	252.641052	3.695660	-1	133
5	1476374	1477468	peak_32476	995	.	1088.903564	4.687896	-1	230
5	1478434	1479077	peak_32477	461	.	296.719604	3.706799	-1	489
5	1483163	1483390	peak_32478	1000	.	246.540817	4.217732	-1	106
5	1483739	1484442	peak_32479	298	.	209.501404	3.633207	-1	244
5	1487589	1488054	peak_32480	752	.	349.492157	3.521739	-1	349
5	1490533	1491391	peak_32481	531	.	455.646881	3.918246	-1	322
5	1493257	1493634	peak_32482	627	.	236.379532	3.461500	-1	186
5	1494115	1495098	peak_32483	609	.	598.211365	3.560595	-1	296
5	1496593	1497012	peak_32484	1000	.	478.803741	4.007109	-1	80
5	1497702	1498159	peak_32485	595	.	272.143005	3.474188	-1	213
5	1503215	1504023	peak_32486	1000	.	1049.463379	5.840211	-1	534
5	1504861	1505641	peak_32487	807	.	629.180237	4.657579	-1	480
5	1507016	1507189	peak_32488	1000	.	211.488113	3.952804	-1	40
5	1510429	1511043	peak_32489	405	.	248.519226	3.582660	-1	98
5	1514573	1515003	peak_32490	545	.	234.515167	3.553615	-1	65
5	1517344	1517906	peak_32491	520	.	292.510010	3.392350	-1	87
5	1518728	1519975	peak_32492	550	.	685.917480	3.766020	-1	620
5	1521891	1522402	peak_32493	520	.	265.959991	3.529107	-1	226
5	1526834	1527138	peak_32494	679	.	206.466721	3.417601	-1	192
5	1531668	1532302	peak_32495	439	.	278.515503	3.340721	-1	353
5	1540853	1541067	peak_32496	976	.	208.784958	3.779896	-1	115
5	1541175	1541766	peak_32497	352	.	208.151520	3.201835	-1	520
5	1543381	1543825	peak_32498	606	.	269.011230	3.470776	-1	72
5	1545325	1545950	peak_32499	393	.	245.376099	3.295117	-1	227
5	1546630	1547367	peak_32500	960	.	707.169617	4.362350	-1	312
5	1550337	1550689	peak_32501	642	.	225.982071	3.542937	-1	119
5	1563692	1564561	peak_32502	369	.	320.918121	3.581870	-1	75
5	1569424	1570235	peak_32503	268	.	217.644638	3.229491	-1	326
5	1629342	1629605	peak_32504	1000	.	388.767944	5.153837	-1	104
5	1643472	1643755	peak_32505	1000	.	298.040192	4.283980	-1	114
5	1654375	1654993	peak_32506	1000	.	7473.535645	18.466763	-1	246
5	1668139	1668568	peak_32507	634	.	271.812256	3.709919	-1	84
5	1678820	1679497	peak_32508	357	.	241.698990	3.230342	-1	278
5	1800350	1800874	peak_32509	592	.	310.220032	3.594281	-1	457
5	1854635	1854797	peak_32510	1000	.	210.450806	4.122930	-1	104
5	1858204	1858819	peak_32511	621	.	381.918823	3.640953	-1	495
5	1895181	1895385	peak_32512	982	.	200.352707	4.120303	-1	115
5	1956263	1956404	peak_32513	1000	.	232.073090	4.654861	-1	92
5	2008212	2008415	peak_32514	1000	.	217.139206	3.834599	-1	69
5	2073378	2073922	peak_32515	542	.	295.070801	3.602188	-1	69
5	2164407	2164738	peak_32516	779	.	257.809418	3.630145	-1	148
5	2242320	2242736	peak_32517	645	.	268.419281	3.856932	-1	98
5	2243222	2243589	peak_32518	823	.	302.185303	3.860752	-1	130
5	2251844	2252216	peak_32519	549	.	204.330093	3.496905	-1	51
5	2253033	2253285	peak_32520	948	.	238.927933	4.036352	-1	127
5	2293549	2293722	peak_32521	1000	.	328.779938	5.204529	-1	95
5	2329013	2329365	peak_32522	673	.	237.038055	3.515354	-1	123
5	2412263	2412540	peak_32523	784	.	217.291580	3.618044	-1	129
5	2413968	2414284	peak_32524	694	.	219.250473	3.172483	-1	135
5	2444429	2444949	peak_32525	461	.	239.479309	3.395053	-1	264
5	2472214	2472472	peak_32526	779	.	200.920944	3.650457	-1	178
5	2516602	2516929	peak_32527	851	.	278.235474	3.654974	-1	102
5	2528058	2528847	peak_32528	483	.	381.003571	3.911682	-1	456
5	2529523	2529998	peak_32529	749	.	355.783020	4.011700	-1	273
5	2530503	2531029	peak_32530	808	.	424.986511	4.104436	-1	408
5	2532110	2532523	peak_32531	616	.	254.470139	3.318145	-1	99
5	2533525	2534111	peak_32532	519	.	304.154327	3.216842	-1	463
5	2536700	2536935	peak_32533	1000	.	261.062195	3.942315	-1	151
5	2537673	2538079	peak_32534	516	.	209.473648	3.280975	-1	69
5	2538589	2539139	peak_32535	620	.	340.786591	3.549239	-1	386
5	2543181	2543470	peak_32536	1000	.	308.090790	3.862681	-1	223
5	2545189	2545476	peak_32537	752	.	215.823715	3.317713	-1	240
5	2547869	2548773	peak_32538	408	.	369.214203	3.439677	-1	278
5	2556205	2556581	peak_32539	594	.	223.193069	3.203742	-1	328
5	2556874	2557400	peak_32540	590	.	310.119446	3.315596	-1	299
5	2560451	2560582	peak_32541	1000	.	201.134460	4.193914	-1	85
5	2565068	2565701	peak_32542	645	.	408.454254	3.571691	-1	329
5	2585718	2585984	peak_32543	886	.	235.785858	3.580975	-1	197
5	2586793	2587074	peak_32544	1000	.	764.168335	6.963951	-1	103
5	2593060	2593755	peak_32545	408	.	283.623993	3.505851	-1	198
5	2595576	2596203	peak_32546	598	.	375.256073	3.973361	-1	437
5	2601077	2601760	peak_32547	332	.	226.586563	3.748581	-1	102
5	2606140	2606696	peak_32548	733	.	407.423157	4.051679	-1	104
5	2606815	2607337	peak_32549	496	.	258.861755	3.415931	-1	265
5	2607698	2608085	peak_32550	573	.	221.917969	3.705572	-1	307
5	2609368	2609752	peak_32551	765	.	293.676910	3.588762	-1	290
5	2615614	2616010	peak_32552	1000	.	423.359161	4.443934	-1	281
5	2624005	2624589	peak_32553	453	.	264.355927	3.672784	-1	111
5	2624693	2625780	peak_32554	395	.	429.388916	3.657384	-1	723
5	2632382	2632650	peak_32555	956	.	256.082275	4.585093	-1	176
5	2639751	2640268	peak_32556	454	.	234.463928	3.182836	-1	457
5	2649404	2649922	peak_32557	505	.	261.521912	3.418606	-1	458
5	2655214	2656087	peak_32558	298	.	260.228149	3.454645	-1	811
5	2656460	2656697	peak_32559	883	.	209.307434	3.544122	-1	125
5	2659134	2659772	peak_32560	647	.	412.641785	4.235745	-1	127
5	2665304	2665471	peak_32561	1000	.	226.248947	4.385262	-1	105
5	2666598	2666756	peak_32562	1000	.	248.047012	4.469557	-1	68
5	2676568	2677035	peak_32563	710	.	331.569824	3.666444	-1	174
5	2677330	2678039	peak_32564	545	.	386.197327	3.638461	-1	85
5	2679042	2679702	peak_32565	1000	.	685.474182	4.396339	-1	518
5	2680196	2680713	peak_32566	777	.	401.559418	3.854375	-1	70
5	2683376	2683973	peak_32567	646	.	385.425201	3.998599	-1	433
5	2684867	2685307	peak_32568	698	.	307.170990	3.596642	-1	248
5	2687633	2688323	peak_32569	369	.	254.888000	3.730820	-1	128
5	2689513	2690300	peak_32570	684	.	538.597168	3.891135	-1	682
5	2696127	2696702	peak_32571	591	.	339.579681	4.389848	-1	478
5	2699435	2699795	peak_32572	632	.	227.514832	4.111222	-1	270
5	2708069	2708386	peak_32573	729	.	231.152649	4.161040	-1	194
5	2723574	2724229	peak_32574	828	.	542.028870	3.791710	-1	453
5	2725410	2726084	peak_32575	736	.	496.279785	3.966337	-1	513
5	2746663	2747334	peak_32576	571	.	382.993713	4.057378	-1	353
5	2755191	2755421	peak_32577	912	.	209.677887	3.659961	-1	115
5	2756714	2757551	peak_32578	423	.	354.087280	3.217233	-1	107
5	2757981	2758531	peak_32579	1000	.	608.898804	4.879652	-1	179
5	2758656	2759887	peak_32580	635	.	782.289429	4.219068	-1	125
5	2760870	2761256	peak_32581	742	.	286.284882	3.577849	-1	280
5	2762376	2762728	peak_32582	820	.	288.660065	3.678217	-1	100
5	2779208	2780033	peak_32583	1000	.	929.213806	4.341115	-1	286
5	2781713	2782352	peak_32584	573	.	366.109436	3.711973	-1	381
5	2786615	2787705	peak_32585	1000	.	1956.880737	8.448790	-1	750
5	2799700	2799968	peak_32586	881	.	235.988342	3.492294	-1	198
5	2804098	2804971	peak_32587	765	.	668.161072	4.109370	-1	728
5	2805307	2806126	peak_32588	777	.	636.074097	4.112965	-1	92
5	2807273	2807590	peak_32589	800	.	253.615387	3.775184	-1	215
5	2807796	2808383	peak_32590	649	.	381.070068	4.044278	-1	206
5	2814643	2815701	peak_32591	560	.	592.431946	4.609775	-1	708
5	2817458	2817927	peak_32592	471	.	220.841614	3.376834	-1	105
5	2818121	2819468	peak_32593	1000	.	1508.181152	5.118181	-1	639
5	2819737	2820378	peak_32594	670	.	429.751007	4.092781	-1	56
5	2828396	2829076	peak_32595	298	.	202.727783	3.241639	-1	602
5	2832941	2833713	peak_32596	681	.	526.058105	4.397260	-1	598
5	2840366	2841039	peak_32597	1000	.	939.138245	6.113591	-1	283
5	2854839	2855794	peak_32598	354	.	337.900696	3.444112	-1	243
5	2860987	2861455	peak_32599	702	.	328.692688	3.886132	-1	165
5	2865032	2865179	peak_32600	1000	.	394.728058	5.431177	-1	49
5	2869477	2869920	peak_32601	790	.	349.963318	3.759396	-1	81
5	2872779	2873378	peak_32602	417	.	249.982468	3.222005	-1	117
5	2874669	2875251	peak_32603	989	.	575.526672	4.292019	-1	341
5	2875433	2876309	peak_32604	723	.	633.150269	3.724400	-1	135
5	2876872	2877323	peak_32605	996	.	449.097046	3.854228	-1	237
5	2877730	2878077	peak_32606	601	.	208.392685	3.255280	-1	302
5	2878282	2878919	peak_32607	585	.	372.659210	3.512564	-1	188
5	2879160	2879550	peak_32608	543	.	211.679642	3.312811	-1	288
5	2880266	2880809	peak_32609	1000	.	750.783875	4.403409	-1	90
5	2881170	2882174	peak_32610	858	.	861.549194	4.954942	-1	599
5	2882867	2883719	peak_32611	622	.	529.700562	3.870390	-1	443
5	2884200	2885401	peak_32612	431	.	517.111755	3.462116	-1	430
5	2887244	2887866	peak_32613	484	.	301.192322	3.757392	-1	570
5	2888240	2888941	peak_32614	545	.	381.806946	3.659375	-1	429
5	2889870	2890727	peak_32615	468	.	401.019257	3.560129	-1	239
5	2892135	2892585	peak_32616	620	.	278.813812	3.763201	-1	235
5	2894382	2894663	peak_32617	719	.	201.959045	3.184869	-1	234
5	2895245	2895912	peak_32618	440	.	293.573669	3.664874	-1	528
5	2896624	2897324	peak_32619	398	.	278.610107	3.707556	-1	168
5	2897789	2898154	peak_32620	616	.	224.729965	3.358421	-1	258
5	2905136	2905749	peak_32621	403	.	247.329300	3.939780	-1	384
5	2907428	2908271	peak_32622	552	.	464.971130	3.954944	-1	292
5	2908651	2909342	peak_32623	716	.	494.963501	3.943807	-1	277
5	2909470	2910067	peak_32624	533	.	318.397247	4.036156	-1	513
5	2910754	2911460	peak_32625	987	.	696.510010	4.787363	-1	128
5	2911625	2912467	peak_32626	946	.	796.757385	3.930280	-1	134
5	2913949	2915105	peak_32627	755	.	872.588684	3.910353	-1	1045
5	2915434	2916204	peak_32628	558	.	430.014893	3.605155	-1	146
5	2921164	2921741	peak_32629	672	.	387.562714	3.857103	-1	384
5	2922229	2922572	peak_32630	845	.	289.856598	3.669137	-1	138
5	2925264	2925468	peak_32631	1000	.	228.930069	3.742903	-1	108
5	2926053	2926407	peak_32632	967	.	342.279938	4.191417	-1	301
5	2927405	2928009	peak_32633	729	.	440.314087	4.503581	-1	161
5	2928502	2929002	peak_32634	459	.	229.260498	3.740131	-1	281
5	2929207	2930541	peak_32635	403	.	537.718872	4.130603	-1	1242
5	2933135	2933730	peak_32636	659	.	391.832672	3.591777	-1	338
5	2934488	2935067	peak_32637	550	.	318.246368	4.218809	-1	269
5	2935203	2935488	peak_32638	1000	.	288.411957	3.877221	-1	186
5	2935762	2936671	peak_32639	627	.	569.985413	3.714090	-1	446
5	2938425	2938583	peak_32640	1000	.	243.433289	4.474404	-1	60
5	2941663	2942160	peak_32641	627	.	311.665100	3.652604	-1	389
5	2945388	2946724	peak_32642	783	.	1046.100830	4.063050	-1	629
5	2946826	2947065	peak_32643	1000	.	273.683441	4.197811	-1	152
5	2947236	2949037	peak_32644	823	.	1482.295532	4.894830	-1	196
5	2951026	2951388	peak_32645	657	.	237.793991	3.879650	-1	273
5	2958785	2959190	peak_32646	1000	.	720.283142	6.240731	-1	239
5	2976051	2976650	peak_32647	844	.	505.425964	3.866033	-1	244
5	2979692	2980280	peak_32648	520	.	305.763550	3.366711	-1	331
5	2981534	2982719	peak_32649	500	.	592.818787	3.511942	-1	226
5	2982855	2983581	peak_32650	664	.	481.977966	3.822088	-1	93
5	2989892	2990560	peak_32651	475	.	317.394257	3.797618	-1	217
5	2998441	2998630	peak_32652	1000	.	265.145325	4.768548	-1	74
5	3005104	3005722	peak_32653	384	.	237.227066	3.321565	-1	237
5	3006027	3007097	peak_32654	506	.	541.376343	4.345496	-1	113
5	3039707	3039983	peak_32655	927	.	255.987274	3.792354	-1	151
5	3136784	3137278	peak_32656	629	.	310.894775	3.984556	-1	111
5	3162554	3162876	peak_32657	737	.	237.257797	3.261481	-1	224
5	3172954	3173348	peak_32658	939	.	369.826599	3.588949	-1	334
5	3176789	3177284	peak_32659	426	.	211.029922	3.179318	-1	262
5	3180239	3180470	peak_32660	873	.	201.778168	3.581573	-1	102
5	3180769	3181314	peak_32661	491	.	267.751282	3.394977	-1	190
5	3183580	3183768	peak_32662	1000	.	321.899994	5.070581	-1	58
5	3184282	3184569	peak_32663	939	.	269.394379	3.779797	-1	88
5	3190093	3191124	peak_32664	806	.	831.208008	4.381515	-1	907
5	3191228	3191610	peak_32665	1000	.	626.544067	4.599308	-1	296
5	3191937	3192225	peak_32666	725	.	208.713562	3.584388	-1	195
5	3193024	3193533	peak_32667	509	.	259.165466	3.847903	-1	313
5	3194037	3194503	peak_32668	457	.	213.033859	2.988146	-1	403
5	3194775	3194927	peak_32669	1000	.	218.928467	4.194843	-1	36
5	3195938	3196623	peak_32670	1000	.	752.777100	4.727320	-1	157
5	3196740	3197245	peak_32671	791	.	399.569275	3.868576	-1	206
5	3197390	3201317	peak_32672	766	.	3009.282959	4.546322	-1	2353
5	3205593	3207628	peak_32673	490	.	997.939880	3.766583	-1	1351
5	3207733	3208520	peak_32674	578	.	455.219269	3.946089	-1	305
5	3208638	3209669	peak_32675	958	.	988.202454	3.904185	-1	150
5	3209876	3210153	peak_32676	794	.	220.066406	3.398337	-1	172
5	3210260	3211072	peak_32677	781	.	633.807434	4.035664	-1	238
5	3211592	3212765	peak_32678	914	.	1071.986450	4.370043	-1	356
5	3223890	3224906	peak_32679	1000	.	2447.023926	8.854300	-1	647
5	3226168	3226842	peak_32680	1000	.	754.358704	5.553783	-1	262
5	3228175	3229150	peak_32681	694	.	676.197998	3.817887	-1	187
5	3229286	3229754	peak_32682	898	.	420.341858	4.438030	-1	103
5	3230866	3231365	peak_32683	426	.	212.644562	3.106478	-1	93
5	3234650	3234898	peak_32684	990	.	245.612213	3.608588	-1	98
5	3240738	3241659	peak_32685	1000	.	1219.110474	6.184994	-1	473
5	3245713	3246453	peak_32686	1000	.	1372.107788	7.895278	-1	563
5	3249224	3251084	peak_32687	938	.	1743.774902	4.661542	-1	324
5	3251539	3251992	peak_32688	725	.	328.520905	3.568722	-1	92
5	3252630	3253271	peak_32689	462	.	296.012451	3.145787	-1	59
5	3260367	3261909	peak_32690	429	.	661.844543	3.902854	-1	1457
5	3262563	3262851	peak_32691	805	.	231.933960	3.631676	-1	205
5	3265906	3266642	peak_32692	363	.	266.907501	3.114914	-1	364
5	3270201	3271212	peak_32693	1000	.	1373.083984	6.177801	-1	639
5	3275100	3276043	peak_32694	704	.	664.259827	4.147591	-1	270
5	3278327	3279101	peak_32695	417	.	322.440186	3.147761	-1	583
5	3286767	3287592	peak_32696	1000	.	2481.642578	8.800730	-1	365
5	3292874	3293508	peak_32697	1000	.	708.078735	3.753759	-1	349
5	3322991	3323350	peak_32698	646	.	231.804504	3.903435	-1	151
5	3328015	3328208	peak_32699	1000	.	234.127609	4.318090	-1	126
5	3346250	3346460	peak_32700	955	.	200.535202	3.891336	-1	91
5	3346572	3347302	peak_32701	611	.	446.128967	3.566005	-1	374
5	3357246	3357498	peak_32702	990	.	249.582321	3.912955	-1	124
5	3365569	3367103	peak_32703	1000	.	3698.812500	9.251031	-1	884
5	3368422	3368646	peak_32704	996	.	223.203308	3.884570	-1	127
5	3372165	3372466	peak_32705	731	.	220.036331	4.003516	-1	99
5	3373276	3373760	peak_32706	789	.	382.025024	4.292854	-1	409
5	3374373	3374987	peak_32707	478	.	293.451569	3.511217	-1	485
5	3380520	3381353	peak_32708	576	.	479.667542	4.476079	-1	549
5	3382519	3385624	peak_32709	1000	.	3352.342529	5.335203	-1	977
5	3385763	3386606	peak_32710	590	.	497.237457	4.324028	-1	474
5	3387765	3389746	peak_32711	1000	.	2304.766113	4.950592	-1	1887
5	3389854	3390713	peak_32712	901	.	774.380798	4.961218	-1	582
5	3391443	3393300	peak_32713	1000	.	3363.927734	7.280025	-1	622
5	3393667	3399751	peak_32714	1000	.	6485.411621	5.284284	-1	3113
5	3399897	3400944	peak_32715	1000	.	1332.807373	5.004993	-1	165
5	3401108	3401811	peak_32716	1000	.	903.852722	5.273941	-1	347
5	3401953	3403122	peak_32717	847	.	990.279663	4.533381	-1	188
5	3403251	3407658	peak_32718	911	.	4015.223877	5.388588	-1	1082
5	3407788	3408447	peak_32719	984	.	648.677307	3.901573	-1	538
5	3408576	3409166	peak_32720	470	.	277.093719	3.596736	-1	483
5	3410168	3411155	peak_32721	500	.	493.552521	3.927132	-1	907
5	3411264	3412004	peak_32722	598	.	442.504608	3.942724	-1	249
5	3412680	3413073	peak_32723	1000	.	498.532593	4.496440	-1	190
5	3413404	3414058	peak_32724	480	.	313.897095	3.325742	-1	129
5	3415765	3416542	peak_32725	280	.	217.620789	3.208116	-1	533
5	3416671	3417668	peak_32726	927	.	924.271423	4.065332	-1	513
5	3417973	3418428	peak_32727	547	.	248.916473	3.276722	-1	222
5	3418529	3419000	peak_32728	1000	.	506.113861	5.101197	-1	376
5	3419236	3420953	peak_32729	1000	.	2823.026123	7.948260	-1	473
5	3421381	3422179	peak_32730	968	.	772.523376	4.584349	-1	452
5	3422305	3423141	peak_32731	1000	.	912.838623	4.445964	-1	456
5	3426794	3427136	peak_32732	1000	.	610.776184	4.697245	-1	218
5	3427260	3428479	peak_32733	1000	.	1860.829102	6.306768	-1	179
5	3428635	3429054	peak_32734	1000	.	500.594147	4.452682	-1	137
5	3430072	3430342	peak_32735	1000	.	329.274445	3.919580	-1	79
5	3434852	3436859	peak_32736	1000	.	3026.248535	7.484661	-1	1070
5	3437056	3437280	peak_32737	1000	.	227.932938	3.984587	-1	144
5	3437459	3437641	peak_32738	1000	.	204.272186	4.089336	-1	87
5	3437871	3438268	peak_32739	1000	.	411.393250	4.581203	-1	73
5	3443386	3443592	peak_32740	1000	.	259.358643	4.234511	-1	97
5	3445418	3446779	peak_32741	875	.	1190.325562	4.560942	-1	624
5	3451440	3451753	peak_32742	1000	.	384.890900	4.611033	-1	185
5	3453223	3454249	peak_32743	1000	.	2031.463379	6.290037	-1	518
5	3454583	3454998	peak_32744	730	.	303.152802	3.902578	-1	59
5	3458903	3460448	peak_32745	1000	.	1850.865601	4.738221	-1	523
5	3460764	3461346	peak_32746	1000	.	877.279724	4.749410	-1	229
5	3461603	3461842	peak_32747	880	.	210.404266	3.860204	-1	115
5	3467966	3469200	peak_32748	1000	.	4092.632812	9.435885	-1	1000
5	3476532	3477075	peak_32749	924	.	501.986633	4.007895	-1	443
5	3481473	3481673	peak_32750	1000	.	210.227249	3.774789	-1	74
5	3491370	3493676	peak_32751	1000	.	2680.279785	4.870074	-1	1973
5	3495154	3497632	peak_32752	1000	.	3514.193359	6.347281	-1	2202
5	3497838	3498213	peak_32753	791	.	296.464935	3.646658	-1	114
5	3498671	3499046	peak_32754	661	.	247.841049	3.705558	-1	163
5	3499802	3500627	peak_32755	794	.	654.790833	4.519678	-1	572
5	3500815	3501363	peak_32756	627	.	343.497345	3.722740	-1	425
5	3501985	3502771	peak_32757	785	.	617.313843	3.897887	-1	721
5	3503611	3505359	peak_32758	1000	.	3575.743408	7.965242	-1	520
5	3506221	3507158	peak_32759	939	.	879.459045	4.000317	-1	829
5	3510538	3510837	peak_32760	767	.	229.329025	3.392199	-1	95
5	3513956	3514301	peak_32761	581	.	200.499908	3.746346	-1	301
5	3519003	3520050	peak_32762	655	.	685.793396	4.303401	-1	961
5	3520225	3520891	peak_32763	316	.	210.384079	3.104690	-1	569
5	3526286	3526685	peak_32764	595	.	237.252182	3.396695	-1	285
5	3529351	3529685	peak_32765	956	.	319.214142	3.797312	-1	212
5	3531690	3532548	peak_32766	312	.	267.845490	3.130033	-1	801
5	3535463	3536327	peak_32767	667	.	575.895508	4.176930	-1	99
5	3536990	3537331	peak_32768	636	.	216.868607	3.791493	-1	123
5	3540358	3541143	peak_32769	529	.	415.223053	3.332654	-1	91
5	3552608	3553097	peak_32770	564	.	275.721283	3.774416	-1	298
5	3554507	3555071	peak_32771	537	.	303.004547	4.331744	-1	312
5	3555313	3555647	peak_32772	984	.	328.799988	4.557003	-1	248
5	3568116	3568451	peak_32773	792	.	265.371674	3.635490	-1	72
5	3569492	3569967	peak_32774	819	.	389.191681	4.325194	-1	92
5	3571073	3571832	peak_32775	345	.	262.206055	3.701698	-1	676
5	3572402	3572724	peak_32776	787	.	253.347595	4.263723	-1	116
5	3572836	3573892	peak_32777	356	.	376.383606	3.407727	-1	752
5	3574271	3574822	peak_32778	398	.	219.508347	3.563694	-1	441
5	3575558	3576424	peak_32779	835	.	723.216614	4.665120	-1	347
5	3578533	3578868	peak_32780	881	.	295.036072	3.784906	-1	119
5	3579435	3579970	peak_32781	446	.	238.740234	3.594959	-1	405
5	3586369	3586631	peak_32782	1000	.	312.357300	4.154483	-1	148
5	3586842	3587735	peak_32783	924	.	825.489075	5.543067	-1	665
5	3587891	3588301	peak_32784	811	.	332.386749	3.750652	-1	359
5	3596144	3597335	peak_32785	719	.	855.949219	3.810537	-1	435
5	3597928	3598468	peak_32786	641	.	346.163513	4.353328	-1	114
5	3598918	3599431	peak_32787	937	.	480.436432	3.805839	-1	98
5	3600387	3601054	peak_32788	504	.	336.177734	3.689481	-1	282
5	3601391	3602064	peak_32789	395	.	265.590851	3.461402	-1	395
5	3602237	3602664	peak_32790	647	.	276.117004	3.448661	-1	214
5	3617066	3618090	peak_32791	458	.	469.215302	4.162335	-1	220
5	3618544	3618933	peak_32792	607	.	236.189056	3.671788	-1	273
5	3624983	3625717	peak_32793	466	.	342.403900	3.584388	-1	546
5	3627093	3627370	peak_32794	901	.	249.511597	3.893391	-1	178
5	3651364	3652121	peak_32795	1000	.	1466.419312	6.433270	-1	478
5	3663972	3664367	peak_32796	836	.	330.402344	4.571032	-1	105
5	3699339	3700011	peak_32797	661	.	444.472412	3.674501	-1	96
5	3702379	3702754	peak_32798	549	.	206.016754	3.324846	-1	229
5	3704122	3704536	peak_32799	521	.	215.535431	3.214777	-1	102
5	3719397	3719585	peak_32800	1000	.	266.458679	4.380621	-1	75
5	3729903	3730085	peak_32801	1000	.	202.136993	4.125843	-1	91
5	3756526	3756870	peak_32802	1000	.	380.968597	3.807342	-1	184
5	3772322	3772829	peak_32803	1000	.	989.266907	5.293245	-1	212
5	3788805	3788959	peak_32804	1000	.	205.327209	4.349692	-1	56
5	3797861	3798647	peak_32805	1000	.	1233.689453	4.538475	-1	114
5	3803034	3803692	peak_32806	767	.	504.697632	4.483025	-1	424
5	3848042	3848295	peak_32807	1000	.	301.932220	4.256106	-1	146
5	3849189	3849784	peak_32808	520	.	309.555786	3.665125	-1	531
5	3853577	3853935	peak_32809	560	.	200.596558	3.867353	-1	116
5	3863542	3864160	peak_32810	681	.	420.946838	4.446139	-1	502
5	3865290	3865569	peak_32811	971	.	270.918091	3.523176	-1	109
5	3874927	3875820	peak_32812	964	.	860.957520	4.247634	-1	222
5	3876078	3876742	peak_32813	791	.	525.536377	4.037528	-1	108
5	3877243	3877679	peak_32814	810	.	353.057251	4.200447	-1	330
5	3878240	3878989	peak_32815	280	.	209.758911	3.813067	-1	294
5	3879203	3879509	peak_32816	691	.	211.594345	3.302586	-1	157
5	3895709	3896365	peak_32817	436	.	285.962646	3.280468	-1	622
5	3922359	3922845	peak_32818	475	.	230.611801	3.347196	-1	223
5	3927006	3927404	peak_32819	1000	.	407.310211	3.942384	-1	118
5	3944365	3944887	peak_32820	484	.	252.697617	3.692198	-1	314
5	3957101	3957320	peak_32821	934	.	204.624725	3.823982	-1	112
5	3967104	3967298	peak_32822	1000	.	227.779327	4.284434	-1	91
5	3969081	3969476	peak_32823	732	.	289.185181	3.685829	-1	119
5	3976049	3976763	peak_32824	501	.	357.989746	3.999452	-1	351
5	3990795	3990970	peak_32825	1000	.	206.020401	3.848164	-1	56
5	4058387	4058734	peak_32826	685	.	237.704071	4.078537	-1	252
5	4080142	4080556	peak_32827	640	.	265.008667	3.965401	-1	376
5	4088648	4088868	peak_32828	1000	.	270.733734	4.163453	-1	79
5	4089323	4090429	peak_32829	261	.	288.578125	3.700294	-1	93
5	4100828	4101518	peak_32830	1000	.	1188.751099	6.491838	-1	467
5	4127442	4127617	peak_32831	1000	.	228.307922	4.138333	-1	112
5	4151023	4152622	peak_32832	1000	.	2281.793701	8.136154	-1	849
5	4155980	4156942	peak_32833	603	.	580.057800	3.816690	-1	216
5	4158146	4158642	peak_32834	888	.	440.425598	3.840613	-1	382
5	4159634	4160091	peak_32835	610	.	278.938446	3.275013	-1	341
5	4160583	4160918	peak_32836	1000	.	402.808441	4.718008	-1	239
5	4161403	4161648	peak_32837	1000	.	283.787689	4.335979	-1	104
5	4169699	4170111	peak_32838	578	.	238.126846	3.469873	-1	168
5	4181480	4182167	peak_32839	355	.	243.816193	3.182382	-1	384
5	4183501	4184326	peak_32840	916	.	755.634460	4.457459	-1	734
5	4184803	4185357	peak_32841	626	.	346.701111	3.967667	-1	488
5	4185526	4185895	peak_32842	578	.	213.445862	3.776058	-1	41
5	4186024	4186986	peak_32843	451	.	433.733093	3.691840	-1	506
5	4188187	4189169	peak_32844	513	.	504.192078	4.064255	-1	783
5	4189302	4189849	peak_32845	1000	.	824.687134	4.783506	-1	268
5	4190106	4190668	peak_32846	627	.	352.310211	3.465407	-1	118
5	4207282	4207457	peak_32847	1000	.	201.177017	4.131042	-1	57
5	4218418	4219848	peak_32848	1000	.	2313.031006	7.114996	-1	1127
5	4241974	4242123	peak_32849	1000	.	201.743896	4.435971	-1	84
5	4340527	4341049	peak_32850	631	.	329.240295	3.367842	-1	237
5	4358106	4358940	peak_32851	349	.	290.890045	3.125844	-1	114
5	4374997	4375253	peak_32852	1000	.	279.367706	3.985910	-1	94
5	4385400	4385864	peak_32853	493	.	228.629242	3.650994	-1	240
5	4386295	4386630	peak_32854	1000	.	439.217041	5.023286	-1	246
5	4389075	4389278	peak_32855	1000	.	292.948212	4.546469	-1	84
5	4403428	4403780	peak_32856	981	.	345.255432	4.187991	-1	98
5	4450324	4450676	peak_32857	657	.	231.159897	4.227625	-1	107
5	4464547	4465024	peak_32858	481	.	229.368469	3.654198	-1	96
5	4466072	4466636	peak_32859	529	.	298.255951	3.461204	-1	453
5	4466836	4468418	peak_32860	806	.	1275.441528	4.178645	-1	1489
5	4468548	4470028	peak_32861	631	.	934.170532	4.255814	-1	516
5	4474920	4475430	peak_32862	535	.	272.713837	3.636326	-1	278
5	4475567	4476975	peak_32863	425	.	598.101501	4.046371	-1	49
5	4477240	4477974	peak_32864	604	.	443.641571	3.661042	-1	226
5	4478080	4478909	peak_32865	853	.	707.493835	3.996849	-1	613
5	4480530	4481160	peak_32866	327	.	205.897171	3.696734	-1	117
5	4482380	4482716	peak_32867	627	.	210.741318	3.314233	-1	230
5	4484345	4485094	peak_32868	566	.	424.156647	3.880460	-1	205
5	4485866	4488295	peak_32869	1000	.	3319.977295	7.152062	-1	2276
5	4489743	4490255	peak_32870	673	.	344.548157	3.657916	-1	401
5	4493781	4494809	peak_32871	1000	.	1364.061523	7.507115	-1	532
5	4498273	4498852	peak_32872	647	.	374.764832	3.873755	-1	118
5	4502746	4503365	peak_32873	786	.	486.326385	4.197978	-1	433
5	4513741	4514074	peak_32874	767	.	255.278885	3.437832	-1	133
5	4519206	4519480	peak_32875	771	.	211.359253	3.879805	-1	167
5	4525135	4526134	peak_32876	743	.	742.349976	4.679317	-1	741
5	4533590	4533890	peak_32877	1000	.	392.033752	4.854658	-1	108
5	4538978	4539213	peak_32878	877	.	206.200241	3.661429	-1	109
5	4543201	4543594	peak_32879	767	.	301.572205	4.557617	-1	72
5	4544481	4544625	peak_32880	1000	.	224.559677	4.375789	-1	89
5	4545587	4545739	peak_32881	1000	.	215.647552	4.424107	-1	82
5	4555237	4555944	peak_32882	834	.	589.394531	5.156844	-1	299
5	4556611	4557096	peak_32883	546	.	265.039124	3.465487	-1	402
5	4561608	4562209	peak_32884	457	.	274.579803	3.785761	-1	97
5	4600733	4601668	peak_32885	406	.	379.316254	3.241975	-1	196
5	4648975	4649833	peak_32886	1000	.	2056.223389	7.492654	-1	323
5	4649940	4650289	peak_32887	748	.	260.902496	3.767190	-1	166
5	4650467	4650831	peak_32888	583	.	212.252014	3.429681	-1	197
5	4659062	4659347	peak_32889	878	.	250.368362	4.018982	-1	58
5	4667990	4668159	peak_32890	1000	.	269.257538	4.744636	-1	86
5	4679434	4679801	peak_32891	557	.	204.523224	3.558878	-1	98
5	4688322	4688717	peak_32892	584	.	230.726700	3.404997	-1	124
5	4693257	4693477	peak_32893	1000	.	243.718811	3.978883	-1	128
5	4703405	4704145	peak_32894	524	.	387.562988	3.447596	-1	628
5	4705110	4705562	peak_32895	1000	.	893.969116	5.613468	-1	199
5	4748552	4749064	peak_32896	530	.	271.547913	3.484587	-1	180
5	4756184	4756593	peak_32897	858	.	350.967346	4.023152	-1	299
5	4770343	4770759	peak_32898	1000	.	517.966980	4.627905	-1	190
5	4780484	4780827	peak_32899	707	.	242.375671	3.859119	-1	58
5	4782309	4782530	peak_32900	950	.	209.963806	3.829307	-1	155
5	4787904	4789086	peak_32901	346	.	408.644379	3.432293	-1	1000
5	4805475	4806068	peak_32902	857	.	507.968231	3.873623	-1	352
5	4810347	4810803	peak_32903	618	.	281.798370	3.329348	-1	88
5	4813306	4813696	peak_32904	604	.	235.374847	3.958225	-1	318
5	4829235	4830205	peak_32905	443	.	429.837250	3.381919	-1	803
5	4874688	4875315	peak_32906	374	.	234.283875	3.577123	-1	377
5	4879018	4879385	peak_32907	545	.	200.151352	3.763147	-1	123
5	4881547	4881980	peak_32908	1000	.	714.387268	5.289788	-1	263
5	4896548	4897104	peak_32909	373	.	207.123291	3.269683	-1	116
5	4897222	4897630	peak_32910	598	.	243.836899	3.577473	-1	298
5	4898139	4898349	peak_32911	1000	.	214.711548	3.805650	-1	127
5	4898487	4898704	peak_32912	1000	.	228.275146	4.129520	-1	85
5	4930563	4930738	peak_32913	1000	.	257.408875	4.832733	-1	89
5	4974781	4975925	peak_32914	1000	.	1474.437500	6.431762	-1	872
5	5007330	5007513	peak_32915	1000	.	343.911285	4.981918	-1	119
5	5008713	5009047	peak_32916	638	.	213.243637	3.683685	-1	89
5	5014309	5015762	peak_32917	863	.	1253.965088	5.042748	-1	1052
5	5036147	5036812	peak_32918	580	.	385.430695	4.216269	-1	347
5	5052406	5052589	peak_32919	1000	.	258.355896	4.503863	-1	108
5	5056605	5057137	peak_32920	819	.	435.580292	4.001081	-1	397
5	5070839	5071638	peak_32921	1000	.	2472.556641	11.254848	-1	443
5	5074751	5075499	peak_32922	538	.	402.064026	3.719983	-1	276
5	5117098	5117634	peak_32923	451	.	241.509140	3.009441	-1	502
5	5140109	5140423	peak_32924	948	.	297.687866	4.201871	-1	163
5	5166792	5167439	peak_32925	1000	.	1383.541260	7.699417	-1	237
5	5214761	5214912	peak_32926	1000	.	259.053650	4.727773	-1	82
5	5221061	5221385	peak_32927	911	.	295.045624	4.428551	-1	146
5	5232033	5232408	peak_32928	642	.	240.921448	3.746142	-1	121
5	5233008	5233450	peak_32929	866	.	382.922028	4.288487	-1	248
5	5241083	5241253	peak_32930	1000	.	233.041458	4.479435	-1	69
5	5327343	5327942	peak_32931	1000	.	3396.536377	13.200770	-1	277
5	5343254	5343659	peak_32932	1000	.	1370.139771	10.672141	-1	291
5	5352469	5352797	peak_32933	852	.	279.323090	3.436001	-1	252
5	5430431	5430695	peak_32934	903	.	238.441803	3.971696	-1	79
5	5496408	5497627	peak_32935	343	.	417.991241	3.651661	-1	52
5	5561053	5562152	peak_32936	1000	.	1221.169678	6.619596	-1	470
5	5573277	5573801	peak_32937	612	.	320.483521	3.561967	-1	115
5	5597554	5598144	peak_32938	595	.	351.292358	3.939180	-1	391
5	5600939	5601581	peak_32939	500	.	321.083313	3.645878	-1	545
5	5602695	5603131	peak_32940	983	.	428.427338	4.035637	-1	337
5	5603271	5603541	peak_32941	1000	.	535.127686	5.324770	-1	112
5	5603755	5604634	peak_32942	739	.	649.645325	4.098704	-1	755
5	5604909	5605375	peak_32943	622	.	289.825745	3.483534	-1	422
5	5611225	5611570	peak_32944	1000	.	514.936218	5.140337	-1	229
5	5612695	5612985	peak_32945	820	.	237.692017	3.621204	-1	177
5	5615423	5616141	peak_32946	418	.	300.225525	3.328249	-1	274
5	5618555	5619638	peak_32947	901	.	975.347473	5.746861	-1	107
5	5624541	5625331	peak_32948	433	.	342.006256	4.066631	-1	502
5	5627324	5627754	peak_32949	675	.	290.116455	3.440488	-1	295
5	5637056	5637932	peak_32950	460	.	402.863983	3.225868	-1	852
5	5638078	5638466	peak_32951	640	.	248.162170	3.514264	-1	306
5	5641637	5642909	peak_32952	768	.	976.513428	4.438805	-1	1179
5	5643249	5643554	peak_32953	731	.	223.093475	3.205766	-1	115
5	5652165	5652612	peak_32954	774	.	345.772003	4.534090	-1	347
5	5657484	5658121	peak_32955	405	.	258.087677	3.292217	-1	107
5	5658587	5659365	peak_32956	400	.	311.061615	3.414154	-1	674
5	5660376	5660886	peak_32957	602	.	306.980103	4.100722	-1	91
5	5661633	5662014	peak_32958	552	.	210.343597	3.405484	-1	158
5	5662153	5662577	peak_32959	721	.	305.528198	3.751486	-1	186
5	5672456	5672864	peak_32960	648	.	264.513306	3.571027	-1	161
5	5675408	5675940	peak_32961	725	.	385.628082	4.268670	-1	442
5	5679419	5680444	peak_32962	740	.	758.531677	4.657162	-1	831
5	5681158	5681730	peak_32963	737	.	421.313568	3.575847	-1	358
5	5682441	5683036	peak_32964	552	.	328.547485	3.293537	-1	88
5	5683219	5683938	peak_32965	660	.	474.768127	4.108855	-1	300
5	5688618	5689147	peak_32966	533	.	281.966797	3.593057	-1	315
5	5690971	5691298	peak_32967	683	.	223.477295	3.193166	-1	186
5	5701087	5702323	peak_32968	1000	.	1935.148682	6.550073	-1	228
5	5706604	5707231	peak_32969	685	.	429.787720	3.887210	-1	438
5	5708109	5708455	peak_32970	688	.	238.050247	3.937904	-1	224
5	5709109	5710438	peak_32971	829	.	1102.244995	3.932387	-1	899
5	5712118	5713718	peak_32972	702	.	1123.621582	3.978000	-1	140
5	5714353	5716008	peak_32973	778	.	1287.419800	4.672441	-1	532
5	5716127	5716306	peak_32974	1000	.	204.771851	3.981115	-1	102
5	5716591	5717582	peak_32975	614	.	608.776184	4.623339	-1	838
5	5722647	5723136	peak_32976	1000	.	510.154968	3.809559	-1	141
5	5723302	5723685	peak_32977	933	.	357.219910	4.139731	-1	210
5	5726115	5726348	peak_32978	1000	.	358.085602	4.663014	-1	112
5	5726964	5727427	peak_32979	513	.	237.501450	3.572380	-1	342
5	5730154	5730580	peak_32980	679	.	289.200500	4.065789	-1	365
5	5734392	5735646	peak_32981	533	.	668.068115	4.186390	-1	803
5	5742062	5742653	peak_32982	1000	.	816.789734	5.480090	-1	80
5	5748306	5748873	peak_32983	438	.	248.187241	3.183753	-1	475
5	5753062	5753496	peak_32984	1000	.	456.985596	4.092431	-1	215
5	5783797	5784382	peak_32985	542	.	316.925537	3.584831	-1	326
5	5793493	5794066	peak_32986	1000	.	1036.121704	6.465797	-1	321
5	5805230	5805870	peak_32987	605	.	386.968964	3.350939	-1	531
5	5820752	5821298	peak_32988	458	.	250.129288	3.244830	-1	472
5	5845183	5845593	peak_32989	909	.	372.703827	4.424231	-1	72
5	5848476	5848679	peak_32990	1000	.	372.876617	5.307227	-1	111
5	5852844	5854471	peak_32991	1000	.	3884.863770	16.538597	-1	482
5	5959179	5959440	peak_32992	1000	.	423.276581	5.172269	-1	143
5	5976102	5976425	peak_32993	783	.	252.962418	3.339711	-1	96
5	5977100	5977720	peak_32994	335	.	207.693512	3.113565	-1	234
5	5977898	5978328	peak_32995	514	.	221.110733	3.327759	-1	61
5	5980088	5980614	peak_32996	611	.	321.489136	3.644007	-1	141
5	5981106	5981417	peak_32997	1000	.	384.587524	4.150182	-1	95
5	5982576	5983132	peak_32998	499	.	277.239319	3.324346	-1	55
5	5985238	5985639	peak_32999	783	.	314.116180	3.475113	-1	179
5	5985750	5985990	peak_33000	876	.	210.249222	3.318615	-1	36
5	5987264	5987945	peak_33001	663	.	451.498779	3.630615	-1	555
5	5989935	5990181	peak_33002	968	.	238.062912	3.734550	-1	122
5	5993826	5994635	peak_33003	1000	.	2937.973145	8.453089	-1	305
5	6031331	6031460	peak_33004	1000	.	216.302277	4.443742	-1	72
5	6044649	6045124	peak_33005	706	.	335.453369	3.904926	-1	228
5	6052169	6052502	peak_33006	699	.	232.648254	4.499146	-1	246
5	6071484	6071869	peak_33007	714	.	274.729462	3.434469	-1	312
5	6074231	6074416	peak_33008	1000	.	233.167236	4.634102	-1	114
5	6083256	6083584	peak_33009	1000	.	384.234406	4.215445	-1	254
5	6083701	6084670	peak_33010	895	.	866.972595	3.925289	-1	96
5	6098609	6099721	peak_33011	817	.	908.588379	6.058482	-1	921
5	6102731	6103350	peak_33012	715	.	442.657349	3.402688	-1	446
5	6103550	6104137	peak_33013	502	.	294.883575	3.490733	-1	242
5	6104335	6104971	peak_33014	416	.	264.654083	3.175640	-1	422
5	6118342	6119912	peak_33015	1000	.	1690.883911	5.170668	-1	721
5	6127896	6128288	peak_33016	993	.	389.234070	4.751192	-1	212
5	6135213	6135530	peak_33017	641	.	203.179535	3.574209	-1	200
5	6137351	6137520	peak_33018	1000	.	216.918976	4.317941	-1	77
5	6144320	6144644	peak_33019	757	.	245.301315	4.450029	-1	98
5	6145636	6147769	peak_33020	1000	.	4504.411133	11.128827	-1	614
5	6147961	6149935	peak_33021	1000	.	2098.055176	5.492821	-1	982
5	6150706	6152062	peak_33022	670	.	908.598816	4.146960	-1	783
5	6155897	6156568	peak_33023	1000	.	1052.802734	5.256335	-1	414
5	6158983	6159308	peak_33024	730	.	237.393997	3.600741	-1	136
5	6160460	6160808	peak_33025	828	.	288.043701	4.334900	-1	255
5	6164639	6165077	peak_33026	549	.	240.514511	3.846090	-1	228
5	6168458	6168672	peak_33027	1000	.	253.928787	4.450939	-1	115
5	6168810	6170109	peak_33028	1000	.	1515.331787	4.960641	-1	495
5	6172978	6173163	peak_33029	1000	.	313.900818	4.997997	-1	113
5	6173293	6173546	peak_33030	1000	.	403.659088	4.747958	-1	99
5	6173963	6174197	peak_33031	1000	.	741.961426	7.408059	-1	118
5	6174304	6175547	peak_33032	1000	.	4107.998047	9.188679	-1	134
5	6208338	6208902	peak_33033	1000	.	899.940674	6.232106	-1	145
5	6213449	6215389	peak_33034	711	.	1378.683594	3.971125	-1	516
5	6215747	6216271	peak_33035	897	.	469.901215	4.383264	-1	398
5	6216548	6216822	peak_33036	1000	.	341.927338	4.062528	-1	103
5	6218735	6219129	peak_33037	561	.	220.892426	3.974678	-1	271
5	6220947	6221196	peak_33038	1000	.	425.324951	5.350048	-1	123
5	6224629	6225264	peak_33039	680	.	431.772766	3.889711	-1	514
5	6227852	6228178	peak_33040	618	.	201.527206	3.324379	-1	95
5	6229809	6230544	peak_33041	1000	.	1580.772095	6.077724	-1	538
5	6230723	6230947	peak_33042	1000	.	231.838760	3.847315	-1	103
5	6235398	6235634	peak_33043	895	.	211.286057	3.545588	-1	104
5	6239656	6239928	peak_33044	1000	.	403.591766	4.655275	-1	88
5	6269377	6269540	peak_33045	1000	.	1549.494995	13.457978	-1	92
5	6290370	6290897	peak_33046	494	.	260.235809	3.294705	-1	367
5	6326613	6326858	peak_33047	1000	.	377.085815	5.022522	-1	115
5	6327788	6328459	peak_33048	808	.	542.201782	4.889353	-1	492
5	6330131	6330762	peak_33049	537	.	339.157074	3.054998	-1	522
5	6346063	6346528	peak_33050	1000	.	1363.280518	8.401151	-1	329
5	6346662	6347241	peak_33051	744	.	430.602753	3.703587	-1	127
5	6349774	6350180	peak_33052	996	.	404.312988	4.859450	-1	313
5	6350379	6350911	peak_33053	467	.	248.429901	3.605251	-1	300
5	6359514	6359889	peak_33054	801	.	300.215546	3.704823	-1	58
5	6367185	6367677	peak_33055	1000	.	526.164124	4.376996	-1	243
5	6368342	6368892	peak_33056	746	.	410.146118	4.829019	-1	122
5	6377624	6377961	peak_33057	671	.	226.089767	3.296501	-1	63
5	6384908	6385249	peak_33058	1000	.	367.571899	4.525856	-1	279
5	6394359	6394997	peak_33059	538	.	342.990997	4.308471	-1	273
5	6408391	6408745	peak_33060	734	.	259.882477	3.625518	-1	63
5	6410469	6411033	peak_33061	517	.	291.396881	3.378037	-1	85
5	6412129	6412557	peak_33062	840	.	359.386414	4.333428	-1	310
5	6414018	6414160	peak_33063	1000	.	240.417084	4.550021	-1	80
5	6424189	6424556	peak_33064	837	.	307.331238	3.662034	-1	258
5	6436664	6437701	peak_33065	1000	.	2160.771729	6.802080	-1	238
5	6437831	6438238	peak_33066	624	.	253.779968	3.592380	-1	202
5	6530382	6531493	peak_33067	353	.	392.436493	3.456537	-1	92
5	6540362	6541247	peak_33068	1000	.	1208.703003	5.306191	-1	593
5	6561691	6562485	peak_33069	1000	.	2336.070801	9.349605	-1	213
5	6569234	6569446	peak_33070	1000	.	240.018372	4.311587	-1	89
5	6570676	6571538	peak_33071	1000	.	4469.101074	13.488770	-1	612
5	6571907	6572209	peak_33072	737	.	222.669754	3.402483	-1	178
5	6573307	6574215	peak_33073	534	.	485.143433	3.585819	-1	608
5	6575950	6577310	peak_33074	1000	.	1841.183594	5.855177	-1	100
5	6579296	6580263	peak_33075	1000	.	1425.551880	7.412968	-1	233
5	6583421	6583847	peak_33076	534	.	227.532593	3.084867	-1	155
5	6586542	6587101	peak_33077	468	.	261.614777	3.744435	-1	477
5	6587501	6587770	peak_33078	856	.	230.346085	3.652391	-1	147
5	6613131	6613320	peak_33079	1000	.	284.949829	4.694278	-1	97
5	6654816	6655094	peak_33080	807	.	224.452911	3.413875	-1	62
5	6657794	6658217	peak_33081	613	.	259.232269	3.556872	-1	124
5	6666104	6666637	peak_33082	544	.	290.196198	3.574224	-1	68
5	6668407	6668707	peak_33083	745	.	223.493057	3.697388	-1	110
5	6668811	6669203	peak_33084	808	.	316.757111	4.182725	-1	272
5	6677606	6678609	peak_33085	1000	.	2672.704590	11.077306	-1	441
5	6682646	6682927	peak_33086	875	.	245.909149	3.468557	-1	189
5	6688059	6688584	peak_33087	479	.	251.437012	3.653870	-1	443
5	6688867	6689624	peak_33088	808	.	611.522339	5.121288	-1	69
5	6692648	6693348	peak_33089	602	.	421.376373	3.833367	-1	642
5	6699367	6701046	peak_33090	779	.	1307.607788	4.099617	-1	1093
5	6705474	6706412	peak_33091	415	.	388.889099	3.766823	-1	723
5	6710747	6711550	peak_33092	884	.	709.541565	3.937251	-1	566
5	6711983	6712454	peak_33093	449	.	211.337524	2.905467	-1	251
5	6714298	6714797	peak_33094	463	.	231.032532	3.861223	-1	414
5	6715438	6717341	peak_33095	1000	.	2588.197266	6.688951	-1	420
5	6718279	6718864	peak_33096	409	.	239.535965	3.208246	-1	322
5	6720996	6721764	peak_33097	689	.	529.249023	4.177199	-1	678
5	6723496	6724689	peak_33098	364	.	434.288635	3.526565	-1	650
5	6725030	6725590	peak_33099	438	.	245.543900	3.366467	-1	77
5	6729296	6729998	peak_33100	298	.	209.290268	3.246130	-1	406
5	6746667	6747142	peak_33101	864	.	410.494995	4.361877	-1	67
5	6752678	6752845	peak_33102	1000	.	257.040283	4.645461	-1	72
5	6783630	6785425	peak_33103	1000	.	4833.221680	12.480057	-1	1138
5	6799492	6800214	peak_33104	1000	.	2123.827637	10.788240	-1	491
5	6876830	6876981	peak_33105	1000	.	226.945602	4.239319	-1	86
5	6884540	6885012	peak_33106	512	.	241.583298	3.242222	-1	350
5	6890926	6891322	peak_33107	1000	.	728.033569	5.996257	-1	96
5	6896059	6896435	peak_33108	1000	.	382.442841	4.618704	-1	78
5	6906304	6906661	peak_33109	593	.	211.762711	3.581207	-1	255
5	6928623	6930193	peak_33110	1000	.	3901.237549	12.433754	-1	557
5	6930848	6931007	peak_33111	1000	.	211.428558	4.024196	-1	103
5	6942703	6942868	peak_33112	1000	.	312.528534	5.052681	-1	98
5	6957052	6957793	peak_33113	513	.	380.321381	3.939276	-1	325
5	6964780	6966261	peak_33114	1000	.	3277.638672	7.720846	-1	124
5	6975618	6975817	peak_33115	1000	.	226.852646	3.895122	-1	155
5	6976677	6977285	peak_33116	357	.	217.152664	3.446908	-1	66
5	6977393	6978719	peak_33117	634	.	840.536316	4.129260	-1	599
5	6979741	6980254	peak_33118	510	.	261.823242	3.233731	-1	403
5	6982908	6983631	peak_33119	1000	.	871.054626	4.843991	-1	86
5	6986612	6986897	peak_33120	1000	.	322.766907	3.838698	-1	163
5	6987307	6987814	peak_33121	724	.	367.161011	3.588106	-1	265
5	6987928	6988597	peak_33122	1000	.	1221.168457	5.005032	-1	571
5	6990773	6991184	peak_33123	1000	.	418.577850	4.154866	-1	91
5	6994795	6995057	peak_33124	856	.	224.305450	3.859512	-1	88
5	6998962	6999124	peak_33125	1000	.	213.263275	4.225527	-1	98
5	7000187	7000975	peak_33126	1000	.	1904.145996	9.303343	-1	152
5	7005372	7006084	peak_33127	702	.	499.708649	3.806787	-1	399
5	7009187	7009719	peak_33128	558	.	296.619446	3.326650	-1	409
5	7010004	7010227	peak_33129	1000	.	344.084900	4.745288	-1	150
5	7010338	7012563	peak_33130	1000	.	2373.094727	4.898077	-1	73
5	7012715	7013349	peak_33131	467	.	295.919617	3.883504	-1	530
5	7015205	7016033	peak_33132	453	.	375.016724	4.475540	-1	576
5	7017343	7018637	peak_33133	837	.	1082.596313	4.241431	-1	485
5	7064255	7064477	peak_33134	1000	.	299.041321	4.326746	-1	143
5	7070697	7071180	peak_33135	1000	.	1103.894409	7.128551	-1	358
5	7071310	7071743	peak_33136	1000	.	1136.022705	8.737659	-1	124
5	7085255	7085808	peak_33137	1000	.	2982.844238	10.669287	-1	324
5	7085912	7088043	peak_33138	1000	.	4401.244141	9.994643	-1	1289
5	7088412	7088607	peak_33139	1000	.	207.824005	4.235469	-1	86
5	7089466	7090051	peak_33140	1000	.	1378.895264	7.950671	-1	129
5	7096319	7096722	peak_33141	715	.	288.341217	4.029808	-1	82
5	7097502	7097804	peak_33142	1000	.	323.185455	4.170045	-1	178
5	7098662	7099135	peak_33143	424	.	200.688004	3.354867	-1	59
5	7100953	7101498	peak_33144	1000	.	1274.601685	6.669008	-1	359
5	7106061	7106777	peak_33145	888	.	635.857910	4.656251	-1	627
5	7107766	7109769	peak_33146	1000	.	3829.895508	8.537474	-1	898
5	7112583	7113234	peak_33147	1000	.	1211.139038	6.893885	-1	371
5	7116770	7116954	peak_33148	1000	.	250.520340	4.291191	-1	57
5	7121251	7121674	peak_33149	563	.	238.028198	3.793750	-1	130
5	7122395	7123191	peak_33150	582	.	463.221069	3.945253	-1	153
5	7129462	7129911	peak_33151	793	.	356.012573	4.288830	-1	148
5	7134092	7135682	peak_33152	1000	.	7188.794922	12.890608	-1	740
5	7141956	7142249	peak_33153	833	.	243.978302	3.946419	-1	216
5	7143077	7145697	peak_33154	1000	.	4163.998535	8.304404	-1	1467
5	7146098	7146929	peak_33155	551	.	458.172180	3.680626	-1	508
5	7148307	7148553	peak_33156	1000	.	274.361420	3.773612	-1	89
5	7150162	7150454	peak_33157	954	.	278.526093	4.036268	-1	194
5	7151079	7152602	peak_33158	438	.	667.721252	3.815282	-1	109
5	7152712	7153240	peak_33159	453	.	239.334564	3.802585	-1	75
5	7154294	7154999	peak_33160	992	.	699.108276	3.940921	-1	258
5	7162007	7162429	peak_33161	815	.	344.100403	3.546236	-1	167
5	7163997	7164700	peak_33162	412	.	289.503937	3.831227	-1	594
5	7165600	7166285	peak_33163	894	.	612.295288	4.072353	-1	376
5	7167102	7167555	peak_33164	462	.	209.360077	3.375241	-1	117
5	7199981	7200462	peak_33165	1000	.	487.233765	3.904686	-1	286
5	7200706	7201188	peak_33166	1000	.	726.959229	5.236724	-1	111
5	7210608	7211835	peak_33167	1000	.	2768.547119	12.058812	-1	246
5	7220981	7221442	peak_33168	780	.	359.612396	4.086219	-1	194
5	7230338	7230755	peak_33169	886	.	369.358826	3.892921	-1	323
5	7237205	7237656	peak_33170	550	.	248.219315	3.394515	-1	278
5	7238134	7239149	peak_33171	266	.	269.730286	3.025781	-1	250
5	7240438	7241214	peak_33172	378	.	293.130402	3.316360	-1	98
5	7246702	7247334	peak_33173	433	.	273.941528	3.018639	-1	83
5	7249275	7250850	peak_33174	667	.	1050.226562	3.935159	-1	1108
5	7277226	7277806	peak_33175	1000	.	1622.393188	10.055519	-1	413
5	7281155	7281766	peak_33176	1000	.	1002.918884	6.284099	-1	384
5	7296428	7296601	peak_33177	1000	.	242.348053	4.397456	-1	77
5	7313000	7313578	peak_33178	795	.	459.730927	4.655886	-1	151
5	7322028	7322248	peak_33179	1000	.	392.275452	5.397985	-1	100
5	7393388	7395017	peak_33180	1000	.	4406.040527	9.514525	-1	1238
5	7411805	7411968	peak_33181	1000	.	336.399597	5.164799	-1	77
5	7431720	7432205	peak_33182	1000	.	864.192261	5.345126	-1	342
5	7449771	7449917	peak_33183	1000	.	259.587830	4.686545	-1	76
5	7454326	7455560	peak_33184	1000	.	1865.648560	5.071276	-1	222
5	7468598	7468763	peak_33185	1000	.	229.484070	4.503563	-1	76
5	7510262	7510431	peak_33186	1000	.	248.414856	4.773167	-1	71
5	7514647	7515896	peak_33187	1000	.	5753.373047	13.018053	-1	385
5	7516651	7516835	peak_33188	1000	.	255.324432	4.357894	-1	78
5	7530357	7530530	peak_33189	1000	.	258.930725	4.538495	-1	63
5	7582551	7583922	peak_33190	1000	.	3169.881836	10.068209	-1	791
5	7597507	7597661	peak_33191	1000	.	227.923126	4.460310	-1	92
5	7622400	7623016	peak_33192	1000	.	3105.370361	13.898232	-1	172
5	7628012	7628172	peak_33193	1000	.	244.731445	4.748911	-1	76
5	7700143	7700273	peak_33194	1000	.	240.720123	4.272093	-1	103
5	7715695	7716111	peak_33195	930	.	386.898224	4.758568	-1	78
5	7738786	7739087	peak_33196	908	.	273.383423	3.968203	-1	202
5	7764412	7764587	peak_33197	1000	.	286.992981	4.601376	-1	94
5	7775341	7775500	peak_33198	1000	.	238.040909	4.327354	-1	75
5	7776637	7777832	peak_33199	1000	.	5410.541992	15.285393	-1	294
5	7809308	7809486	peak_33200	1000	.	296.163086	4.934262	-1	98
5	7810554	7810721	peak_33201	1000	.	225.924042	4.602099	-1	84
5	7824573	7824747	peak_33202	1000	.	224.869812	4.314193	-1	70
5	7865750	7865906	peak_33203	1000	.	216.679749	4.315743	-1	78
5	7867818	7868016	peak_33204	1000	.	428.914703	5.595659	-1	121
5	7870302	7870481	peak_33205	1000	.	224.877258	4.182742	-1	81
5	7944328	7944495	peak_33206	1000	.	233.220352	4.519550	-1	87
5	7956063	7956319	peak_33207	1000	.	356.038574	5.362328	-1	176
5	7958717	7958883	peak_33208	1000	.	205.944687	4.125331	-1	71
5	7962214	7962663	peak_33209	721	.	323.915314	3.997221	-1	342
5	7965707	7967493	peak_33210	654	.	1168.464966	4.747635	-1	1015
5	7968476	7969363	peak_33211	506	.	448.971008	3.933146	-1	604
5	7969470	7971095	peak_33212	614	.	998.439270	3.990860	-1	623
5	7972345	7972773	peak_33213	863	.	369.152313	4.319228	-1	148
5	7974486	7974893	peak_33214	612	.	249.110275	3.652819	-1	83
5	7975464	7975813	peak_33215	673	.	234.875198	4.078126	-1	88
5	7976153	7977587	peak_33216	689	.	988.406189	4.315050	-1	920
5	7977693	7978342	peak_33217	576	.	374.106873	3.570840	-1	451
5	7978538	7979668	peak_33218	678	.	766.076050	3.909718	-1	747
5	7979790	7980454	peak_33219	826	.	548.401306	4.064577	-1	231
5	7980861	7981710	peak_33220	669	.	567.844910	4.156729	-1	671
5	7982149	7982917	peak_33221	755	.	579.785828	3.743698	-1	285
5	8017276	8018052	peak_33222	1000	.	935.802551	4.767100	-1	507
5	8045093	8045657	peak_33223	1000	.	1161.196045	7.708448	-1	434
5	8067363	8067527	peak_33224	1000	.	225.300598	4.506053	-1	48
5	8145998	8146149	peak_33225	1000	.	247.612854	4.739442	-1	104
5	8173276	8173452	peak_33226	1000	.	234.778366	4.469232	-1	117
5	8187917	8188154	peak_33227	1000	.	349.317566	4.731823	-1	120
5	8200372	8200636	peak_33228	1000	.	773.454590	7.058965	-1	124
5	8286762	8286927	peak_33229	1000	.	202.640869	4.270850	-1	78
5	8310359	8312086	peak_33230	1000	.	5688.038086	12.800586	-1	1190
5	8319420	8319663	peak_33231	1000	.	368.344727	4.841568	-1	91
5	8324126	8324329	peak_33232	1000	.	225.063034	4.119117	-1	89
5	8326764	8327188	peak_33233	842	.	356.967804	3.858041	-1	371
5	8354202	8355212	peak_33234	923	.	931.913208	4.198005	-1	402
5	8363268	8363599	peak_33235	989	.	327.241974	4.474623	-1	263
5	8402660	8402808	peak_33236	1000	.	215.587723	4.585607	-1	85
5	8454296	8454466	peak_33237	1000	.	233.179672	4.567692	-1	78
5	8483596	8483752	peak_33238	1000	.	211.901627	4.403511	-1	86
5	8493270	8493416	peak_33239	1000	.	200.932556	4.308260	-1	62
5	8507778	8507954	peak_33240	1000	.	271.802277	4.895859	-1	90
5	8566886	8567042	peak_33241	1000	.	211.300568	4.129642	-1	75
5	8595707	8596174	peak_33242	673	.	314.179443	4.048833	-1	81
5	8596840	8597807	peak_33243	546	.	527.531067	4.426023	-1	473
5	8598570	8598963	peak_33244	705	.	276.884918	3.495284	-1	126
5	8602158	8602345	peak_33245	1000	.	230.549606	3.896970	-1	110
5	8603780	8604865	peak_33246	660	.	715.724731	4.364261	-1	984
5	8618715	8619238	peak_33247	661	.	345.928253	3.353088	-1	79
5	8620759	8621043	peak_33248	914	.	259.639008	3.813880	-1	165
5	8621218	8621683	peak_33249	895	.	416.343933	4.144933	-1	121
5	8623807	8624390	peak_33250	497	.	289.989838	3.846282	-1	310
5	8629867	8630088	peak_33251	1000	.	251.016510	4.170106	-1	113
5	8630654	8631017	peak_33252	601	.	218.303360	3.695348	-1	55
5	8632105	8632299	peak_33253	1000	.	201.861481	3.839554	-1	134
5	8633348	8634342	peak_33254	535	.	531.818054	3.531728	-1	673
5	8656419	8657154	peak_33255	500	.	367.142914	3.423883	-1	455
5	8663086	8663536	peak_33256	487	.	219.135452	3.358249	-1	121
5	8704854	8705264	peak_33257	1000	.	416.252533	4.096805	-1	125
5	8735097	8735901	peak_33258	1000	.	2440.072021	9.235469	-1	161
5	8737643	8738328	peak_33259	878	.	601.483582	3.989785	-1	574
5	8738485	8739690	peak_33260	672	.	809.622803	4.143493	-1	452
5	8739986	8740662	peak_33261	945	.	638.545349	5.207511	-1	98
5	8740798	8741556	peak_33262	771	.	584.251465	4.081781	-1	396
5	8741679	8742215	peak_33263	1000	.	562.832336	5.241964	-1	108
5	8744292	8745146	peak_33264	1000	.	1922.369019	8.321883	-1	235
5	8745251	8745958	peak_33265	1000	.	2536.716064	10.730655	-1	260
5	8749841	8750058	peak_33266	1000	.	380.182526	5.222654	-1	96
5	8751143	8751802	peak_33267	462	.	304.192230	3.142532	-1	610
5	8752843	8753223	peak_33268	767	.	291.332642	3.531491	-1	122
5	8756727	8756872	peak_33269	1000	.	262.002991	4.681547	-1	91
5	8761611	8762548	peak_33270	1000	.	2980.256348	11.036762	-1	431
5	8780728	8781183	peak_33271	443	.	201.728973	3.532464	-1	327
5	8781459	8782063	peak_33272	485	.	292.697937	3.537078	-1	281
5	8789171	8789419	peak_33273	893	.	221.491379	3.984859	-1	150
5	8795095	8795597	peak_33274	453	.	227.623779	3.098895	-1	403
5	8807020	8807689	peak_33275	664	.	444.082825	4.655988	-1	226
5	8816215	8816659	peak_33276	526	.	233.606598	3.538908	-1	287
5	8816760	8817153	peak_33277	781	.	307.106995	4.003989	-1	101
5	8829249	8829675	peak_33278	529	.	225.409775	3.546364	-1	291
5	8831034	8831389	peak_33279	567	.	201.118500	3.806712	-1	238
5	8852312	8852903	peak_33280	1000	.	1060.071289	7.241348	-1	481
5	8873277	8873929	peak_33281	662	.	431.517944	3.506956	-1	222
5	8877497	8878066	peak_33282	1000	.	1040.869629	6.866506	-1	262
5	8889311	8889739	peak_33283	663	.	283.730621	3.833252	-1	109
5	8891052	8891467	peak_33284	530	.	219.824493	3.217060	-1	278
5	8901569	8902559	peak_33285	1000	.	1106.844727	4.436729	-1	731
5	8916897	8917650	peak_33286	438	.	329.707550	4.140032	-1	136
5	8922247	8923183	peak_33287	1000	.	1951.151733	9.832794	-1	434
5	8923780	8924055	peak_33288	786	.	216.279129	3.414541	-1	112
5	8926753	8927106	peak_33289	567	.	200.266708	4.347708	-1	77
5	8928477	8929107	peak_33290	1000	.	652.222778	5.720069	-1	113
5	8931215	8931830	peak_33291	595	.	365.887085	3.907170	-1	289
5	8938690	8939297	peak_33292	471	.	286.098846	3.603002	-1	431
5	8940232	8940779	peak_33293	383	.	209.705795	3.261551	-1	422
5	8951706	8952902	peak_33294	1000	.	1929.464966	6.003176	-1	679
5	8954597	8954929	peak_33295	611	.	202.776215	3.682328	-1	205
5	8966065	8966500	peak_33296	1000	.	709.566895	4.840198	-1	206
5	8975118	8975845	peak_33297	498	.	362.008881	3.405437	-1	237
5	8975979	8976501	peak_33298	904	.	471.786713	4.578122	-1	187
5	8976709	8977041	peak_33299	638	.	211.728210	3.780690	-1	241
5	8986279	8988142	peak_33300	654	.	1219.145508	4.099825	-1	383
5	8995065	8995543	peak_33301	720	.	344.027954	3.910299	-1	124
5	9026998	9027498	peak_33302	546	.	272.945465	3.511361	-1	190
5	9027808	9028495	peak_33303	568	.	390.505432	3.985160	-1	615
5	9030556	9030728	peak_33304	1000	.	246.407471	4.657706	-1	75
5	9043173	9043912	peak_33305	1000	.	1159.658081	5.966786	-1	126
5	9044228	9045175	peak_33306	1000	.	1344.967163	5.303319	-1	719
5	9052560	9054426	peak_33307	698	.	1302.513306	4.813558	-1	1635
5	9056294	9057116	peak_33308	417	.	342.521027	3.228149	-1	202
5	9069731	9070271	peak_33309	640	.	345.526489	4.127527	-1	468
5	9070391	9070770	peak_33310	931	.	352.888031	4.736397	-1	104
5	9072090	9072367	peak_33311	898	.	248.687943	4.245791	-1	180
5	9076508	9077398	peak_33312	1000	.	2103.616211	8.944965	-1	281
5	9086339	9087405	peak_33313	474	.	505.241180	3.425891	-1	613
5	9089571	9089845	peak_33314	1000	.	309.915619	3.899751	-1	103
5	9105374	9106235	peak_33315	875	.	753.233521	5.838401	-1	428
5	9115532	9116269	peak_33316	1000	.	912.849182	5.225256	-1	474
5	9149843	9150073	peak_33317	1000	.	510.467224	5.988138	-1	108
5	9180287	9180963	peak_33318	1000	.	2030.791016	8.549404	-1	368
5	9186209	9186626	peak_33319	607	.	252.981720	3.361198	-1	192
5	9186730	9187798	peak_33320	663	.	708.385925	3.533412	-1	234
5	9188777	9189532	peak_33321	486	.	366.963623	3.448889	-1	168
5	9225711	9226022	peak_33322	819	.	254.687775	4.210823	-1	240
5	9236445	9237066	peak_33323	1000	.	1056.542480	5.463987	-1	113
5	9238956	9239104	peak_33324	1000	.	214.449539	4.289454	-1	61
5	9255555	9256775	peak_33325	214	.	260.587372	3.215177	-1	72
5	9256973	9257981	peak_33326	537	.	541.525024	3.406308	-1	489
5	9259239	9259938	peak_33327	654	.	457.310425	3.619353	-1	53
5	9272815	9273953	peak_33328	1000	.	4763.885254	10.960745	-1	402
5	9277440	9277771	peak_33329	634	.	209.770844	3.692070	-1	274
5	9298335	9298610	peak_33330	775	.	213.108948	3.319733	-1	59
5	9318468	9319746	peak_33331	1000	.	4961.750000	13.064548	-1	1006
5	9321478	9322849	peak_33332	1000	.	4124.125000	8.527870	-1	753
5	9337547	9338297	peak_33333	1000	.	1480.505859	7.437166	-1	572
5	9357877	9358502	peak_33334	1000	.	1125.958984	5.225459	-1	105
5	9373121	9373286	peak_33335	1000	.	232.172394	4.420481	-1	84
5	9485096	9486421	peak_33336	1000	.	2491.326660	7.425701	-1	398
5	9515357	9516097	peak_33337	1000	.	970.997009	6.040418	-1	348
5	9516272	9516518	peak_33338	1000	.	357.045288	4.839753	-1	122
5	9525886	9526725	peak_33339	936	.	785.541260	5.015154	-1	382
5	9562519	9562735	peak_33340	1000	.	261.718170	4.541992	-1	122
5	9570854	9571501	peak_33341	461	.	298.200562	3.359167	-1	238
5	9571851	9572283	peak_33342	550	.	237.533203	3.198182	-1	347
5	9573587	9574213	peak_33343	471	.	294.595856	3.150812	-1	553
5	9575744	9576226	peak_33344	663	.	319.693237	3.836085	-1	80
5	9577894	9578060	peak_33345	1000	.	240.480713	4.397560	-1	102
5	9594504	9595712	peak_33346	1000	.	2288.416504	6.993973	-1	422
5	9596336	9596533	peak_33347	1000	.	359.297150	5.002810	-1	86
5	9596711	9597621	peak_33348	719	.	654.446167	4.020423	-1	219
5	9597752	9598359	peak_33349	425	.	257.764404	3.661076	-1	124
5	9600701	9601410	peak_33350	1000	.	966.052795	5.959055	-1	621
5	9613341	9613671	peak_33351	1000	.	330.248932	3.824678	-1	147
5	9617241	9617960	peak_33352	487	.	349.825806	3.502106	-1	316
5	9623710	9623942	peak_33353	1000	.	270.375244	4.043158	-1	161
5	9628524	9628705	peak_33354	1000	.	317.476044	4.910650	-1	85
5	9633289	9634500	peak_33355	1000	.	2696.822510	8.241366	-1	221
5	9648948	9649229	peak_33356	1000	.	334.301147	4.164808	-1	174
5	9658108	9659802	peak_33357	390	.	660.658447	3.628929	-1	1603
5	9667484	9667788	peak_33358	859	.	261.065674	3.721416	-1	103
5	9669485	9670075	peak_33359	1000	.	643.773376	5.090568	-1	341
5	9670410	9670748	peak_33360	687	.	232.352249	3.633849	-1	211
5	9672179	9672543	peak_33361	616	.	224.376160	3.372322	-1	105
5	9672747	9673112	peak_33362	929	.	338.986023	4.026885	-1	117
5	9674297	9676988	peak_33363	757	.	2037.678345	4.507570	-1	356
5	9677263	9678068	peak_33364	773	.	622.129333	4.069026	-1	337
5	9678172	9678423	peak_33365	832	.	208.763916	3.811264	-1	133
5	9679191	9681810	peak_33366	818	.	2142.366455	4.648056	-1	2275
5	9682305	9682912	peak_33367	559	.	339.510498	3.801640	-1	290
5	9685144	9685633	peak_33368	600	.	293.337402	3.602380	-1	404
5	9690928	9692259	peak_33369	1000	.	3579.147461	10.994059	-1	735
5	9694232	9694756	peak_33370	526	.	275.422302	3.752205	-1	405
5	9694861	9696339	peak_33371	1000	.	3190.355713	7.260109	-1	1304
5	9696440	9696719	peak_33372	973	.	271.327698	3.769811	-1	151
5	9713128	9713288	peak_33373	1000	.	230.021912	4.221442	-1	75
5	9713535	9714275	peak_33374	1000	.	2954.429688	12.848789	-1	280
5	9719042	9719203	peak_33375	1000	.	256.719604	4.678963	-1	71
5	9724215	9724721	peak_33376	498	.	251.839569	3.113024	-1	388
5	9733305	9733480	peak_33377	1000	.	237.075073	4.126847	-1	77
5	9737151	9737333	peak_33378	1000	.	205.988022	4.064903	-1	115
5	9772317	9772495	peak_33379	1000	.	343.010498	5.469557	-1	97
5	9773962	9774621	peak_33380	540	.	355.548065	3.894962	-1	421
5	9775229	9775910	peak_33381	567	.	386.013947	3.845077	-1	570
5	9776578	9777452	peak_33382	848	.	740.926941	4.313632	-1	812
5	9778678	9778996	peak_33383	868	.	275.974792	4.085196	-1	101
5	9780233	9780840	peak_33384	599	.	363.605682	3.944059	-1	90
5	9789270	9789432	peak_33385	1000	.	324.529999	4.820878	-1	80
5	9795953	9796398	peak_33386	1000	.	481.740906	4.344438	-1	144
5	9798312	9798725	peak_33387	845	.	348.847687	3.877344	-1	125
5	9801683	9802113	peak_33388	865	.	372.106964	3.712787	-1	312
5	9802661	9804267	peak_33389	1000	.	1666.427979	4.938371	-1	941
5	9804403	9804757	peak_33390	635	.	224.814224	3.399411	-1	77
5	9805906	9806471	peak_33391	816	.	460.855988	3.741869	-1	343
5	9808193	9808687	peak_33392	555	.	274.297333	3.219806	-1	29
5	9808789	9809944	peak_33393	1000	.	1367.266846	4.760538	-1	534
5	9810389	9810973	peak_33394	1000	.	702.995361	3.908801	-1	399
5	9812889	9813263	peak_33395	658	.	246.086884	3.938180	-1	59
5	9813506	9814113	peak_33396	556	.	337.493195	4.053935	-1	320
5	9814775	9815289	peak_33397	1000	.	524.882751	4.534823	-1	400
5	9815631	9816791	peak_33398	988	.	1146.439697	5.214013	-1	198
5	9817222	9817900	peak_33399	489	.	331.444885	3.649870	-1	309
5	9818964	9819615	peak_33400	434	.	282.693390	3.214961	-1	85
5	9825090	9825760	peak_33401	1000	.	845.080322	4.931076	-1	527
5	9833550	9833701	peak_33402	1000	.	275.640228	4.674289	-1	60
5	9843326	9843800	peak_33403	861	.	408.039520	4.213274	-1	241
5	9848417	9848723	peak_33404	673	.	205.999664	3.369898	-1	220
5	9870129	9870713	peak_33405	599	.	350.019257	3.588526	-1	204
5	9877023	9877186	peak_33406	1000	.	244.474472	4.628333	-1	73
5	9888400	9888724	peak_33407	640	.	207.210846	3.440662	-1	138
5	9890628	9891345	peak_33408	546	.	391.677063	3.688407	-1	301
5	9895723	9896330	peak_33409	798	.	484.234253	3.721782	-1	96
5	9897056	9897608	peak_33410	399	.	220.460953	3.699317	-1	292
5	9900392	9900761	peak_33411	956	.	352.946655	4.232448	-1	260
5	9909360	9909623	peak_33412	990	.	260.299469	4.365214	-1	155
5	9917452	9918238	peak_33413	1000	.	818.518555	5.281805	-1	257
5	9933090	9934309	peak_33414	510	.	621.962524	3.855625	-1	424
5	9938462	9939000	peak_33415	812	.	437.103546	3.886600	-1	124
5	9939563	9939780	peak_33416	1000	.	248.024109	3.993038	-1	119
5	9955970	9957404	peak_33417	1000	.	1632.783691	5.678088	-1	704
5	9970289	9970591	peak_33418	1000	.	318.383179	3.748208	-1	101
5	9984545	9984738	peak_33419	1000	.	249.837234	4.463925	-1	76
5	9987182	9987347	peak_33420	1000	.	221.976074	4.246732	-1	72
5	9995740	9996145	peak_33421	1000	.	800.661926	5.179846	-1	102
5	9996517	9996697	peak_33422	1000	.	363.331116	5.293603	-1	89
5	10003555	10004458	peak_33423	1000	.	4451.510254	14.378190	-1	231
5	10024103	10024429	peak_33424	732	.	238.497162	3.798435	-1	234
5	10030376	10030921	peak_33425	631	.	343.722870	4.001203	-1	238
5	10032501	10033229	peak_33426	397	.	289.075409	3.664058	-1	55
5	10035587	10035768	peak_33427	1000	.	310.840729	4.895152	-1	94
5	10038038	10038876	peak_33428	1000	.	2818.540771	9.169291	-1	491
5	10040404	10042252	peak_33429	1000	.	2633.121094	7.035548	-1	668
5	10043514	10043986	peak_33430	752	.	354.743835	3.647507	-1	243
5	10063662	10063955	peak_33431	854	.	250.082535	4.029877	-1	219
5	10064782	10065349	peak_33432	1000	.	756.086243	4.345330	-1	314
5	10065912	10066363	peak_33433	545	.	245.805588	3.597976	-1	100
5	10069312	10069821	peak_33434	436	.	221.946762	3.626222	-1	139
5	10071642	10072501	peak_33435	382	.	327.822296	3.050788	-1	488
5	10074509	10074685	peak_33436	1000	.	239.966476	4.304330	-1	81
5	10083353	10083675	peak_33437	832	.	267.917023	3.638848	-1	205
5	10087539	10088381	peak_33438	1000	.	1006.302429	4.877772	-1	213
5	10088532	10089189	peak_33439	589	.	387.093109	3.840571	-1	370
5	10089668	10090456	peak_33440	1000	.	911.226929	4.365455	-1	130
5	10093860	10094204	peak_33441	1000	.	436.289673	4.259821	-1	140
5	10094381	10095777	peak_33442	1000	.	3942.110107	12.389526	-1	1032
5	10099300	10100234	peak_33443	673	.	628.617920	4.054520	-1	163
5	10100985	10101726	peak_33444	1000	.	1507.567871	8.371863	-1	510
5	10104967	10105146	peak_33445	1000	.	278.627228	4.632936	-1	96
5	10105338	10105690	peak_33446	837	.	294.710236	3.616502	-1	121
5	10105812	10106468	peak_33447	341	.	223.958450	3.144209	-1	431
5	10112521	10113045	peak_33448	727	.	380.794769	3.636785	-1	109
5	10133006	10133506	peak_33449	1000	.	771.120117	6.497745	-1	363
5	10137680	10139187	peak_33450	689	.	1038.773438	4.826478	-1	325
5	10139329	10139969	peak_33451	564	.	360.966003	3.282093	-1	316
5	10143736	10144406	peak_33452	1000	.	1162.336182	7.713615	-1	422
5	10147037	10147201	peak_33453	1000	.	208.906555	4.342440	-1	88
5	10150542	10151316	peak_33454	1000	.	959.193298	5.770275	-1	409
5	10151476	10152181	peak_33455	1000	.	839.579773	5.024427	-1	602
5	10152370	10153468	peak_33456	1000	.	2283.386230	7.652906	-1	211
5	10153806	10154278	peak_33457	483	.	227.971085	3.698363	-1	94
5	10155708	10155977	peak_33458	1000	.	428.099091	5.053765	-1	202
5	10163078	10164004	peak_33459	622	.	575.613892	4.152558	-1	766
5	10168716	10170061	peak_33460	1000	.	2924.124756	7.953353	-1	998
5	10172489	10173261	peak_33461	1000	.	812.661377	4.801322	-1	349
5	10175262	10175605	peak_33462	743	.	254.759659	4.021124	-1	103
5	10179440	10180045	peak_33463	333	.	201.656494	3.236869	-1	567
5	10180510	10180898	peak_33464	533	.	206.959717	3.258128	-1	163
5	10181137	10181518	peak_33465	809	.	308.152496	4.256106	-1	225
5	10182026	10182387	peak_33466	1000	.	441.338165	4.547424	-1	215
5	10186031	10188679	peak_33467	959	.	2539.759766	5.358385	-1	1862
5	10191006	10191334	peak_33468	965	.	316.546204	4.123464	-1	80
5	10191490	10192320	peak_33469	1000	.	1205.542847	5.457314	-1	287
5	10193015	10197333	peak_33470	1000	.	4489.307617	7.540287	-1	844
5	10197483	10198626	peak_33471	657	.	750.878723	3.780902	-1	112
5	10200366	10200543	peak_33472	1000	.	244.587479	4.449118	-1	86
5	10201170	10201567	peak_33473	861	.	341.680176	3.588199	-1	151
5	10201969	10204059	peak_33474	729	.	1522.654907	4.637161	-1	1420
5	10204408	10204810	peak_33475	903	.	362.929901	3.712203	-1	106
5	10205292	10206879	peak_33476	757	.	1201.823608	4.472698	-1	1134
5	10207408	10208966	peak_33477	514	.	800.310791	4.159356	-1	661
5	10209722	10209973	peak_33478	1000	.	279.921417	3.988466	-1	135
5	10210136	10210550	peak_33479	635	.	262.808960	3.946517	-1	168
5	10212076	10213953	peak_33480	1000	.	4706.699707	9.344981	-1	1473
5	10215637	10216239	peak_33481	478	.	287.513916	3.347804	-1	334
5	10218181	10219091	peak_33482	1000	.	1268.799438	7.193799	-1	253
5	10225905	10226058	peak_33483	1000	.	268.612335	4.724261	-1	95
5	10245288	10246439	peak_33484	679	.	781.402405	3.731977	-1	633
5	10246723	10247054	peak_33485	672	.	222.269791	3.460558	-1	203
5	10247708	10248306	peak_33486	605	.	361.919403	3.538285	-1	335
5	10251274	10253559	peak_33487	1000	.	3147.854248	8.699988	-1	1694
5	10256923	10257178	peak_33488	1000	.	295.752563	3.903902	-1	141
5	10260461	10260848	peak_33489	966	.	373.892609	4.318172	-1	312
5	10260956	10261670	peak_33490	681	.	486.526093	4.195941	-1	438
5	10262607	10262986	peak_33491	1000	.	438.745667	3.934129	-1	166
5	10264533	10265089	peak_33492	687	.	381.776215	4.014956	-1	91
5	10265217	10265871	peak_33493	1000	.	793.167480	4.707850	-1	292
5	10268465	10268826	peak_33494	673	.	243.021988	4.411130	-1	115
5	10270614	10270962	peak_33495	794	.	276.340485	3.974796	-1	299
5	10271609	10272297	peak_33496	1000	.	1066.724121	6.531286	-1	322
5	10286460	10286807	peak_33497	583	.	202.362411	3.832967	-1	78
5	10290247	10291738	peak_33498	1000	.	1504.753052	4.555673	-1	653
5	10297503	10298105	peak_33499	717	.	431.830719	4.077849	-1	116
5	10299768	10300064	peak_33500	975	.	288.700989	4.071826	-1	183
5	10302828	10303300	peak_33501	498	.	235.118835	4.090084	-1	138
5	10304809	10305364	peak_33502	651	.	361.154968	3.713689	-1	229
5	10305514	10306733	peak_33503	617	.	751.591187	3.877136	-1	542
5	10306845	10307362	peak_33504	1000	.	823.603821	5.005902	-1	337
5	10307517	10308161	peak_33505	960	.	618.426208	4.734160	-1	566
5	10310386	10311218	peak_33506	792	.	659.329895	4.099123	-1	122
5	10311485	10312367	peak_33507	536	.	472.863068	3.773185	-1	768
5	10314395	10314819	peak_33508	933	.	395.668304	3.676689	-1	164
5	10315697	10316196	peak_33509	457	.	227.852402	3.364207	-1	131
5	10319689	10321111	peak_33510	741	.	1053.352417	4.562690	-1	129
5	10321219	10321489	peak_33511	933	.	251.954834	3.809418	-1	148
5	10321594	10321918	peak_33512	896	.	290.172516	4.465085	-1	102
5	10328629	10329060	peak_33513	474	.	204.159149	3.540836	-1	80
5	10368014	10368354	peak_33514	814	.	276.707336	3.462456	-1	164
5	10369967	10370390	peak_33515	1000	.	488.507690	4.803228	-1	356
5	10374585	10375270	peak_33516	305	.	209.035019	3.213846	-1	469
5	10381912	10382623	peak_33517	407	.	289.662964	3.692198	-1	227
5	10387334	10387501	peak_33518	1000	.	224.386124	4.297081	-1	84
5	10391765	10392398	peak_33519	475	.	300.762604	3.552441	-1	113
5	10394329	10394863	peak_33520	674	.	359.790161	3.965317	-1	176
5	10417019	10417521	peak_33521	625	.	313.521942	3.519641	-1	171
5	10422018	10422977	peak_33522	568	.	545.030151	3.830147	-1	453
5	10426726	10427949	peak_33523	467	.	571.293823	3.643388	-1	320
5	10428788	10429240	peak_33524	576	.	260.272095	3.894104	-1	365
5	10429770	10430351	peak_33525	503	.	291.991516	4.361208	-1	301
5	10430833	10431460	peak_33526	456	.	285.639069	3.288234	-1	569
5	10433304	10434121	peak_33527	391	.	319.555542	3.248138	-1	713
5	10437312	10438029	peak_33528	747	.	535.888245	4.158315	-1	589
5	10439507	10440127	peak_33529	626	.	388.189240	4.118985	-1	288
5	10484828	10485638	peak_33530	376	.	304.681183	3.626956	-1	205
5	10487566	10488232	peak_33531	937	.	624.043518	5.452586	-1	225
5	10495305	10495485	peak_33532	1000	.	251.861221	4.524717	-1	74
5	10518629	10519363	peak_33533	304	.	222.937820	3.665125	-1	62
5	10529406	10529778	peak_33534	613	.	228.199615	3.670013	-1	107
5	10536145	10536463	peak_33535	669	.	212.642990	3.935058	-1	114
5	10553004	10553187	peak_33536	1000	.	293.535614	4.524813	-1	60
5	10554248	10555600	peak_33537	618	.	835.554993	3.666260	-1	301
5	10556521	10556920	peak_33538	542	.	216.447479	3.529029	-1	297
5	10557098	10557616	peak_33539	489	.	253.478745	3.692533	-1	112
5	10581366	10581877	peak_33540	554	.	282.966583	3.922908	-1	98
5	10582170	10582575	peak_33541	676	.	273.942413	3.470818	-1	288
5	10583815	10584262	peak_33542	1000	.	462.670654	4.366208	-1	175
5	10588008	10588544	peak_33543	571	.	306.122772	4.054353	-1	258
5	10595219	10596088	peak_33544	496	.	431.238800	3.907763	-1	214
5	10596317	10597157	peak_33545	1000	.	2539.188232	9.600098	-1	469
5	10597304	10597635	peak_33546	987	.	326.626495	4.105817	-1	232
5	10600951	10601503	peak_33547	577	.	318.504730	3.705394	-1	271
5	10601615	10602222	peak_33548	968	.	587.574463	4.263344	-1	514
5	10604665	10604984	peak_33549	849	.	270.916382	3.790537	-1	198
5	10608388	10608688	peak_33550	750	.	225.131760	3.445746	-1	223
5	10610172	10611173	peak_33551	1000	.	1311.699341	5.458102	-1	776
5	10628936	10629669	peak_33552	767	.	562.461060	3.742460	-1	657
5	10647503	10648123	peak_33553	496	.	307.323425	3.519877	-1	533
5	10666820	10667008	peak_33554	1000	.	249.981552	4.359669	-1	90
5	10681932	10682312	peak_33555	1000	.	386.294006	4.059631	-1	269
5	10683335	10683945	peak_33556	1000	.	725.732361	5.157931	-1	278
5	10689816	10690371	peak_33557	628	.	348.638275	3.458178	-1	189
5	10700456	10700995	peak_33558	1000	.	595.192932	3.907372	-1	224
5	10705574	10706303	peak_33559	479	.	348.987000	3.926135	-1	183
5	10709111	10709701	peak_33560	356	.	209.963974	2.870921	-1	198
5	10710142	10710657	peak_33561	433	.	222.927902	3.261162	-1	63
5	10725511	10725681	peak_33562	1000	.	219.779648	4.116315	-1	55
5	10744596	10745302	peak_33563	828	.	584.312683	4.322124	-1	224
5	10749089	10750362	peak_33564	1000	.	3398.135010	9.277061	-1	661
5	10750611	10751445	peak_33565	434	.	361.649231	3.368301	-1	569
5	10762458	10762615	peak_33566	1000	.	284.963562	4.760818	-1	57
5	10813220	10813387	peak_33567	1000	.	277.283203	4.488327	-1	55
5	10818648	10819372	peak_33568	571	.	413.284454	3.554618	-1	551
5	10831813	10832217	peak_33569	557	.	225.076080	3.630173	-1	81
5	10832590	10833157	peak_33570	813	.	460.837738	3.876345	-1	132
5	10839408	10839583	peak_33571	1000	.	226.805099	4.404448	-1	61
5	10840036	10840396	peak_33572	719	.	258.949585	3.390453	-1	239
5	10858021	10858360	peak_33573	731	.	247.677567	4.323060	-1	280
5	10884021	10884326	peak_33574	726	.	221.354034	3.652146	-1	230
5	10891946	10892285	peak_33575	689	.	233.529953	3.980767	-1	282
5	10894604	10894978	peak_33576	876	.	327.741699	4.552513	-1	298
5	10895752	10896274	peak_33577	525	.	274.134460	4.103768	-1	377
5	10897680	10898101	peak_33578	1000	.	445.733612	3.905690	-1	344
5	10938165	10938336	peak_33579	1000	.	217.376862	4.550086	-1	86
5	10993719	10994606	peak_33580	1000	.	3818.344238	11.603189	-1	441
5	11026076	11026528	peak_33581	563	.	254.335022	3.592891	-1	98
5	11059563	11059752	peak_33582	1000	.	202.072464	3.926930	-1	72
5	11066617	11066839	peak_33583	1000	.	371.748871	4.994847	-1	118
5	11156780	11156990	peak_33584	1000	.	245.971756	4.007523	-1	86
5	11213183	11214106	peak_33585	1000	.	1512.527344	5.633626	-1	381
5	11216598	11216761	peak_33586	1000	.	254.095505	4.303023	-1	85
5	11220047	11220235	peak_33587	1000	.	282.083832	4.861300	-1	109
5	11233560	11234125	peak_33588	1000	.	1009.156067	5.598638	-1	368
5	11234487	11235030	peak_33589	474	.	257.339478	3.273196	-1	198
5	11251441	11251847	peak_33590	929	.	377.195007	4.676447	-1	202
5	11261832	11262226	peak_33591	1000	.	636.646301	5.324624	-1	187
5	11264156	11264846	peak_33592	1000	.	3270.661133	11.424829	-1	269
5	11274831	11275346	peak_33593	687	.	353.583008	4.018803	-1	118
5	11276496	11277203	peak_33594	464	.	328.078613	3.495164	-1	495
5	11281209	11281635	peak_33595	1000	.	735.346863	5.603877	-1	80
5	11285300	11286081	peak_33596	1000	.	979.375122	5.048029	-1	223
5	11288566	11289278	peak_33597	1000	.	761.908813	5.469794	-1	373
5	11324190	11324372	peak_33598	1000	.	258.373627	4.558343	-1	65
5	11365001	11367186	peak_33599	1000	.	5494.882812	13.769354	-1	513
5	11384399	11384693	peak_33600	1000	.	322.794739	4.117583	-1	197
5	11395871	11396302	peak_33601	466	.	200.817276	3.696971	-1	56
5	11398403	11398700	peak_33602	1000	.	675.733704	5.749429	-1	202
5	11399573	11400169	peak_33603	580	.	345.434937	3.943504	-1	350
5	11406352	11406721	peak_33604	737	.	271.873657	3.965492	-1	82
5	11407585	11408939	peak_33605	1000	.	1483.289185	5.594252	-1	373
5	11411722	11412088	peak_33606	654	.	239.219147	3.613748	-1	96
5	11414175	11414798	peak_33607	820	.	510.796906	4.311748	-1	85
5	11418118	11418593	peak_33608	722	.	342.959961	3.898097	-1	103
5	11419733	11420142	peak_33609	1000	.	438.754150	4.017869	-1	191
5	11421154	11421934	peak_33610	689	.	537.281250	3.902737	-1	299
5	11424799	11425369	peak_33611	734	.	418.296082	4.340999	-1	116
5	11436396	11436817	peak_33612	1000	.	448.860748	4.227364	-1	161
5	11436923	11437361	peak_33613	604	.	264.755920	3.974151	-1	79
5	11437653	11438166	peak_33614	659	.	338.224792	3.785592	-1	384
5	11445834	11446250	peak_33615	699	.	290.910156	3.721133	-1	225
5	11449355	11449777	peak_33616	888	.	374.541321	3.775034	-1	318
5	11451598	11451932	peak_33617	747	.	249.331879	3.489191	-1	176
5	11452126	11452554	peak_33618	499	.	213.586609	3.514215	-1	93
5	11453527	11453759	peak_33619	1000	.	243.210541	4.265957	-1	128
5	11472097	11472569	peak_33620	733	.	345.882507	4.040400	-1	312
5	11513778	11514140	peak_33621	592	.	214.264862	3.772445	-1	66
5	11515505	11516175	peak_33622	979	.	655.817871	4.659096	-1	565
5	11523685	11523896	peak_33623	1000	.	260.837433	4.472498	-1	93
5	11541946	11542226	peak_33624	715	.	200.217941	3.568090	-1	222
5	11553330	11554476	peak_33625	1000	.	1183.775269	4.694822	-1	785
5	11558364	11558510	peak_33626	1000	.	287.463135	5.256205	-1	73
5	11559465	11559830	peak_33627	1000	.	379.743744	4.928944	-1	63
5	11559993	11560170	peak_33628	1000	.	328.692017	5.034826	-1	80
5	11596270	11596488	peak_33629	1000	.	325.143951	4.574062	-1	121
5	11632678	11634087	peak_33630	1000	.	4343.664062	8.670988	-1	623
5	11734414	11734855	peak_33631	527	.	232.552002	3.222735	-1	282
5	11795533	11795696	peak_33632	1000	.	270.642731	4.598957	-1	77
5	11798608	11798861	peak_33633	1000	.	408.492035	5.152177	-1	116
5	11808818	11809193	peak_33634	1000	.	729.114807	5.392088	-1	158
5	11905761	11906419	peak_33635	1000	.	890.097412	5.456241	-1	558
5	11927951	11928115	peak_33636	1000	.	207.225784	4.383229	-1	75
5	11940878	11941268	peak_33637	593	.	231.159744	3.896499	-1	289
5	11949073	11949302	peak_33638	942	.	215.792328	3.758915	-1	131
5	11951854	11952293	peak_33639	1000	.	512.203552	5.177378	-1	193
5	11955310	11955908	peak_33640	964	.	576.485107	5.052815	-1	315
5	11959017	11959412	peak_33641	718	.	283.488647	4.280808	-1	266
5	11960459	11960693	peak_33642	977	.	228.515305	4.187195	-1	108
5	11988163	11988348	peak_33643	1000	.	226.580994	4.454511	-1	116
5	12031222	12031382	peak_33644	1000	.	222.515747	4.264126	-1	93
5	12047993	12048565	peak_33645	1000	.	821.301025	5.099121	-1	112
5	12160858	12161166	peak_33646	917	.	282.575439	4.105213	-1	183
5	12239865	12240057	peak_33647	1000	.	296.819305	4.462066	-1	94
5	12240443	12241140	peak_33648	662	.	461.488983	3.666500	-1	83
5	12241936	12243071	peak_33649	1000	.	2956.716553	11.512668	-1	678
5	12267966	12268099	peak_33650	1000	.	229.955627	4.309793	-1	52
5	12323401	12323575	peak_33651	1000	.	206.884003	4.156988	-1	122
5	12378305	12378486	peak_33652	1000	.	261.447479	4.917507	-1	111
5	12440028	12442527	peak_33653	1000	.	3374.983643	6.209403	-1	858
5	12484636	12485355	peak_33654	698	.	502.061829	4.654876	-1	454
5	12488240	12488404	peak_33655	1000	.	281.666504	4.424279	-1	39
5	12525543	12526635	peak_33656	1000	.	2948.983398	9.035324	-1	635
5	12580479	12580715	peak_33657	1000	.	333.123657	4.434896	-1	124
5	12598328	12598498	peak_33658	1000	.	237.405121	4.521669	-1	103
5	12638150	12639043	peak_33659	1000	.	2487.351807	9.276922	-1	150
5	12653427	12653665	peak_33660	1000	.	350.938019	5.078409	-1	138
5	12675155	12675578	peak_33661	985	.	416.521881	4.377975	-1	103
5	12721731	12721867	peak_33662	1000	.	206.579285	4.300058	-1	54
5	12730420	12731019	peak_33663	1000	.	1039.517822	6.300392	-1	468
5	12793769	12794311	peak_33664	391	.	211.759659	3.536053	-1	465
5	12833911	12834126	peak_33665	1000	.	229.218430	4.303028	-1	105
5	12980966	12981157	peak_33666	1000	.	253.852295	4.518297	-1	97
5	13068323	13069832	peak_33667	818	.	1234.829346	4.600454	-1	836
5	13220554	13220734	peak_33668	1000	.	225.653275	4.199243	-1	84
5	13274836	13276282	peak_33669	1000	.	3988.369873	11.067612	-1	683
5	13307882	13308070	peak_33670	1000	.	238.319366	4.511824	-1	86
5	13331620	13331776	peak_33671	1000	.	283.531097	4.512458	-1	56
5	13367274	13367649	peak_33672	1000	.	900.889404	7.646208	-1	103
5	13396374	13396532	peak_33673	1000	.	254.160492	4.721946	-1	75
5	13397103	13398373	peak_33674	1000	.	4094.732422	12.244403	-1	595
5	13440167	13440314	peak_33675	1000	.	230.997650	4.706834	-1	87
5	13579687	13580802	peak_33676	1000	.	4060.972412	10.911396	-1	832
5	13759613	13759885	peak_33677	1000	.	332.023438	4.621662	-1	156
5	13926165	13926838	peak_33678	1000	.	1453.309082	6.955992	-1	268
5	13963776	13963939	peak_33679	1000	.	217.805923	4.159410	-1	50
5	13982137	13983638	peak_33680	1000	.	2018.789429	8.874818	-1	1199
5	14019916	14022075	peak_33681	1000	.	4401.391602	7.348450	-1	1173
5	14029514	14029848	peak_33682	808	.	269.835785	3.386613	-1	93
5	14093136	14093301	peak_33683	1000	.	296.926392	4.944165	-1	67
5	14100716	14102617	peak_33684	1000	.	5378.658691	9.562192	-1	1081
5	14108189	14108481	peak_33685	1000	.	366.281769	5.149900	-1	63
5	14123887	14124193	peak_33686	714	.	218.414169	3.656590	-1	84
5	14755287	14755951	peak_33687	1000	.	954.520569	5.269810	-1	463
5	14787239	14787391	peak_33688	1000	.	344.323578	5.115446	-1	61
5	14797955	14798120	peak_33689	1000	.	246.525986	4.702881	-1	92
5	14806462	14807261	peak_33690	1000	.	3444.556641	12.193707	-1	397
5	14809730	14809875	peak_33691	1000	.	214.505997	4.339627	-1	59
5	14843736	14844393	peak_33692	385	.	253.139175	3.073690	-1	66
5	14847876	14848511	peak_33693	614	.	389.618225	4.098540	-1	311
5	14849463	14850652	peak_33694	428	.	508.415192	3.468747	-1	1119
5	14854720	14855861	peak_33695	1000	.	1369.009155	5.274592	-1	644
5	14861563	14861802	peak_33696	863	.	206.180191	3.545637	-1	121
5	14874270	14875286	peak_33697	1000	.	1047.855713	4.467471	-1	628
5	14875536	14875888	peak_33698	940	.	330.783905	4.446524	-1	97
5	14878254	14878794	peak_33699	804	.	434.301025	4.571194	-1	389
5	14878935	14879138	peak_33700	1000	.	265.330139	4.386324	-1	63
5	14882815	14883291	peak_33701	423	.	201.195221	3.187768	-1	115
5	14887148	14887933	peak_33702	437	.	343.414673	3.260671	-1	216
5	14889060	14889500	peak_33703	627	.	275.908936	3.413270	-1	234
5	14889763	14890283	peak_33704	522	.	271.398041	3.480182	-1	292
5	14908333	14908509	peak_33705	1000	.	230.953766	4.447268	-1	117
5	14909387	14909885	peak_33706	1000	.	1401.555786	9.803992	-1	368
5	14921960	14922211	peak_33707	1000	.	648.170349	6.607011	-1	145
5	14962678	14963678	peak_33708	1000	.	1132.664917	5.371561	-1	912
5	14992451	14993282	peak_33709	1000	.	1739.947632	8.489715	-1	538
5	15005280	15005664	peak_33710	744	.	285.876862	3.701575	-1	115
5	15005845	15006249	peak_33711	876	.	353.928406	3.848421	-1	145
5	15010435	15011186	peak_33712	817	.	613.877258	3.935660	-1	217
5	15027181	15027995	peak_33713	748	.	609.158569	4.237525	-1	238
5	15028122	15029399	peak_33714	180	.	230.175903	2.921880	-1	806
5	15029676	15029877	peak_33715	1000	.	275.016296	4.478990	-1	87
5	15049304	15049826	peak_33716	1000	.	1638.529053	8.740116	-1	398
5	15051515	15051739	peak_33717	936	.	209.622147	3.824219	-1	103
5	15052204	15052605	peak_33718	508	.	203.600769	3.838962	-1	304
5	15062625	15063626	peak_33719	250	.	250.274353	3.339187	-1	186
5	15066207	15066417	peak_33720	1000	.	316.329956	4.719835	-1	112
5	15068448	15069184	peak_33721	674	.	495.979492	3.992669	-1	168
5	15070356	15070882	peak_33722	388	.	203.963440	3.419358	-1	153
5	15071009	15071902	peak_33723	766	.	684.203369	3.831666	-1	597
5	15080275	15080946	peak_33724	314	.	210.890747	3.218012	-1	22
5	15081720	15082308	peak_33725	639	.	375.872498	3.633767	-1	117
5	15084291	15084823	peak_33726	424	.	225.578751	3.397373	-1	48
5	15086510	15086729	peak_33727	951	.	208.354889	3.943772	-1	120
5	15090233	15091661	peak_33728	1000	.	2697.785889	7.654897	-1	1060
5	15097076	15097956	peak_33729	1000	.	1952.420898	11.821010	-1	732
5	15102832	15103046	peak_33730	1000	.	401.904022	5.201027	-1	128
5	15108127	15108374	peak_33731	1000	.	465.129791	5.969886	-1	139
5	15116045	15116706	peak_33732	388	.	256.755463	3.401879	-1	164
5	15116872	15117409	peak_33733	515	.	276.537903	3.770207	-1	207
5	15134463	15135422	peak_33734	1000	.	2195.287109	9.774118	-1	837
5	15151808	15152142	peak_33735	703	.	234.950104	3.379553	-1	110
5	15152427	15153910	peak_33736	1000	.	4187.052246	10.196148	-1	1273
5	15189606	15189841	peak_33737	1000	.	263.246765	4.173996	-1	88
5	15190081	15190445	peak_33738	1000	.	1552.554199	10.032210	-1	166
5	15237425	15237663	peak_33739	1000	.	484.322205	5.864566	-1	122
5	15260441	15261193	peak_33740	1000	.	796.043030	5.227823	-1	482
5	15266092	15266245	peak_33741	1000	.	253.263870	4.340231	-1	45
5	15270990	15271206	peak_33742	970	.	209.574646	4.090866	-1	76
5	15293886	15294082	peak_33743	1000	.	312.661621	5.061075	-1	111
5	15300308	15300772	peak_33744	1000	.	1727.663452	9.641142	-1	220
5	15306909	15307520	peak_33745	337	.	205.614105	2.958383	-1	435
5	15312006	15312504	peak_33746	515	.	256.564728	3.351830	-1	400
5	15347031	15348064	peak_33747	1000	.	1856.371216	5.667259	-1	590
5	15425154	15425326	peak_33748	1000	.	214.798477	4.768089	-1	92
5	15438234	15438446	peak_33749	1000	.	293.932526	5.080373	-1	104
5	15468269	15468411	peak_33750	1000	.	205.135635	4.082912	-1	55
5	15486354	15486532	peak_33751	1000	.	278.781250	4.950488	-1	119
5	15499332	15499533	peak_33752	1000	.	218.912659	3.751027	-1	52
5	15503893	15504657	peak_33753	628	.	479.433502	4.210039	-1	521
5	15504830	15505464	peak_33754	447	.	283.258209	3.467009	-1	461
5	15514338	15514978	peak_33755	562	.	359.790680	3.426641	-1	358
5	15515766	15516932	peak_33756	748	.	872.525818	4.168541	-1	172
5	15517757	15518459	peak_33757	356	.	250.086838	3.237748	-1	509
5	15525790	15526906	peak_33758	1000	.	1424.867310	6.873050	-1	753
5	15530294	15530464	peak_33759	1000	.	261.259125	4.343800	-1	95
5	15557972	15558165	peak_33760	1000	.	398.950989	5.539505	-1	102
5	15570151	15570969	peak_33761	1000	.	2221.883545	8.324916	-1	400
5	15588713	15588881	peak_33762	1000	.	206.997025	3.911498	-1	97
5	15589462	15590348	peak_33763	577	.	510.808167	4.041489	-1	680
5	15590894	15591335	peak_33764	576	.	253.857483	3.218425	-1	85
5	15591688	15592618	peak_33765	961	.	893.394958	5.159514	-1	774
5	15593489	15593667	peak_33766	1000	.	203.708832	3.911415	-1	86
5	15610347	15610585	peak_33767	1000	.	320.015533	4.459253	-1	118
5	15619219	15619719	peak_33768	1000	.	1207.307373	7.345318	-1	375
5	15620262	15620647	peak_33769	524	.	201.624725	3.679994	-1	294
5	15645416	15646402	peak_33770	1000	.	2749.466064	9.114722	-1	820
5	15673680	15674932	peak_33771	1000	.	4144.728027	10.479092	-1	320
5	15698694	15698866	peak_33772	1000	.	283.119537	4.792863	-1	81
5	15710904	15711299	peak_33773	836	.	330.264893	4.264134	-1	302
5	15711429	15712204	peak_33774	1000	.	913.969727	4.245767	-1	476
5	15712311	15713358	peak_33775	684	.	716.129639	4.813905	-1	330
5	15714918	15715271	peak_33776	685	.	241.838898	4.101489	-1	245
5	15716388	15716656	peak_33777	871	.	233.469589	3.839238	-1	119
5	15716862	15717113	peak_33778	825	.	207.171341	3.667884	-1	158
5	15718331	15719023	peak_33779	1000	.	739.025452	4.645026	-1	280
5	15727751	15728872	peak_33780	1000	.	1190.894775	4.866663	-1	263
5	15741353	15742816	peak_33781	1000	.	2711.637207	10.175560	-1	1110
5	15761174	15761745	peak_33782	1000	.	1180.303711	6.094013	-1	434
5	15781846	15782368	peak_33783	508	.	265.006775	3.486273	-1	134
5	15794690	15795234	peak_33784	1000	.	582.124146	4.515213	-1	424
5	15796077	15797093	peak_33785	357	.	363.217255	3.731355	-1	653
5	15838393	15838543	peak_33786	1000	.	225.968506	4.705104	-1	65
5	15868354	15868987	peak_33787	559	.	353.965332	3.854969	-1	534
5	15875790	15876481	peak_33788	506	.	349.627625	3.976450	-1	84
5	15882163	15882593	peak_33789	671	.	288.487823	4.086453	-1	103
5	15888496	15889944	peak_33790	653	.	945.832397	3.990699	-1	1222
5	15904482	15904998	peak_33791	1000	.	983.607239	6.028084	-1	191
5	15964686	15965268	peak_33792	1000	.	609.247681	5.201715	-1	354
5	15985359	15985948	peak_33793	358	.	210.708679	3.173167	-1	192
5	15989655	15989990	peak_33794	1000	.	355.435211	4.307461	-1	98
5	15992458	15993266	peak_33795	1000	.	1638.021362	8.212319	-1	161
5	16007712	16008876	peak_33796	313	.	364.373840	3.270886	-1	446
5	16015109	16015467	peak_33797	720	.	257.787781	4.020274	-1	91
5	16015777	16016821	peak_33798	1000	.	3620.658203	10.734375	-1	600
5	16027510	16027701	peak_33799	1000	.	401.914154	5.730421	-1	75
5	16027831	16027967	peak_33800	1000	.	221.720322	4.484597	-1	57
5	16053414	16053766	peak_33801	649	.	228.315475	4.106937	-1	98
5	16069262	16070369	peak_33802	1000	.	2703.974365	8.678361	-1	749
5	16126726	16126884	peak_33803	1000	.	283.815277	4.920966	-1	104
5	16130553	16130717	peak_33804	1000	.	203.388428	3.938705	-1	50
5	16176949	16177289	peak_33805	1000	.	751.607483	7.064544	-1	185
5	16219097	16219262	peak_33806	1000	.	258.825500	4.541352	-1	78
5	16246141	16246724	peak_33807	984	.	573.803406	4.123954	-1	412
5	16250874	16251035	peak_33808	1000	.	216.649124	4.343705	-1	54
5	16282420	16282588	peak_33809	1000	.	329.256653	5.308487	-1	72
5	16285097	16286012	peak_33810	1000	.	2277.291504	10.631385	-1	342
5	16328996	16329143	peak_33811	1000	.	226.068848	4.780074	-1	63
5	16344461	16344648	peak_33812	1000	.	217.429291	4.100880	-1	116
5	16355687	16355856	peak_33813	1000	.	235.878250	4.638517	-1	64
5	16372747	16373718	peak_33814	1000	.	2274.128906	7.994315	-1	291
5	16436109	16436285	peak_33815	1000	.	227.566162	4.399772	-1	103
5	16460463	16460623	peak_33816	1000	.	236.689178	4.463716	-1	55
5	16518419	16518614	peak_33817	1000	.	210.128540	3.876902	-1	66
5	16557626	16557795	peak_33818	1000	.	265.230133	4.385854	-1	59
5	16569051	16569225	peak_33819	1000	.	204.976410	4.254279	-1	84
5	16581964	16582109	peak_33820	1000	.	206.335037	4.215977	-1	73
5	16606861	16607027	peak_33821	1000	.	211.957321	4.150177	-1	96
5	16608260	16608630	peak_33822	749	.	277.238312	4.738037	-1	84
5	16618275	16619502	peak_33823	1000	.	2879.259033	9.886782	-1	347
5	16637692	16637902	peak_33824	1000	.	334.373535	4.921064	-1	117
5	16647962	16648149	peak_33825	1000	.	227.748886	4.886358	-1	72
5	16687621	16687842	peak_33826	1000	.	270.639008	4.472236	-1	104
5	16842593	16843238	peak_33827	1000	.	955.886414	4.945420	-1	115
5	16977643	16977833	peak_33828	1000	.	258.146942	4.569402	-1	75
5	17142373	17142544	peak_33829	1000	.	406.648041	6.244219	-1	77
5	17142741	17142935	peak_33830	1000	.	398.588318	6.377666	-1	97
5	17174658	17175646	peak_33831	407	.	402.174957	3.643501	-1	490
5	17180624	17181612	peak_33832	961	.	949.638184	4.086704	-1	342
5	17181897	17182766	peak_33833	566	.	491.506348	3.769511	-1	571
5	17200903	17201052	peak_33834	1000	.	203.743088	4.157029	-1	91
5	17204364	17204575	peak_33835	1000	.	228.909348	3.937623	-1	92
5	17207478	17207862	peak_33836	646	.	248.164215	3.543374	-1	244
5	17208424	17210069	peak_33837	970	.	1595.432739	4.766893	-1	661
5	17225870	17226255	peak_33838	917	.	353.087708	4.239529	-1	251
5	17233585	17233743	peak_33839	1000	.	203.695908	4.231536	-1	53
5	17239603	17239842	peak_33840	1000	.	260.171844	4.149314	-1	109
5	17251563	17251737	peak_33841	1000	.	308.775940	5.021804	-1	74
5	17256757	17257271	peak_33842	487	.	250.113220	3.787266	-1	85
5	17264090	17264430	peak_33843	658	.	223.628784	3.923787	-1	73
5	17267236	17267553	peak_33844	1000	.	368.167603	4.377315	-1	159
5	17267687	17268560	peak_33845	932	.	813.993652	5.048467	-1	810
5	17274789	17275086	peak_33846	941	.	279.587372	3.525840	-1	66
5	17278184	17278543	peak_33847	560	.	200.956772	3.578182	-1	122
5	17313812	17314719	peak_33848	1000	.	1473.514648	6.831925	-1	431
5	17328098	17328528	peak_33849	1000	.	690.323669	5.057034	-1	219
5	17331791	17332569	peak_33850	297	.	231.216141	3.377503	-1	463
5	17347523	17347880	peak_33851	563	.	200.917618	3.245459	-1	61
5	17348028	17348549	peak_33852	628	.	327.100250	3.505963	-1	449
5	17357801	17359268	peak_33853	1000	.	2170.765137	5.022044	-1	266
5	17360150	17360754	peak_33854	365	.	220.308228	3.250593	-1	374
5	17361311	17362097	peak_33855	1000	.	1152.121582	7.995200	-1	452
5	17365394	17365965	peak_33856	1000	.	605.057861	4.121843	-1	436
5	17371562	17371729	peak_33857	1000	.	215.458862	4.634646	-1	78
5	17372094	17373173	peak_33858	1000	.	1280.639282	6.324986	-1	752
5	17373434	17373620	peak_33859	1000	.	217.399673	4.038404	-1	92
5	17374752	17375261	peak_33860	1000	.	1083.424805	7.926159	-1	273
5	17375882	17376916	peak_33861	624	.	645.064453	3.740556	-1	237
5	17379438	17379879	peak_33862	1000	.	2270.357178	11.000292	-1	169
5	17382256	17382421	peak_33863	1000	.	257.700684	4.401212	-1	86
5	17383439	17384010	peak_33864	632	.	360.677582	3.755124	-1	327
5	17384600	17385712	peak_33865	1000	.	1311.120850	5.883757	-1	199
5	17389804	17390781	peak_33866	755	.	737.948730	4.463892	-1	119
5	17390964	17392404	peak_33867	1000	.	2012.116821	5.784401	-1	1152
5	17392532	17392896	peak_33868	1000	.	512.849609	4.810359	-1	91
5	17394174	17394809	peak_33869	454	.	288.316803	3.504621	-1	297
5	17396042	17396218	peak_33870	1000	.	205.779907	4.321834	-1	61
5	17398689	17399107	peak_33871	607	.	253.591858	3.265029	-1	41
5	17399483	17400742	peak_33872	1000	.	3305.031494	10.785257	-1	625
5	17401416	17402072	peak_33873	478	.	313.399750	3.629276	-1	223
5	17403046	17403704	peak_33874	663	.	436.254120	4.245753	-1	224
5	17405619	17406025	peak_33875	507	.	205.825012	3.169320	-1	91
5	17407654	17408169	peak_33876	670	.	344.843597	3.854496	-1	326
5	17409930	17410445	peak_33877	555	.	285.905334	3.791910	-1	115
5	17411862	17412297	peak_33878	523	.	227.638992	3.693050	-1	103
5	17412436	17413309	peak_33879	799	.	697.269714	4.007635	-1	679
5	17413600	17414250	peak_33880	1000	.	762.285522	5.610713	-1	414
5	17417589	17417896	peak_33881	1000	.	810.852051	7.364816	-1	196
5	17418021	17418349	peak_33882	1000	.	347.594635	4.803741	-1	98
5	17427232	17428817	peak_33883	550	.	871.326965	3.832707	-1	304
5	17429047	17429434	peak_33884	1000	.	817.091370	5.793626	-1	107
5	17430482	17431098	peak_33885	425	.	262.051178	3.232268	-1	565
5	17434364	17435059	peak_33886	566	.	393.491150	3.640141	-1	372
5	17460182	17460514	peak_33887	1000	.	436.542542	4.482062	-1	256
5	17462577	17463076	peak_33888	608	.	303.544891	3.823558	-1	377
5	17464406	17465988	peak_33889	829	.	1310.707275	5.270199	-1	828
5	17467827	17468171	peak_33890	1000	.	409.138153	4.330908	-1	122
5	17469904	17471025	peak_33891	579	.	649.189331	3.642418	-1	90
5	17477678	17477983	peak_33892	1000	.	346.923370	4.913730	-1	136
5	17486828	17487061	peak_33893	902	.	210.127457	3.664460	-1	121
5	17497063	17497585	peak_33894	730	.	381.274109	3.638406	-1	259
5	17500413	17500954	peak_33895	496	.	268.505890	3.541394	-1	436
5	17503627	17504187	peak_33896	512	.	286.460907	3.784425	-1	79
5	17505431	17505788	peak_33897	1000	.	389.125702	4.472794	-1	226
5	17521148	17521571	peak_33898	556	.	235.232727	3.776561	-1	318
5	17565781	17566560	peak_33899	550	.	428.597229	3.813337	-1	479
5	17569786	17570743	peak_33900	558	.	534.227356	4.361384	-1	875
5	17570890	17571624	peak_33901	490	.	359.334167	3.894167	-1	512
5	17573256	17573519	peak_33902	1000	.	290.419128	4.126395	-1	149
5	17579447	17579951	peak_33903	580	.	292.251862	3.445680	-1	258
5	17596405	17596575	peak_33904	1000	.	243.881775	4.804411	-1	75
5	17610294	17610706	peak_33905	678	.	279.150665	4.171140	-1	56
5	17612101	17612564	peak_33906	691	.	319.832367	3.843287	-1	221
5	17613683	17613844	peak_33907	1000	.	270.739990	4.487728	-1	63
5	17626909	17627311	peak_33908	828	.	332.882935	3.971566	-1	110
5	17627418	17628349	peak_33909	550	.	512.135376	3.854920	-1	833
5	17637318	17637634	peak_33910	782	.	247.198792	3.452878	-1	122
5	17686203	17686651	peak_33911	772	.	345.765869	3.918519	-1	189
5	17699023	17699394	peak_33912	673	.	249.681351	3.568861	-1	72
5	17818915	17819668	peak_33913	433	.	326.311432	3.779628	-1	506
5	17850476	17850926	peak_33914	612	.	275.435120	4.136717	-1	353
5	18051074	18051361	peak_33915	868	.	249.218140	3.717144	-1	92
5	18059501	18059823	peak_33916	1000	.	462.202240	4.248535	-1	125
5	18066585	18066790	peak_33917	1000	.	211.722839	3.837672	-1	85
5	18127878	18128093	peak_33918	1000	.	256.175018	4.587730	-1	129
5	18156262	18156747	peak_33919	750	.	363.938232	4.252440	-1	316
5	18158401	18159031	peak_33920	438	.	275.973358	3.361382	-1	71
5	18160852	18161414	peak_33921	517	.	290.764008	3.791859	-1	249
5	18174269	18174694	peak_33922	884	.	375.782715	4.218284	-1	216
5	18245818	18245988	peak_33923	1000	.	225.854782	4.220201	-1	63
5	18266337	18267350	peak_33924	1000	.	3592.576904	11.223841	-1	167
5	18300206	18300916	peak_33925	889	.	631.168274	4.485882	-1	232
5	18302707	18304617	peak_33926	1000	.	3585.268799	7.766696	-1	644
5	18304747	18306850	peak_33927	1000	.	3155.532959	5.383876	-1	1616
5	18307294	18307991	peak_33928	1000	.	725.627319	5.183414	-1	402
5	18308215	18308460	peak_33929	1000	.	288.667694	4.338045	-1	129
5	18308588	18310294	peak_33930	700	.	1194.919678	4.808982	-1	572
5	18310446	18311142	peak_33931	1000	.	747.469421	4.233093	-1	568
5	18311404	18311885	peak_33932	649	.	312.370789	3.372640	-1	378
5	18314460	18315020	peak_33933	1000	.	592.491882	4.142049	-1	90
5	18315131	18317890	peak_33934	1000	.	3553.978027	5.063547	-1	2278
5	18318166	18318454	peak_33935	1000	.	291.850067	3.577816	-1	110
5	18318575	18319266	peak_33936	688	.	475.506439	4.144014	-1	134
5	18319501	18320121	peak_33937	668	.	414.468475	3.773798	-1	58
5	18320266	18320630	peak_33938	802	.	292.066742	3.647076	-1	98
5	18320830	18323271	peak_33939	1000	.	2597.369629	5.592933	-1	1661
5	18323397	18323689	peak_33940	1000	.	504.560425	4.868174	-1	190
5	18323813	18324068	peak_33941	814	.	207.474243	3.507621	-1	190
5	18324171	18325090	peak_33942	454	.	417.212219	3.323362	-1	299
5	18325741	18326534	peak_33943	685	.	543.504089	4.179234	-1	218
5	18329738	18330293	peak_33944	506	.	280.714752	4.007902	-1	485
5	18330408	18331111	peak_33945	820	.	576.184814	4.049905	-1	168
5	18334055	18334750	peak_33946	1000	.	771.762817	4.728264	-1	607
5	18338083	18338941	peak_33947	1000	.	3409.633789	12.656994	-1	594
5	18339935	18340097	peak_33948	1000	.	238.086945	4.537655	-1	83
5	18344053	18344203	peak_33949	1000	.	209.925171	4.261695	-1	64
5	18352121	18352862	peak_33950	605	.	448.419830	3.970810	-1	410
5	18353268	18353918	peak_33951	612	.	398.060974	4.398400	-1	356
5	18354997	18355371	peak_33952	1000	.	616.592957	5.816850	-1	275
5	18356765	18357110	peak_33953	760	.	262.350128	3.546089	-1	152
5	18365077	18365397	peak_33954	959	.	306.773590	3.623831	-1	113
5	18365520	18366427	peak_33955	766	.	694.928955	4.558595	-1	555
5	18367135	18367295	peak_33956	1000	.	206.335098	4.296373	-1	72
5	18370498	18370737	peak_33957	958	.	229.058990	3.617669	-1	93
5	18376841	18376999	peak_33958	1000	.	246.524902	4.578393	-1	50
5	18380280	18380680	peak_33959	962	.	384.854218	3.728475	-1	121
5	18382019	18382409	peak_33960	892	.	348.040710	4.053166	-1	103
5	18385375	18385552	peak_33961	1000	.	269.552460	4.542217	-1	110
5	18394722	18394891	peak_33962	1000	.	209.288132	4.649190	-1	65
5	18398623	18398781	peak_33963	1000	.	272.011627	4.508421	-1	66
5	18403465	18403642	peak_33964	1000	.	238.666290	4.184050	-1	79
5	18409178	18410252	peak_33965	1000	.	3101.520020	11.360871	-1	273
5	18426801	18427458	peak_33966	1000	.	720.318848	4.950171	-1	352
5	18436589	18437467	peak_33967	520	.	456.252838	3.697447	-1	545
5	18439557	18440085	peak_33968	573	.	302.773987	3.608528	-1	330
5	18445675	18448771	peak_33969	1000	.	5648.622070	8.452576	-1	1797
5	18449833	18450236	peak_33970	1000	.	540.838562	5.967181	-1	129
5	18451103	18451408	peak_33971	753	.	229.569092	3.940038	-1	133
5	18456703	18457661	peak_33972	616	.	589.718140	4.376557	-1	279
5	18458112	18458563	peak_33973	1000	.	455.031067	4.734344	-1	364
5	18458673	18459821	peak_33974	571	.	655.133057	3.979582	-1	350
5	18459978	18460180	peak_33975	1000	.	202.965485	3.797441	-1	87
5	18475921	18476684	peak_33976	1000	.	1194.408813	6.845620	-1	452
5	18476817	18477064	peak_33977	1000	.	379.821869	4.806287	-1	103
5	18486914	18487370	peak_33978	1000	.	1089.754272	7.502847	-1	77
5	18503602	18503837	peak_33979	1000	.	242.379929	3.732214	-1	114
5	18512329	18513092	peak_33980	1000	.	938.901184	7.153136	-1	313
5	18514452	18514626	peak_33981	1000	.	209.922012	4.233778	-1	103
5	18516987	18517277	peak_33982	1000	.	543.760559	5.955615	-1	168
5	18537417	18538264	peak_33983	1000	.	1389.552734	5.609849	-1	154
5	18541509	18541867	peak_33984	1000	.	552.206665	6.131167	-1	113
5	18541975	18542821	peak_33985	726	.	613.936768	3.869957	-1	459
5	18544903	18545468	peak_33986	613	.	346.625854	3.691878	-1	166
5	18551792	18552100	peak_33987	992	.	305.619781	3.640575	-1	148
5	18559753	18560787	peak_33988	281	.	290.142151	3.339845	-1	697
5	18570006	18570169	peak_33989	1000	.	203.973969	4.391436	-1	79
5	18580895	18581501	peak_33990	1000	.	1241.491577	7.026310	-1	263
5	18587785	18589511	peak_33991	1000	.	9287.263672	13.696654	-1	694
5	18596898	18597049	peak_33992	1000	.	223.130844	4.527978	-1	71
5	18616098	18616294	peak_33993	1000	.	294.244415	4.939720	-1	129
5	18660619	18661323	peak_33994	1000	.	1712.563354	10.219471	-1	123
5	18671230	18671387	peak_33995	1000	.	216.139511	4.467238	-1	63
5	18673623	18674703	peak_33996	1000	.	3489.129150	10.522205	-1	287
5	18701064	18701479	peak_33997	636	.	263.927856	3.312504	-1	297
5	18704768	18705635	peak_33998	625	.	541.478271	4.533871	-1	433
5	18706555	18707106	peak_33999	369	.	203.222000	3.667308	-1	254
5	18710094	18710708	peak_34000	1000	.	1596.380493	7.820879	-1	251
5	18716352	18717509	peak_34001	1000	.	1761.261475	5.519077	-1	432
5	18718004	18719687	peak_34002	1000	.	6759.833496	10.635979	-1	203
5	18720300	18720893	peak_34003	364	.	215.995041	2.973082	-1	289
5	18722725	18723708	peak_34004	335	.	329.185486	3.516080	-1	742
5	18725456	18725717	peak_34005	1000	.	450.807800	5.073920	-1	89
5	18751693	18751903	peak_34006	1000	.	218.883698	4.386077	-1	110
5	18777954	18778142	peak_34007	1000	.	316.731750	4.581600	-1	73
5	18837917	18838772	peak_34008	1000	.	3845.268799	13.584934	-1	348
5	18878298	18878896	peak_34009	1000	.	2024.727905	8.227230	-1	363
5	18879263	18879872	peak_34010	649	.	395.039581	3.857284	-1	455
5	18885046	18885234	peak_34011	1000	.	210.584259	4.287560	-1	91
5	18895946	18896237	peak_34012	914	.	265.927521	3.763008	-1	131
5	18901482	18901895	peak_34013	766	.	316.544952	4.643952	-1	149
5	18915130	18915617	peak_34014	490	.	238.841751	3.725555	-1	144
5	18930132	18930685	peak_34015	1000	.	2542.718262	12.116675	-1	324
5	18940994	18941212	peak_34016	1000	.	249.855911	4.067051	-1	87
5	18949123	18949381	peak_34017	1000	.	379.004913	5.555998	-1	163
5	18976064	18976794	peak_34018	1000	.	975.089233	5.461503	-1	142
5	19085397	19085599	peak_34019	1000	.	202.022812	3.999885	-1	99
5	19091133	19091278	peak_34020	1000	.	527.251038	6.553562	-1	37
5	19126598	19126745	peak_34021	1000	.	213.594574	3.892608	-1	95
5	19151778	19152262	peak_34022	518	.	250.515976	3.839239	-1	216
5	19171603	19172057	peak_34023	493	.	223.942566	3.937278	-1	239
5	19173345	19174163	peak_34024	1000	.	1138.904541	4.477372	-1	490
5	19178587	19178854	peak_34025	956	.	255.195145	3.901310	-1	191
5	19179131	19179588	peak_34026	508	.	232.230774	3.631637	-1	359
5	19179752	19179976	peak_34027	1000	.	224.320496	4.198714	-1	136
5	19185867	19186647	peak_34028	1000	.	1277.433838	5.388652	-1	196
5	19186928	19187761	peak_34029	914	.	761.431030	3.957360	-1	734
5	19192172	19192680	peak_34030	435	.	221.019836	3.620889	-1	274
5	19194345	19194947	peak_34031	499	.	300.583252	2.990056	-1	100
5	19196900	19199075	peak_34032	1000	.	3536.587646	7.794437	-1	764
5	19206804	19207354	peak_34033	997	.	548.268738	4.161266	-1	477
5	19208219	19208620	peak_34034	1000	.	430.452362	4.647206	-1	168
5	19209446	19209797	peak_34035	1000	.	357.405670	4.257452	-1	107
5	19210079	19210715	peak_34036	705	.	448.355469	3.747026	-1	211
5	19212454	19212731	peak_34037	847	.	234.695267	3.624628	-1	215
5	19213022	19213495	peak_34038	1000	.	646.843262	4.879683	-1	213
5	19217835	19218134	peak_34039	1000	.	510.243134	4.904760	-1	176
5	19221926	19222453	peak_34040	726	.	382.588104	4.067956	-1	403
5	19230589	19231390	peak_34041	1000	.	1422.654297	6.052047	-1	309
5	19243583	19244139	peak_34042	572	.	318.131439	3.753429	-1	434
5	19246651	19247076	peak_34043	1000	.	574.818604	5.128744	-1	335
5	19247458	19247738	peak_34044	1000	.	353.124603	4.055914	-1	88
5	19249829	19250190	peak_34045	647	.	233.717499	3.476378	-1	125
5	19251411	19252452	peak_34046	363	.	377.537811	3.709497	-1	457
5	19264799	19265168	peak_34047	785	.	289.708984	3.636709	-1	93
5	19266291	19266647	peak_34048	893	.	317.929932	3.839605	-1	191
5	19322047	19322500	peak_34049	605	.	273.958344	3.367462	-1	120
5	19328575	19328858	peak_34050	1000	.	295.137848	3.735503	-1	88
5	19367236	19367535	peak_34051	697	.	208.410965	3.413104	-1	142
5	19388880	19389246	peak_34052	784	.	287.124512	3.459826	-1	247
5	19400663	19400982	peak_34053	683	.	217.859848	3.380080	-1	39
5	19405612	19406129	peak_34054	1000	.	2055.301758	10.223713	-1	286
5	19418640	19418988	peak_34055	691	.	240.328400	4.245005	-1	263
5	19423905	19424243	peak_34056	752	.	254.220917	4.020999	-1	256
5	19424918	19425274	peak_34057	565	.	200.981873	3.778922	-1	88
5	19425486	19425636	peak_34058	1000	.	343.906281	5.261703	-1	81
5	19431939	19432535	peak_34059	1000	.	690.051636	5.560416	-1	289
5	19433190	19433391	peak_34060	1000	.	224.652115	3.874474	-1	121
5	19434179	19434497	peak_34061	853	.	271.187683	4.070388	-1	123
5	19435710	19435952	peak_34062	1000	.	344.106720	4.381855	-1	79
5	19467066	19467352	peak_34063	1000	.	485.895569	5.234066	-1	103
5	19478986	19479187	peak_34064	1000	.	303.600586	4.693862	-1	90
5	19483848	19484744	peak_34065	1000	.	5338.529785	14.266040	-1	266
5	19484856	19485319	peak_34066	1000	.	1953.093994	10.814917	-1	138
5	19485459	19485629	peak_34067	1000	.	231.881577	4.223670	-1	88
5	19497784	19497985	peak_34068	1000	.	323.897980	4.565403	-1	129
5	19501468	19501947	peak_34069	1000	.	623.092224	4.385058	-1	106
5	19504676	19505096	peak_34070	1000	.	707.863220	5.014273	-1	191
5	19521963	19522899	peak_34071	1000	.	2991.814941	10.830652	-1	600
5	19549325	19550236	peak_34072	1000	.	2364.423584	10.456936	-1	409
5	19551609	19551977	peak_34073	1000	.	440.609924	4.938196	-1	232
5	19560788	19562238	peak_34074	820	.	1189.184448	5.438039	-1	742
5	19562550	19563512	peak_34075	447	.	430.376404	3.541414	-1	885
5	19565320	19566043	peak_34076	820	.	593.183411	4.076727	-1	560
5	19567488	19567884	peak_34077	720	.	285.032410	3.731161	-1	184
5	19568620	19569273	peak_34078	381	.	248.604568	3.392162	-1	559
5	19569614	19571044	peak_34079	1000	.	1938.093872	7.140317	-1	541
5	19575745	19576268	peak_34080	609	.	318.415558	3.698805	-1	53
5	19576667	19577476	peak_34081	722	.	584.233643	4.070483	-1	633
5	19577660	19578048	peak_34082	1000	.	567.668945	4.912835	-1	215
5	19582035	19582361	peak_34083	1000	.	400.843384	3.873764	-1	194
5	19583066	19583368	peak_34084	1000	.	454.903137	5.155016	-1	118
5	19584784	19585295	peak_34085	579	.	295.625427	3.433453	-1	214
5	19586163	19586364	peak_34086	1000	.	217.652664	3.795771	-1	102
5	19586486	19586644	peak_34087	1000	.	222.205200	4.390176	-1	78
5	19590125	19590488	peak_34088	736	.	267.306274	3.948229	-1	233
5	19591758	19593401	peak_34089	780	.	1280.983887	4.097376	-1	1274
5	19593997	19594272	peak_34090	865	.	238.000031	3.668051	-1	161
5	19594501	19594810	peak_34091	896	.	276.917603	3.787624	-1	128
5	19596394	19596676	peak_34092	822	.	231.802551	3.840613	-1	151
5	19601429	19602218	peak_34093	386	.	304.852966	3.236834	-1	691
5	19603117	19603919	peak_34094	1000	.	1180.882446	5.487910	-1	304
5	19604644	19605239	peak_34095	406	.	241.278122	3.324526	-1	242
5	19609238	19609476	peak_34096	977	.	232.560776	3.806375	-1	124
5	19609597	19610971	peak_34097	1000	.	1661.196167	6.580733	-1	967
5	19611973	19612419	peak_34098	666	.	297.209473	4.140754	-1	118
5	19620792	19621311	peak_34099	637	.	330.660248	3.797227	-1	393
5	19622275	19622420	peak_34100	1000	.	229.217300	4.388106	-1	61
5	19649698	19649897	peak_34101	1000	.	243.128876	4.452698	-1	92
5	19657711	19657897	peak_34102	1000	.	2901.996338	21.696112	-1	80
5	19706920	19707077	peak_34103	1000	.	235.092316	4.628068	-1	79
5	19724744	19725655	peak_34104	950	.	865.214661	4.675271	-1	631
5	19736953	19737218	peak_34105	1000	.	492.859436	5.231401	-1	111
5	19743787	19744361	peak_34106	827	.	474.624298	4.031364	-1	314
5	19744802	19745325	peak_34107	677	.	353.940369	3.714281	-1	280
5	19749074	19750094	peak_34108	389	.	396.972900	4.082469	-1	561
5	19750940	19751517	peak_34109	522	.	301.469330	3.556365	-1	161
5	19758855	19759498	peak_34110	418	.	268.585510	3.536788	-1	369
5	19761348	19761980	peak_34111	746	.	471.438507	4.315330	-1	400
5	19762114	19762412	peak_34112	1000	.	427.431427	5.444766	-1	104
5	19762565	19763544	peak_34113	1000	.	1252.385864	6.070509	-1	649
5	19765507	19765766	peak_34114	901	.	233.438248	3.584550	-1	76
5	19776859	19777023	peak_34115	1000	.	207.319000	4.014997	-1	124
5	19782515	19782845	peak_34116	787	.	259.738556	3.906082	-1	122
5	19794986	19795438	peak_34117	623	.	281.587250	3.382481	-1	363
5	19807973	19808334	peak_34118	785	.	283.334961	3.458894	-1	109
5	19811487	19811819	peak_34119	641	.	212.833191	3.539709	-1	81
5	19818817	19819411	peak_34120	947	.	562.294556	4.512041	-1	147
5	19826572	19826945	peak_34121	637	.	237.778595	3.991354	-1	88
5	19860399	19860534	peak_34122	1000	.	204.529572	4.332951	-1	73
5	19878192	19878573	peak_34123	752	.	286.552856	3.733386	-1	267
5	19946217	19946374	peak_34124	1000	.	232.191772	4.303643	-1	41
5	20020629	20020817	peak_34125	1000	.	558.707764	6.597940	-1	96
5	20046868	20047049	peak_34126	1000	.	256.358032	4.164833	-1	116
5	20062277	20062586	peak_34127	1000	.	399.837128	4.702310	-1	114
5	20098557	20098718	peak_34128	1000	.	269.442017	4.569768	-1	63
5	20107573	20107742	peak_34129	1000	.	239.251205	4.320292	-1	59
5	20170093	20170516	peak_34130	497	.	210.189194	3.269375	-1	75
5	20214877	20217323	peak_34131	1000	.	2980.129150	6.200811	-1	606
5	20219932	20220818	peak_34132	844	.	747.345398	5.007241	-1	482
5	20223842	20224132	peak_34133	732	.	212.384232	3.752712	-1	170
5	20238848	20239703	peak_34134	929	.	794.285156	4.230510	-1	745
5	20271244	20271518	peak_34135	914	.	250.400558	3.742951	-1	102
5	20275968	20276567	peak_34136	351	.	210.172791	3.245733	-1	74
5	20449343	20450018	peak_34137	1000	.	1148.483398	5.711155	-1	222
5	20452163	20452894	peak_34138	1000	.	887.469055	6.254235	-1	131
5	20453017	20454659	peak_34139	1000	.	2996.750977	7.356102	-1	1217
5	20466327	20466552	peak_34140	1000	.	283.237823	4.193011	-1	132
5	20484522	20484899	peak_34141	549	.	207.160522	3.290010	-1	290
5	20525437	20525582	peak_34142	1000	.	298.071899	5.056458	-1	59
5	20616735	20616924	peak_34143	1000	.	273.094452	4.818573	-1	93
5	20655083	20655463	peak_34144	1000	.	484.759705	4.769366	-1	95
5	20722840	20723422	peak_34145	1000	.	976.688110	5.189803	-1	345
5	20724200	20724373	peak_34146	1000	.	236.994461	4.301502	-1	68
5	20726524	20727072	peak_34147	1000	.	1002.518188	5.522353	-1	269
5	20728976	20729990	peak_34148	1000	.	2100.250244	7.138965	-1	527
5	20736550	20736774	peak_34149	1000	.	228.596939	3.796532	-1	125
5	20737197	20737385	peak_34150	1000	.	347.728363	4.974491	-1	95
5	20738458	20738912	peak_34151	1000	.	774.917908	6.376342	-1	311
5	20746190	20747126	peak_34152	556	.	520.494812	4.284651	-1	519
5	20787316	20787506	peak_34153	1000	.	230.905380	4.401385	-1	111
5	20799740	20799878	peak_34154	1000	.	216.545639	4.279034	-1	83
5	20999976	21000331	peak_34155	606	.	215.206177	4.094275	-1	97
5	21012192	21012378	peak_34156	1000	.	233.667999	4.391386	-1	97
5	21022087	21022432	peak_34157	585	.	201.956696	3.693806	-1	107
5	21046481	21046717	peak_34158	1000	.	383.042877	4.847317	-1	137
5	21048975	21049134	peak_34159	1000	.	214.186569	4.344971	-1	68
5	21080066	21080262	peak_34160	1000	.	313.013855	4.752817	-1	72
5	21096605	21096806	peak_34161	1000	.	225.222733	4.382154	-1	113
5	21098530	21099270	peak_34162	527	.	389.948883	4.107321	-1	515
5	21104984	21105120	peak_34163	1000	.	204.569702	4.180346	-1	68
5	21107354	21107524	peak_34164	1000	.	207.358612	3.993796	-1	48
5	21118564	21118734	peak_34165	1000	.	262.813995	4.677153	-1	87
5	21123244	21124955	peak_34166	658	.	1125.781616	4.185528	-1	418
5	21126656	21127533	peak_34167	694	.	608.725281	3.519136	-1	389
5	21132628	21133600	peak_34168	459	.	446.345459	3.883680	-1	555
5	21134033	21135274	peak_34169	1000	.	1305.823364	4.741851	-1	903
5	21136947	21137483	peak_34170	666	.	356.734985	3.530042	-1	92
5	21137594	21138009	peak_34171	963	.	399.497803	4.233711	-1	216
5	21138517	21139300	peak_34172	578	.	452.342926	3.826880	-1	430
5	21139941	21141053	peak_34173	534	.	593.327515	3.570778	-1	474
5	21142669	21143364	peak_34174	1000	.	929.561768	4.825394	-1	123
5	21144018	21144461	peak_34175	1000	.	479.772949	4.210207	-1	101
5	21145311	21145914	peak_34176	1000	.	719.290588	4.726507	-1	528
5	21147634	21148392	peak_34177	970	.	735.080200	5.560970	-1	510
5	21150020	21150240	peak_34178	1000	.	290.531250	4.622032	-1	110
5	21152856	21153222	peak_34179	613	.	224.230652	3.810005	-1	305
5	21156730	21158541	peak_34180	1000	.	3548.185791	9.527347	-1	550
5	21158709	21159093	peak_34181	606	.	232.700867	3.924187	-1	87
5	21159300	21159720	peak_34182	800	.	336.030212	4.472097	-1	113
5	21167656	21168538	peak_34183	893	.	787.700134	4.442585	-1	179
5	21169938	21170678	peak_34184	822	.	608.313171	4.500398	-1	342
5	21170977	21171389	peak_34185	656	.	270.406647	4.566321	-1	53
5	21171833	21172194	peak_34186	857	.	309.335052	4.628192	-1	69
5	21173493	21174196	peak_34187	984	.	691.834595	4.638293	-1	498
5	21174308	21177168	peak_34188	1000	.	8451.964844	10.005289	-1	1507
5	21177763	21178009	peak_34189	1000	.	282.060333	4.947418	-1	157
5	21180635	21180949	peak_34190	970	.	304.519409	4.502182	-1	68
5	21181950	21182400	peak_34191	831	.	374.081512	3.560879	-1	280
5	21186192	21187107	peak_34192	1000	.	1038.261841	6.092158	-1	701
5	21190974	21191833	peak_34193	1000	.	1272.329590	5.370052	-1	413
5	21236381	21236556	peak_34194	1000	.	270.917847	4.500532	-1	114
5	21261763	21262280	peak_34195	1000	.	3662.167725	12.148080	-1	391
5	21272875	21274839	peak_34196	1000	.	4627.103516	9.485673	-1	446
5	21275540	21275734	peak_34197	1000	.	241.237350	4.349799	-1	77
5	21276737	21277376	peak_34198	479	.	305.771637	3.582170	-1	459
5	21277886	21278305	peak_34199	892	.	373.579803	3.821645	-1	102
5	21279758	21279977	peak_34200	1000	.	241.537582	3.908253	-1	80
5	21282573	21282792	peak_34201	937	.	205.186401	3.938667	-1	110
5	21290970	21291383	peak_34202	998	.	412.363220	4.859131	-1	231
5	21327976	21328479	peak_34203	1000	.	1004.135681	5.978731	-1	382
5	21328611	21329373	peak_34204	945	.	720.393799	4.366528	-1	368
5	21332470	21332991	peak_34205	1000	.	1156.304077	7.262241	-1	114
5	21336503	21337346	peak_34206	1000	.	1196.186401	7.431122	-1	247
5	21365597	21365928	peak_34207	1000	.	837.659973	6.961598	-1	121
5	21372738	21373909	peak_34208	1000	.	6790.775879	15.594528	-1	411
5	21384392	21384543	peak_34209	1000	.	218.663589	4.496354	-1	60
5	21394931	21395759	peak_34210	1000	.	1687.920654	8.026197	-1	263
5	21400121	21400873	peak_34211	1000	.	1067.829468	6.101562	-1	119
5	21412662	21414094	peak_34212	819	.	1172.138428	4.555337	-1	108
5	21422699	21422892	peak_34213	1000	.	211.079330	3.840428	-1	134
5	21431114	21431433	peak_34214	1000	.	1345.103760	10.051683	-1	154
5	21450499	21450643	peak_34215	1000	.	200.154526	4.184490	-1	97
5	21455002	21455169	peak_34216	1000	.	303.098663	5.129169	-1	91
5	21462275	21462451	peak_34217	1000	.	223.376343	4.496586	-1	92
5	21465234	21465373	peak_34218	1000	.	233.671768	4.460788	-1	75
5	21474145	21475252	peak_34219	813	.	900.010071	5.667768	-1	258
5	21495428	21496822	peak_34220	1000	.	5050.193848	10.516093	-1	465
5	21506190	21506926	peak_34221	1000	.	1093.157471	7.870643	-1	373
5	21507823	21508607	peak_34222	1000	.	2479.426758	7.597011	-1	513
5	21510609	21510786	peak_34223	1000	.	201.642014	4.055812	-1	118
5	21517547	21518615	peak_34224	1000	.	3471.954834	10.867495	-1	318
5	21518928	21519309	peak_34225	794	.	302.361786	3.430188	-1	298
5	21521591	21521786	peak_34226	1000	.	264.845734	4.811844	-1	86
5	21554294	21554749	peak_34227	1000	.	903.444641	7.005567	-1	322
5	21558407	21558879	peak_34228	695	.	328.120117	3.790352	-1	374
5	21559017	21559951	peak_34229	1000	.	2270.099121	9.243803	-1	181
5	21560095	21560331	peak_34230	1000	.	776.519958	7.731972	-1	109
5	21560503	21560677	peak_34231	1000	.	218.148880	4.294400	-1	83
5	21561257	21561917	peak_34232	1000	.	667.479919	4.918582	-1	95
5	21563171	21563391	peak_34233	1000	.	443.298523	5.723299	-1	126
5	21565316	21565588	peak_34234	1000	.	278.121918	4.356606	-1	158
5	21581347	21581532	peak_34235	1000	.	202.810287	3.934970	-1	110
5	21585810	21587730	peak_34236	1000	.	3351.915039	7.599092	-1	1662
5	21604386	21604535	peak_34237	1000	.	272.128235	4.655939	-1	54
5	21623955	21625147	peak_34238	1000	.	3581.753418	9.811520	-1	759
5	21626112	21626767	peak_34239	1000	.	1876.904907	9.996974	-1	205
5	21628673	21628856	peak_34240	1000	.	401.825317	5.703969	-1	107
5	21632492	21632747	peak_34241	822	.	209.639038	3.953427	-1	98
5	21656281	21657551	peak_34242	1000	.	1926.231079	7.045156	-1	854
5	21665162	21665824	peak_34243	1000	.	1173.294312	8.366402	-1	113
5	21700069	21700984	peak_34244	1000	.	3406.400635	13.283991	-1	750
5	21705134	21705683	peak_34245	674	.	370.149384	3.866488	-1	64
5	21710652	21711419	peak_34246	1000	.	1613.764160	8.318027	-1	483
5	21727519	21727982	peak_34247	1000	.	1312.534058	10.435175	-1	317
5	21748735	21749360	peak_34248	1000	.	3259.730957	12.554261	-1	396
5	21787149	21787633	peak_34249	1000	.	834.719727	6.997834	-1	392
5	21803904	21804097	peak_34250	1000	.	318.210419	4.583920	-1	114
5	21804256	21804512	peak_34251	1000	.	725.716064	7.018578	-1	117
5	21808246	21808421	peak_34252	1000	.	249.460556	4.499496	-1	84
5	21819173	21819910	peak_34253	1000	.	1204.462646	6.417742	-1	596
5	21841910	21842572	peak_34254	826	.	546.608948	4.896469	-1	435
5	21860702	21860869	peak_34255	1000	.	236.949463	4.395624	-1	54
5	21861022	21861223	peak_34256	1000	.	268.784546	4.443028	-1	90
5	21965605	21965800	peak_34257	1000	.	246.957855	4.352598	-1	81
5	21976440	21977642	peak_34258	1000	.	2020.365967	10.130529	-1	999
5	21979301	21979623	peak_34259	1000	.	1095.326050	8.584583	-1	114
5	21981310	21981820	peak_34260	1000	.	813.883728	4.806870	-1	404
5	21982609	21983127	peak_34261	1000	.	645.198547	5.121181	-1	440
5	21983326	21983635	peak_34262	1000	.	474.050049	5.738116	-1	199
5	21992036	21992715	peak_34263	1000	.	2885.573730	12.076064	-1	318
5	21992965	21993132	peak_34264	1000	.	241.374771	4.387343	-1	81
5	21993243	21993446	peak_34265	1000	.	260.481812	4.133594	-1	86
5	21996749	21996918	peak_34266	1000	.	204.179031	4.092979	-1	104
5	21997350	21997572	peak_34267	1000	.	336.168549	4.774714	-1	78
5	21999437	21999601	peak_34268	1000	.	212.692978	4.388467	-1	97
5	22020710	22021065	peak_34269	1000	.	584.359497	5.276771	-1	177
5	22021199	22022169	peak_34270	1000	.	2253.476807	9.653769	-1	595
5	22057295	22058144	peak_34271	1000	.	1672.190918	9.391122	-1	653
5	22058843	22059003	peak_34272	1000	.	223.796951	4.318823	-1	97
5	22065128	22065297	peak_34273	1000	.	206.121353	4.233671	-1	77
5	22089035	22089567	peak_34274	1000	.	541.495728	5.345691	-1	424
5	22114698	22114874	peak_34275	1000	.	326.919586	5.224555	-1	84
5	22179355	22179562	peak_34276	1000	.	267.234772	5.102968	-1	108
5	22215318	22215477	peak_34277	1000	.	221.571259	4.246041	-1	109
5	22225698	22225852	peak_34278	1000	.	201.273575	3.966972	-1	105
5	22250998	22251369	peak_34279	1000	.	373.167175	4.760781	-1	294
5	22251881	22252148	peak_34280	776	.	207.264160	3.490231	-1	161
5	22253962	22254145	peak_34281	1000	.	260.078827	4.543794	-1	81
5	22255054	22255259	peak_34282	1000	.	323.157013	4.697373	-1	105
5	22257030	22257790	peak_34283	1000	.	1002.523865	4.656219	-1	237
5	22257971	22258730	peak_34284	1000	.	937.522095	6.102005	-1	642
5	22258840	22260423	peak_34285	1000	.	2308.609863	5.754859	-1	158
5	22262001	22262398	peak_34286	934	.	370.922607	4.949067	-1	102
5	22262755	22263030	peak_34287	819	.	225.271408	3.961452	-1	95
5	22263530	22264658	peak_34288	1000	.	1444.789673	5.056261	-1	682
5	22266053	22266963	peak_34289	1000	.	1314.673584	4.946241	-1	84
5	22267186	22268462	peak_34290	1000	.	2384.002197	6.207722	-1	511
5	22270469	22270640	peak_34291	1000	.	349.314758	5.445071	-1	87
5	22273184	22273341	peak_34292	1000	.	299.865784	4.802670	-1	108
5	22274099	22274589	peak_34293	1000	.	763.631714	5.062164	-1	401
5	22275244	22275746	peak_34294	1000	.	611.009705	4.187758	-1	447
5	22275883	22277740	peak_34295	1000	.	2407.843506	6.075691	-1	139
5	22278131	22279144	peak_34296	1000	.	1098.756958	5.511499	-1	185
5	22279618	22281531	peak_34297	1000	.	2269.762695	5.575849	-1	964
5	22282190	22283242	peak_34298	1000	.	1972.452148	5.674783	-1	466
5	22283378	22286765	peak_34299	1000	.	4998.575195	6.223577	-1	449
5	22286894	22289203	peak_34300	998	.	2304.457764	5.412585	-1	1817
5	22290408	22291168	peak_34301	1000	.	1524.482422	5.553519	-1	468
5	22291636	22293955	peak_34302	1000	.	4210.749512	6.843070	-1	787
5	22315901	22316615	peak_34303	1000	.	1218.231323	6.901971	-1	461
5	22389706	22390446	peak_34304	1000	.	3453.707275	14.175510	-1	480
5	22398405	22400672	peak_34305	1000	.	6535.811035	9.399384	-1	1869
5	22402002	22402722	peak_34306	591	.	425.398773	3.847578	-1	85
5	22403998	22404765	peak_34307	882	.	676.459473	4.445406	-1	405
5	22404890	22405054	peak_34308	1000	.	288.508728	4.661572	-1	61
5	22405292	22405966	peak_34309	895	.	603.361755	4.220082	-1	319
5	22415721	22416005	peak_34310	845	.	240.040253	4.301080	-1	88
5	22419401	22419606	peak_34311	1000	.	367.691010	5.750726	-1	108
5	22419983	22421181	peak_34312	935	.	1120.008179	5.904242	-1	533
5	22421299	22422196	peak_34313	1000	.	2650.292236	9.199281	-1	727
5	22422307	22422767	peak_34314	1000	.	921.629578	5.837453	-1	84
5	22434931	22436439	peak_34315	1000	.	1824.062500	6.939321	-1	816
5	22442111	22443279	peak_34316	1000	.	1543.548584	4.977308	-1	631
5	22457505	22457699	peak_34317	1000	.	216.449112	4.178527	-1	79
5	22458777	22459852	peak_34318	559	.	601.184937	3.803287	-1	172
5	22472137	22472499	peak_34319	1000	.	572.559631	5.431208	-1	114
5	22473012	22473522	peak_34320	802	.	408.837128	3.505814	-1	368
5	22474476	22474819	peak_34321	1000	.	364.305573	4.431927	-1	146
5	22480531	22481231	peak_34322	393	.	274.863983	3.266581	-1	657
5	22481908	22482944	peak_34323	694	.	719.468811	4.211332	-1	479
5	22484102	22484902	peak_34324	309	.	246.958511	3.857636	-1	527
5	22485356	22485776	peak_34325	839	.	352.215607	3.717542	-1	301
5	22487215	22488258	peak_34326	723	.	754.475159	3.677083	-1	604
5	22490021	22490871	peak_34327	683	.	580.243835	3.558838	-1	157
5	22494526	22494805	peak_34328	782	.	218.168640	3.813664	-1	171
5	22496138	22496886	peak_34329	523	.	391.537018	3.436855	-1	679
5	22497282	22497835	peak_34330	585	.	323.474823	3.569234	-1	436
5	22498557	22499191	peak_34331	392	.	248.542877	3.224360	-1	53
5	22499363	22500235	peak_34332	280	.	243.876190	3.586024	-1	785
5	22500354	22500927	peak_34333	658	.	376.958588	3.779382	-1	176
5	22502972	22503708	peak_34334	714	.	525.615723	3.821753	-1	335
5	22504161	22505035	peak_34335	415	.	363.072937	3.504510	-1	816
5	22505152	22505834	peak_34336	772	.	526.444519	3.733873	-1	541
5	22506188	22506538	peak_34337	601	.	210.363205	3.967312	-1	267
5	22506696	22507278	peak_34338	594	.	345.742279	3.641330	-1	76
5	22511375	22511678	peak_34339	954	.	289.105499	3.891427	-1	161
5	22516386	22517331	peak_34340	606	.	572.963501	3.509439	-1	820
5	22517842	22518481	peak_34341	658	.	420.357361	3.743488	-1	551
5	22519271	22519495	peak_34342	947	.	212.105362	4.398621	-1	90
5	22520475	22520986	peak_34343	398	.	203.468216	3.449300	-1	323
5	22522480	22522816	peak_34344	1000	.	374.355652	4.216757	-1	183
5	22522935	22524324	peak_34345	467	.	649.123474	3.956723	-1	1053
5	22526080	22526322	peak_34346	1000	.	322.309265	4.316991	-1	119
5	22534579	22534788	peak_34347	1000	.	313.743317	4.823206	-1	130
5	22540577	22541512	peak_34348	633	.	591.620300	4.597250	-1	442
5	22544658	22545120	peak_34349	656	.	302.886505	3.435468	-1	310
5	22545462	22545993	peak_34350	588	.	312.322571	3.954069	-1	85
5	22546805	22547587	peak_34351	462	.	361.659454	3.834360	-1	411
5	22547938	22548919	peak_34352	1000	.	1124.412109	5.086293	-1	523
5	22549065	22549455	peak_34353	1000	.	499.866364	4.061754	-1	53
5	22556032	22556399	peak_34354	1000	.	544.942749	4.777305	-1	271
5	22557565	22557717	peak_34355	1000	.	300.435150	4.757117	-1	66
5	22628815	22629077	peak_34356	1000	.	369.330933	4.076580	-1	124
5	22650086	22650238	peak_34357	1000	.	219.726425	4.380407	-1	78
5	22653677	22653896	peak_34358	967	.	211.861664	3.723332	-1	93
5	22713661	22714462	peak_34359	1000	.	2337.460693	10.111731	-1	624
5	22732396	22732913	peak_34360	608	.	314.269989	3.867744	-1	76
5	22738784	22739078	peak_34361	1000	.	385.453339	4.270906	-1	144
5	22745469	22745905	peak_34362	722	.	314.853394	3.962013	-1	316
5	22746041	22746525	peak_34363	534	.	258.401703	3.013723	-1	323
5	22760928	22761476	peak_34364	1000	.	972.980408	5.546876	-1	272
5	22773215	22773360	peak_34365	1000	.	268.829285	5.055078	-1	78
5	22773487	22773625	peak_34366	1000	.	204.684036	4.230383	-1	52
5	22788860	22790396	peak_34367	1000	.	4051.390137	11.548114	-1	1154
5	22790684	22790922	peak_34368	1000	.	505.003082	5.612193	-1	93
5	22791135	22792470	peak_34369	1000	.	3267.626709	9.832744	-1	867
5	22794865	22795419	peak_34370	1000	.	560.070557	4.096340	-1	306
5	22813570	22814535	peak_34371	1000	.	2869.584961	10.180738	-1	813
5	22816571	22817169	peak_34372	1000	.	621.072266	4.430929	-1	373
5	22848745	22848994	peak_34373	1000	.	267.168762	3.991579	-1	127
5	22854092	22854678	peak_34374	390	.	228.375504	3.656718	-1	254
5	22868276	22868934	peak_34375	980	.	644.621521	4.232616	-1	216
5	22870746	22870916	peak_34376	1000	.	227.094955	4.097441	-1	111
5	22872789	22873227	peak_34377	1000	.	533.600830	4.268556	-1	210
5	22873718	22873968	peak_34378	1000	.	365.046692	4.495975	-1	131
5	22874597	22875751	peak_34379	1000	.	1752.097534	5.648551	-1	458
5	22882552	22883385	peak_34380	383	.	318.664032	3.337527	-1	470
5	22885033	22885414	peak_34381	544	.	207.373550	3.349835	-1	82
5	22890635	22891497	peak_34382	442	.	380.602966	3.765293	-1	648
5	22896470	22897118	peak_34383	803	.	520.470581	4.782497	-1	531
5	22913148	22913517	peak_34384	721	.	265.937622	4.044315	-1	256
5	22953776	22953922	peak_34385	1000	.	284.050140	4.648512	-1	111
5	22957600	22958428	peak_34386	1000	.	2960.505371	12.581818	-1	137
5	22975978	22976154	peak_34387	1000	.	329.875824	4.898999	-1	79
5	22986326	22986525	peak_34388	1000	.	323.353760	4.919628	-1	104
5	23016504	23017449	peak_34389	617	.	582.761963	3.776979	-1	653
5	23017659	23018407	peak_34390	529	.	395.574768	3.400510	-1	316
5	23021871	23022236	peak_34391	675	.	246.217102	4.054808	-1	65
5	23026626	23027538	peak_34392	1000	.	1244.109131	7.514538	-1	208
5	23028890	23030501	peak_34393	1000	.	1870.245117	5.227829	-1	335
5	23035798	23036745	peak_34394	1000	.	1700.283936	6.119381	-1	164
5	23041715	23042538	peak_34395	1000	.	3784.199219	10.205774	-1	311
5	23045758	23047169	peak_34396	1000	.	1727.569336	6.384964	-1	190
5	23056755	23057099	peak_34397	609	.	209.523132	3.578228	-1	110
5	23057398	23057690	peak_34398	973	.	284.128967	4.218440	-1	121
5	23062740	23063598	peak_34399	1000	.	1700.035767	7.213028	-1	401
5	23073017	23073529	peak_34400	1000	.	721.395630	6.423474	-1	111
5	23105795	23105980	peak_34401	1000	.	259.194672	4.294767	-1	68
5	23111870	23112350	peak_34402	721	.	346.111359	3.865509	-1	95
5	23114982	23115347	peak_34403	666	.	243.052002	4.242687	-1	68
5	23122183	23122367	peak_34404	1000	.	309.967285	5.141049	-1	96
5	23131203	23133168	peak_34405	1000	.	5135.968262	11.286911	-1	1790
5	23151727	23152414	peak_34406	1000	.	975.409058	5.123662	-1	277
5	23156821	23157200	peak_34407	1000	.	401.346802	4.520012	-1	284
5	23177026	23177505	peak_34408	475	.	227.370728	3.250734	-1	288
5	23181113	23181914	peak_34409	1000	.	882.867249	6.100129	-1	282
5	23182712	23182866	peak_34410	1000	.	215.442307	4.267324	-1	84
5	23184501	23185243	peak_34411	1000	.	1268.282837	6.796852	-1	284
5	23210579	23210759	peak_34412	1000	.	265.069641	4.553959	-1	101
5	23227813	23228048	peak_34413	1000	.	721.607361	7.776901	-1	116
5	23233506	23234501	peak_34414	1000	.	2668.794434	8.600996	-1	388
5	23298737	23298931	peak_34415	1000	.	218.300644	4.078585	-1	66
5	23309262	23309498	peak_34416	940	.	221.756332	3.653148	-1	85
5	23337571	23337735	peak_34417	1000	.	221.722168	4.384802	-1	76
5	23339447	23339593	peak_34418	1000	.	201.104141	4.179349	-1	79
5	23366920	23367080	peak_34419	1000	.	207.090164	4.416934	-1	44
5	23385970	23386190	peak_34420	1000	.	501.789459	6.274906	-1	117
5	23438144	23438312	peak_34421	1000	.	205.544464	4.165974	-1	113
5	23443859	23444041	peak_34422	1000	.	288.932220	4.456785	-1	48
5	23508837	23508987	peak_34423	1000	.	282.401825	4.804535	-1	73
5	23608880	23609089	peak_34424	1000	.	277.988068	4.717698	-1	105
5	23638230	23638402	peak_34425	1000	.	200.158493	4.155025	-1	91
5	23714919	23715058	peak_34426	1000	.	215.004623	4.164171	-1	58
5	23918335	23920286	peak_34427	1000	.	2415.703857	5.471832	-1	245
5	24070644	24070823	peak_34428	1000	.	248.726257	4.449920	-1	97
5	24113074	24113214	peak_34429	1000	.	208.751678	4.007503	-1	90
5	24117073	24118233	peak_34430	1000	.	2575.931396	10.318824	-1	982
5	24254588	24254748	peak_34431	1000	.	294.316620	5.025421	-1	93
5	24317832	24317989	peak_34432	1000	.	202.644470	4.016737	-1	65
5	24376089	24377324	peak_34433	1000	.	1459.825195	6.584109	-1	1092
5	24432085	24433548	peak_34434	1000	.	2091.549805	8.465311	-1	1069
5	24453459	24453609	peak_34435	1000	.	210.671555	4.332066	-1	90
5	24471784	24471972	peak_34436	1000	.	216.578384	4.329378	-1	102
5	24620889	24621047	peak_34437	1000	.	210.328339	4.233488	-1	97
5	24628131	24628301	peak_34438	1000	.	249.457275	4.764424	-1	74
5	24712712	24714275	peak_34439	1000	.	2365.341797	6.196044	-1	438
5	24714426	24714763	peak_34440	908	.	306.085571	4.580231	-1	230
5	24777042	24777191	peak_34441	1000	.	224.351929	4.470153	-1	78
5	24805198	24805394	peak_34442	1000	.	284.667175	4.544204	-1	89
5	24821530	24821742	peak_34443	1000	.	284.631104	4.358821	-1	97
5	24835767	24835973	peak_34444	1000	.	210.234589	4.258045	-1	91
5	24857483	24857647	peak_34445	1000	.	235.011169	4.342676	-1	73
5	24874009	24874159	peak_34446	1000	.	223.034683	4.455549	-1	60
5	24955669	24955832	peak_34447	1000	.	214.114426	4.265424	-1	91
5	24963993	24964646	peak_34448	782	.	510.865417	4.509064	-1	398
5	24964764	24965122	peak_34449	648	.	231.991745	3.949550	-1	278
5	24995834	24996003	peak_34450	1000	.	233.387909	4.562098	-1	80
5	25062958	25063240	peak_34451	1000	.	302.071747	4.340351	-1	165
5	25063347	25064281	peak_34452	588	.	549.184937	3.929891	-1	682
5	25099893	25100083	peak_34453	1000	.	239.356094	4.186748	-1	117
5	25105747	25105964	peak_34454	1000	.	262.038055	4.058486	-1	76
5	25108639	25109168	peak_34455	501	.	264.978302	3.595948	-1	441
5	25181409	25181647	peak_34456	1000	.	277.531097	4.384118	-1	158
5	25185959	25186130	peak_34457	1000	.	326.265686	4.852539	-1	78
5	25189123	25189292	peak_34458	1000	.	203.925125	4.136553	-1	82
5	25207463	25207606	peak_34459	1000	.	207.065796	4.259890	-1	46
5	25239244	25239421	peak_34460	1000	.	202.098938	3.959860	-1	77
5	25273413	25274403	peak_34461	879	.	870.702942	6.435418	-1	460
5	25274550	25275064	peak_34462	876	.	450.456268	4.972895	-1	403
5	25358440	25358972	peak_34463	478	.	254.408936	3.123389	-1	87
5	25425052	25425223	peak_34464	1000	.	214.846024	4.334164	-1	71
5	25446225	25446464	peak_34465	1000	.	271.072388	4.267053	-1	113
5	25513879	25514042	peak_34466	1000	.	210.615936	4.132153	-1	72
5	25518698	25518855	peak_34467	1000	.	247.392166	4.669841	-1	67
5	25558792	25558963	peak_34468	1000	.	272.892456	4.788056	-1	97
5	25579441	25580194	peak_34469	451	.	339.509949	3.552441	-1	665
5	25740754	25742142	peak_34470	1000	.	1413.693604	4.735145	-1	1291
5	25798983	25799149	peak_34471	1000	.	261.028015	4.908155	-1	67
5	25821764	25821925	peak_34472	1000	.	239.304428	4.430599	-1	68
5	25855999	25856157	peak_34473	1000	.	210.209305	4.693985	-1	72
5	25891962	25892777	peak_34474	777	.	632.883240	4.227782	-1	125
5	26120171	26120336	peak_34475	1000	.	247.571045	4.230887	-1	47
5	26149193	26149412	peak_34476	929	.	203.468079	3.694093	-1	98
5	26149627	26149868	peak_34477	940	.	226.475983	3.698175	-1	163
5	26151249	26151434	peak_34478	1000	.	230.925232	4.514482	-1	65
5	26309704	26309876	peak_34479	1000	.	226.438263	4.388805	-1	85
5	26311496	26311685	peak_34480	1000	.	275.726318	4.856155	-1	89
5	26430877	26431245	peak_34481	1000	.	376.385132	4.293847	-1	284
5	26431627	26432125	peak_34482	1000	.	642.253906	4.467108	-1	277
5	26455466	26455650	peak_34483	1000	.	348.496002	5.251649	-1	83
5	26541717	26542449	peak_34484	353	.	258.114838	2.957104	-1	227
5	26563123	26563634	peak_34485	676	.	345.314392	3.713542	-1	74
5	26564332	26564708	peak_34486	677	.	254.429474	4.013055	-1	265
5	26573802	26573940	peak_34487	1000	.	202.637039	4.197296	-1	76
5	26661418	26661599	peak_34488	1000	.	250.473480	4.585237	-1	74
5	26794627	26794803	peak_34489	1000	.	253.193954	4.678368	-1	109
5	26800174	26800363	peak_34490	1000	.	206.774887	4.329741	-1	110
5	26847319	26847545	peak_34491	1000	.	252.911926	4.079917	-1	123
5	26865156	26865305	peak_34492	1000	.	215.117691	4.445045	-1	62
5	26878842	26879023	peak_34493	1000	.	279.643829	5.072362	-1	90
5	26891768	26892223	peak_34494	820	.	373.064972	4.399107	-1	79
5	26893251	26893573	peak_34495	1000	.	413.902252	4.858407	-1	219
5	26907145	26907466	peak_34496	1000	.	346.790527	3.730235	-1	121
5	26907599	26908766	peak_34497	1000	.	1255.840088	6.410293	-1	885
5	26950209	26950379	peak_34498	1000	.	265.735352	4.405268	-1	109
5	26964213	26965615	peak_34499	1000	.	3538.398926	10.983974	-1	524
5	27123926	27124089	peak_34500	1000	.	259.669830	4.974327	-1	97
5	27125918	27126748	peak_34501	1000	.	2711.841309	12.127246	-1	149
5	27190032	27190197	peak_34502	1000	.	255.046082	4.663051	-1	87
5	27251432	27253045	peak_34503	1000	.	4490.192871	9.008447	-1	523
5	27280472	27281570	peak_34504	1000	.	1304.086792	6.603056	-1	352
5	27321171	27321336	peak_34505	1000	.	213.419830	4.210128	-1	52
5	27332987	27333418	peak_34506	973	.	419.529572	4.333125	-1	120
5	27333809	27334099	peak_34507	931	.	270.025879	4.308597	-1	116
5	27353836	27353999	peak_34508	1000	.	205.020401	4.518254	-1	84
5	27363675	27364480	peak_34509	1000	.	1109.635864	5.208148	-1	377
5	27369376	27369602	peak_34510	1000	.	372.530701	5.200551	-1	103
5	27369753	27370032	peak_34511	1000	.	396.893097	4.182881	-1	63
5	27385236	27385426	peak_34512	1000	.	305.946747	4.890853	-1	98
5	27415116	27415256	peak_34513	1000	.	214.416977	4.311435	-1	69
5	27513014	27513181	peak_34514	1000	.	225.360962	4.450521	-1	106
5	27545996	27546361	peak_34515	571	.	208.317917	3.634964	-1	67
5	27571656	27572825	peak_34516	1000	.	2044.473389	5.684469	-1	722
5	27577131	27577284	peak_34517	1000	.	216.139069	4.267290	-1	68
5	27577703	27577930	peak_34518	1000	.	524.670532	5.989645	-1	126
5	27600889	27601065	peak_34519	1000	.	256.128754	4.718588	-1	104
5	27635302	27635447	peak_34520	1000	.	235.419205	4.501406	-1	65
5	27713458	27714701	peak_34521	933	.	1159.212891	5.439626	-1	1117
5	27814681	27815358	peak_34522	847	.	573.700745	4.776097	-1	95
5	27823305	27823551	peak_34523	1000	.	389.928833	4.406290	-1	74
5	27832317	27832761	peak_34524	598	.	265.298737	3.779477	-1	96
5	27852273	27853146	peak_34525	797	.	696.177856	4.306343	-1	266
5	27861923	27862388	peak_34526	675	.	313.968384	3.786003	-1	348
5	27914830	27915755	peak_34527	879	.	813.094360	4.487927	-1	645
5	27915860	27916028	peak_34528	1000	.	267.572693	4.435252	-1	50
5	27939587	27939754	peak_34529	1000	.	212.220078	4.195597	-1	124
5	28007052	28007587	peak_34530	710	.	380.034271	4.370583	-1	53
5	28063247	28063644	peak_34531	655	.	260.210297	3.461816	-1	181
5	28186573	28186741	peak_34532	1000	.	259.052948	4.701168	-1	73
5	28212013	28212198	peak_34533	1000	.	206.771576	4.299240	-1	75
5	28236401	28236578	peak_34534	1000	.	303.484222	4.791099	-1	56
5	28247183	28247930	peak_34535	1000	.	2931.049805	10.363557	-1	241
5	28300677	28301880	peak_34536	1000	.	3347.706299	8.590384	-1	453
5	28326235	28326451	peak_34537	1000	.	322.337006	4.554799	-1	118
5	28326584	28326742	peak_34538	1000	.	251.679642	4.659147	-1	95
5	28416105	28416299	peak_34539	1000	.	326.890289	4.990731	-1	74
5	28422935	28423089	peak_34540	1000	.	204.585358	4.463390	-1	78
5	28532697	28532952	peak_34541	1000	.	323.002686	3.988028	-1	131
5	28564441	28564701	peak_34542	1000	.	502.604462	5.524358	-1	110
5	28566580	28566785	peak_34543	1000	.	384.119263	5.453426	-1	101
5	28568716	28568885	peak_34544	1000	.	228.315094	4.457307	-1	110
5	28595477	28595917	peak_34545	624	.	274.583008	3.335634	-1	209
5	28614333	28614782	peak_34546	478	.	214.759155	3.521807	-1	72
5	28678325	28679255	peak_34547	1000	.	2477.726562	8.637153	-1	511
5	28713836	28713989	peak_34548	1000	.	225.352432	4.303385	-1	60
5	28732032	28732185	peak_34549	1000	.	210.853989	4.458288	-1	65
5	28747224	28747369	peak_34550	1000	.	232.661713	4.390793	-1	73
5	28764055	28764204	peak_34551	1000	.	239.541016	4.336735	-1	59
5	28792374	28792550	peak_34552	1000	.	294.877991	5.007804	-1	110
5	28817370	28818118	peak_34553	965	.	721.713562	4.864954	-1	424
5	28828345	28829361	peak_34554	1000	.	4485.329102	11.921252	-1	186
5	28880141	28880990	peak_34555	1000	.	2781.064209	7.074411	-1	459
5	28897852	28898016	peak_34556	1000	.	237.184204	4.396812	-1	50
5	28965777	28965947	peak_34557	1000	.	235.212708	4.526424	-1	72
5	28987769	28987961	peak_34558	1000	.	218.688812	4.602072	-1	91
5	29024400	29024576	peak_34559	1000	.	265.912292	4.610033	-1	86
5	29025019	29026438	peak_34560	1000	.	4153.580566	10.110574	-1	513
5	29034657	29034803	peak_34561	1000	.	224.070358	4.451763	-1	73
5	29046424	29046586	peak_34562	1000	.	234.375885	4.241393	-1	71
5	29062153	29062336	peak_34563	1000	.	275.868774	4.627045	-1	112
5	29072352	29072551	peak_34564	1000	.	217.985931	4.001072	-1	89
5	29112052	29112238	peak_34565	1000	.	235.136292	4.364978	-1	90
5	29122641	29122867	peak_34566	1000	.	306.609161	4.564338	-1	146
5	29139179	29139373	peak_34567	1000	.	292.032684	4.385567	-1	103
5	29150530	29150916	peak_34568	921	.	355.458405	4.314627	-1	71
5	29186229	29186415	peak_34569	1000	.	368.214539	5.348244	-1	70
5	29189780	29190434	peak_34570	1000	.	1929.527954	8.161063	-1	548
5	29205849	29206776	peak_34571	1000	.	1119.790283	4.857670	-1	295
5	29210626	29210792	peak_34572	1000	.	241.556290	4.278659	-1	79
5	29247741	29248777	peak_34573	472	.	489.336639	3.659962	-1	241
5	29259188	29259370	peak_34574	1000	.	307.860626	4.780882	-1	107
5	29283511	29283721	peak_34575	1000	.	285.794617	4.884848	-1	91
5	29326092	29326267	peak_34576	1000	.	300.304810	4.799686	-1	97
5	29356814	29357066	peak_34577	1000	.	516.697693	6.039274	-1	103
5	29446853	29447020	peak_34578	1000	.	238.342255	4.501487	-1	79
5	29469567	29469732	peak_34579	1000	.	219.880600	4.487770	-1	95
5	29484461	29484650	peak_34580	1000	.	247.839859	4.354288	-1	122
5	29490120	29490270	peak_34581	1000	.	295.976257	5.156465	-1	87
5	29506981	29507144	peak_34582	1000	.	213.020844	4.395004	-1	79
5	29532609	29532809	peak_34583	1000	.	280.333008	4.730907	-1	121
5	29543721	29544009	peak_34584	825	.	237.542725	3.897783	-1	109
5	29596029	29597453	peak_34585	1000	.	3344.522705	12.855067	-1	254
5	29605681	29605855	peak_34586	1000	.	208.169632	4.120381	-1	90
5	29622552	29625030	peak_34587	1000	.	3388.673828	6.464667	-1	812
5	29695801	29696849	peak_34588	1000	.	3497.746582	7.313556	-1	342
5	29763781	29763950	peak_34589	1000	.	247.031235	4.405545	-1	91
5	29767298	29767510	peak_34590	1000	.	332.350281	4.808789	-1	126
5	29870149	29870474	peak_34591	828	.	269.180298	3.806627	-1	201
5	29900666	29900854	peak_34592	1000	.	237.997833	4.563536	-1	119
5	29978530	29978803	peak_34593	785	.	214.206955	3.317654	-1	107
5	29993019	29993252	peak_34594	1000	.	277.803314	4.751000	-1	73
5	30053835	30054005	peak_34595	1000	.	239.404373	4.463166	-1	87
5	30097644	30097853	peak_34596	1000	.	228.847443	3.733887	-1	149
5	30101393	30101666	peak_34597	1000	.	358.497162	4.629942	-1	128
5	30110509	30111625	peak_34598	1000	.	3204.098389	12.621065	-1	324
5	30188106	30188739	peak_34599	885	.	559.953674	4.164759	-1	537
5	30188980	30190466	peak_34600	917	.	1362.236816	3.981114	-1	423
5	30249103	30250232	peak_34601	1000	.	1900.556763	6.164620	-1	207
5	30258429	30258764	peak_34602	1000	.	443.201355	5.170823	-1	126
5	30275147	30275313	peak_34603	1000	.	311.690216	4.997161	-1	117
5	30395615	30395796	peak_34604	1000	.	371.249786	5.506114	-1	96
5	30443025	30443202	peak_34605	1000	.	229.750610	4.414526	-1	98
5	30461201	30461375	peak_34606	1000	.	202.108063	4.066287	-1	59
5	30484744	30485685	peak_34607	1000	.	2138.023438	12.484013	-1	379
5	30501681	30501820	peak_34608	1000	.	230.435211	4.536380	-1	82
5	30511090	30511659	peak_34609	1000	.	1408.286133	7.296236	-1	471
5	30526545	30527324	peak_34610	1000	.	2464.720459	7.313618	-1	208
5	30606562	30607900	peak_34611	1000	.	1359.592529	5.380575	-1	1225
5	30619172	30619355	peak_34612	1000	.	219.246460	4.400437	-1	118
5	30645017	30645953	peak_34613	1000	.	2738.517578	12.319066	-1	279
5	30661673	30661848	peak_34614	1000	.	201.200500	4.244935	-1	102
5	30742502	30742674	peak_34615	1000	.	239.488251	4.099164	-1	76
5	30758093	30758407	peak_34616	1000	.	324.131409	4.197049	-1	140
5	30816785	30817029	peak_34617	948	.	231.302841	3.877816	-1	95
5	30833367	30833555	peak_34618	1000	.	250.344162	4.351885	-1	96
5	30871500	30871957	peak_34619	1000	.	491.513153	4.252793	-1	265
5	30893514	30893728	peak_34620	1000	.	281.154846	4.376639	-1	123
5	30915630	30915813	peak_34621	1000	.	259.319427	4.666722	-1	86
5	30923918	30924080	peak_34622	1000	.	217.334702	4.406565	-1	99
5	30954368	30954567	peak_34623	1000	.	278.974274	4.703547	-1	90
5	31001008	31001192	peak_34624	1000	.	347.277649	5.198958	-1	98
5	31098338	31098527	peak_34625	1000	.	214.795731	4.522373	-1	82
5	31117438	31117642	peak_34626	1000	.	543.761780	6.633387	-1	108
5	31118182	31118353	peak_34627	1000	.	214.932755	4.051470	-1	58
5	31183263	31183482	peak_34628	1000	.	316.728516	4.770709	-1	122
5	31223498	31223675	peak_34629	1000	.	266.210602	4.332067	-1	110
5	31271195	31271605	peak_34630	810	.	331.915253	4.443772	-1	299
5	31296979	31297118	peak_34631	1000	.	373.684357	5.158889	-1	32
5	31329798	31329952	peak_34632	1000	.	223.318909	4.138701	-1	52
5	31350981	31351177	peak_34633	1000	.	247.939346	4.414320	-1	97
5	31436786	31436938	peak_34634	1000	.	208.956543	4.297624	-1	77
5	31462301	31463295	peak_34635	1000	.	1348.295410	4.830658	-1	325
5	31464765	31464929	peak_34636	1000	.	208.439270	4.534174	-1	73
5	31472502	31472673	peak_34637	1000	.	238.071228	4.425720	-1	66
5	31488238	31488387	peak_34638	1000	.	220.561890	4.536180	-1	75
5	31512382	31512538	peak_34639	1000	.	221.321442	4.469831	-1	101
5	31513492	31513636	peak_34640	1000	.	278.030945	4.902034	-1	71
5	31536584	31536742	peak_34641	1000	.	200.854965	3.996008	-1	96
5	31543259	31543411	peak_34642	1000	.	211.070816	4.423746	-1	80
5	31656697	31658495	peak_34643	1000	.	7283.817383	16.610422	-1	801
5	31714507	31715423	peak_34644	829	.	759.604492	5.177336	-1	467
5	31730301	31730926	peak_34645	415	.	259.193848	3.398929	-1	69
5	31794579	31794767	peak_34646	1000	.	212.321106	4.301353	-1	85
5	31812029	31812658	peak_34647	475	.	298.716827	3.683230	-1	317
5	31835207	31835385	peak_34648	1000	.	202.005096	4.098758	-1	89
5	31844084	31844244	peak_34649	1000	.	223.110367	4.418917	-1	54
5	31870027	31870235	peak_34650	1000	.	449.133301	5.954887	-1	124
5	32046803	32047094	peak_34651	1000	.	594.613831	5.493050	-1	118
5	32047195	32049050	peak_34652	1000	.	5582.966309	8.695169	-1	166
5	32049509	32049695	peak_34653	1000	.	207.161438	3.911221	-1	58
5	32078434	32078636	peak_34654	1000	.	300.489014	4.531469	-1	33
5	32148208	32148482	peak_34655	889	.	243.570709	4.066255	-1	157
5	32229394	32229526	peak_34656	1000	.	201.337585	4.276393	-1	87
5	32308479	32308636	peak_34657	1000	.	243.316879	4.603940	-1	65
5	32491198	32491343	peak_34658	1000	.	208.905045	4.529450	-1	58
5	32563162	32563403	peak_34659	1000	.	313.624359	4.601062	-1	97
5	32569949	32570133	peak_34660	1000	.	290.446259	4.931686	-1	109
5	32607703	32607843	peak_34661	1000	.	221.694931	4.395540	-1	52
5	32673068	32673950	peak_34662	1000	.	4404.660645	14.791528	-1	688
5	32738664	32738794	peak_34663	1000	.	219.923386	4.028807	-1	17
5	32744245	32744621	peak_34664	889	.	334.219971	4.610038	-1	281
5	32751968	32752160	peak_34665	1000	.	230.146149	4.215176	-1	86
5	32770706	32770868	peak_34666	1000	.	234.969360	4.459731	-1	109
5	32884240	32884457	peak_34667	1000	.	253.136017	4.502461	-1	149
5	32907992	32908144	peak_34668	1000	.	228.958847	4.531365	-1	85
5	32909951	32911104	peak_34669	1000	.	3605.996826	9.666470	-1	253
5	32917760	32917937	peak_34670	1000	.	251.506668	4.440580	-1	104
5	32975804	32975981	peak_34671	1000	.	244.633606	4.715418	-1	96
5	32989349	32990247	peak_34672	1000	.	2343.957764	10.874084	-1	252
5	33008533	33008746	peak_34673	1000	.	341.645844	4.915058	-1	136
5	33049015	33049950	peak_34674	1000	.	1826.119263	9.635743	-1	224
5	33103751	33103892	peak_34675	1000	.	233.794983	4.298492	-1	113
5	33105395	33106654	peak_34676	1000	.	3751.522949	10.577046	-1	224
5	33108429	33108598	peak_34677	1000	.	223.349625	4.368542	-1	97
5	33172979	33173170	peak_34678	1000	.	230.037628	4.191842	-1	109
5	33182996	33183147	peak_34679	1000	.	211.202087	4.379610	-1	61
5	33255021	33255189	peak_34680	1000	.	201.930252	4.071703	-1	99
5	33264151	33264933	peak_34681	1000	.	2271.035400	11.138878	-1	264
5	33325232	33325389	peak_34682	1000	.	234.350891	4.659156	-1	71
5	33426633	33426791	peak_34683	1000	.	274.689606	4.967071	-1	88
5	33525460	33526603	peak_34684	1000	.	2544.923340	9.449398	-1	223
5	33541439	33542087	peak_34685	418	.	271.157349	3.740589	-1	238
5	33626642	33627436	peak_34686	1000	.	2078.722168	6.567536	-1	656
5	33725186	33726141	peak_34687	1000	.	2147.265869	8.295553	-1	173
5	33857644	33857843	peak_34688	1000	.	310.071259	4.869218	-1	109
5	33858322	33859064	peak_34689	1000	.	2713.073486	10.176887	-1	218
5	33902744	33902923	peak_34690	1000	.	209.949081	4.080285	-1	104
5	33903258	33903577	peak_34691	1000	.	390.177460	5.264476	-1	108
5	33916326	33916887	peak_34692	885	.	496.306885	4.281019	-1	301
5	33955133	33955275	peak_34693	1000	.	210.097824	4.201906	-1	93
5	33957256	33957419	peak_34694	1000	.	252.249756	4.510367	-1	93
5	34002935	34004017	peak_34695	1000	.	2189.634766	7.632108	-1	246
5	34012847	34012999	peak_34696	1000	.	219.742416	4.306443	-1	90
5	34098177	34098482	peak_34697	1000	.	509.207947	5.233885	-1	124
5	34098583	34099518	peak_34698	917	.	857.654785	5.157323	-1	283
5	34099659	34100271	peak_34699	576	.	352.476044	4.071570	-1	396
5	34110685	34110883	peak_34700	1000	.	297.184387	5.193246	-1	97
5	34137275	34137420	peak_34701	1000	.	204.370224	4.112438	-1	90
5	34155351	34155695	peak_34702	1000	.	469.453064	4.735452	-1	229
5	34164136	34164309	peak_34703	1000	.	205.932190	4.036628	-1	97
5	34175081	34175252	peak_34704	1000	.	288.032623	5.236798	-1	67
5	34183409	34183613	peak_34705	1000	.	255.488373	4.336073	-1	56
5	34211376	34211563	peak_34706	1000	.	232.828491	4.407706	-1	96
5	34282338	34282479	peak_34707	1000	.	215.026245	4.194596	-1	54
5	34290560	34290725	peak_34708	1000	.	219.833771	4.504882	-1	102
5	34319865	34320007	peak_34709	1000	.	266.190399	4.629321	-1	59
5	34354578	34354765	peak_34710	1000	.	206.197845	4.043523	-1	83
5	34370921	34371084	peak_34711	1000	.	317.473511	5.016385	-1	98
5	34419605	34419790	peak_34712	1000	.	215.682053	4.304853	-1	102
5	34426116	34427244	peak_34713	1000	.	2535.334473	8.140182	-1	286
5	34430196	34430392	peak_34714	1000	.	247.986191	4.108855	-1	91
5	34456272	34456422	peak_34715	1000	.	218.342133	4.596594	-1	77
5	34459581	34459761	peak_34716	1000	.	219.174911	4.095799	-1	59
5	34492597	34492763	peak_34717	1000	.	221.063232	4.350657	-1	87
5	34560774	34561323	peak_34718	982	.	539.267151	4.995174	-1	289
5	34561508	34561872	peak_34719	878	.	319.665283	3.811755	-1	111
5	34562087	34562699	peak_34720	605	.	370.340729	3.959493	-1	192
5	34568206	34568382	peak_34721	1000	.	214.087143	4.066936	-1	78
5	34589731	34589887	peak_34722	1000	.	225.154083	4.275422	-1	105
5	34681386	34681563	peak_34723	1000	.	245.441422	4.286967	-1	86
5	34722558	34724629	peak_34724	980	.	2029.873413	5.127770	-1	1848
5	34751867	34752018	peak_34725	1000	.	211.687271	4.423320	-1	85
5	34758706	34759244	peak_34726	519	.	279.271088	3.340910	-1	448
5	34776111	34776680	peak_34727	605	.	344.365082	3.314321	-1	148
5	34776844	34777687	peak_34728	480	.	404.249146	3.243143	-1	500
5	34805338	34805510	peak_34729	1000	.	260.085358	4.437262	-1	81
5	34836632	34836821	peak_34730	1000	.	364.535126	5.471328	-1	91
5	34902761	34902963	peak_34731	1000	.	355.212097	5.386146	-1	98
5	34986455	34986608	peak_34732	1000	.	206.929642	4.290107	-1	56
5	35001581	35001741	peak_34733	1000	.	207.052094	4.319554	-1	64
5	35013112	35013276	peak_34734	1000	.	272.679840	4.721930	-1	71
5	35047751	35048476	peak_34735	1000	.	990.721436	6.247790	-1	234
5	35165922	35166078	peak_34736	1000	.	205.860611	4.294719	-1	79
5	35195617	35195762	peak_34737	1000	.	262.799408	4.588215	-1	78
5	35257964	35258133	peak_34738	1000	.	204.911819	4.330853	-1	53
5	35303412	35303969	peak_34739	405	.	225.609314	3.216453	-1	120
5	35306459	35306641	peak_34740	1000	.	321.832275	5.147322	-1	103
5	35354111	35354285	peak_34741	1000	.	238.593124	4.179562	-1	82
5	35428370	35428528	peak_34742	1000	.	294.576202	5.100543	-1	85
5	35434135	35434291	peak_34743	1000	.	203.372635	3.951244	-1	102
5	35462918	35463888	peak_34744	1000	.	979.025757	4.353994	-1	408
5	35518246	35518429	peak_34745	1000	.	262.990143	4.810651	-1	98
5	35670276	35672024	peak_34746	1000	.	4425.839355	8.947568	-1	912
5	35691869	35692395	peak_34747	1000	.	2813.239990	10.021281	-1	386
5	35730910	35731046	peak_34748	1000	.	236.964111	4.418304	-1	88
5	35734040	35734207	peak_34749	1000	.	2130.980469	17.518227	-1	51
5	35741833	35742004	peak_34750	1000	.	207.980835	4.161174	-1	114
5	35756996	35757975	peak_34751	1000	.	2948.928467	10.717671	-1	276
5	35815323	35815495	peak_34752	1000	.	268.627655	4.459116	-1	80
5	35826909	35827765	peak_34753	1000	.	3094.424316	14.644167	-1	444
5	35968717	35968900	peak_34754	1000	.	284.306610	4.658551	-1	116
5	36084817	36085020	peak_34755	1000	.	209.494293	3.949380	-1	135
5	36091748	36092540	peak_34756	882	.	698.491882	4.281295	-1	464
5	36136959	36137500	peak_34757	450	.	243.631516	3.714251	-1	282
5	36186756	36186892	peak_34758	1000	.	763.000793	8.215922	-1	39
5	36208576	36208769	peak_34759	1000	.	236.639511	4.050857	-1	88
5	36216657	36216912	peak_34760	1000	.	263.550812	3.542535	-1	72
5	36217068	36217389	peak_34761	732	.	235.034348	3.752740	-1	192
5	36225200	36225377	peak_34762	1000	.	221.239197	4.398575	-1	118
5	36257604	36257775	peak_34763	1000	.	206.107468	4.032536	-1	123
5	36273199	36275139	peak_34764	730	.	1415.912598	4.200874	-1	314
5	36325733	36325929	peak_34765	1000	.	296.322662	4.471173	-1	109
5	36357697	36357862	peak_34766	1000	.	250.233093	4.686536	-1	92
5	36383223	36383383	peak_34767	1000	.	255.910706	4.793037	-1	87
5	36392664	36392826	peak_34768	1000	.	204.804398	4.024000	-1	84
5	36400052	36400273	peak_34769	1000	.	303.935669	4.415930	-1	78
5	36513403	36513566	peak_34770	1000	.	247.694275	4.544129	-1	85
5	36523389	36523543	peak_34771	1000	.	213.180389	4.298985	-1	62
5	36641783	36642528	peak_34772	714	.	531.837158	4.117533	-1	304
5	36663962	36664390	peak_34773	739	.	316.205383	3.601111	-1	322
5	36690221	36690412	peak_34774	1000	.	218.883514	4.122704	-1	76
5	36700934	36701169	peak_34775	998	.	234.627258	4.044160	-1	114
5	36704157	36704326	peak_34776	1000	.	232.741104	4.610767	-1	112
5	36783099	36783266	peak_34777	1000	.	325.896942	5.034610	-1	86
5	36783411	36783596	peak_34778	1000	.	237.486908	4.172405	-1	96
5	36789474	36789807	peak_34779	728	.	242.317047	3.894584	-1	126
5	36826974	36827215	peak_34780	869	.	209.323746	3.845831	-1	89
5	36840546	36840718	peak_34781	1000	.	298.897552	4.716260	-1	73
5	36876013	36876166	peak_34782	1000	.	234.219040	4.250372	-1	88
5	36910020	36910396	peak_34783	678	.	254.757202	3.909299	-1	314
5	36926465	36926654	peak_34784	1000	.	340.965302	5.070719	-1	97
5	37095259	37095451	peak_34785	1000	.	261.972290	4.585128	-1	96
5	37144314	37144491	peak_34786	1000	.	232.991074	4.613784	-1	117
5	37202136	37202472	peak_34787	809	.	271.983490	3.919255	-1	271
5	37202579	37203126	peak_34788	878	.	480.316772	4.224568	-1	425
5	37220678	37221197	peak_34789	759	.	393.759369	3.578208	-1	83
5	37223297	37223513	peak_34790	1000	.	224.116714	3.945124	-1	127
5	37248300	37248480	peak_34791	1000	.	266.586853	4.809161	-1	78
5	37330936	37331898	peak_34792	498	.	478.897217	3.296458	-1	478
5	37342705	37342879	peak_34793	1000	.	227.190979	4.437353	-1	95
5	37356048	37356216	peak_34794	1000	.	250.480698	4.389906	-1	88
5	37379243	37379414	peak_34795	1000	.	204.931839	4.016351	-1	87
5	37431130	37431308	peak_34796	1000	.	241.332367	4.536150	-1	93
5	37448129	37448875	peak_34797	1000	.	813.266296	4.457785	-1	664
5	37480112	37480331	peak_34798	1000	.	234.054871	3.823555	-1	143
5	37574328	37574489	peak_34799	1000	.	222.489227	4.306162	-1	83
5	37587845	37588010	peak_34800	1000	.	227.031235	4.347268	-1	60
5	37590856	37591002	peak_34801	1000	.	221.462128	4.311023	-1	78
5	37643464	37643620	peak_34802	1000	.	394.709869	5.629632	-1	94
5	37658079	37658232	peak_34803	1000	.	209.412048	4.478878	-1	79
5	37692783	37692977	peak_34804	1000	.	286.954407	4.802402	-1	78
5	37698866	37699026	peak_34805	1000	.	245.461578	4.548996	-1	70
5	37757273	37757430	peak_34806	1000	.	242.009857	4.769989	-1	72
5	37762586	37762790	peak_34807	993	.	202.670181	3.914247	-1	86
5	37819029	37819773	peak_34808	624	.	464.197174	4.231848	-1	331
5	37897711	37897908	peak_34809	1000	.	233.856949	4.138737	-1	95
5	37959199	37959356	peak_34810	1000	.	244.937393	4.514176	-1	97
5	37963978	37964145	peak_34811	1000	.	235.627457	4.514647	-1	72
5	37978613	37979181	peak_34812	1000	.	2252.871338	11.567816	-1	139
5	38025835	38026023	peak_34813	1000	.	208.627853	3.956118	-1	68
5	38045572	38045810	peak_34814	1000	.	298.876587	4.374235	-1	76
5	38070184	38070362	peak_34815	1000	.	219.174088	4.181939	-1	91
5	38128448	38128626	peak_34816	1000	.	270.196838	4.565115	-1	109
5	38140445	38140615	peak_34817	1000	.	241.237259	4.693292	-1	79
5	38169570	38170148	peak_34818	1000	.	743.128418	5.401117	-1	95
5	38170251	38170807	peak_34819	548	.	304.711792	3.893199	-1	273
5	38214037	38214245	peak_34820	1000	.	295.787872	4.792866	-1	115
5	38230227	38230365	peak_34821	1000	.	600.155640	6.823022	-1	28
5	38344754	38344934	peak_34822	1000	.	216.886734	4.090735	-1	95
5	38351339	38351495	peak_34823	1000	.	214.020065	4.513281	-1	101
5	38363855	38364030	peak_34824	1000	.	272.542542	4.810045	-1	87
5	38367531	38367693	peak_34825	1000	.	249.655197	4.391079	-1	41
5	38370603	38370816	peak_34826	1000	.	283.596344	4.286966	-1	116
5	38392577	38392754	peak_34827	1000	.	238.850876	4.211444	-1	78
5	38447982	38448156	peak_34828	1000	.	274.435364	4.449972	-1	84
5	38454144	38454931	peak_34829	875	.	688.906311	4.128732	-1	122
5	38490652	38490825	peak_34830	1000	.	206.093216	4.343998	-1	98
5	38500400	38500563	peak_34831	1000	.	357.871155	5.211818	-1	71
5	38530411	38531866	peak_34832	955	.	1389.821045	4.684574	-1	1052
5	38532097	38533010	peak_34833	1000	.	1507.205078	5.971554	-1	487
5	38565734	38565983	peak_34834	814	.	202.591568	3.818847	-1	173
5	38598117	38598265	peak_34835	1000	.	240.119263	4.697905	-1	60
5	38615897	38616064	peak_34836	1000	.	213.305191	4.478038	-1	77
5	38624700	38625175	peak_34837	1000	.	1280.339233	6.883854	-1	384
5	38627602	38627801	peak_34838	1000	.	356.852661	5.219490	-1	96
5	38664823	38665633	peak_34839	858	.	695.145264	4.276226	-1	498
5	38680376	38680546	peak_34840	1000	.	298.386078	4.836829	-1	105
5	38693464	38693629	peak_34841	1000	.	262.296173	4.707251	-1	71
5	38720571	38721339	peak_34842	320	.	245.743286	3.344943	-1	474
5	38821634	38821980	peak_34843	1000	.	1264.826294	8.526295	-1	150
5	38822350	38822551	peak_34844	1000	.	260.864075	4.273753	-1	73
5	38824893	38825066	peak_34845	1000	.	258.329071	4.549341	-1	81
5	38841785	38841988	peak_34846	1000	.	255.126984	4.601166	-1	124
5	39001452	39001620	peak_34847	1000	.	285.550720	4.842959	-1	93
5	39035774	39035926	peak_34848	1000	.	232.124588	4.383334	-1	79
5	39210588	39210745	peak_34849	1000	.	204.551117	4.311034	-1	64
5	39225042	39225219	peak_34850	1000	.	260.559631	4.524091	-1	70
5	39314168	39316407	peak_34851	1000	.	4735.633301	7.047656	-1	2129
5	39322557	39322750	peak_34852	1000	.	263.019501	4.152205	-1	55
5	39362858	39364104	peak_34853	1000	.	5065.991211	11.631359	-1	899
5	39395872	39396087	peak_34854	1000	.	301.281067	4.546891	-1	145
5	39401884	39402101	peak_34855	1000	.	237.617920	4.018908	-1	98
5	39434849	39435013	peak_34856	1000	.	231.161926	4.250980	-1	65
5	39529932	39530124	peak_34857	1000	.	207.508820	4.026836	-1	100
5	39565975	39566616	peak_34858	1000	.	1850.057617	11.725662	-1	359
5	39582841	39582989	peak_34859	1000	.	209.763336	4.318027	-1	54
5	39596937	39597126	peak_34860	1000	.	359.218231	5.178637	-1	93
5	39612269	39612458	peak_34861	1000	.	254.643433	4.540946	-1	105
5	39690448	39690641	peak_34862	1000	.	284.190765	5.109688	-1	76
5	39743736	39745050	peak_34863	1000	.	5186.172363	11.228133	-1	1002
5	39774078	39780879	peak_34864	1000	.	9284.593750	7.979948	-1	5746
5	39780981	39788375	peak_34865	1000	.	10929.461914	11.078403	-1	118
5	39788486	39793484	peak_34866	1000	.	5577.316406	5.586828	-1	4142
5	39793634	39802190	peak_34867	1000	.	18906.390625	10.214282	-1	5957
5	39802703	39803549	peak_34868	911	.	770.623474	4.299422	-1	398
5	39807854	39808795	peak_34869	1000	.	1602.492432	8.221418	-1	312
5	39809608	39809747	peak_34870	1000	.	666.672302	7.675722	-1	37
5	39809914	39810250	peak_34871	633	.	212.671173	3.566365	-1	110
5	39810965	39814328	peak_34872	1000	.	14832.061523	19.145590	-1	2017
5	39814452	39815247	peak_34873	1000	.	1131.949829	6.141380	-1	230
5	39815429	39816303	peak_34874	1000	.	3451.247314	12.456935	-1	640
5	39816410	39819179	peak_34875	1000	.	45293.125000	37.221951	-1	1274
5	39819318	39823136	peak_34876	1000	.	33418.917969	23.799244	-1	3692
5	39823430	39823869	peak_34877	1000	.	5858.905273	24.640362	-1	124
5	39823980	39827283	peak_34878	1000	.	56460.980469	31.527845	-1	1407
5	39827540	39828058	peak_34879	1000	.	1118.992676	7.573685	-1	292
5	39882867	39883332	peak_34880	1000	.	1275.288208	7.757159	-1	377
5	39883461	39883861	peak_34881	648	.	259.191467	4.319030	-1	284
5	39884245	39884840	peak_34882	989	.	588.673157	6.760316	-1	483
5	39886220	39888628	peak_34883	1000	.	9357.378906	14.083101	-1	181
5	39888749	39890347	peak_34884	1000	.	7093.542969	18.675571	-1	255
5	39890458	39891074	peak_34885	1000	.	1236.773315	5.874378	-1	276
5	39891439	39892318	peak_34886	1000	.	3684.333252	12.924594	-1	642
5	39892426	39899152	peak_34887	1000	.	81347.523438	33.848175	-1	1046
5	39899447	39911820	peak_34888	1000	.	168908.703125	37.003975	-1	2557
5	39912083	39918961	peak_34889	1000	.	95524.226562	37.671181	-1	1106
5	39919101	39927106	peak_34890	1000	.	32352.183594	25.373669	-1	7865
5	39927211	39945986	peak_34891	1000	.	74961.554688	30.628347	-1	2552
5	39946153	39973393	peak_34892	1000	.	99580.070312	15.965605	-1	25714
5	39973506	40000050	peak_34893	1000	.	107397.945312	25.149679	-1	23963
5	40000169	40010181	peak_34894	1000	.	36197.820312	23.751181	-1	2162
5	40010340	40014436	peak_34895	1000	.	10817.998047	10.338072	-1	2556
5	40014651	40036334	peak_34896	1000	.	75081.429688	15.009237	-1	7589
5	40036453	40037905	peak_34897	1000	.	2478.902588	6.041987	-1	992
5	40038037	40042129	peak_34898	1000	.	12947.743164	12.807476	-1	957
5	40042232	40061976	peak_34899	1000	.	54566.453125	20.831343	-1	15324
5	40062088	40102295	peak_34900	1000	.	248778.125000	31.384594	-1	9319
5	40102396	40104014	peak_34901	1000	.	5635.589844	11.129649	-1	974
5	40104133	40125532	peak_34902	1000	.	76274.953125	18.710466	-1	594
5	40125646	40138084	peak_34903	1000	.	53990.210938	18.781946	-1	2463
5	40138224	40150464	peak_34904	1000	.	53054.058594	20.172344	-1	1898
5	40150614	40153910	peak_34905	1000	.	8852.501953	10.674276	-1	1125
5	40154020	40171914	peak_34906	1000	.	79843.031250	24.630009	-1	13678
5	40172085	40191366	peak_34907	1000	.	118268.546875	26.351828	-1	6359
5	40191522	40207221	peak_34908	1000	.	145065.812500	40.684376	-1	4673
5	40225082	40225436	peak_34909	1000	.	418.121307	4.556929	-1	261
5	40230274	40230456	peak_34910	1000	.	302.266174	5.048103	-1	86
5	40231220	40231383	peak_34911	1000	.	204.749863	4.087879	-1	72
5	40285384	40285569	peak_34912	1000	.	249.999222	4.529520	-1	110
5	40369146	40370550	peak_34913	947	.	1329.096558	5.566319	-1	775
5	40405009	40405226	peak_34914	1000	.	257.674469	4.177422	-1	115
5	40420715	40420868	peak_34915	1000	.	223.838379	4.424556	-1	71
5	40422580	40423418	peak_34916	1000	.	4169.789551	16.478302	-1	581
5	40467152	40468119	peak_34917	555	.	536.906982	4.066091	-1	755
5	40470307	40471561	peak_34918	553	.	693.303528	4.438885	-1	1136
5	40497705	40498009	peak_34919	1000	.	360.536530	3.986358	-1	128
5	40498383	40499176	peak_34920	564	.	447.149261	3.557302	-1	73
5	40531617	40531784	peak_34921	1000	.	206.606659	4.031675	-1	70
5	40532267	40533104	peak_34922	770	.	644.763611	4.641264	-1	724
5	40539858	40540059	peak_34923	999	.	200.765640	4.208465	-1	109
5	40604697	40604877	peak_34924	1000	.	225.654526	4.113218	-1	88
5	40614333	40615540	peak_34925	1000	.	1449.015015	5.187389	-1	1041
5	40650108	40650557	peak_34926	899	.	403.836090	4.261462	-1	324
5	40658295	40659588	peak_34927	884	.	1143.343628	4.531700	-1	896
5	40664995	40665152	peak_34928	1000	.	210.396301	4.327060	-1	50
5	40683404	40683546	peak_34929	1000	.	201.040314	4.184810	-1	74
5	40692592	40692766	peak_34930	1000	.	267.105896	4.469172	-1	78
5	40720756	40721880	peak_34931	786	.	883.044434	4.563782	-1	996
5	40733000	40733168	peak_34932	1000	.	1919.075317	16.027328	-1	92
5	40739829	40740018	peak_34933	1000	.	277.188416	4.541865	-1	77
5	40769698	40769884	peak_34934	1000	.	283.768066	4.428536	-1	92
5	40781690	40782736	peak_34935	622	.	650.284302	3.955170	-1	554
5	40808630	40808811	peak_34936	1000	.	222.235275	4.429261	-1	77
5	40841745	40842650	peak_34937	607	.	548.988953	3.848794	-1	816
5	40872076	40873186	peak_34938	713	.	791.425415	4.517251	-1	993
5	40984964	40985112	peak_34939	1000	.	238.167007	4.866593	-1	72
5	41035696	41036623	peak_34940	751	.	696.179138	4.096358	-1	570
5	41061674	41062230	peak_34941	611	.	339.739563	3.560570	-1	71
5	41096754	41097047	peak_34942	837	.	245.184128	3.791154	-1	211
5	41108632	41108866	peak_34943	1000	.	321.061401	4.369615	-1	109
5	41119190	41119426	peak_34944	1000	.	255.378372	4.034603	-1	112
5	41119643	41120349	peak_34945	377	.	266.091431	3.211630	-1	95
5	41128906	41129078	peak_34946	1000	.	271.433289	4.782567	-1	74
5	41134119	41135654	peak_34947	661	.	1015.326721	4.788435	-1	119
5	41139476	41139646	peak_34948	1000	.	219.972229	4.119254	-1	92
5	41160289	41160473	peak_34949	1000	.	200.936569	4.230341	-1	88
5	41196404	41196587	peak_34950	1000	.	262.333862	4.375526	-1	59
5	41209324	41209622	peak_34951	780	.	232.514084	3.412810	-1	212
5	41248588	41248776	peak_34952	1000	.	302.338776	5.022784	-1	78
5	41281321	41281608	peak_34953	1000	.	288.254852	4.036902	-1	189
5	41336168	41337659	peak_34954	1000	.	2448.383789	7.183148	-1	366
5	41359945	41360597	peak_34955	325	.	212.129135	3.088335	-1	307
5	41424308	41425247	peak_34956	1000	.	2132.447021	7.374567	-1	603
5	41439317	41439784	peak_34957	1000	.	802.429871	5.490363	-1	299
5	41561043	41561235	peak_34958	1000	.	361.326141	5.337605	-1	102
5	41561428	41562471	peak_34959	1000	.	2057.528809	9.783588	-1	150
5	41610177	41610339	peak_34960	1000	.	212.759644	4.652696	-1	54
5	41611191	41611347	peak_34961	1000	.	208.285339	4.490653	-1	91
5	41618473	41618628	peak_34962	1000	.	264.493530	4.755561	-1	59
5	41626741	41626911	peak_34963	1000	.	210.440918	4.031074	-1	111
5	41635358	41636263	peak_34964	1000	.	4277.201172	15.138750	-1	683
5	41646124	41646280	peak_34965	1000	.	209.989746	4.302827	-1	59
5	41653781	41653953	peak_34966	1000	.	217.501358	4.533576	-1	75
5	41673460	41673636	peak_34967	1000	.	219.850281	3.980063	-1	97
5	41723313	41723535	peak_34968	926	.	205.647720	3.683824	-1	97
5	41749931	41750141	peak_34969	1000	.	277.103363	4.356068	-1	126
5	41766172	41766359	peak_34970	1000	.	313.888702	4.913529	-1	83
5	41769939	41770126	peak_34971	1000	.	222.436798	3.984193	-1	88
5	41786071	41786242	peak_34972	1000	.	227.792755	4.383300	-1	85
5	41794290	41794578	peak_34973	1000	.	409.378265	5.126990	-1	100
5	41802587	41802761	peak_34974	1000	.	202.162003	4.221442	-1	120
5	41807479	41807673	peak_34975	1000	.	243.409348	4.530500	-1	122
5	41809205	41809470	peak_34976	1000	.	355.451996	4.140875	-1	76
5	41832558	41832945	peak_34977	878	.	339.953705	4.607056	-1	313
5	41834252	41834444	peak_34978	1000	.	200.124039	4.425015	-1	107
5	41869430	41869624	peak_34979	1000	.	225.272095	4.082286	-1	86
5	41878460	41879406	peak_34980	1000	.	1768.522705	6.911222	-1	671
5	41940407	41940591	peak_34981	1000	.	208.485031	3.962161	-1	116
5	41956290	41956442	peak_34982	1000	.	218.766571	4.352257	-1	86
5	42003926	42004084	peak_34983	1000	.	219.225052	4.362583	-1	86
5	42025381	42025713	peak_34984	799	.	265.316803	4.328541	-1	75
5	42082445	42082619	peak_34985	1000	.	231.265045	4.175433	-1	64
5	42093707	42093881	peak_34986	1000	.	202.819672	4.280676	-1	77
5	42132592	42132736	peak_34987	1000	.	220.100296	4.179881	-1	71
5	42134359	42134518	peak_34988	1000	.	204.503342	4.113940	-1	66
5	42136660	42136825	peak_34989	1000	.	255.473373	4.996452	-1	93
5	42143351	42144159	peak_34990	1000	.	1627.627686	6.276975	-1	322
5	42176263	42176461	peak_34991	1000	.	277.231537	4.365760	-1	109
5	42223422	42223581	peak_34992	1000	.	209.417892	4.403346	-1	97
5	42226209	42226453	peak_34993	1000	.	376.036102	5.151760	-1	83
5	42233950	42234097	peak_34994	1000	.	205.258392	4.322289	-1	81
5	42244867	42245108	peak_34995	1000	.	264.876678	4.234660	-1	71
5	42252658	42252819	peak_34996	1000	.	228.597168	4.169359	-1	104
5	42277520	42277672	peak_34997	1000	.	263.035889	4.902724	-1	86
5	42292490	42292674	peak_34998	1000	.	234.880081	4.500620	-1	95
5	42299064	42299731	peak_34999	1000	.	3218.584961	14.224135	-1	526
5	42300186	42300344	peak_35000	1000	.	241.068619	4.379969	-1	96
5	42338215	42338390	peak_35001	1000	.	215.505707	4.208066	-1	105
5	42343063	42343404	peak_35002	706	.	240.704285	4.083373	-1	80
5	42366397	42366563	peak_35003	1000	.	213.642273	4.218725	-1	45
5	42367667	42367850	peak_35004	1000	.	265.287598	4.267255	-1	78
5	42395461	42395649	peak_35005	1000	.	211.651901	4.592962	-1	109
5	42413719	42413867	peak_35006	1000	.	258.059082	4.755031	-1	74
5	42442830	42443171	peak_35007	644	.	219.623810	3.943505	-1	262
5	42445842	42446048	peak_35008	1000	.	281.506683	4.758362	-1	79
5	42496867	42497029	peak_35009	1000	.	291.601868	5.061393	-1	97
5	42497219	42497356	peak_35010	1000	.	285.029388	5.135113	-1	67
5	42517050	42517384	peak_35011	664	.	221.834702	3.674527	-1	59
5	42517611	42519071	peak_35012	1000	.	11991.201172	16.070854	-1	699
5	42575749	42576060	peak_35013	1000	.	816.828430	6.188096	-1	140
5	42606797	42607067	peak_35014	980	.	264.572144	3.974572	-1	92
5	42617696	42617941	peak_35015	1000	.	321.951569	4.743827	-1	123
5	42642422	42643996	peak_35016	1000	.	3551.917725	8.607332	-1	561
5	42644146	42644355	peak_35017	1000	.	291.067627	4.661987	-1	126
5	42675915	42676087	peak_35018	1000	.	243.290405	4.410996	-1	71
5	42724875	42725020	peak_35019	1000	.	227.780594	4.478845	-1	92
5	42727315	42727462	peak_35020	1000	.	246.745667	4.414536	-1	87
5	42785228	42785360	peak_35021	1000	.	200.466080	4.223953	-1	53
5	42844886	42845053	peak_35022	1000	.	206.111938	4.301325	-1	113
5	42858743	42858884	peak_35023	1000	.	210.786606	4.264379	-1	75
5	42872276	42872458	peak_35024	1000	.	295.846741	4.777943	-1	109
5	42876279	42876469	peak_35025	1000	.	256.285278	4.407021	-1	78
5	42880569	42880968	peak_35026	551	.	219.718704	3.506219	-1	267
5	42885944	42886366	peak_35027	1000	.	510.708160	5.089710	-1	297
5	42886546	42886742	peak_35028	1000	.	212.020859	3.977319	-1	72
5	42888356	42888540	peak_35029	1000	.	272.849487	4.495944	-1	98
5	42928891	42929115	peak_35030	1000	.	261.734955	4.525655	-1	105
5	42930087	42930617	peak_35031	1000	.	2193.499268	10.123281	-1	243
5	42930918	42933001	peak_35032	1000	.	2922.550537	6.200605	-1	1780
5	42958641	42958813	peak_35033	1000	.	229.089340	4.196086	-1	104
5	42982713	42982859	peak_35034	1000	.	237.570679	4.498155	-1	84
5	43009220	43009385	peak_35035	1000	.	222.214203	4.355924	-1	116
5	43042835	43043800	peak_35036	1000	.	3180.427490	9.628416	-1	231
5	43052441	43052618	peak_35037	1000	.	220.431641	4.046698	-1	66
5	43096848	43097016	peak_35038	1000	.	222.707840	4.241852	-1	67
5	43099459	43100354	peak_35039	1000	.	2205.442139	10.156152	-1	340
5	43102757	43102931	peak_35040	1000	.	230.847549	4.454649	-1	78
5	43126728	43126908	peak_35041	1000	.	347.108704	5.032899	-1	103
5	43142763	43142946	peak_35042	1000	.	295.837555	4.571246	-1	73
5	43188238	43188406	peak_35043	1000	.	293.887817	4.661622	-1	89
5	43195847	43195998	peak_35044	1000	.	233.570099	4.591437	-1	72
5	43223294	43224614	peak_35045	718	.	948.237366	5.429248	-1	304
5	43224715	43226149	peak_35046	1000	.	1671.206909	5.164033	-1	835
5	43242888	43243351	peak_35047	624	.	288.895294	3.520296	-1	93
5	43306978	43308152	peak_35048	972	.	1140.592529	4.326571	-1	663
5	43340391	43341090	peak_35049	713	.	498.057861	4.416877	-1	443
5	43341199	43341844	peak_35050	1000	.	840.885803	5.352430	-1	352
5	43383744	43385034	peak_35051	413	.	532.442932	3.624305	-1	1023
5	43390102	43390576	peak_35052	1000	.	885.158997	6.692353	-1	90
5	43420401	43420567	peak_35053	1000	.	204.488281	3.965803	-1	47
5	43450430	43450670	peak_35054	1000	.	377.375000	5.207667	-1	155
5	43454477	43455511	peak_35055	1000	.	1396.016968	5.433331	-1	336
5	43463852	43465281	peak_35056	883	.	1262.409058	4.972178	-1	694
5	43500480	43500851	peak_35057	561	.	208.052628	3.501525	-1	321
5	43522562	43522815	peak_35058	800	.	202.292114	3.336957	-1	167
5	43594224	43594381	peak_35059	1000	.	241.209076	4.713508	-1	60
5	43606862	43607309	peak_35060	1000	.	474.584839	4.072681	-1	93
5	43642985	43643494	peak_35061	439	.	223.261124	3.260443	-1	455
5	43678301	43678452	peak_35062	1000	.	240.386917	4.594146	-1	70
5	43690877	43691348	peak_35063	1000	.	710.525879	5.625713	-1	378
5	43734082	43734288	peak_35064	1000	.	225.731186	4.631394	-1	91
5	43770478	43770624	peak_35065	1000	.	215.663223	4.201207	-1	77
5	43812748	43812919	peak_35066	1000	.	246.535904	4.315588	-1	78
5	43841492	43841719	peak_35067	1000	.	366.555786	4.906159	-1	110
5	43876743	43876937	peak_35068	1000	.	230.113922	4.556093	-1	79
5	43889260	43889444	peak_35069	1000	.	293.542236	4.431011	-1	92
5	43913159	43914761	peak_35070	1000	.	2248.012939	6.391580	-1	460
5	43948894	43949055	peak_35071	1000	.	235.009628	4.792879	-1	89
5	43964738	43964975	peak_35072	980	.	232.228973	3.885991	-1	133
5	43990689	43990860	peak_35073	1000	.	288.561279	4.707399	-1	86
5	43993514	43993687	peak_35074	1000	.	280.595245	5.010120	-1	58
5	43993807	43994004	peak_35075	1000	.	224.771393	4.043523	-1	117
5	44019683	44019845	peak_35076	1000	.	231.968094	4.455934	-1	84
5	44035612	44035889	peak_35077	1000	.	345.503082	4.215537	-1	211
5	44036028	44036253	peak_35078	904	.	203.448517	3.957941	-1	104
5	44068741	44068893	peak_35079	1000	.	219.166046	4.250844	-1	58
5	44078405	44078563	peak_35080	1000	.	307.655334	5.051495	-1	101
5	44102668	44102953	peak_35081	1000	.	297.450500	3.918985	-1	85
5	44187187	44187692	peak_35082	422	.	213.154846	3.120924	-1	56
5	44192007	44192148	peak_35083	1000	.	206.684311	4.124903	-1	48
5	44194091	44194268	peak_35084	1000	.	255.703415	4.491971	-1	88
5	44209593	44209750	peak_35085	1000	.	200.981537	3.879889	-1	53
5	44227228	44227721	peak_35086	1000	.	518.046570	4.495074	-1	391
5	44250630	44250793	peak_35087	1000	.	260.275421	4.644532	-1	102
5	44255370	44255558	peak_35088	1000	.	211.352966	4.159376	-1	61
5	44266726	44266894	peak_35089	1000	.	201.868057	4.120482	-1	60
5	44333884	44334843	peak_35090	1000	.	2873.951416	10.719178	-1	337
5	44346845	44347005	peak_35091	1000	.	243.347977	4.613813	-1	97
5	44502017	44502157	peak_35092	1000	.	446.506470	5.788026	-1	32
5	44527438	44527708	peak_35093	803	.	216.915558	3.590074	-1	124
5	44535990	44536141	peak_35094	1000	.	222.066071	4.195757	-1	108
5	44557992	44559001	peak_35095	1000	.	2698.485596	7.194702	-1	284
5	44559170	44559518	peak_35096	912	.	317.336456	4.510275	-1	276
5	44569214	44569396	peak_35097	1000	.	296.578552	4.935605	-1	89
5	44636640	44637601	peak_35098	1000	.	3397.688232	9.645197	-1	806
5	44648386	44650065	peak_35099	1000	.	1712.550171	4.904208	-1	1119
5	44677385	44677556	peak_35100	1000	.	274.366119	4.693016	-1	53
5	44684526	44685560	peak_35101	232	.	240.170563	3.371804	-1	77
5	44748538	44748710	peak_35102	1000	.	207.037918	3.951394	-1	83
5	44766430	44767012	peak_35103	671	.	390.535400	3.521144	-1	78
5	44806415	44806592	peak_35104	1000	.	342.253693	5.388496	-1	84
5	44807271	44807511	peak_35105	1000	.	263.022949	4.200114	-1	166
5	44903208	44903383	peak_35106	1000	.	240.913574	4.307273	-1	70
5	44962282	44962688	peak_35107	1000	.	1030.228760	6.382237	-1	237
5	45083066	45083453	peak_35108	595	.	230.117889	3.902991	-1	284
5	45093235	45094838	peak_35109	1000	.	1901.651001	6.360445	-1	991
5	45119769	45120191	peak_35110	502	.	211.818054	3.403125	-1	114
5	45173548	45173719	peak_35111	1000	.	347.347809	5.428210	-1	73
5	45185156	45186395	peak_35112	1000	.	1553.232788	5.723989	-1	311
5	45193796	45193984	peak_35113	1000	.	363.308044	5.143986	-1	102
5	45199452	45199614	peak_35114	1000	.	294.455261	4.757023	-1	97
5	45248252	45248460	peak_35115	1000	.	303.180328	5.290675	-1	98
5	45251358	45251505	peak_35116	1000	.	274.399689	4.750832	-1	71
5	45290669	45290845	peak_35117	1000	.	219.926575	4.595555	-1	83
5	45405216	45405362	peak_35118	1000	.	231.611145	4.536797	-1	86
5	45436395	45436560	peak_35119	1000	.	237.599777	4.439847	-1	105
5	45525200	45525839	peak_35120	1000	.	2662.580566	9.884595	-1	460
5	45556572	45556750	peak_35121	1000	.	230.586456	4.277635	-1	76
5	45689725	45690001	peak_35122	1000	.	386.476715	5.062941	-1	170
5	45745287	45745633	peak_35123	1000	.	669.545654	6.374141	-1	127
5	45750411	45751179	peak_35124	1000	.	927.821472	4.506606	-1	394
5	45751744	45752035	peak_35125	1000	.	440.318848	4.958156	-1	171
5	45804815	45805115	peak_35126	913	.	274.037079	4.041886	-1	85
5	45817696	45819119	peak_35127	839	.	1194.172485	5.150284	-1	1205
5	45819905	45820112	peak_35128	1000	.	258.312347	4.451962	-1	79
5	45860816	45860982	peak_35129	1000	.	224.442642	4.246562	-1	52
5	45903924	45904247	peak_35130	620	.	200.382324	3.568886	-1	207
5	45929337	45929511	peak_35131	1000	.	241.376770	4.615624	-1	91
5	45935769	45936349	peak_35132	622	.	360.793823	3.778940	-1	266
5	45953899	45955625	peak_35133	1000	.	3692.462402	6.965526	-1	1144
5	45967209	45967413	peak_35134	1000	.	253.739929	4.112747	-1	140
5	46022547	46023337	peak_35135	1000	.	2256.110596	10.368242	-1	471
5	46039663	46039831	peak_35136	1000	.	249.564865	4.458459	-1	90
5	46222566	46223112	peak_35137	1000	.	2743.038330	11.631702	-1	421
5	46254829	46254993	peak_35138	1000	.	310.798615	4.821011	-1	90
5	46256580	46256754	peak_35139	1000	.	206.779602	3.984964	-1	110
5	46273325	46273504	peak_35140	1000	.	323.484161	4.969101	-1	79
5	46314190	46314376	peak_35141	1000	.	221.357834	4.035775	-1	94
5	46323167	46324118	peak_35142	1000	.	971.153503	5.431155	-1	644
5	46359769	46359946	peak_35143	1000	.	280.275940	4.617697	-1	58
5	46370815	46371464	peak_35144	1000	.	654.325745	4.694470	-1	377
5	46380877	46381084	peak_35145	997	.	206.413940	4.098185	-1	146
5	46443558	46443747	peak_35146	1000	.	289.899414	4.734067	-1	80
5	46446353	46446571	peak_35147	1000	.	263.751678	4.194924	-1	158
5	46481800	46482598	peak_35148	1000	.	1432.701782	6.687358	-1	646
5	46483386	46483755	peak_35149	632	.	233.197021	4.004630	-1	102
5	46554672	46554824	peak_35150	1000	.	205.144302	4.256482	-1	89
5	46569414	46569596	peak_35151	1000	.	334.756195	5.266623	-1	87
5	46574067	46575049	peak_35152	1000	.	3783.993652	14.110733	-1	648
5	46582853	46583032	peak_35153	1000	.	298.848145	4.893386	-1	79
5	46698755	46698969	peak_35154	1000	.	379.504944	5.185680	-1	122
5	46699935	46700251	peak_35155	1000	.	358.598572	4.297877	-1	116
5	46723532	46723680	peak_35156	1000	.	223.877792	4.451451	-1	104
5	46735955	46736604	peak_35157	1000	.	2359.172363	13.318401	-1	516
5	46740783	46741264	peak_35158	1000	.	1754.461548	9.684361	-1	127
5	46765947	46766274	peak_35159	622	.	203.465149	3.762848	-1	45
5	46800010	46800193	peak_35160	1000	.	237.753113	4.441744	-1	102
5	46805243	46805425	peak_35161	1000	.	249.430679	4.834401	-1	108
5	46823436	46824779	peak_35162	1000	.	5733.665039	13.546843	-1	625
5	46886487	46886915	peak_35163	1000	.	649.239197	4.850405	-1	305
5	46907803	46907981	peak_35164	1000	.	217.610870	4.348885	-1	104
5	46916748	46917103	peak_35165	584	.	207.485962	3.384466	-1	271
5	46935531	46936704	peak_35166	1000	.	3177.056152	10.979749	-1	329
5	46981542	46981705	peak_35167	1000	.	270.928284	4.808005	-1	84
5	46982382	46982545	peak_35168	1000	.	224.313965	4.384384	-1	91
5	47132983	47133172	peak_35169	1000	.	227.994888	3.871745	-1	78
5	47206555	47206731	peak_35170	1000	.	240.390045	4.483319	-1	107
5	47259036	47259217	peak_35171	1000	.	228.044586	4.157363	-1	123
5	47261672	47261927	peak_35172	1000	.	530.978271	5.840543	-1	140
5	47290474	47290640	peak_35173	1000	.	235.287292	4.323651	-1	74
5	47379050	47379243	peak_35174	1000	.	244.801453	4.402101	-1	78
5	47512129	47512312	peak_35175	1000	.	231.812531	4.233118	-1	62
5	47513008	47513868	peak_35176	919	.	790.540344	4.831905	-1	161
5	47524865	47525122	peak_35177	807	.	207.380219	3.690276	-1	86
5	47529421	47529602	peak_35178	1000	.	201.148132	4.094970	-1	61
5	47573460	47574167	peak_35179	929	.	657.042725	5.141687	-1	114
5	47574662	47574837	peak_35180	1000	.	271.584442	5.265864	-1	72
5	47577260	47577417	peak_35181	1000	.	263.058929	4.691438	-1	91
5	47608689	47609570	peak_35182	1000	.	2823.129150	8.623640	-1	727
5	47636610	47636779	peak_35183	1000	.	205.148056	4.089336	-1	85
5	47686198	47686561	peak_35184	1000	.	1229.998901	7.797700	-1	148
5	47686781	47687392	peak_35185	1000	.	1011.357849	5.498681	-1	121
5	47687687	47688220	peak_35186	1000	.	1205.763306	6.740103	-1	285
5	47690019	47690777	peak_35187	1000	.	1314.260742	5.528170	-1	500
5	47698093	47698873	peak_35188	1000	.	3065.582031	9.351222	-1	315
5	47718436	47718614	peak_35189	1000	.	283.479156	4.678038	-1	68
5	47825894	47826090	peak_35190	1000	.	233.241318	4.208199	-1	118
5	47830261	47830443	peak_35191	1000	.	293.559357	4.893710	-1	102
5	47847092	47848214	peak_35192	1000	.	4607.454102	12.146533	-1	768
5	47918712	47918884	peak_35193	1000	.	214.448318	4.459548	-1	72
5	48016098	48016256	peak_35194	1000	.	205.954651	4.280371	-1	85
5	48042934	48044136	peak_35195	692	.	831.758545	4.638989	-1	774
5	48045515	48045692	peak_35196	1000	.	221.340073	4.274920	-1	117
5	48182467	48182659	peak_35197	1000	.	217.089706	4.293997	-1	91
5	48188963	48190150	peak_35198	807	.	958.111816	5.724573	-1	420
5	48214810	48214970	peak_35199	1000	.	235.996521	4.602958	-1	98
5	48230977	48231433	peak_35200	795	.	362.612610	4.396451	-1	330
5	48231581	48232126	peak_35201	939	.	511.542999	4.603986	-1	144
5	48251900	48252068	peak_35202	1000	.	225.659256	4.591535	-1	100
5	48272030	48272212	peak_35203	1000	.	315.212921	5.017176	-1	101
5	48339374	48339533	peak_35204	1000	.	299.200165	4.984725	-1	72
5	48351809	48352078	peak_35205	1000	.	324.812622	4.828120	-1	184
5	48352453	48352640	peak_35206	1000	.	225.752396	4.367183	-1	115
5	48398201	48398352	peak_35207	1000	.	282.335266	4.740055	-1	65
5	48398497	48400080	peak_35208	1000	.	6097.273438	12.755013	-1	553
5	48486446	48486633	peak_35209	1000	.	233.375992	4.423754	-1	108
5	48490466	48490645	peak_35210	1000	.	220.177841	4.366153	-1	61
5	48508041	48509528	peak_35211	1000	.	6130.434570	14.746399	-1	578
5	48519044	48519217	peak_35212	1000	.	224.602188	4.631574	-1	75
5	48554296	48554477	peak_35213	1000	.	228.958588	4.267850	-1	71
5	48555162	48555835	peak_35214	1000	.	3031.105225	12.628546	-1	373
5	48569193	48569338	peak_35215	1000	.	258.299957	4.691042	-1	89
5	48596610	48596786	peak_35216	1000	.	294.644348	5.153478	-1	80
5	48599806	48599972	peak_35217	1000	.	216.142487	4.185124	-1	67
5	48603905	48604085	peak_35218	1000	.	289.185272	5.260338	-1	107
5	48605607	48605783	peak_35219	1000	.	205.387909	4.281540	-1	124
5	48639964	48640143	peak_35220	1000	.	214.059082	3.986926	-1	87
5	48688787	48688937	peak_35221	1000	.	259.846649	4.502217	-1	61
5	48800726	48800889	peak_35222	1000	.	256.949890	4.817677	-1	83
5	48814255	48815099	peak_35223	1000	.	1257.523071	6.937048	-1	284
5	48840260	48840435	peak_35224	1000	.	332.501953	4.911201	-1	59
5	48846222	48846809	peak_35225	922	.	540.930298	4.261976	-1	135
5	48889177	48889341	peak_35226	1000	.	301.629303	4.922260	-1	68
5	48933317	48933470	peak_35227	1000	.	1685.630981	14.673021	-1	93
5	48957431	48957748	peak_35228	1000	.	831.606079	7.684330	-1	238
5	48999313	48999638	peak_35229	710	.	230.846436	4.053000	-1	228
5	49122641	49122783	peak_35230	1000	.	209.034576	4.365566	-1	61
5	49159882	49160511	peak_35231	696	.	437.899139	4.334051	-1	503
5	49160664	49161452	peak_35232	918	.	723.599304	5.796271	-1	370
5	49178070	49178246	peak_35233	1000	.	265.937531	4.613308	-1	78
5	49203491	49203636	peak_35234	1000	.	208.607117	4.368389	-1	83
5	49205721	49205896	peak_35235	1000	.	226.019897	4.446100	-1	110
5	49308521	49309010	peak_35236	1000	.	589.354004	4.451721	-1	382
5	49486708	49486964	peak_35237	873	.	223.593750	3.756355	-1	154
5	49578561	49578793	peak_35238	1000	.	318.765625	4.522334	-1	104
5	49757649	49757919	peak_35239	1000	.	510.594330	5.302638	-1	91
5	49786248	49786437	peak_35240	1000	.	341.201355	5.257731	-1	97
5	49806447	49806606	peak_35241	1000	.	212.862549	4.318491	-1	98
5	49864863	49865045	peak_35242	1000	.	249.758621	4.515656	-1	55
5	49903432	49903625	peak_35243	1000	.	338.446136	5.134550	-1	118
5	49921437	49921638	peak_35244	1000	.	269.943787	4.496994	-1	90
5	49926940	49927102	peak_35245	1000	.	246.682037	4.475524	-1	96
5	50027893	50028086	peak_35246	1000	.	287.102936	4.675289	-1	118
5	50052312	50052482	peak_35247	1000	.	217.625153	4.322266	-1	72
5	50087022	50087180	peak_35248	1000	.	227.253250	4.631430	-1	86
5	50093919	50094103	peak_35249	1000	.	264.311096	4.603725	-1	73
5	50192322	50192493	peak_35250	1000	.	210.351959	4.188559	-1	86
5	50223125	50223291	peak_35251	1000	.	227.967743	4.308598	-1	59
5	50339437	50339589	peak_35252	1000	.	304.145660	5.129621	-1	61
5	50351921	50352313	peak_35253	602	.	235.833618	4.068350	-1	286
5	50418729	50418901	peak_35254	1000	.	231.634689	4.342010	-1	61
5	50546610	50546773	peak_35255	1000	.	227.548294	4.423845	-1	66
5	50548659	50548991	peak_35256	734	.	243.646912	3.406655	-1	124
5	50689169	50689329	peak_35257	1000	.	204.294449	4.238409	-1	58
5	50754922	50755089	peak_35258	1000	.	228.364166	4.206873	-1	79
5	50788733	50788906	peak_35259	1000	.	313.869781	5.046269	-1	88
5	50858209	50858385	peak_35260	1000	.	237.259338	4.589072	-1	83
5	50889047	50889199	peak_35261	1000	.	208.522888	4.289529	-1	66
5	50946270	50946434	peak_35262	1000	.	279.732941	4.691261	-1	54
5	50964414	50964610	peak_35263	1000	.	390.695343	5.339200	-1	78
5	50969950	50971173	peak_35264	1000	.	3085.736084	11.444486	-1	786
5	50980289	50980433	peak_35265	1000	.	208.837143	4.381951	-1	58
5	51024431	51024615	peak_35266	1000	.	307.152557	4.884542	-1	99
5	51035318	51035518	peak_35267	1000	.	362.030518	5.280363	-1	117
5	51040216	51041373	peak_35268	1000	.	4989.693848	12.271344	-1	235
5	51067013	51067185	peak_35269	1000	.	218.119675	3.984884	-1	110
5	51107900	51108089	peak_35270	1000	.	204.285431	4.463597	-1	91
5	51186441	51186605	peak_35271	1000	.	235.961212	4.898885	-1	85
5	51210385	51212416	peak_35272	1000	.	2753.784668	6.545316	-1	156
5	51226861	51227026	peak_35273	1000	.	230.947021	4.376000	-1	82
5	51284052	51284237	peak_35274	1000	.	344.435272	4.880886	-1	104
5	51318301	51318513	peak_35275	1000	.	260.959534	4.052431	-1	148
5	51372211	51372396	peak_35276	1000	.	243.730225	4.366271	-1	99
5	51374567	51374745	peak_35277	1000	.	256.871399	4.293969	-1	93
5	51388504	51388690	peak_35278	1000	.	332.693481	5.339184	-1	89
5	51448877	51449066	peak_35279	1000	.	272.687469	4.559509	-1	109
5	51457553	51458722	peak_35280	1000	.	4421.719238	14.255126	-1	977
5	51492087	51492258	peak_35281	1000	.	226.205017	4.338341	-1	74
5	51536494	51536899	peak_35282	1000	.	653.548706	5.593173	-1	165
5	51537557	51537771	peak_35283	1000	.	498.220795	6.124529	-1	89
5	51539123	51539315	peak_35284	1000	.	631.619629	7.166798	-1	91
5	51695794	51696376	peak_35285	1000	.	1272.384766	5.566113	-1	273
5	51726666	51726824	peak_35286	1000	.	212.834778	4.312097	-1	90
5	51810726	51811923	peak_35287	1000	.	2937.810303	11.756249	-1	165
5	51822093	51822237	peak_35288	1000	.	207.353348	4.168185	-1	79
5	51871342	51871520	peak_35289	1000	.	238.696732	4.504878	-1	77
5	51879126	51879314	peak_35290	1000	.	225.895416	4.127142	-1	72
5	51927292	51927807	peak_35291	1000	.	1712.722168	8.348616	-1	175
5	51952704	51953813	peak_35292	1000	.	3799.879150	13.425530	-1	656
5	51972938	51973127	peak_35293	1000	.	233.006897	4.023611	-1	127
5	52020318	52020986	peak_35294	1000	.	1092.839355	6.712288	-1	536
5	52101735	52101917	peak_35295	1000	.	208.131317	4.398408	-1	103
5	52191434	52191597	peak_35296	1000	.	226.693466	4.372771	-1	90
5	52240465	52240622	peak_35297	1000	.	280.451508	4.979708	-1	85
5	52249591	52249780	peak_35298	1000	.	267.671600	4.362093	-1	68
5	52266755	52267269	peak_35299	803	.	412.730377	3.427791	-1	390
5	52301889	52302097	peak_35300	1000	.	405.753540	5.388113	-1	105
5	52302307	52302518	peak_35301	1000	.	329.577972	4.885147	-1	132
5	52324027	52324183	peak_35302	1000	.	216.187195	4.476285	-1	70
5	52324498	52324878	peak_35303	1000	.	431.900848	4.593070	-1	100
5	52326376	52326560	peak_35304	1000	.	282.837585	4.809912	-1	91
5	52356809	52356995	peak_35305	1000	.	247.353058	4.727721	-1	71
5	52377496	52378022	peak_35306	1000	.	593.006042	4.163370	-1	151
5	52378680	52379029	peak_35307	928	.	323.705475	3.633177	-1	98
5	52379766	52379951	peak_35308	1000	.	265.923370	4.351471	-1	108
5	52387359	52387556	peak_35309	1000	.	305.821716	4.697499	-1	98
5	52399563	52400041	peak_35310	469	.	224.299881	3.499223	-1	97
5	52510889	52511079	peak_35311	1000	.	341.322998	4.950727	-1	98
5	52516399	52516566	peak_35312	1000	.	207.123215	4.154803	-1	102
5	52597790	52597993	peak_35313	1000	.	300.363922	4.611893	-1	97
5	52624462	52624644	peak_35314	1000	.	260.062958	4.540495	-1	78
5	52679682	52679845	peak_35315	1000	.	206.794952	4.319081	-1	67
5	52737247	52738392	peak_35316	1000	.	3140.849609	7.607119	-1	609
5	52739094	52739343	peak_35317	1000	.	584.767212	6.182805	-1	117
5	52806158	52806337	peak_35318	1000	.	268.615143	4.890878	-1	98
5	52862724	52862884	peak_35319	1000	.	258.758209	4.666568	-1	83
5	52885741	52885933	peak_35320	1000	.	307.024414	5.153405	-1	98
5	52971632	52971957	peak_35321	695	.	225.817001	3.702662	-1	202
5	53008094	53009544	peak_35322	471	.	682.778198	3.774722	-1	334
5	53071643	53071803	peak_35323	1000	.	200.485764	4.095371	-1	59
5	53170833	53171003	peak_35324	1000	.	293.262299	4.828337	-1	85
5	53304750	53305470	peak_35325	1000	.	782.906250	4.332334	-1	537
5	53370466	53370735	peak_35326	820	.	220.595673	3.635385	-1	146
5	53386234	53386397	peak_35327	1000	.	202.192062	4.322641	-1	91
5	53389666	53390070	peak_35328	680	.	274.612915	3.690562	-1	121
5	53482401	53482582	peak_35329	1000	.	354.461273	5.389947	-1	85
5	53494530	53494723	peak_35330	1000	.	236.757629	4.250008	-1	110
5	53570370	53570587	peak_35331	971	.	210.810211	3.487927	-1	67
5	53632446	53632612	peak_35332	1000	.	219.552078	4.403019	-1	98
5	53656480	53656668	peak_35333	1000	.	221.880508	4.468176	-1	122
5	53690260	53691771	peak_35334	1000	.	4743.474609	11.430122	-1	1150
5	53707538	53707727	peak_35335	1000	.	333.504364	5.341860	-1	74
5	53790645	53790824	peak_35336	1000	.	248.948837	4.527151	-1	93
5	53950638	53950837	peak_35337	1000	.	283.525360	4.592193	-1	111
5	53991588	53991746	peak_35338	1000	.	219.753418	4.567832	-1	81
5	54015663	54017149	peak_35339	1000	.	3690.920654	8.764624	-1	1284
5	54030389	54032864	peak_35340	1000	.	3176.519775	5.626107	-1	402
5	54054097	54054250	peak_35341	1000	.	211.837448	4.083244	-1	92
5	54094745	54095060	peak_35342	734	.	231.157104	3.518162	-1	86
5	54101506	54102060	peak_35343	549	.	304.091583	3.557667	-1	376
5	54106189	54106559	peak_35344	820	.	303.338226	3.959865	-1	170
5	54110858	54111061	peak_35345	1000	.	264.947784	4.273441	-1	122
5	54114468	54114645	peak_35346	1000	.	296.235565	4.511709	-1	106
5	54122888	54123065	peak_35347	1000	.	208.774460	4.133902	-1	81
5	54178483	54178652	peak_35348	1000	.	218.497604	4.134457	-1	65
5	54287875	54288083	peak_35349	1000	.	352.070343	5.027691	-1	98
5	54330853	54331026	peak_35350	1000	.	271.513245	4.667717	-1	71
5	54349976	54350135	peak_35351	1000	.	235.643982	4.420862	-1	61
5	54351138	54351298	peak_35352	1000	.	242.722137	4.352800	-1	86
5	54366498	54366674	peak_35353	1000	.	205.867188	4.016878	-1	102
5	54435638	54435808	peak_35354	1000	.	200.697723	4.075990	-1	78
5	54474814	54474989	peak_35355	1000	.	302.334015	4.944706	-1	65
5	54484609	54484792	peak_35356	1000	.	222.706818	4.085469	-1	93
5	54517667	54517829	peak_35357	1000	.	257.340057	4.874427	-1	85
5	54540602	54540780	peak_35358	1000	.	255.943802	4.614616	-1	116
5	54593068	54593538	peak_35359	1000	.	618.052612	4.558618	-1	123
5	54610032	54610254	peak_35360	1000	.	284.732269	4.756021	-1	93
5	54637496	54638015	peak_35361	839	.	435.189911	4.111654	-1	454
5	54665947	54666111	peak_35362	1000	.	229.714493	4.473433	-1	48
5	54670394	54670576	peak_35363	1000	.	296.076263	4.979449	-1	109
5	54678192	54678410	peak_35364	1000	.	284.070343	4.719728	-1	108
5	54717333	54717506	peak_35365	1000	.	265.214386	5.012768	-1	89
5	54733276	54733559	peak_35366	720	.	203.872635	3.934594	-1	216
5	54873485	54873655	peak_35367	1000	.	266.774170	4.584988	-1	85
5	54888938	54889114	peak_35368	1000	.	234.241013	4.311166	-1	99
5	54891160	54891312	peak_35369	1000	.	214.736023	4.205153	-1	50
5	54937576	54937766	peak_35370	1000	.	266.293701	4.553760	-1	97
5	54959217	54959805	peak_35371	446	.	262.058624	3.397798	-1	465
5	55003960	55004124	peak_35372	1000	.	336.679657	5.036644	-1	89
5	55100300	55100464	peak_35373	1000	.	201.815689	4.203402	-1	115
5	55134442	55134625	peak_35374	1000	.	334.160522	4.878950	-1	79
5	55183730	55183916	peak_35375	1000	.	255.673370	4.549343	-1	89
5	55194006	55194189	peak_35376	1000	.	296.683075	5.087497	-1	76
5	55196998	55197173	peak_35377	1000	.	257.485291	4.344354	-1	57
5	55252479	55252666	peak_35378	1000	.	321.818695	5.134979	-1	70
5	55255912	55256091	peak_35379	1000	.	221.107178	4.308855	-1	87
5	55269979	55270146	peak_35380	1000	.	326.638336	5.350707	-1	88
5	55316923	55317070	peak_35381	1000	.	207.692215	4.314223	-1	87
5	55369428	55369613	peak_35382	1000	.	312.252899	4.933959	-1	92
5	55391413	55392321	peak_35383	936	.	849.936890	4.704694	-1	365
5	55406834	55407007	peak_35384	1000	.	313.458069	5.147527	-1	84
5	55429568	55429724	peak_35385	1000	.	216.678925	4.502188	-1	90
5	55441355	55441527	peak_35386	1000	.	226.633209	4.334425	-1	81
5	55483306	55483508	peak_35387	1000	.	256.123688	4.300749	-1	104
5	55492303	55492661	peak_35388	704	.	252.130386	3.634798	-1	265
5	55513780	55514071	peak_35389	935	.	272.027222	4.263899	-1	68
5	55537563	55537731	peak_35390	1000	.	215.235291	4.145456	-1	79
5	55549366	55549977	peak_35391	725	.	443.275238	3.782637	-1	350
5	55550082	55551054	peak_35392	1000	.	1343.004883	6.597067	-1	485
5	55603665	55604296	peak_35393	1000	.	836.697937	4.790888	-1	110
5	55610758	55610940	peak_35394	1000	.	222.272232	4.277116	-1	99
5	55620907	55621053	peak_35395	1000	.	287.015594	5.121500	-1	76
5	55629749	55631086	peak_35396	1000	.	1374.298218	5.708340	-1	532
5	55650397	55650676	peak_35397	1000	.	362.074554	4.233337	-1	116
5	55699706	55699867	peak_35398	1000	.	222.270264	4.433114	-1	75
5	55780842	55781595	peak_35399	352	.	265.168457	3.291450	-1	640
5	55800998	55801150	peak_35400	1000	.	224.378326	4.258178	-1	73
5	55805083	55805265	peak_35401	1000	.	201.321289	4.205698	-1	83
5	55815069	55815283	peak_35402	1000	.	384.222839	5.311136	-1	92
5	55884446	55884614	peak_35403	1000	.	217.524200	4.189112	-1	116
5	55893285	55893458	peak_35404	1000	.	261.402588	4.619839	-1	58
5	55917919	55918088	peak_35405	1000	.	207.756790	4.199952	-1	90
5	55999644	55999850	peak_35406	1000	.	285.889435	4.509381	-1	104
5	56040858	56041041	peak_35407	1000	.	204.366486	4.256702	-1	87
5	56060138	56060762	peak_35408	1000	.	666.432007	5.083971	-1	256
5	56180537	56180974	peak_35409	644	.	281.556824	3.526546	-1	334
5	56283595	56284005	peak_35410	1000	.	1105.415283	6.761765	-1	132
5	56300579	56300756	peak_35411	1000	.	248.981110	4.552282	-1	103
5	56385127	56385291	peak_35412	1000	.	242.694260	4.539956	-1	84
5	56401891	56402070	peak_35413	1000	.	210.588394	4.267285	-1	85
5	56468896	56469073	peak_35414	1000	.	215.675980	4.345503	-1	106
5	56505769	56507456	peak_35415	927	.	1564.192383	4.609581	-1	840
5	56507571	56508092	peak_35416	848	.	442.014282	3.938214	-1	377
5	56577728	56577910	peak_35417	1000	.	261.497803	4.431363	-1	108
5	56583693	56583881	peak_35418	1000	.	222.842346	4.048841	-1	103
5	56660927	56661063	peak_35419	1000	.	201.668320	4.502652	-1	55
5	56661500	56661676	peak_35420	1000	.	226.677063	4.175935	-1	115
5	56676679	56676850	peak_35421	1000	.	204.650040	4.207333	-1	87
5	56706203	56706649	peak_35422	1000	.	1681.985596	8.222305	-1	261
5	56713932	56714101	peak_35423	1000	.	267.247925	4.580199	-1	76
5	56725690	56725887	peak_35424	1000	.	253.406067	4.732633	-1	101
5	56736338	56737394	peak_35425	1000	.	2941.786621	12.484587	-1	538
5	56817111	56818111	peak_35426	1000	.	2725.130127	9.551001	-1	350
5	56842887	56843075	peak_35427	1000	.	265.406067	4.501277	-1	97
5	56858541	56858723	peak_35428	1000	.	265.542725	4.379605	-1	78
5	56865182	56865318	peak_35429	1000	.	240.943146	4.310721	-1	49
5	57020625	57020985	peak_35430	578	.	208.249191	3.621320	-1	245
5	57171069	57171228	peak_35431	1000	.	281.215332	5.010719	-1	63
5	57259018	57259185	peak_35432	1000	.	208.313187	4.154293	-1	98
5	57263064	57263518	peak_35433	530	.	240.763641	3.183043	-1	195
5	57298839	57299042	peak_35434	1000	.	217.770340	3.719481	-1	104
5	57349292	57349846	peak_35435	1000	.	622.671509	5.625346	-1	116
5	57390762	57390928	peak_35436	1000	.	230.492188	4.268767	-1	75
5	57478366	57478540	peak_35437	1000	.	210.146515	4.224419	-1	74
5	57482607	57482777	peak_35438	1000	.	276.241699	4.647779	-1	91
5	57497883	57498051	peak_35439	1000	.	204.770126	4.161989	-1	53
5	57543711	57543922	peak_35440	1000	.	260.820587	4.316630	-1	87
5	57553198	57553404	peak_35441	1000	.	330.412720	5.038714	-1	115
5	57567036	57567176	peak_35442	1000	.	230.383896	4.583345	-1	80
5	57599368	57599523	peak_35443	1000	.	212.817734	4.538628	-1	73
5	57620568	57620739	peak_35444	1000	.	222.057755	4.124836	-1	97
5	57626679	57627332	peak_35445	962	.	628.265869	5.211008	-1	564
5	57649788	57649941	peak_35446	1000	.	214.910324	4.060280	-1	80
5	57664968	57665408	peak_35447	1000	.	517.036499	5.076102	-1	336
5	57708536	57708743	peak_35448	973	.	201.408783	3.623824	-1	69
5	57719318	57719502	peak_35449	1000	.	239.070053	4.559235	-1	118
5	57749366	57750536	peak_35450	1000	.	4855.244629	17.113008	-1	536
5	57758736	57758870	peak_35451	1000	.	214.376770	4.392038	-1	73
5	57776780	57777942	peak_35452	1000	.	3312.587158	14.088069	-1	947
5	57780171	57781438	peak_35453	1000	.	2013.683716	9.265680	-1	612
5	57785059	57785216	peak_35454	1000	.	238.060150	4.282926	-1	50
5	57785470	57785648	peak_35455	1000	.	293.048004	5.014396	-1	61
5	57803421	57803569	peak_35456	1000	.	252.725739	4.862401	-1	62
5	57814863	57815002	peak_35457	1000	.	231.899445	4.747202	-1	68
5	57874902	57875079	peak_35458	1000	.	279.425751	4.683868	-1	95
5	57906225	57906370	peak_35459	1000	.	291.752258	5.001443	-1	73
5	57910604	57910808	peak_35460	1000	.	309.488983	4.526239	-1	129
5	57924603	57924795	peak_35461	1000	.	204.513412	4.150151	-1	98
5	57941988	57942136	peak_35462	1000	.	214.864502	4.516026	-1	78
5	57950862	57951713	peak_35463	1000	.	1525.806763	5.941484	-1	596
5	57969984	57970173	peak_35464	1000	.	208.643875	4.440301	-1	105
5	58082662	58082819	peak_35465	1000	.	215.589020	4.427104	-1	64
5	58149543	58150251	peak_35466	1000	.	1765.842529	6.359159	-1	458
5	58188559	58188737	peak_35467	1000	.	215.356964	4.170885	-1	85
5	58220827	58221096	peak_35468	1000	.	352.632690	4.239853	-1	165
5	58221785	58221926	peak_35469	1000	.	213.622040	4.221143	-1	48
5	58238027	58238228	peak_35470	1000	.	254.018661	4.436069	-1	90
5	58238386	58239038	peak_35471	1000	.	1077.858887	5.077262	-1	95
5	58242682	58242871	peak_35472	1000	.	343.926666	5.146453	-1	100
5	58261174	58261317	peak_35473	1000	.	265.914978	4.934620	-1	72
5	58262981	58263127	peak_35474	1000	.	240.728149	4.349835	-1	74
5	58298764	58298964	peak_35475	1000	.	204.602203	4.210604	-1	83
5	58445959	58446150	peak_35476	1000	.	330.660828	5.334778	-1	81
5	58476076	58476238	peak_35477	1000	.	241.160553	4.636974	-1	89
5	58481104	58481594	peak_35478	912	.	446.808655	4.126967	-1	213
5	58499604	58499985	peak_35479	1000	.	610.354614	4.746071	-1	283
5	58500245	58500494	peak_35480	1000	.	505.846375	5.737822	-1	148
5	58520637	58520817	peak_35481	1000	.	224.587067	4.580661	-1	74
5	58685362	58685555	peak_35482	1000	.	207.603699	3.913525	-1	107
5	58727566	58727828	peak_35483	1000	.	281.715668	4.002483	-1	202
5	58744855	58745255	peak_35484	1000	.	567.777039	4.648072	-1	249
5	58770801	58770983	peak_35485	1000	.	214.147034	3.902841	-1	113
5	58802155	58802349	peak_35486	1000	.	202.385452	4.085675	-1	112
5	58879269	58879541	peak_35487	892	.	242.505722	4.288354	-1	188
5	58886498	58886941	peak_35488	512	.	226.705215	3.586749	-1	362
5	58896691	58896880	peak_35489	1000	.	222.146408	4.315210	-1	89
5	58925196	58926704	peak_35490	332	.	500.278137	3.375787	-1	986
5	58963061	58963238	peak_35491	1000	.	271.717926	4.821951	-1	60
5	59032857	59033157	peak_35492	1000	.	316.583649	4.813069	-1	51
5	59042805	59042981	peak_35493	1000	.	207.035309	4.025043	-1	68
5	59074740	59075047	peak_35494	897	.	275.475037	4.727599	-1	76
5	59076640	59077019	peak_35495	721	.	273.317291	3.486990	-1	289
5	59081058	59081535	peak_35496	1000	.	512.656494	5.397274	-1	306
5	59125468	59125640	peak_35497	1000	.	249.161835	4.658796	-1	72
5	59126738	59126888	peak_35498	1000	.	264.794006	4.475252	-1	63
5	59142634	59142807	peak_35499	1000	.	328.643005	5.049013	-1	101
5	59150599	59150758	peak_35500	1000	.	219.807007	4.018123	-1	80
5	59153796	59153996	peak_35501	1000	.	207.620178	4.001445	-1	103
5	59185916	59186067	peak_35502	1000	.	260.223816	4.510600	-1	101
5	59189454	59190042	peak_35503	848	.	498.513123	4.288949	-1	503
5	59211586	59211739	peak_35504	1000	.	231.065140	4.432972	-1	49
5	59236353	59236540	peak_35505	1000	.	227.697830	4.475944	-1	107
5	59246924	59247180	peak_35506	1000	.	324.658234	4.688831	-1	171
5	59260842	59261269	peak_35507	1000	.	488.185608	5.255982	-1	329
5	59261629	59262027	peak_35508	558	.	222.231461	3.429114	-1	31
5	59265012	59265457	peak_35509	821	.	365.173767	3.857871	-1	111
5	59267250	59267622	peak_35510	876	.	325.774658	4.503958	-1	117
5	59268970	59269181	peak_35511	1000	.	228.414948	4.177999	-1	141
5	59286554	59286760	peak_35512	1000	.	242.681122	4.172265	-1	98
5	59294662	59295133	peak_35513	470	.	221.296310	3.137360	-1	299
5	59345409	59345718	peak_35514	705	.	217.804062	4.336864	-1	219
5	59349009	59349155	peak_35515	1000	.	206.864670	4.080434	-1	80
5	59351077	59351348	peak_35516	1000	.	577.380554	5.860995	-1	110
5	59368933	59369136	peak_35517	989	.	200.698624	4.055599	-1	92
5	59393330	59394105	peak_35518	1000	.	1851.038696	6.356774	-1	445
5	59421928	59422290	peak_35519	1000	.	504.219116	4.657966	-1	112
5	59446779	59446965	peak_35520	1000	.	298.527405	4.648287	-1	117
5	59453062	59453736	peak_35521	1000	.	934.504395	5.180802	-1	502
5	59492739	59493611	peak_35522	1000	.	2055.847412	9.503028	-1	313
5	59493756	59493926	peak_35523	1000	.	239.497986	4.488408	-1	74
5	59538532	59538715	peak_35524	1000	.	237.188034	4.373571	-1	98
5	59541954	59542112	peak_35525	1000	.	231.208908	4.296569	-1	82
5	59549949	59550101	peak_35526	1000	.	202.468277	4.164860	-1	79
5	59575716	59576025	peak_35527	707	.	218.353928	4.146328	-1	263
5	59585407	59585672	peak_35528	1000	.	272.782623	3.819700	-1	208
5	59586459	59586735	peak_35529	1000	.	510.839569	5.170042	-1	189
5	59586840	59587195	peak_35530	766	.	272.094147	4.013588	-1	114
5	59646777	59647029	peak_35531	1000	.	680.558228	6.678874	-1	139
5	59670823	59671624	peak_35532	1000	.	1689.838379	6.073304	-1	680
5	59693433	59693577	peak_35533	1000	.	206.536911	4.341997	-1	77
5	59727336	59728664	peak_35534	1000	.	2902.170410	7.130134	-1	607
5	59728890	59729292	peak_35535	643	.	258.288757	3.647037	-1	300
5	59729415	59729845	peak_35536	1000	.	662.034485	5.764979	-1	246
5	59735305	59735534	peak_35537	905	.	207.153107	3.562513	-1	117
5	59735667	59736915	peak_35538	1000	.	3643.118652	10.727241	-1	727
5	59752462	59752611	peak_35539	1000	.	360.213470	5.506943	-1	103
5	59752884	59753188	peak_35540	839	.	254.943481	4.317120	-1	111
5	59787580	59787761	peak_35541	1000	.	253.566696	4.673418	-1	56
5	59801955	59802106	peak_35542	1000	.	212.388428	4.273975	-1	58
5	59830713	59831497	peak_35543	1000	.	3224.405273	10.265804	-1	624
5	59868468	59868629	peak_35544	1000	.	343.581573	5.536541	-1	94
5	59869650	59870155	peak_35545	1000	.	1772.923828	8.854657	-1	306
5	59870380	59871092	peak_35546	1000	.	1319.429443	5.069926	-1	228
5	59891517	59891693	peak_35547	1000	.	279.724457	4.937231	-1	96
5	59905725	59905877	peak_35548	1000	.	291.205414	5.150633	-1	96
5	59908302	59908579	peak_35549	813	.	225.286560	3.779961	-1	119
5	59958180	59959086	peak_35550	1000	.	1448.478027	5.542381	-1	111
5	60072400	60073130	peak_35551	1000	.	2299.928955	9.491920	-1	566
5	60081954	60082526	peak_35552	787	.	450.010040	4.571877	-1	101
5	60111798	60111954	peak_35553	1000	.	224.825027	4.336656	-1	67
5	60148533	60149717	peak_35554	1000	.	2425.496582	7.854122	-1	483
5	60278680	60278865	peak_35555	1000	.	236.701645	4.644166	-1	91
5	60299779	60299956	peak_35556	1000	.	297.091858	5.227487	-1	105
5	60320532	60320735	peak_35557	1000	.	235.023544	4.506094	-1	109
5	60388563	60388733	peak_35558	1000	.	303.676361	4.978924	-1	67
5	60397543	60397687	peak_35559	1000	.	545.685669	6.627412	-1	16
5	60416509	60416828	peak_35560	1000	.	409.479523	4.290095	-1	176
5	60459437	60459599	peak_35561	1000	.	230.635498	4.442111	-1	99
5	60467073	60467442	peak_35562	894	.	329.730560	4.601784	-1	269
5	60470455	60470819	peak_35563	1000	.	371.253448	4.924209	-1	105
5	60518295	60518525	peak_35564	1000	.	286.167633	4.778231	-1	187
5	60540724	60541306	peak_35565	417	.	242.487961	3.489167	-1	382
5	60698728	60699340	peak_35566	688	.	421.219971	3.948817	-1	518
5	60704257	60704578	peak_35567	792	.	254.120972	3.391843	-1	217
5	60737445	60737589	peak_35568	1000	.	208.645508	4.380283	-1	66
5	60760548	60760807	peak_35569	831	.	215.199051	3.491127	-1	114
5	60772265	60772629	peak_35570	1000	.	399.479370	4.023165	-1	256
5	60776284	60777337	peak_35571	1000	.	1353.436401	5.670148	-1	965
5	60777498	60778017	peak_35572	1000	.	821.315430	5.479499	-1	98
5	60783612	60783771	peak_35573	1000	.	285.913239	4.982600	-1	79
5	60806039	60806228	peak_35574	1000	.	279.376312	4.618470	-1	108
5	60930492	60930983	peak_35575	1000	.	748.354126	5.329019	-1	117
5	60940708	60940858	peak_35576	1000	.	200.084564	4.237347	-1	55
5	60964237	60965804	peak_35577	1000	.	3144.146729	7.002302	-1	870
5	60977777	60978776	peak_35578	728	.	727.253479	5.188162	-1	212
5	60992969	60993392	peak_35579	1000	.	685.200195	6.061789	-1	338
5	61000356	61000859	peak_35580	741	.	372.621826	3.832087	-1	355
5	61013805	61016043	peak_35581	1000	.	13854.041992	12.227296	-1	1665
5	61017346	61017760	peak_35582	526	.	217.892349	3.546465	-1	57
5	61030872	61032721	peak_35583	1000	.	8940.053711	11.515675	-1	483
5	61056388	61057324	peak_35584	1000	.	2797.885498	8.679622	-1	535
5	61070160	61070716	peak_35585	1000	.	961.892944	6.185300	-1	298
5	61077578	61077865	peak_35586	1000	.	597.779907	5.530661	-1	89
5	61077980	61079209	peak_35587	1000	.	2897.113770	8.883694	-1	391
5	61091371	61091737	peak_35588	592	.	216.490524	3.714960	-1	81
5	61093980	61094450	peak_35589	1000	.	1174.210449	6.189497	-1	127
5	61094593	61095192	peak_35590	1000	.	755.606140	5.607672	-1	161
5	61095356	61096799	peak_35591	1000	.	4253.637695	8.421563	-1	365
5	61103574	61104344	peak_35592	1000	.	1191.158447	5.703018	-1	319
5	61107948	61108275	peak_35593	723	.	236.480255	3.501011	-1	114
5	61162664	61163361	peak_35594	1000	.	3082.753662	12.844962	-1	132
5	61179125	61179274	peak_35595	1000	.	235.932846	4.571520	-1	71
5	61211064	61211194	peak_35596	1000	.	515.423218	6.434930	-1	67
5	61219258	61219458	peak_35597	1000	.	315.732391	5.079264	-1	111
5	61234888	61235040	peak_35598	1000	.	204.508316	4.265410	-1	55
5	61249816	61249968	peak_35599	1000	.	211.492752	4.278001	-1	84
5	61299491	61299633	peak_35600	1000	.	236.403473	4.584331	-1	66
5	61303513	61303946	peak_35601	886	.	383.654602	4.444890	-1	174
5	61312002	61312363	peak_35602	1000	.	877.402344	7.397573	-1	238
5	61337528	61339367	peak_35603	1000	.	3925.620850	7.378970	-1	222
5	61397187	61397387	peak_35604	1000	.	244.725555	4.239775	-1	137
5	61423002	61423209	peak_35605	1000	.	279.385345	4.691208	-1	159
5	61425665	61426142	peak_35606	1000	.	2103.389893	10.226504	-1	148
5	61455787	61456027	peak_35607	973	.	233.575378	4.131011	-1	124
5	61501069	61501207	peak_35608	1000	.	205.376938	4.379981	-1	40
5	61506941	61507082	peak_35609	1000	.	260.249329	4.713608	-1	80
5	61523739	61524083	peak_35610	589	.	202.618439	3.461358	-1	248
5	61619779	61620268	peak_35611	730	.	357.153717	3.896127	-1	406
5	61637486	61637653	peak_35612	1000	.	242.673630	4.863748	-1	67
5	61677354	61677543	peak_35613	1000	.	235.383377	4.116264	-1	88
5	61729866	61730006	peak_35614	1000	.	239.835190	4.680671	-1	44
5	61766353	61766727	peak_35615	1000	.	434.896759	5.241999	-1	255
5	61767251	61767705	peak_35616	1000	.	744.318115	5.115717	-1	328
5	61767889	61768206	peak_35617	1000	.	870.527100	7.277675	-1	133
5	61849078	61849390	peak_35618	665	.	207.545334	3.334280	-1	233
5	61905749	61905945	peak_35619	1000	.	206.594940	3.828387	-1	91
5	61932556	61932728	peak_35620	1000	.	223.700562	3.995603	-1	129
5	61955624	61955790	peak_35621	1000	.	224.673996	4.768042	-1	91
5	61956061	61956246	peak_35622	1000	.	307.931671	4.586728	-1	113
5	61967728	61967876	peak_35623	1000	.	209.629776	4.250764	-1	87
5	61999606	62000469	peak_35624	706	.	609.610046	3.981401	-1	758
5	62029863	62030334	peak_35625	597	.	281.273956	3.230986	-1	405
5	62135291	62135499	peak_35626	1000	.	344.448944	5.068949	-1	93
5	62137822	62138006	peak_35627	1000	.	232.548264	4.389022	-1	72
5	62191346	62191957	peak_35628	860	.	525.224243	3.910966	-1	365
5	62209531	62210041	peak_35629	545	.	278.052185	3.905745	-1	91
5	62217240	62217905	peak_35630	502	.	333.675079	4.132736	-1	79
5	62222848	62223031	peak_35631	1000	.	231.243713	4.403051	-1	104
5	62255826	62256007	peak_35632	1000	.	211.922867	4.096020	-1	95
5	62257927	62258171	peak_35633	1000	.	291.861145	4.036132	-1	163
5	62262924	62263074	peak_35634	1000	.	205.758560	4.279996	-1	72
5	62269716	62269907	peak_35635	1000	.	271.319061	4.663644	-1	61
5	62291291	62291468	peak_35636	1000	.	231.404755	4.328683	-1	124
5	62324638	62324795	peak_35637	1000	.	281.947754	4.635798	-1	88
5	62328350	62328538	peak_35638	1000	.	211.261108	4.292391	-1	109
5	62506722	62506894	peak_35639	1000	.	207.689377	3.954891	-1	80
5	62512683	62512856	peak_35640	1000	.	300.686310	5.039522	-1	81
5	62534073	62534253	peak_35641	1000	.	245.982758	4.282158	-1	122
5	62545950	62546920	peak_35642	1000	.	4802.731934	13.242373	-1	294
5	62563717	62564231	peak_35643	807	.	414.799225	4.602207	-1	163
5	62569664	62569935	peak_35644	838	.	226.963196	3.760597	-1	152
5	62580027	62581203	peak_35645	1000	.	2983.565430	10.192510	-1	783
5	62589165	62589368	peak_35646	1000	.	237.186951	4.521855	-1	105
5	62608448	62608630	peak_35647	1000	.	368.518341	5.452614	-1	69
5	62648575	62648771	peak_35648	1000	.	324.416351	4.906394	-1	63
5	62664095	62664269	peak_35649	1000	.	207.774750	4.494239	-1	78
5	62686540	62686742	peak_35650	1000	.	221.690247	4.066596	-1	124
5	62714280	62715945	peak_35651	1000	.	4288.340332	8.476123	-1	931
5	62734538	62734716	peak_35652	1000	.	256.619965	4.762959	-1	106
5	62737423	62737583	peak_35653	1000	.	244.555893	4.262727	-1	104
5	62740408	62740884	peak_35654	1000	.	808.475769	4.763995	-1	113
5	62742354	62742625	peak_35655	1000	.	450.542572	5.449897	-1	126
5	62764140	62764639	peak_35656	1000	.	1356.777344	7.367573	-1	262
5	62766733	62766888	peak_35657	1000	.	267.422760	4.708925	-1	80
5	62778601	62778832	peak_35658	1000	.	357.809906	4.596835	-1	133
5	62800870	62801028	peak_35659	1000	.	250.292953	4.523488	-1	70
5	62866318	62866665	peak_35660	627	.	217.503891	3.947821	-1	292
5	62872161	62872388	peak_35661	937	.	212.707413	3.896034	-1	102
5	62881042	62881218	peak_35662	1000	.	307.633301	5.076178	-1	78
5	62914073	62914262	peak_35663	1000	.	630.315491	7.278489	-1	92
5	62921869	62922042	peak_35664	1000	.	310.091431	5.330309	-1	95
5	62940421	62940579	peak_35665	1000	.	349.874451	5.311559	-1	74
5	62974047	62974255	peak_35666	1000	.	300.866180	4.671209	-1	83
5	62975379	62975678	peak_35667	1000	.	682.917664	5.927435	-1	111
5	62999539	62999721	peak_35668	1000	.	259.000732	4.321843	-1	111
5	63005500	63006043	peak_35669	1000	.	906.452942	6.682952	-1	303
5	63006673	63006835	peak_35670	1000	.	225.346603	4.258061	-1	91
5	63025704	63025874	peak_35671	1000	.	214.258453	4.011168	-1	84
5	63031833	63032022	peak_35672	1000	.	293.729370	4.851349	-1	82
5	63054887	63055823	peak_35673	1000	.	3696.304199	9.900598	-1	193
5	63061694	63063038	peak_35674	1000	.	3163.514160	8.029634	-1	351
5	63067914	63068379	peak_35675	1000	.	620.938782	5.598706	-1	302
5	63077727	63077894	peak_35676	1000	.	247.245392	4.730791	-1	80
5	63080409	63080615	peak_35677	1000	.	211.235443	3.964843	-1	88
5	63084232	63084550	peak_35678	1000	.	467.813690	4.900965	-1	117
5	63107886	63108037	peak_35679	1000	.	217.563690	4.277858	-1	60
5	63121993	63122767	peak_35680	1000	.	2999.314209	10.106487	-1	313
5	63127813	63127980	peak_35681	1000	.	217.545273	4.267336	-1	88
5	63161041	63161372	peak_35682	687	.	227.492874	3.779812	-1	278
5	63189921	63190070	peak_35683	1000	.	208.194977	4.145123	-1	39
5	63218614	63218788	peak_35684	1000	.	216.062134	4.362902	-1	87
5	63220051	63220223	peak_35685	1000	.	245.802200	4.651784	-1	96
5	63232106	63232285	peak_35686	1000	.	227.785614	4.265809	-1	123
5	63240655	63240833	peak_35687	1000	.	253.349747	4.329753	-1	66
5	63257929	63258263	peak_35688	1000	.	353.692596	4.644939	-1	76
5	63274940	63275184	peak_35689	1000	.	257.372345	3.986951	-1	90
5	63278372	63278561	peak_35690	1000	.	217.049194	4.139891	-1	93
5	63314412	63315242	peak_35691	319	.	265.005585	3.235725	-1	466
5	63380380	63380547	peak_35692	1000	.	203.260193	4.493635	-1	93
5	63392258	63392454	peak_35693	1000	.	283.321777	4.782804	-1	102
5	63434987	63435436	peak_35694	1000	.	560.474548	5.574612	-1	240
5	63440045	63440575	peak_35695	1000	.	593.728149	4.878329	-1	187
5	63443339	63443749	peak_35696	572	.	234.433075	3.610307	-1	108
5	63443854	63444695	peak_35697	1000	.	1018.215454	5.630561	-1	443
5	63450990	63451616	peak_35698	928	.	581.073730	5.116103	-1	496
5	63490902	63491135	peak_35699	1000	.	259.757477	3.888659	-1	121
5	63491452	63491997	peak_35700	767	.	418.279480	3.984560	-1	121
5	63492541	63492929	peak_35701	1000	.	463.163971	4.845968	-1	151
5	63493512	63493720	peak_35702	1000	.	219.726151	4.083804	-1	105
5	63515978	63516164	peak_35703	1000	.	249.220428	4.418462	-1	109
5	63532286	63532434	peak_35704	1000	.	205.383118	4.339481	-1	98
5	63538005	63538159	peak_35705	1000	.	220.444489	4.346833	-1	80
5	63561870	63563002	peak_35706	1000	.	2519.366211	9.810062	-1	995
5	63572117	63575153	peak_35707	964	.	2926.583740	5.853128	-1	1597
5	63579018	63579619	peak_35708	915	.	549.629822	3.857118	-1	286
5	63595935	63596336	peak_35709	684	.	274.400146	3.751783	-1	117
5	63598186	63598383	peak_35710	1000	.	203.163895	4.003389	-1	105
5	63598929	63599622	peak_35711	1000	.	779.004272	4.706877	-1	578
5	63600731	63601656	peak_35712	770	.	712.533875	4.764240	-1	447
5	63606331	63606577	peak_35713	1000	.	409.396912	5.365971	-1	119
5	63613191	63613722	peak_35714	460	.	244.160980	3.387338	-1	344
5	63626547	63626929	peak_35715	712	.	272.139374	3.970405	-1	297
5	63627221	63627469	peak_35716	1000	.	408.241272	4.974549	-1	102
5	63638399	63639265	peak_35717	447	.	386.901154	3.265522	-1	63
5	63689991	63690222	peak_35718	1000	.	240.103195	4.245782	-1	122
5	63707434	63708561	peak_35719	1000	.	4120.895508	12.616562	-1	210
5	63722096	63722272	peak_35720	1000	.	263.507446	4.802400	-1	57
5	63751141	63752064	peak_35721	1000	.	1933.265869	5.902424	-1	382
5	63754615	63755101	peak_35722	516	.	250.614304	3.202105	-1	393
5	63756222	63756992	peak_35723	666	.	512.510437	4.730447	-1	444
5	63757872	63759221	peak_35724	843	.	1137.761597	4.387078	-1	745
5	63762023	63762762	peak_35725	400	.	295.497650	3.436828	-1	422
5	63763715	63764611	peak_35726	328	.	293.829102	3.335979	-1	367
5	63772093	63772779	peak_35727	925	.	634.584595	4.545730	-1	307
5	63773486	63773891	peak_35728	886	.	358.711578	4.480853	-1	60
5	63777068	63777559	peak_35729	439	.	215.433426	3.699062	-1	217
5	63778679	63779435	peak_35730	914	.	690.718872	4.218081	-1	642
5	63779539	63779958	peak_35731	602	.	252.323120	3.286808	-1	80
5	63780339	63781391	peak_35732	1000	.	1431.291992	5.685391	-1	782
5	63781506	63781699	peak_35733	1000	.	289.874817	4.588417	-1	101
5	63781873	63782373	peak_35734	1000	.	572.205505	5.017824	-1	91
5	63782475	63783781	peak_35735	1000	.	2449.294434	6.086988	-1	140
5	63783903	63784124	peak_35736	984	.	217.489395	4.003893	-1	162
5	63784367	63787562	peak_35737	1000	.	8682.330078	10.482933	-1	1312
5	63787664	63788034	peak_35738	1000	.	558.814819	4.806077	-1	254
5	63794736	63795230	peak_35739	514	.	253.686218	3.598555	-1	430
5	63795332	63796411	peak_35740	1000	.	3019.797852	8.221380	-1	746
5	63797129	63798251	peak_35741	769	.	862.452209	5.373247	-1	340
5	63798681	63799294	peak_35742	445	.	272.898285	3.428988	-1	425
5	63801511	63802022	peak_35743	635	.	324.387390	3.676882	-1	166
5	63807410	63807923	peak_35744	395	.	202.587738	3.289652	-1	418
5	63808665	63809219	peak_35745	482	.	267.200500	3.785151	-1	121
5	63817112	63817566	peak_35746	1000	.	1183.489014	8.085922	-1	344
5	63820003	63820204	peak_35747	1000	.	203.533890	4.164131	-1	88
5	63828460	63828596	peak_35748	1000	.	202.425232	4.392274	-1	71
5	63829643	63830062	peak_35749	1000	.	1474.278320	7.087939	-1	144
5	63836567	63837078	peak_35750	1000	.	899.114685	5.796100	-1	217
5	63837203	63837907	peak_35751	1000	.	919.160339	4.636373	-1	375
5	63838571	63839187	peak_35752	682	.	419.821045	3.798838	-1	431
5	63840653	63840987	peak_35753	953	.	318.385162	3.947276	-1	186
5	63841218	63843715	peak_35754	1000	.	4962.223145	10.133703	-1	1683
5	63845847	63846541	peak_35755	829	.	575.631836	3.942444	-1	532
5	63847630	63847767	peak_35756	1000	.	215.646301	4.521630	-1	68
5	63853407	63854083	peak_35757	759	.	513.111267	3.887494	-1	410
5	63855241	63855415	peak_35758	1000	.	210.590561	4.232317	-1	59
5	63856668	63856831	peak_35759	1000	.	204.042908	4.256942	-1	59
5	63857359	63860011	peak_35760	1000	.	10477.814453	15.706409	-1	2094
5	63860180	63860389	peak_35761	968	.	202.397964	3.585102	-1	152
5	63865408	63866263	peak_35762	648	.	554.164062	4.185122	-1	548
5	63870026	63870594	peak_35763	888	.	504.364044	4.157756	-1	343
5	63871133	63871942	peak_35764	743	.	600.813293	3.853956	-1	752
5	63873070	63873565	peak_35765	777	.	384.751251	3.466203	-1	198
5	63873770	63874039	peak_35766	1000	.	313.433319	4.170508	-1	126
5	63882138	63882750	peak_35767	457	.	279.675293	3.565372	-1	519
5	63883728	63885257	peak_35768	1000	.	1631.784058	5.059349	-1	864
5	63885807	63886431	peak_35769	919	.	573.586487	3.722542	-1	57
5	63887151	63887676	peak_35770	933	.	489.575409	4.543979	-1	93
5	63888470	63889399	peak_35771	563	.	522.924438	3.821718	-1	826
5	63890867	63891401	peak_35772	1000	.	690.736389	4.868531	-1	395
5	63895543	63895679	peak_35773	1000	.	212.509201	4.436717	-1	69
5	63928895	63929358	peak_35774	1000	.	745.357971	5.784811	-1	127
5	63933536	63934399	peak_35775	484	.	417.746460	3.756364	-1	523
5	63936590	63936910	peak_35776	820	.	262.434021	3.706053	-1	186
5	63937180	63938261	peak_35777	905	.	978.794800	5.068795	-1	962
5	63939722	63940350	peak_35778	490	.	307.478180	3.490573	-1	116
5	63940758	63942276	peak_35779	1000	.	2961.475586	8.347425	-1	1012
5	63943214	63943953	peak_35780	1000	.	1690.146362	8.042921	-1	347
5	63950674	63952194	peak_35781	1000	.	5224.829102	10.443091	-1	1075
5	63952379	63952814	peak_35782	732	.	318.341919	3.681384	-1	368
5	63954609	63955097	peak_35783	550	.	268.162506	3.252021	-1	356
5	63972323	63972763	peak_35784	523	.	229.929962	3.354305	-1	254
5	63977012	63977645	peak_35785	1000	.	2182.612549	8.816029	-1	440
5	63984446	63984618	peak_35786	1000	.	227.581772	4.586738	-1	98
5	63992491	63993091	peak_35787	1000	.	828.996765	5.499772	-1	93
5	63995192	63995747	peak_35788	528	.	293.243622	3.528080	-1	237
5	64002978	64004075	peak_35789	1000	.	3759.511475	11.456250	-1	182
5	64011586	64011771	peak_35790	1000	.	233.929718	4.106660	-1	109
5	64027670	64028214	peak_35791	1000	.	1521.059204	8.986541	-1	127
5	64037060	64038082	peak_35792	860	.	878.914124	4.749259	-1	157
5	64058948	64059635	peak_35793	690	.	474.354584	4.621948	-1	255
5	64061606	64061994	peak_35794	1000	.	392.025574	5.021652	-1	292
5	64064595	64064831	peak_35795	1000	.	265.863586	4.219310	-1	96
5	64065489	64067574	peak_35796	1000	.	4907.898926	10.499704	-1	465
5	64071388	64073259	peak_35797	1000	.	3588.340332	7.091589	-1	279
5	64075274	64075778	peak_35798	525	.	264.541565	3.750567	-1	383
5	64076584	64076778	peak_35799	1000	.	208.865021	4.055908	-1	76
5	64102499	64102672	peak_35800	1000	.	299.832214	4.736622	-1	98
5	64104711	64104913	peak_35801	1000	.	203.037903	3.924789	-1	104
5	64105290	64105485	peak_35802	1000	.	278.806335	4.235568	-1	88
5	64105724	64106490	peak_35803	1000	.	1308.927002	5.913200	-1	326
5	64115746	64117223	peak_35804	1000	.	2634.755859	8.866556	-1	345
5	64118274	64118710	peak_35805	662	.	288.637512	3.894726	-1	256
5	64119130	64120942	peak_35806	1000	.	2115.114014	5.548120	-1	1204
5	64122555	64123280	peak_35807	984	.	713.420898	4.740682	-1	527
5	64125261	64125834	peak_35808	633	.	362.868622	3.502940	-1	328
5	64125999	64126913	peak_35809	533	.	486.911255	3.609223	-1	690
5	64128138	64128905	peak_35810	868	.	665.600708	4.188431	-1	438
5	64129291	64130341	peak_35811	887	.	931.353882	4.013216	-1	107
5	64130442	64132247	peak_35812	701	.	1265.142700	4.058341	-1	1234
5	64132942	64135291	peak_35813	1000	.	5545.308594	8.956064	-1	2048
5	64138495	64138943	peak_35814	1000	.	495.204712	4.246545	-1	81
5	64160475	64160650	peak_35815	1000	.	254.238953	4.330220	-1	58
5	64164380	64164539	peak_35816	1000	.	226.767715	4.387300	-1	100
5	64166639	64167154	peak_35817	1000	.	1714.180908	9.353056	-1	268
5	64167315	64167759	peak_35818	1000	.	1714.742432	10.163671	-1	182
5	64181205	64182122	peak_35819	1000	.	1436.284668	8.058767	-1	254
5	64192018	64192798	peak_35820	296	.	230.727448	3.894167	-1	73
5	64196152	64196807	peak_35821	983	.	644.024780	4.906510	-1	198
5	64196975	64197619	peak_35822	1000	.	731.800659	6.007772	-1	150
5	64277328	64277902	peak_35823	810	.	464.843445	5.010861	-1	420
5	64278093	64279257	peak_35824	1000	.	2671.241455	8.341619	-1	471
5	64279459	64280054	peak_35825	411	.	244.754898	3.730063	-1	57
5	64281755	64281970	peak_35826	1000	.	348.565094	4.698048	-1	112
5	64284930	64285144	peak_35827	1000	.	230.511795	4.166965	-1	121
5	64286621	64287062	peak_35828	573	.	252.845490	3.890973	-1	262
5	64287357	64288827	peak_35829	417	.	612.290222	3.675379	-1	835
5	64296038	64296367	peak_35830	1000	.	453.271576	4.437683	-1	117
5	64312021	64312729	peak_35831	572	.	404.788422	3.432125	-1	529
5	64318782	64320036	peak_35832	1000	.	2418.172363	8.116114	-1	136
5	64323982	64324594	peak_35833	1000	.	769.582581	5.217274	-1	497
5	64327151	64327490	peak_35834	828	.	280.812805	3.578417	-1	241
5	64330526	64331332	peak_35835	1000	.	992.133545	5.272399	-1	437
5	64332449	64333342	peak_35836	781	.	697.389343	4.036496	-1	229
5	64333808	64334157	peak_35837	584	.	203.812347	3.894809	-1	276
5	64343956	64344474	peak_35838	567	.	293.541931	3.616544	-1	422
5	64347778	64348186	peak_35839	557	.	227.285034	3.458062	-1	211
5	64349725	64350331	peak_35840	401	.	243.139023	3.584648	-1	372
5	64378556	64379370	peak_35841	1000	.	1905.487061	7.036684	-1	131
5	64428070	64428596	peak_35842	1000	.	834.938049	4.774816	-1	209
5	64429030	64429306	peak_35843	1000	.	517.576599	5.471811	-1	164
5	64430828	64431593	peak_35844	471	.	360.653412	4.108096	-1	313
5	64434459	64434775	peak_35845	795	.	251.164688	3.938852	-1	55
5	64457666	64457930	peak_35846	884	.	233.452026	3.527167	-1	156
5	64458661	64458857	peak_35847	1000	.	268.278107	4.341312	-1	57
5	64459027	64460002	peak_35848	987	.	962.572021	5.469669	-1	714
5	64463305	64463793	peak_35849	973	.	475.065186	4.424599	-1	397
5	64464448	64464819	peak_35850	1000	.	584.864685	5.217639	-1	248
5	64514017	64514167	peak_35851	1000	.	245.218872	4.586022	-1	70
5	64553541	64554028	peak_35852	463	.	225.622269	3.270932	-1	63
5	64575151	64575345	peak_35853	1000	.	239.544418	4.662487	-1	110
5	64614974	64615131	peak_35854	1000	.	260.374176	4.927510	-1	95
5	64636063	64636318	peak_35855	1000	.	318.896942	4.252773	-1	77
5	64646904	64647283	peak_35856	666	.	252.521027	4.198543	-1	255
5	64678058	64678286	peak_35857	1000	.	242.014481	4.046254	-1	94
5	64727230	64727902	peak_35858	393	.	264.028931	3.486293	-1	403
5	64821839	64822099	peak_35859	1000	.	345.418549	4.293122	-1	153
5	64837583	64837822	peak_35860	943	.	225.420395	3.557891	-1	155
5	64898517	64898692	peak_35861	1000	.	251.126312	4.391993	-1	115
5	65056165	65056354	peak_35862	1000	.	257.223877	4.666830	-1	74
5	65162692	65162873	peak_35863	1000	.	322.780701	4.859064	-1	55
5	65177485	65177666	peak_35864	1000	.	240.020264	4.335808	-1	72
5	65333927	65334174	peak_35865	1000	.	321.448456	4.670449	-1	128
5	65391484	65391806	peak_35866	1000	.	402.712677	4.632243	-1	203
5	65440321	65440789	peak_35867	517	.	242.154083	4.004382	-1	372
5	65441703	65442379	peak_35868	1000	.	685.359924	4.496583	-1	369
5	65467050	65467257	peak_35869	1000	.	246.763565	4.134930	-1	140
5	65467405	65468047	peak_35870	962	.	617.738770	4.017879	-1	117
5	65473809	65473990	peak_35871	1000	.	200.659348	4.460020	-1	97
5	65624013	65624418	peak_35872	497	.	201.130432	3.297720	-1	144
5	65658797	65659325	peak_35873	468	.	247.020340	3.568954	-1	320
5	65659428	65659715	peak_35874	850	.	244.083679	3.586084	-1	146
5	65788516	65788873	peak_35875	1000	.	1101.976807	7.380749	-1	253
5	65822487	65822639	peak_35876	1000	.	225.069000	4.398167	-1	59
5	65896885	65897323	peak_35877	1000	.	765.066101	6.826444	-1	308
5	65897470	65897717	peak_35878	1000	.	500.335571	5.858394	-1	86
5	65999742	65999959	peak_35879	1000	.	261.632629	4.142780	-1	109
5	66018028	66018192	peak_35880	1000	.	231.417099	4.452684	-1	97
5	66018633	66019075	peak_35881	620	.	273.995239	3.465094	-1	106
5	66028727	66029008	peak_35882	847	.	237.944138	4.248447	-1	113
5	66055330	66055481	peak_35883	1000	.	259.186829	4.897333	-1	75
5	66066725	66067841	peak_35884	1000	.	2847.357910	11.990729	-1	696
5	66088630	66088903	peak_35885	858	.	234.239075	3.845885	-1	174
5	66106091	66106680	peak_35886	752	.	443.088135	3.952308	-1	491
5	66111126	66111425	peak_35887	1000	.	504.995422	6.194740	-1	94
5	66111958	66112187	peak_35888	920	.	210.640976	3.636373	-1	117
5	66113076	66113708	peak_35889	626	.	395.568848	4.002590	-1	86
5	66113977	66114848	peak_35890	1000	.	1940.831909	7.892746	-1	644
5	66115228	66116493	peak_35891	1000	.	2209.562500	6.936965	-1	1017
5	66118270	66118624	peak_35892	1000	.	607.221924	5.254919	-1	129
5	66118782	66119138	peak_35893	1000	.	471.929901	4.288366	-1	71
5	66127083	66127250	peak_35894	1000	.	208.600708	4.070964	-1	95
5	66130388	66130558	peak_35895	1000	.	230.384003	4.282573	-1	123
5	66141908	66142193	peak_35896	986	.	280.904907	4.085955	-1	112
5	66142774	66142962	peak_35897	1000	.	259.464050	4.632546	-1	112
5	66229291	66229566	peak_35898	1000	.	395.826752	4.906201	-1	105
5	66251549	66251868	peak_35899	1000	.	501.037506	4.816890	-1	191
5	66254164	66254338	peak_35900	1000	.	201.269287	3.848086	-1	130
5	66320421	66320970	peak_35901	799	.	438.436523	4.466750	-1	450
5	66321074	66321719	peak_35902	1000	.	3011.377197	12.849364	-1	206
5	66330711	66331085	peak_35903	1000	.	486.837921	5.689776	-1	252
5	66443217	66443959	peak_35904	1000	.	999.356445	5.252427	-1	253
5	66459180	66459326	peak_35905	1000	.	200.095901	4.366044	-1	59
5	66532951	66533708	peak_35906	781	.	591.474548	4.744016	-1	543
5	66672324	66672503	peak_35907	1000	.	241.656052	4.714776	-1	97
5	66679358	66679590	peak_35908	1000	.	270.884033	4.081729	-1	122
5	66697237	66697487	peak_35909	901	.	225.201447	3.551090	-1	69
5	66838880	66839195	peak_35910	1000	.	526.566895	4.953568	-1	98
5	66839317	66839711	peak_35911	1000	.	478.545166	4.604027	-1	95
5	66852269	66853891	peak_35912	927	.	1502.871094	4.537383	-1	778
5	66853994	66854160	peak_35913	1000	.	236.907806	4.291874	-1	104
5	66888977	66889679	peak_35914	471	.	330.359314	3.908057	-1	430
5	66896221	66897269	peak_35915	1000	.	1411.915771	6.718242	-1	287
5	66898141	66898615	peak_35916	451	.	213.855865	3.185522	-1	348
5	66898784	66899148	peak_35917	566	.	206.194565	3.195302	-1	278
5	66900851	66901319	peak_35918	776	.	363.315155	3.504525	-1	400
5	66904734	66905571	peak_35919	390	.	326.570129	3.528351	-1	768
5	66905733	66906279	peak_35920	1000	.	746.310242	5.277853	-1	426
5	66908492	66908965	peak_35921	471	.	222.989304	3.336145	-1	398
5	66909830	66910357	peak_35922	821	.	432.511871	3.672783	-1	232
5	66911090	66911393	peak_35923	716	.	217.058960	3.579296	-1	65
5	66912013	66913116	peak_35924	1000	.	1475.308594	5.686759	-1	667
5	66913937	66914465	peak_35925	723	.	381.726685	3.664066	-1	135
5	66915056	66915482	peak_35926	1000	.	438.323395	4.217124	-1	251
5	66915612	66915932	peak_35927	739	.	236.403931	4.192508	-1	255
5	66916557	66916996	peak_35928	952	.	417.978455	4.374662	-1	309
5	66917333	66917912	peak_35929	423	.	245.062943	3.178141	-1	472
5	66918417	66919212	peak_35930	511	.	406.581696	4.225088	-1	115
5	66921818	66922479	peak_35931	376	.	248.722321	3.679228	-1	509
5	66923248	66923451	peak_35932	1000	.	334.111206	5.093375	-1	90
5	66923643	66924114	peak_35933	790	.	372.306305	3.996263	-1	96
5	66933242	66933448	peak_35934	1000	.	224.809189	3.953588	-1	92
5	66939987	66940354	peak_35935	742	.	272.211884	3.624638	-1	169
5	66941704	66942217	peak_35936	1000	.	579.280212	5.102398	-1	208
5	66943905	66945183	peak_35937	647	.	826.289246	3.830368	-1	653
5	66946149	66946573	peak_35938	1000	.	666.618164	4.679823	-1	182
5	66948155	66949085	peak_35939	459	.	426.552063	3.762634	-1	226
5	66950608	66951103	peak_35940	671	.	332.028107	4.010463	-1	157
5	66951335	66951911	peak_35941	869	.	500.606720	4.691277	-1	385
5	66952122	66952879	peak_35942	686	.	519.426575	3.637622	-1	173
5	66952998	66953424	peak_35943	1000	.	556.276611	4.288696	-1	348
5	66963968	66964740	peak_35944	1000	.	798.715393	4.066282	-1	291
5	66964861	66965071	peak_35945	1000	.	211.744614	3.827935	-1	123
5	66974634	66975218	peak_35946	527	.	307.992950	3.303785	-1	153
5	66980684	66981219	peak_35947	382	.	204.522644	3.358606	-1	450
5	66989712	66990049	peak_35948	731	.	246.197403	3.631731	-1	271
5	66991287	66991750	peak_35949	1000	.	701.616394	4.559005	-1	177
5	66993923	66994215	peak_35950	933	.	272.381287	3.661232	-1	72
5	66995031	66996372	peak_35951	1000	.	1761.802490	6.298965	-1	649
5	67009126	67009497	peak_35952	649	.	240.693283	3.539317	-1	277
5	67011409	67011804	peak_35953	842	.	332.682739	4.315386	-1	123
5	67043281	67043889	peak_35954	1000	.	1156.729370	6.506124	-1	106
5	67054766	67055220	peak_35955	860	.	390.387299	3.512192	-1	238
5	67055429	67056596	peak_35956	539	.	628.695374	3.694435	-1	91
5	67101978	67102127	peak_35957	1000	.	263.591431	5.079997	-1	84
5	67105595	67107118	peak_35958	1000	.	3415.176025	7.601559	-1	632
5	67109640	67109782	peak_35959	1000	.	287.221954	4.872496	-1	77
5	67126213	67126726	peak_35960	418	.	214.417572	3.443068	-1	97
5	67134306	67134564	peak_35961	923	.	238.191620	3.928461	-1	165
5	67148106	67148289	peak_35962	1000	.	201.262054	4.094238	-1	89
5	67149284	67149783	peak_35963	664	.	331.163849	3.904665	-1	294
5	67152718	67153007	peak_35964	824	.	238.252548	4.009176	-1	98
5	67153289	67154441	peak_35965	333	.	383.360901	3.270535	-1	423
5	67154999	67155666	peak_35966	733	.	488.986694	3.526024	-1	432
5	67163793	67164233	peak_35967	1000	.	626.510315	4.698453	-1	185
5	67174814	67175146	peak_35968	954	.	316.602722	3.680560	-1	234
5	67189879	67190215	peak_35969	1000	.	373.488556	4.149928	-1	217
5	67193225	67194999	peak_35970	884	.	1568.954712	5.578709	-1	1232
5	67236450	67236641	peak_35971	1000	.	375.954163	5.562901	-1	118
5	67237813	67238768	peak_35972	1000	.	3680.351318	15.343579	-1	570
5	67245710	67246758	peak_35973	1000	.	1764.824341	5.130773	-1	362
5	67258387	67258572	peak_35974	1000	.	204.344879	3.924483	-1	68
5	67267052	67267191	peak_35975	1000	.	231.588852	4.361919	-1	90
5	67286461	67287226	peak_35976	396	.	303.043365	3.517936	-1	419
5	67304797	67305843	peak_35977	1000	.	4612.309570	12.659646	-1	884
5	67320459	67322224	peak_35978	1000	.	4151.708984	9.827087	-1	1209
5	67337404	67337591	peak_35979	1000	.	262.416107	4.465244	-1	72
5	67363474	67364505	peak_35980	1000	.	2581.973389	10.642537	-1	648
5	67383953	67384313	peak_35981	626	.	225.473694	3.369360	-1	273
5	67387975	67388565	peak_35982	588	.	347.167694	3.715393	-1	261
5	67393602	67394470	peak_35983	292	.	253.654785	3.246512	-1	763
5	67396659	67397366	peak_35984	356	.	251.627686	3.177565	-1	212
5	67411963	67412825	peak_35985	1000	.	1980.719116	7.647910	-1	542
5	67445853	67446428	peak_35986	1000	.	619.557495	5.159728	-1	375
5	67490461	67491030	peak_35987	399	.	227.119537	3.077745	-1	219
5	67500968	67501588	peak_35988	662	.	410.462433	3.862246	-1	266
5	67517407	67517738	peak_35989	690	.	228.466064	3.688036	-1	88
5	67537283	67537617	peak_35990	946	.	316.110413	3.705011	-1	88
5	67551053	67551377	peak_35991	937	.	303.436768	3.661405	-1	173
5	67576558	67577140	peak_35992	1000	.	720.733398	5.440179	-1	138
5	67581112	67581292	peak_35993	1000	.	207.330307	4.551760	-1	102
5	67589918	67590352	peak_35994	1000	.	518.801331	4.834906	-1	322
5	67596094	67596264	peak_35995	1000	.	231.535995	4.410300	-1	60
5	67605832	67606238	peak_35996	634	.	257.546722	3.639732	-1	127
5	67608010	67608572	peak_35997	749	.	421.211731	3.982042	-1	472
5	67646312	67646481	peak_35998	1000	.	254.497910	4.538927	-1	104
5	67675822	67675976	peak_35999	1000	.	202.721054	4.255915	-1	70
5	67694659	67694822	peak_36000	1000	.	201.173233	4.007757	-1	66
5	67715891	67716270	peak_36001	1000	.	980.568665	7.357300	-1	296
5	67721534	67721884	peak_36002	810	.	283.389465	3.613557	-1	83
5	67725558	67726161	peak_36003	1000	.	1918.083008	11.412092	-1	188
5	67764885	67765069	peak_36004	1000	.	204.944916	4.127760	-1	82
5	67771932	67773010	peak_36005	598	.	645.117981	4.222862	-1	419
5	67844447	67844787	peak_36006	613	.	208.415924	3.725914	-1	94
5	67846952	67847148	peak_36007	1000	.	211.355087	4.226647	-1	128
5	67851133	67851574	peak_36008	533	.	234.862595	3.735273	-1	99
5	67865553	67866033	peak_36009	1000	.	484.153046	4.509528	-1	47
5	67866185	67866961	peak_36010	1000	.	812.138062	4.972288	-1	115
5	67869560	67869935	peak_36011	926	.	347.121857	4.081363	-1	288
5	67876521	67877349	peak_36012	945	.	782.627808	4.807384	-1	738
5	67891112	67891615	peak_36013	443	.	222.671402	3.117731	-1	332
5	67892401	67892773	peak_36014	1000	.	1666.354614	9.961169	-1	167
5	67917347	67918073	peak_36015	1000	.	3307.191650	12.551580	-1	414
5	67958923	67959175	peak_36016	1000	.	277.972534	3.711273	-1	170
5	67999047	67999360	peak_36017	1000	.	405.163391	5.028330	-1	194
5	67999616	68001673	peak_36018	1000	.	5597.114258	11.522785	-1	568
5	68047375	68047555	peak_36019	1000	.	230.483948	4.501819	-1	93
5	68080445	68080602	peak_36020	1000	.	251.366516	4.721764	-1	85
5	68127443	68127613	peak_36021	1000	.	234.146469	4.412714	-1	102
5	68167234	68168559	peak_36022	1000	.	3746.972900	7.823523	-1	513
5	68222928	68224348	peak_36023	1000	.	4359.296875	9.355574	-1	711
5	68244219	68244403	peak_36024	1000	.	278.421875	4.897894	-1	93
5	68408404	68408544	peak_36025	1000	.	462.109436	6.163648	-1	113
5	68437263	68437498	peak_36026	865	.	203.323410	3.713662	-1	115
5	68550091	68550967	peak_36027	423	.	370.708923	3.990190	-1	787
5	68612049	68612584	peak_36028	445	.	237.903656	3.378857	-1	371
5	68626632	68628054	peak_36029	746	.	1060.380005	4.945788	-1	681
5	68633120	68633282	peak_36030	1000	.	202.502380	3.912658	-1	37
5	68676698	68679399	peak_36031	1000	.	4683.783203	8.022186	-1	2088
5	68683736	68683891	peak_36032	1000	.	228.006088	4.351455	-1	84
5	68685658	68685815	peak_36033	1000	.	227.676529	4.369054	-1	97
5	68704973	68705188	peak_36034	1000	.	283.106964	4.535453	-1	102
5	68719726	68720223	peak_36035	474	.	235.735825	3.261737	-1	78
5	68723216	68723382	peak_36036	1000	.	214.794312	4.455976	-1	87
5	68755461	68756474	peak_36037	1000	.	3593.457275	13.511436	-1	263
5	68781157	68781300	peak_36038	1000	.	202.332504	4.217869	-1	58
5	68808636	68809265	peak_36039	413	.	259.752136	3.680977	-1	88
5	68809999	68811180	peak_36040	543	.	640.701477	3.783508	-1	357
5	68811828	68812236	peak_36041	554	.	226.235687	3.703657	-1	279
5	68812342	68812477	peak_36042	1000	.	235.468689	4.253261	-1	58
5	68826788	68827336	peak_36043	487	.	266.820496	3.514518	-1	471
5	68827757	68828690	peak_36044	486	.	453.289093	3.982561	-1	249
5	68829269	68829502	peak_36045	991	.	230.811478	3.864152	-1	110
5	68831480	68831856	peak_36046	588	.	221.210953	3.419423	-1	106
5	68847641	68847793	peak_36047	1000	.	233.441483	4.569406	-1	74
5	68975581	68976115	peak_36048	1000	.	1073.598511	6.879403	-1	392
5	69016290	69016461	peak_36049	1000	.	389.498047	5.290247	-1	81
5	69016801	69017341	peak_36050	825	.	445.459290	3.706969	-1	81
5	69037035	69037177	peak_36051	1000	.	200.355179	4.141720	-1	77
5	69061156	69061573	peak_36052	563	.	234.611267	3.843086	-1	112
5	69068678	69068970	peak_36053	939	.	274.132935	3.753197	-1	218
5	69083504	69083919	peak_36054	511	.	212.270187	3.430987	-1	81
5	69101135	69101464	peak_36055	723	.	237.721710	3.735025	-1	178
5	69150438	69150781	peak_36056	641	.	219.733963	3.953753	-1	228
5	69154247	69154756	peak_36057	694	.	353.475616	4.084431	-1	406
5	69158526	69159549	peak_36058	944	.	966.185059	3.973277	-1	618
5	69159972	69160444	peak_36059	496	.	234.081284	3.455535	-1	184
5	69160666	69161155	peak_36060	685	.	334.734100	3.500255	-1	426
5	69161278	69161864	peak_36061	505	.	295.766907	3.637408	-1	428
5	69162162	69162503	peak_36062	1000	.	431.394104	4.598667	-1	232
5	69162609	69162941	peak_36063	799	.	265.159241	4.222529	-1	221
5	69163806	69164277	peak_36064	557	.	262.485535	3.453342	-1	191
5	69164931	69165231	peak_36065	908	.	272.368652	4.855069	-1	217
5	69165356	69165690	peak_36066	751	.	250.843048	3.906288	-1	169
5	69175771	69176084	peak_36067	1000	.	346.865387	4.605446	-1	221
5	69179697	69180055	peak_36068	624	.	223.220795	3.538717	-1	242
5	69186168	69186647	peak_36069	678	.	324.714142	3.618147	-1	379
5	69195319	69195568	peak_36070	1000	.	399.263428	5.341262	-1	112
5	69199515	69199842	peak_36071	732	.	239.474106	3.744529	-1	254
5	69202082	69203352	peak_36072	1000	.	1901.247437	5.170378	-1	517
5	69211686	69211935	peak_36073	944	.	235.022339	3.798053	-1	73
5	69214948	69215189	peak_36074	842	.	202.874634	3.638278	-1	167
5	69217295	69217469	peak_36075	1000	.	301.788208	5.016052	-1	83
5	69240131	69240551	peak_36076	567	.	238.133972	3.645062	-1	114
5	69247921	69248264	peak_36077	658	.	225.525833	4.090719	-1	78
5	69252802	69252991	peak_36078	1000	.	390.419525	5.517481	-1	107
5	69275158	69275639	peak_36079	903	.	434.198425	3.654511	-1	297
5	69299032	69299706	peak_36080	613	.	412.923065	3.652598	-1	175
5	69314210	69315067	peak_36081	263	.	225.779465	3.116551	-1	525
5	69335109	69335645	peak_36082	503	.	269.824036	3.358537	-1	215
5	69345657	69346001	peak_36083	775	.	266.490417	4.073681	-1	94
5	69391469	69392175	peak_36084	425	.	300.352722	3.574014	-1	115
5	69395157	69395625	peak_36085	479	.	224.018539	4.253932	-1	113
5	69410222	69410656	peak_36086	633	.	274.595947	3.671608	-1	300
5	69417929	69418984	peak_36087	551	.	581.522339	3.487528	-1	531
5	69419287	69419595	peak_36088	811	.	249.794754	3.434093	-1	227
5	69420206	69420741	peak_36089	406	.	217.127502	3.232371	-1	488
5	69421372	69421870	peak_36090	700	.	348.600159	4.117969	-1	401
5	69440274	69441023	peak_36091	292	.	218.813141	3.662659	-1	195
5	69444575	69444966	peak_36092	867	.	339.017853	3.954056	-1	125
5	69460703	69462467	peak_36093	1000	.	4299.968750	8.041039	-1	645
5	69462799	69463702	peak_36094	451	.	406.805145	3.741266	-1	334
5	69475536	69476032	peak_36095	551	.	273.339630	3.581044	-1	249
5	69476915	69477504	peak_36096	542	.	319.018921	3.563725	-1	490
5	69478535	69478985	peak_36097	535	.	240.631317	3.402457	-1	88
5	69479218	69480218	peak_36098	673	.	673.299622	3.986742	-1	406
5	69482575	69483233	peak_36099	445	.	292.715088	3.273637	-1	298
5	69487204	69487651	peak_36100	543	.	242.824341	3.186534	-1	350
5	69487914	69488886	peak_36101	985	.	957.632141	5.125828	-1	652
5	69498672	69499058	peak_36102	736	.	283.987915	3.683063	-1	260
5	69500118	69500930	peak_36103	448	.	363.735168	3.403724	-1	370
5	69503070	69503636	peak_36104	788	.	445.871735	3.802787	-1	221
5	69508651	69508791	peak_36105	1000	.	208.315567	4.201448	-1	73
5	69511873	69512794	peak_36106	1000	.	3045.263184	11.966271	-1	755
5	69514170	69514737	peak_36107	582	.	330.021729	3.351586	-1	342
5	69514931	69515439	peak_36108	484	.	246.065735	3.289479	-1	296
5	69515876	69516040	peak_36109	1000	.	227.127411	4.497930	-1	69
5	69533386	69533756	peak_36110	714	.	264.092773	3.262638	-1	108
5	69544368	69544785	peak_36111	696	.	290.024231	3.889138	-1	346
5	69548749	69548981	peak_36112	919	.	213.130600	3.876171	-1	93
5	69558788	69559342	peak_36113	687	.	380.383392	3.707269	-1	235
5	69560794	69561420	peak_36114	566	.	354.236603	4.436687	-1	301
5	69570200	69571426	peak_36115	1000	.	1748.305298	7.141742	-1	604
5	69575516	69575921	peak_36116	844	.	341.949493	4.580992	-1	226
5	69621463	69622543	peak_36117	1000	.	1815.972656	5.689208	-1	454
5	69668843	69669006	peak_36118	1000	.	230.076996	4.391164	-1	67
5	69670409	69670553	peak_36119	1000	.	210.837967	4.098214	-1	97
5	69724058	69724253	peak_36120	1000	.	242.865265	4.180017	-1	83
5	69738539	69739912	peak_36121	823	.	1129.724731	4.715532	-1	351
5	69748398	69748581	peak_36122	1000	.	206.453903	4.024775	-1	54
5	69771570	69772230	peak_36123	1000	.	2105.405029	9.523715	-1	535
5	69778662	69779772	peak_36124	1000	.	3770.487549	10.166742	-1	572
5	69841871	69842486	peak_36125	522	.	321.218964	3.415358	-1	90
5	69872113	69872388	peak_36126	1000	.	276.825897	3.609061	-1	122
5	69872689	69872890	peak_36127	1000	.	236.492477	4.448010	-1	104
5	69873012	69873523	peak_36128	411	.	210.238663	3.371002	-1	229
5	69873625	69874656	peak_36129	1000	.	1278.882446	5.598999	-1	808
5	69883934	69884523	peak_36130	518	.	305.165741	3.389904	-1	127
5	69885418	69885606	peak_36131	1000	.	201.903854	4.046920	-1	114
5	69889927	69890439	peak_36132	727	.	371.972717	3.512420	-1	130
5	69890557	69891036	peak_36133	504	.	241.282028	3.420876	-1	110
5	69891870	69892272	peak_36134	1000	.	402.108337	3.853339	-1	76
5	69897207	69897414	peak_36135	1000	.	261.649902	4.459459	-1	122
5	69901632	69902186	peak_36136	669	.	370.444702	3.563909	-1	179
5	69910995	69911578	peak_36137	649	.	378.190765	3.579590	-1	241
5	69911713	69913152	peak_36138	827	.	1190.226929	4.641281	-1	1315
5	69913882	69914308	peak_36139	860	.	366.484161	4.056333	-1	111
5	69917614	69917961	peak_36140	883	.	306.548096	4.454628	-1	113
5	69932383	69932828	peak_36141	1000	.	655.347839	5.061141	-1	237
5	69988870	69989060	peak_36142	1000	.	275.905029	4.406249	-1	75
5	70036248	70036475	peak_36143	897	.	203.517624	3.962637	-1	180
5	70037911	70038073	peak_36144	1000	.	241.590530	4.405316	-1	62
5	70058806	70059938	peak_36145	1000	.	3579.163574	10.629019	-1	978
5	70104584	70105237	peak_36146	903	.	589.869446	4.596519	-1	150
5	70111572	70111786	peak_36147	995	.	212.944046	3.819189	-1	166
5	70119493	70119731	peak_36148	902	.	214.616989	3.812320	-1	115
5	70125050	70125252	peak_36149	1000	.	442.157104	5.541918	-1	91
5	70131277	70131791	peak_36150	829	.	426.108826	4.399709	-1	377
5	70132816	70134254	peak_36151	1000	.	3492.213379	8.868070	-1	478
5	70137986	70138339	peak_36152	600	.	211.824173	3.597119	-1	242
5	70139959	70140353	peak_36153	528	.	208.200348	3.281403	-1	279
5	70154188	70154841	peak_36154	1000	.	1321.104370	6.968540	-1	238
5	70165729	70166219	peak_36155	583	.	285.682220	3.770613	-1	121
5	70173561	70173860	peak_36156	806	.	241.071640	3.418810	-1	125
5	70183054	70183551	peak_36157	1000	.	1553.454834	8.697724	-1	254
5	70186153	70188681	peak_36158	1000	.	3146.675293	6.719871	-1	1601
5	70222499	70223042	peak_36159	1000	.	565.995300	4.579788	-1	233
5	70231438	70231779	peak_36160	652	.	222.438766	3.830853	-1	216
5	70233278	70234460	peak_36161	924	.	1092.072632	4.669647	-1	631
5	70234880	70235956	peak_36162	1000	.	1237.899902	5.248317	-1	718
5	70236086	70236293	peak_36163	1000	.	229.505005	4.094296	-1	91
5	70236396	70237023	peak_36164	624	.	391.209198	3.704962	-1	242
5	70239309	70239645	peak_36165	1000	.	436.411163	4.120537	-1	301
5	70257257	70257785	peak_36166	819	.	432.262909	4.203341	-1	120
5	70257904	70258600	peak_36167	781	.	543.906250	4.260980	-1	262
5	70279342	70279518	peak_36168	1000	.	343.508698	5.159197	-1	97
5	70279645	70279842	peak_36169	1000	.	278.281952	4.805421	-1	119
5	70297491	70298686	peak_36170	806	.	963.367737	5.425838	-1	151
5	70324284	70324429	peak_36171	1000	.	412.769348	5.745143	-1	59
5	70364005	70364401	peak_36172	670	.	265.379028	3.415405	-1	53
5	70389972	70391604	peak_36173	777	.	1267.328247	4.589115	-1	803
5	70403974	70404143	peak_36174	1000	.	228.343887	4.458771	-1	80
5	70426130	70426298	peak_36175	1000	.	205.016403	4.074447	-1	79
5	70448648	70449015	peak_36176	666	.	244.300735	3.615314	-1	292
5	70523169	70523320	peak_36177	1000	.	277.414642	4.880545	-1	75
5	70532268	70533034	peak_36178	462	.	354.199005	3.331652	-1	63
5	70548199	70548758	peak_36179	660	.	368.927643	4.593752	-1	193
5	70564563	70564858	peak_36180	702	.	206.956131	3.735291	-1	218
5	70579397	70579592	peak_36181	1000	.	249.058273	4.039328	-1	116
5	70604813	70604971	peak_36182	1000	.	221.925934	4.251509	-1	60
5	70659134	70660355	peak_36183	1000	.	2438.240234	7.087489	-1	702
5	70660751	70660999	peak_36184	1000	.	378.256775	4.929626	-1	124
5	70690193	70690395	peak_36185	1000	.	322.196594	4.716383	-1	85
5	70702069	70702269	peak_36186	1000	.	222.250427	4.348980	-1	103
5	70708837	70708994	peak_36187	1000	.	224.930771	4.548278	-1	59
5	70723728	70723897	peak_36188	1000	.	342.358002	5.312554	-1	78
5	70748554	70748758	peak_36189	1000	.	254.106262	4.367771	-1	97
5	70756992	70757141	peak_36190	1000	.	200.380005	4.301166	-1	72
5	70762149	70762322	peak_36191	1000	.	215.650620	4.509639	-1	92
5	70765663	70765870	peak_36192	1000	.	247.697235	4.689026	-1	89
5	70777105	70777259	peak_36193	1000	.	226.956284	4.315946	-1	78
5	70783262	70783420	peak_36194	1000	.	246.585342	4.458905	-1	109
5	70802206	70802351	peak_36195	1000	.	253.879562	4.923710	-1	76
5	70802670	70802827	peak_36196	1000	.	204.831909	3.924447	-1	41
5	70823608	70823865	peak_36197	1000	.	296.678864	4.337775	-1	139
5	70832268	70832485	peak_36198	1000	.	276.884155	4.309848	-1	85
5	70832598	70833392	peak_36199	951	.	755.121277	4.316796	-1	141
5	70859276	70859441	peak_36200	1000	.	262.451996	4.803994	-1	87
5	70873147	70873338	peak_36201	1000	.	280.648163	4.802357	-1	70
5	70876841	70877954	peak_36202	1000	.	1290.348511	5.599521	-1	970
5	70977890	70978053	peak_36203	1000	.	218.664673	4.030013	-1	59
5	70990850	70991024	peak_36204	1000	.	213.382797	4.137200	-1	59
5	70996648	70996808	peak_36205	1000	.	254.145813	4.546319	-1	89
5	71028810	71030226	peak_36206	1000	.	3923.751465	9.365611	-1	940
5	71033719	71033882	peak_36207	1000	.	203.668015	4.167741	-1	65
5	71060539	71060733	peak_36208	1000	.	284.878143	4.866617	-1	109
5	71117572	71117727	peak_36209	1000	.	212.681396	4.432434	-1	109
5	71125632	71125791	peak_36210	1000	.	217.713226	4.299234	-1	61
5	71184015	71184194	peak_36211	1000	.	208.376877	4.064462	-1	82
5	71222575	71223339	peak_36212	673	.	513.887878	3.715158	-1	107
5	71231407	71231582	peak_36213	1000	.	220.888550	4.265882	-1	81
5	71285913	71286084	peak_36214	1000	.	264.812317	4.671518	-1	111
5	71289201	71289391	peak_36215	1000	.	246.733200	4.531761	-1	75
5	71290474	71290649	peak_36216	1000	.	223.851624	4.068470	-1	78
5	71290910	71291078	peak_36217	1000	.	232.371429	4.038953	-1	44
5	71305873	71306038	peak_36218	1000	.	207.132126	4.207767	-1	67
5	71367429	71367606	peak_36219	1000	.	236.934921	4.754996	-1	79
5	71387411	71387593	peak_36220	1000	.	225.256012	4.325035	-1	98
5	71420428	71421486	peak_36221	340	.	359.482422	3.404213	-1	153
5	71461114	71461271	peak_36222	1000	.	291.555634	4.960426	-1	78
5	71511433	71511780	peak_36223	858	.	297.848724	3.987602	-1	82
5	71532331	71532509	peak_36224	1000	.	206.365540	4.138211	-1	92
5	71564031	71564220	peak_36225	1000	.	268.452728	4.392873	-1	84
5	71652892	71653042	peak_36226	1000	.	214.287689	4.503014	-1	66
5	71672617	71674061	peak_36227	1000	.	3822.245605	10.675054	-1	1276
5	71744630	71744795	peak_36228	1000	.	213.779678	4.299720	-1	78
5	71762327	71762513	peak_36229	1000	.	248.763733	4.332024	-1	78
5	71799696	71800556	peak_36230	1000	.	2520.947754	9.494423	-1	466
5	71801884	71802054	peak_36231	1000	.	298.702881	5.124300	-1	91
5	71828426	71828614	peak_36232	1000	.	228.419922	4.485192	-1	83
5	71899878	71900055	peak_36233	1000	.	339.914215	5.325582	-1	100
5	71954180	71954878	peak_36234	795	.	554.823547	3.935966	-1	548
5	71979770	71979944	peak_36235	1000	.	225.833496	4.262284	-1	84
5	71997008	71997388	peak_36236	1000	.	399.840118	5.207534	-1	105
5	71997615	71997961	peak_36237	884	.	305.840240	3.964260	-1	279
5	72007119	72007369	peak_36238	1000	.	254.301437	3.741449	-1	89
5	72025054	72025224	peak_36239	1000	.	313.135101	4.965797	-1	115
5	72035583	72041470	peak_36240	1000	.	74856.234375	17.679193	-1	1299
5	72068318	72068461	peak_36241	1000	.	202.375015	4.165358	-1	83
5	72081985	72082330	peak_36242	804	.	277.538818	4.535486	-1	104
5	72083186	72083657	peak_36243	1000	.	522.834229	4.521275	-1	148
5	72114998	72116208	peak_36244	1000	.	1228.501709	4.627421	-1	98
5	72168191	72169180	peak_36245	1000	.	1720.746948	8.977887	-1	264
5	72230265	72230637	peak_36246	1000	.	538.769409	4.695301	-1	237
5	72250747	72250918	peak_36247	1000	.	208.876770	4.044342	-1	99
5	72261412	72261573	peak_36248	1000	.	205.311859	4.065485	-1	77
5	72267705	72267852	peak_36249	1000	.	235.623764	4.553906	-1	83
5	72337586	72337759	peak_36250	1000	.	270.657440	4.425839	-1	49
5	72468462	72468634	peak_36251	1000	.	251.652634	4.915597	-1	89
5	72500507	72500861	peak_36252	759	.	268.625732	4.259536	-1	88
5	72501545	72501707	peak_36253	1000	.	293.122620	5.010149	-1	63
5	72571407	72571618	peak_36254	1000	.	360.430267	5.310356	-1	98
5	72574295	72575332	peak_36255	936	.	971.137756	4.423766	-1	338
5	72597173	72597325	peak_36256	1000	.	227.780884	4.444520	-1	81
5	72795111	72795258	peak_36257	1000	.	263.408844	4.851759	-1	73
5	72826839	72826987	peak_36258	1000	.	221.761063	4.215216	-1	65
5	72841576	72841753	peak_36259	1000	.	220.206039	4.175904	-1	105
5	72861358	72861530	peak_36260	1000	.	225.731277	4.286870	-1	104
5	72874650	72874968	peak_36261	765	.	243.179825	3.613831	-1	229
5	72917881	72918055	peak_36262	1000	.	209.799545	4.154275	-1	78
5	72954200	72954806	peak_36263	597	.	362.077881	3.507886	-1	524
5	72954911	72955434	peak_36264	465	.	243.096069	3.390715	-1	453
5	73056423	73056556	peak_36265	1000	.	244.801559	4.179639	-1	110
5	73117828	73117990	peak_36266	1000	.	380.705658	5.284917	-1	64
5	73218753	73218886	peak_36267	1000	.	203.953110	4.081136	-1	43
5	73273409	73274554	peak_36268	1000	.	1850.443848	6.640301	-1	905
5	73295409	73295915	peak_36269	1000	.	528.302124	4.927265	-1	383
5	73297308	73297488	peak_36270	1000	.	251.000916	4.392746	-1	59
5	73331089	73331416	peak_36271	674	.	220.454193	3.391048	-1	224
5	73376598	73376757	peak_36272	1000	.	295.924103	4.997999	-1	60
5	73407825	73408638	peak_36273	1000	.	2708.562012	11.208370	-1	547
5	73453115	73453290	peak_36274	1000	.	234.462906	4.469240	-1	78
5	73496352	73497695	peak_36275	1000	.	4940.839844	11.658764	-1	921
5	73532289	73532497	peak_36276	1000	.	388.035461	5.614633	-1	84
5	73555929	73556479	peak_36277	1000	.	1422.361206	7.593658	-1	326
5	73570449	73570637	peak_36278	1000	.	202.935806	4.052614	-1	73
5	73600715	73600876	peak_36279	1000	.	225.259995	4.636178	-1	97
5	73624779	73624934	peak_36280	1000	.	219.881882	4.240219	-1	95
5	73625079	73625242	peak_36281	1000	.	272.754822	4.748252	-1	97
5	73678422	73678688	peak_36282	976	.	259.642639	3.812498	-1	115
5	73708725	73709087	peak_36283	768	.	277.965607	3.556874	-1	261
5	73727180	73727339	peak_36284	1000	.	215.349838	4.459725	-1	102
5	73729405	73730915	peak_36285	1000	.	2027.293457	6.249697	-1	177
5	73735237	73735389	peak_36286	1000	.	207.244690	4.362659	-1	59
5	73744022	73744158	peak_36287	1000	.	357.234253	5.475781	-1	65
5	73815037	73815218	peak_36288	1000	.	264.895447	4.624450	-1	103
5	73825844	73826812	peak_36289	1000	.	2090.102539	7.377914	-1	664
5	73842700	73842861	peak_36290	1000	.	221.742371	4.301581	-1	106
5	73913542	73913810	peak_36291	1000	.	437.188263	4.705889	-1	123
5	74083467	74083611	peak_36292	1000	.	250.846863	4.627339	-1	73
5	74152713	74152870	peak_36293	1000	.	204.626724	4.113836	-1	97
5	74227749	74227929	peak_36294	1000	.	246.800522	4.845295	-1	98
5	74345262	74345435	peak_36295	1000	.	215.702606	3.915539	-1	121
5	74470792	74470947	peak_36296	1000	.	208.815491	4.637778	-1	82
5	74518459	74518632	peak_36297	1000	.	216.306091	4.541183	-1	64
5	74536049	74536259	peak_36298	1000	.	475.944092	5.735288	-1	96
5	74570570	74570770	peak_36299	1000	.	250.128891	4.290219	-1	81
5	74596642	74596791	peak_36300	1000	.	201.638214	4.074201	-1	50
5	74601124	74601815	peak_36301	314	.	216.917908	2.952582	-1	646
5	74615228	74615411	peak_36302	1000	.	334.227417	5.079549	-1	105
5	74671189	74672992	peak_36303	1000	.	3598.227051	11.131720	-1	1629
5	74707915	74708067	peak_36304	1000	.	230.474213	3.996949	-1	58
5	74746948	74747105	peak_36305	1000	.	272.318787	4.778348	-1	105
5	74833961	74834966	peak_36306	1000	.	3133.311768	12.110331	-1	604
5	74875184	74875332	peak_36307	1000	.	228.143890	4.604696	-1	75
5	74880750	74881554	peak_36308	1000	.	3591.152344	12.159371	-1	426
5	74916985	74918049	peak_36309	1000	.	2116.172363	5.667160	-1	525
5	75029802	75029982	peak_36310	1000	.	268.333313	4.931565	-1	102
5	75039010	75039186	peak_36311	1000	.	212.371185	4.323361	-1	98
5	75084573	75084769	peak_36312	1000	.	219.728592	3.782035	-1	57
5	75135496	75135670	peak_36313	1000	.	233.870621	4.357820	-1	96
5	75185619	75185809	peak_36314	1000	.	212.404785	4.300706	-1	124
5	75200840	75201049	peak_36315	1000	.	219.867203	3.803298	-1	111
5	75286771	75286991	peak_36316	1000	.	557.570618	6.633762	-1	80
5	75287125	75287372	peak_36317	1000	.	717.389465	7.288111	-1	139
5	75287506	75287722	peak_36318	1000	.	482.221161	5.886056	-1	91
5	75303057	75303205	peak_36319	1000	.	203.050766	4.004060	-1	61
5	75316142	75316339	peak_36320	1000	.	271.211609	4.395406	-1	93
5	75370275	75370702	peak_36321	906	.	386.928375	3.665031	-1	185
5	75397856	75398039	peak_36322	1000	.	228.099716	4.416717	-1	59
5	75445281	75445452	peak_36323	1000	.	267.791016	4.714608	-1	73
5	75448975	75449738	peak_36324	1000	.	1471.143921	5.177372	-1	260
5	75476311	75476503	peak_36325	1000	.	216.875488	4.197339	-1	101
5	75482864	75483037	peak_36326	1000	.	208.371094	4.074334	-1	121
5	75528612	75528776	peak_36327	1000	.	204.838745	3.936257	-1	82
5	75545599	75545763	peak_36328	1000	.	260.184113	4.538944	-1	114
5	75589960	75590158	peak_36329	1000	.	384.393311	5.339504	-1	86
5	75648798	75648975	peak_36330	1000	.	268.500763	4.579463	-1	82
5	75758654	75758821	peak_36331	1000	.	224.622162	4.761790	-1	83
5	75799049	75799239	peak_36332	1000	.	252.526276	4.649941	-1	118
5	75810183	75810352	peak_36333	1000	.	203.529999	4.229340	-1	103
5	75822205	75822393	peak_36334	1000	.	281.501129	4.730121	-1	107
5	75836564	75837073	peak_36335	493	.	251.167343	3.911113	-1	440
5	75849370	75849551	peak_36336	1000	.	337.571320	5.193802	-1	93
5	75979747	75981005	peak_36337	1000	.	1306.593262	5.120400	-1	1145
5	76112830	76112979	peak_36338	1000	.	231.330353	4.426796	-1	83
5	76113147	76114593	peak_36339	1000	.	2158.248291	5.039688	-1	398
5	76128152	76128398	peak_36340	1000	.	265.096161	4.203821	-1	93
5	76143748	76143912	peak_36341	1000	.	215.294312	4.014123	-1	103
5	76151493	76151637	peak_36342	1000	.	204.394348	4.372762	-1	55
5	76539601	76539786	peak_36343	1000	.	371.173248	5.370254	-1	106
5	76589611	76589815	peak_36344	1000	.	207.339706	3.781467	-1	97
5	76606454	76606650	peak_36345	1000	.	322.271393	5.114017	-1	106
5	76634664	76635953	peak_36346	1000	.	4029.531494	12.212423	-1	944
5	76636549	76638476	peak_36347	1000	.	4639.958008	8.752314	-1	333
5	76667070	76667224	peak_36348	1000	.	262.338379	4.498710	-1	78
5	76791822	76791994	peak_36349	1000	.	207.242844	3.937037	-1	93
5	76875751	76877287	peak_36350	1000	.	5260.204102	10.617403	-1	901
5	76877521	76877980	peak_36351	794	.	364.552094	4.271266	-1	113
5	76910858	76911010	peak_36352	1000	.	230.049545	4.425397	-1	93
5	76979362	76979500	peak_36353	1000	.	381.241302	5.162253	-1	73
5	77044394	77044652	peak_36354	1000	.	268.472809	4.417623	-1	110
5	77076509	77077784	peak_36355	800	.	1019.766907	4.661075	-1	802
5	77096569	77096771	peak_36356	1000	.	303.700439	4.799034	-1	111
5	77126066	77127380	peak_36357	1000	.	1765.485596	6.559979	-1	315
5	77127532	77128018	peak_36358	1000	.	2332.613525	10.862787	-1	191
5	77128287	77128561	peak_36359	1000	.	602.826721	5.476509	-1	178
5	77133153	77133326	peak_36360	1000	.	212.021057	4.111247	-1	87
5	77136380	77137617	peak_36361	1000	.	4136.580078	11.178849	-1	674
5	77307063	77307269	peak_36362	1000	.	221.808395	3.931181	-1	112
5	77423836	77423999	peak_36363	1000	.	308.700806	5.096621	-1	77
5	77456239	77456418	peak_36364	1000	.	204.791595	4.301852	-1	121
5	77461008	77461197	peak_36365	1000	.	291.016083	4.671340	-1	122
5	77479507	77479671	peak_36366	1000	.	235.692291	4.410849	-1	110
5	77487857	77488172	peak_36367	707	.	222.719055	3.485666	-1	179
5	77528833	77529008	peak_36368	1000	.	270.805634	4.652486	-1	78
5	77562532	77562690	peak_36369	1000	.	252.023636	4.759353	-1	66
5	77617161	77617324	peak_36370	1000	.	215.920822	4.417886	-1	95
5	77622363	77622553	peak_36371	1000	.	277.165222	4.931736	-1	74
5	77645022	77645922	peak_36372	1000	.	1866.826538	5.558000	-1	715
5	77678103	77678253	peak_36373	1000	.	225.670151	4.665589	-1	65
5	77701514	77701672	peak_36374	1000	.	226.998550	4.110850	-1	94
5	77734985	77735160	peak_36375	1000	.	249.487366	4.529277	-1	96
5	77768694	77769072	peak_36376	1000	.	484.594299	5.281039	-1	104
5	77794252	77794564	peak_36377	765	.	238.660751	3.331694	-1	193
5	77851484	77851618	peak_36378	1000	.	218.943130	4.618721	-1	72
5	78065758	78066375	peak_36379	1000	.	1581.670410	8.062664	-1	490
5	78080684	78080996	peak_36380	1000	.	387.065552	4.812374	-1	140
5	78099749	78100148	peak_36381	553	.	220.658585	3.711973	-1	335
5	78100320	78101255	peak_36382	442	.	413.231628	3.427025	-1	701
5	78102961	78103504	peak_36383	407	.	221.200623	3.397121	-1	342
5	78104035	78104193	peak_36384	1000	.	269.046906	4.442480	-1	60
5	78104660	78105170	peak_36385	519	.	264.566895	3.690603	-1	436
5	78105836	78106625	peak_36386	988	.	779.525024	4.458005	-1	489
5	78106777	78107611	peak_36387	540	.	450.544617	3.516848	-1	546
5	78109790	78110584	peak_36388	682	.	541.595398	3.757578	-1	88
5	78111376	78112051	peak_36389	692	.	467.275269	4.205375	-1	329
5	78113494	78114211	peak_36390	592	.	424.380707	4.143177	-1	349
5	78115077	78115359	peak_36391	1000	.	322.426941	4.020420	-1	184
5	78115525	78115818	peak_36392	740	.	216.679504	3.373857	-1	54
5	78117487	78118711	peak_36393	680	.	831.843628	4.305510	-1	559
5	78120645	78120980	peak_36394	625	.	209.374420	3.305748	-1	207
5	78123563	78124155	peak_36395	565	.	334.636688	3.308113	-1	495
5	78124878	78125494	peak_36396	1000	.	711.900146	4.014645	-1	489
5	78125605	78127110	peak_36397	1000	.	3181.726318	8.431108	-1	602
5	78131184	78131843	peak_36398	473	.	311.900330	3.764378	-1	103
5	78132011	78132504	peak_36399	910	.	448.760162	4.144176	-1	100
5	78132807	78133233	peak_36400	1000	.	478.203339	4.640711	-1	85
5	78141086	78141813	peak_36401	1000	.	1930.937988	9.157160	-1	154
5	78142728	78143187	peak_36402	714	.	327.576019	4.002810	-1	354
5	78143319	78144188	peak_36403	639	.	555.513306	3.961496	-1	251
5	78144343	78144603	peak_36404	1000	.	279.333710	4.241713	-1	145
5	78145072	78145491	peak_36405	1000	.	528.892090	4.065834	-1	80
5	78147860	78148358	peak_36406	971	.	483.731934	5.805664	-1	228
5	78148565	78149408	peak_36407	899	.	757.701233	4.350692	-1	653
5	78149718	78150070	peak_36408	1000	.	477.352386	4.335443	-1	130
5	78150255	78152603	peak_36409	880	.	2065.372314	4.366803	-1	2157
5	78152768	78153540	peak_36410	670	.	517.598022	3.822763	-1	289
5	78153671	78155001	peak_36411	732	.	973.710327	3.957290	-1	861
5	78155526	78155841	peak_36412	763	.	240.407898	3.507303	-1	146
5	78155973	78156746	peak_36413	641	.	495.338959	3.835070	-1	308
5	78156981	78157836	peak_36414	382	.	327.024323	3.412926	-1	786
5	78158472	78161093	peak_36415	814	.	2132.512207	4.799344	-1	1918
5	78161845	78162200	peak_36416	1000	.	560.846313	4.968917	-1	128
5	78162922	78166124	peak_36417	1000	.	3819.920654	5.159804	-1	1684
5	78166257	78166566	peak_36418	714	.	220.653198	3.817506	-1	187
5	78166721	78166945	peak_36419	983	.	220.086380	3.792111	-1	83
5	78167235	78168758	peak_36420	644	.	980.259521	4.549878	-1	224
5	78169419	78170668	peak_36421	478	.	596.422852	3.373861	-1	925
5	78174573	78175500	peak_36422	1000	.	1312.792603	5.568251	-1	550
5	78175702	78175984	peak_36423	886	.	249.868622	3.525063	-1	166
5	78176113	78176441	peak_36424	768	.	251.745407	4.468031	-1	235
5	78178027	78178314	peak_36425	1000	.	464.541931	4.631583	-1	108
5	78178935	78179511	peak_36426	617	.	355.332245	3.961278	-1	209
5	78179630	78180143	peak_36427	710	.	364.411957	4.089150	-1	234
5	78180260	78180725	peak_36428	620	.	288.298157	3.711724	-1	79
5	78185002	78186547	peak_36429	1000	.	2894.724365	6.182875	-1	637
5	78186799	78187674	peak_36430	1000	.	1224.527222	5.547608	-1	123
5	78191420	78191732	peak_36431	1000	.	419.406067	4.156958	-1	231
5	78193390	78194955	peak_36432	1000	.	1737.219849	5.761576	-1	827
5	78198352	78199497	peak_36433	1000	.	1165.957764	5.035501	-1	817
5	78200014	78200578	peak_36434	1000	.	665.278320	4.399693	-1	123
5	78203537	78203816	peak_36435	1000	.	312.710205	4.796905	-1	79
5	78206710	78207544	peak_36436	908	.	757.304382	4.152044	-1	191
5	78207706	78208576	peak_36437	873	.	759.838928	3.960372	-1	717
5	78214096	78214690	peak_36438	933	.	554.333496	4.552265	-1	314
5	78219975	78220657	peak_36439	389	.	265.213898	3.424334	-1	631
5	78228574	78229175	peak_36440	733	.	440.827667	4.018172	-1	319
5	78244493	78244995	peak_36441	891	.	447.040955	3.637752	-1	336
5	78245952	78246519	peak_36442	688	.	390.325562	4.182935	-1	475
5	78252851	78253239	peak_36443	608	.	235.742279	3.500856	-1	305
5	78266309	78267208	peak_36444	1000	.	1237.126465	5.372393	-1	326
5	78290254	78290496	peak_36445	916	.	221.553543	4.195752	-1	116
5	78302149	78302686	peak_36446	613	.	329.181885	3.310898	-1	414
5	78306417	78306946	peak_36447	714	.	377.796814	3.716530	-1	184
5	78307662	78308000	peak_36448	1000	.	342.367676	4.271091	-1	100
5	78308423	78309022	peak_36449	1000	.	652.163208	4.012471	-1	100
5	78313060	78313248	peak_36450	1000	.	273.121460	4.804140	-1	95
5	78318760	78319417	peak_36451	1000	.	1053.911621	5.612729	-1	112
5	78320596	78320776	peak_36452	1000	.	263.297729	4.479452	-1	108
5	78322712	78322876	peak_36453	1000	.	282.564270	4.761423	-1	76
5	78330767	78331011	peak_36454	1000	.	719.581055	7.258408	-1	113
5	78332635	78332964	peak_36455	735	.	241.917145	3.905145	-1	212
5	78334583	78335097	peak_36456	1000	.	1238.375732	7.152476	-1	143
5	78335469	78336194	peak_36457	1000	.	1414.348877	6.578421	-1	554
5	78336498	78336864	peak_36458	1000	.	552.844849	4.780369	-1	317
5	78337278	78337705	peak_36459	648	.	276.588959	3.911894	-1	193
5	78338431	78338995	peak_36460	1000	.	1348.341309	7.953302	-1	156
5	78339482	78340092	peak_36461	1000	.	1296.963501	6.345804	-1	467
5	78340349	78340716	peak_36462	1000	.	625.097107	5.794034	-1	231
5	78341132	78341486	peak_36463	750	.	265.380066	3.901891	-1	205
5	78349660	78350036	peak_36464	654	.	246.034210	4.092537	-1	256
5	78350781	78351469	peak_36465	1000	.	768.165955	4.576380	-1	130
5	78351888	78352594	peak_36466	475	.	335.081665	3.395148	-1	490
5	78353418	78355737	peak_36467	526	.	1220.167236	4.355291	-1	1561
5	78356613	78358244	peak_36468	696	.	1135.818115	4.067995	-1	221
5	78358388	78358952	peak_36469	368	.	207.688965	3.092337	-1	118
5	78359080	78359935	peak_36470	945	.	808.392761	4.837685	-1	281
5	78360242	78360608	peak_36471	664	.	242.947968	3.853771	-1	165
5	78364199	78364598	peak_36472	848	.	338.542358	3.703416	-1	158
5	78366164	78366405	peak_36473	924	.	222.600601	3.823093	-1	135
5	78367582	78367841	peak_36474	850	.	220.124786	3.856508	-1	130
5	78371728	78372020	peak_36475	1000	.	384.202332	4.214656	-1	198
5	78380284	78381827	peak_36476	969	.	1495.191528	5.745181	-1	596
5	78402595	78402976	peak_36477	656	.	249.916824	3.845059	-1	295
5	78404854	78405193	peak_36478	1000	.	384.273132	4.267762	-1	232
5	78406083	78406304	peak_36479	1000	.	276.267944	4.470521	-1	111
5	78406955	78407529	peak_36480	565	.	324.309113	4.090409	-1	403
5	78453482	78453654	peak_36481	1000	.	228.742508	4.444944	-1	54
5	78475820	78476642	peak_36482	1000	.	2007.141235	8.048218	-1	380
5	78498552	78498923	peak_36483	1000	.	1058.569458	8.044950	-1	184
5	78534000	78535142	peak_36484	1000	.	3171.713135	12.636005	-1	511
5	78561154	78561965	peak_36485	860	.	697.527893	4.481217	-1	340
5	78572131	78573020	peak_36486	1000	.	2309.459473	9.679896	-1	646
5	78575853	78576267	peak_36487	654	.	270.790436	3.808651	-1	305
5	78603127	78603311	peak_36488	1000	.	312.945007	5.058979	-1	96
5	78606582	78606955	peak_36489	577	.	215.111969	3.447947	-1	107
5	78618542	78618700	peak_36490	1000	.	207.952850	4.198130	-1	85
5	78628122	78628727	peak_36491	1000	.	1223.604248	8.550405	-1	281
5	78631696	78632123	peak_36492	989	.	422.465668	3.949566	-1	45
5	78699469	78700017	peak_36493	468	.	256.550385	3.705570	-1	272
5	78717404	78718675	peak_36494	1000	.	2281.242432	6.037795	-1	750
5	78739918	78740077	peak_36495	1000	.	211.575790	4.360178	-1	72
5	78767585	78768206	peak_36496	574	.	356.448761	3.514874	-1	517
5	78862434	78862594	peak_36497	1000	.	224.484192	4.454795	-1	93
5	78862703	78863008	peak_36498	786	.	239.840393	3.696781	-1	179
5	78864873	78865223	peak_36499	622	.	217.862518	3.824397	-1	124
5	78918084	78918659	peak_36500	739	.	424.711945	3.498206	-1	112
5	78927028	78927487	peak_36501	748	.	343.275970	3.602493	-1	98
5	79003699	79003871	peak_36502	1000	.	262.688141	4.813681	-1	86
5	79038043	79038454	peak_36503	621	.	255.234924	3.695647	-1	314
5	79073999	79074147	peak_36504	1000	.	202.094681	4.151778	-1	99
5	79159474	79161820	peak_36505	1000	.	5432.593262	8.655338	-1	1888
5	79162084	79162593	peak_36506	816	.	415.364777	3.637321	-1	458
5	79162926	79163310	peak_36507	1000	.	818.212280	7.110076	-1	122
5	79163566	79164311	peak_36508	1000	.	2282.519043	8.484174	-1	251
5	79164541	79165498	peak_36509	1000	.	2536.453613	10.051698	-1	608
5	79165606	79166126	peak_36510	1000	.	1319.138916	7.617057	-1	220
5	79166289	79166700	peak_36511	1000	.	876.786926	5.994704	-1	312
5	79166811	79167027	peak_36512	1000	.	277.721680	4.254975	-1	124
5	79167338	79167946	peak_36513	1000	.	1268.551758	5.821432	-1	476
5	79168049	79168443	peak_36514	1000	.	462.454987	5.098599	-1	293
5	79168644	79169583	peak_36515	1000	.	1784.085205	6.509124	-1	781
5	79169749	79173787	peak_36516	1000	.	11843.121094	9.780149	-1	1161
5	79174040	79174543	peak_36517	1000	.	1019.145691	6.224727	-1	358
5	79174850	79175115	peak_36518	1000	.	620.440186	6.093789	-1	125
5	79175477	79176280	peak_36519	1000	.	1877.101318	8.649016	-1	313
5	79176873	79177186	peak_36520	1000	.	1039.160034	7.528104	-1	120
5	79177680	79178069	peak_36521	1000	.	1069.849121	8.548683	-1	119
5	79178463	79178642	peak_36522	1000	.	304.640228	4.698539	-1	72
5	79179105	79179350	peak_36523	1000	.	246.146576	3.623883	-1	121
5	79180212	79180833	peak_36524	1000	.	1497.340820	6.925636	-1	495
5	79181474	79183790	peak_36525	1000	.	5674.014648	8.316483	-1	1855
5	79184062	79184579	peak_36526	1000	.	992.364136	6.328537	-1	253
5	79184862	79185101	peak_36527	1000	.	564.938538	6.264771	-1	125
5	79185414	79186235	peak_36528	1000	.	2074.007324	8.352426	-1	376
5	79186537	79187192	peak_36529	1000	.	1086.356445	6.213086	-1	420
5	79187737	79188150	peak_36530	1000	.	855.835876	7.321403	-1	109
5	79188252	79188702	peak_36531	1000	.	964.690674	6.888471	-1	104
5	79188856	79189283	peak_36532	734	.	313.629822	3.850398	-1	115
5	79190181	79190444	peak_36533	1000	.	293.848724	4.886154	-1	169
5	79190740	79191567	peak_36534	1000	.	1479.313843	6.658987	-1	707
5	79191790	79193038	peak_36535	1000	.	4255.343750	8.378830	-1	938
5	79193147	79194151	peak_36536	1000	.	2496.320801	8.091147	-1	274
5	79194344	79195664	peak_36537	1000	.	3599.668213	8.857801	-1	949
5	79196022	79196511	peak_36538	783	.	383.044617	4.493989	-1	223
5	79196851	79197225	peak_36539	1000	.	626.831543	5.837723	-1	132
5	79197350	79198254	peak_36540	1000	.	2127.284912	8.588242	-1	295
5	79198434	79199163	peak_36541	1000	.	1051.185547	6.080743	-1	619
5	79199655	79200048	peak_36542	1000	.	1243.793457	8.516143	-1	144
5	79200250	79200974	peak_36543	1000	.	880.692627	6.494957	-1	86
5	79201403	79201567	peak_36544	1000	.	273.228363	5.054969	-1	92
5	79201769	79201927	peak_36545	1000	.	237.745285	4.841785	-1	63
5	79202612	79203519	peak_36546	1000	.	1234.706909	6.674302	-1	810
5	79203765	79204035	peak_36547	1000	.	826.660095	7.018144	-1	133
5	79204166	79207736	peak_36548	1000	.	9045.314453	8.317756	-1	699
5	79207998	79208462	peak_36549	1000	.	850.997803	5.747695	-1	278
5	79209225	79209504	peak_36550	1000	.	608.550842	5.810107	-1	129
5	79258658	79259316	peak_36551	1000	.	2058.630127	8.925959	-1	498
5	79304827	79305924	peak_36552	1000	.	3819.359619	12.650150	-1	843
5	79314598	79315296	peak_36553	1000	.	1805.489136	9.901625	-1	521
5	79355860	79356602	peak_36554	1000	.	3124.441895	13.040808	-1	228
5	79474102	79475053	peak_36555	1000	.	3306.096191	12.588726	-1	521
5	79475962	79476151	peak_36556	1000	.	246.210846	4.095194	-1	91
5	79486557	79486727	peak_36557	1000	.	262.907440	4.830675	-1	96
5	79492411	79492939	peak_36558	1000	.	1666.089111	10.236628	-1	253
5	79574105	79574262	peak_36559	1000	.	203.160873	4.051763	-1	110
5	79575501	79576258	peak_36560	1000	.	3631.658447	13.403573	-1	591
5	79593606	79594563	peak_36561	1000	.	1599.495728	5.903004	-1	214
5	79672434	79672643	peak_36562	962	.	201.022049	3.867512	-1	88
5	79751952	79752257	peak_36563	1000	.	464.408630	4.958697	-1	116
5	79752476	79753194	peak_36564	1000	.	1038.106689	5.397477	-1	106
5	79777015	79778170	peak_36565	819	.	945.963501	6.130507	-1	471
5	79804230	79804375	peak_36566	1000	.	233.443680	4.782508	-1	71
5	79816390	79816664	peak_36567	1000	.	341.109436	3.958266	-1	205
5	79817100	79817547	peak_36568	999	.	446.538635	4.873171	-1	91
5	79849711	79849932	peak_36569	1000	.	226.915634	3.913059	-1	117
5	79878812	79879013	peak_36570	1000	.	228.761017	4.136446	-1	93
5	79895085	79895291	peak_36571	1000	.	263.350952	4.400942	-1	80
5	79922968	79923132	peak_36572	1000	.	291.090302	4.790790	-1	98
5	79923673	79923849	peak_36573	1000	.	217.149399	4.101689	-1	54
5	80066153	80066936	peak_36574	669	.	523.985474	4.172146	-1	550
5	80067365	80068274	peak_36575	1000	.	1759.792725	7.450521	-1	603
5	80114488	80114709	peak_36576	959	.	211.972061	3.733185	-1	116
5	80146828	80147058	peak_36577	1000	.	266.938171	4.228119	-1	74
5	80170030	80170256	peak_36578	934	.	211.103821	3.890473	-1	106
5	80188411	80188609	peak_36579	1000	.	257.863708	4.483870	-1	119
5	80213026	80213230	peak_36580	1000	.	221.466232	4.055889	-1	117
5	80224327	80224780	peak_36581	1000	.	621.027466	6.113364	-1	305
5	80234409	80234929	peak_36582	1000	.	1019.805298	6.108640	-1	392
5	80235870	80236556	peak_36583	1000	.	845.181702	5.444227	-1	326
5	80287655	80288126	peak_36584	1000	.	607.747498	4.543486	-1	276
5	80332960	80333209	peak_36585	912	.	227.099396	4.004851	-1	66
5	80333346	80334625	peak_36586	1000	.	4196.927246	10.196747	-1	467
5	80409236	80410032	peak_36587	1000	.	2228.627686	8.691351	-1	573
5	80410166	80410436	peak_36588	944	.	254.997040	3.901839	-1	182
5	80421392	80421826	peak_36589	1000	.	771.596008	6.640540	-1	128
5	80491783	80492590	peak_36590	1000	.	4912.620605	11.305477	-1	146
5	80492709	80492884	peak_36591	1000	.	265.513641	4.238706	-1	78
5	80503928	80504904	peak_36592	1000	.	2034.133789	8.545599	-1	391
5	80506182	80506336	peak_36593	1000	.	285.747589	5.111922	-1	91
5	80530694	80531879	peak_36594	1000	.	6011.116699	15.696499	-1	393
5	80567233	80567389	peak_36595	1000	.	248.710007	4.557829	-1	103
5	80624997	80626100	peak_36596	1000	.	2356.666260	10.427223	-1	655
5	80628653	80629015	peak_36597	723	.	261.591583	3.913054	-1	68
5	80631623	80631831	peak_36598	1000	.	237.065399	4.060068	-1	98
5	80658421	80658918	peak_36599	585	.	290.576843	3.778085	-1	409
5	80671160	80671373	peak_36600	1000	.	297.543152	4.696322	-1	117
5	80681704	80682209	peak_36601	523	.	263.968170	4.056666	-1	83
5	80683395	80683693	peak_36602	773	.	230.231628	3.884647	-1	115
5	80688437	80688665	peak_36603	1000	.	238.209122	4.127952	-1	118
5	80691917	80692211	peak_36604	830	.	243.895020	4.216242	-1	242
5	80693113	80693341	peak_36605	1000	.	243.230927	4.278127	-1	103
5	80694228	80694851	peak_36606	809	.	504.228363	4.711399	-1	93
5	80697598	80698055	peak_36607	1000	.	519.014771	5.171598	-1	350
5	80734037	80734412	peak_36608	544	.	203.937775	3.406499	-1	130
5	80786758	80787142	peak_36609	604	.	231.890137	3.642721	-1	66
5	80863217	80863469	peak_36610	1000	.	1541.494507	12.286552	-1	111
5	80880322	80880587	peak_36611	1000	.	312.350830	4.235172	-1	109
5	80934374	80935114	peak_36612	1000	.	1247.865356	5.017557	-1	526
5	80974600	80974763	peak_36613	1000	.	451.240662	6.414444	-1	79
5	81097046	81097534	peak_36614	644	.	314.301636	3.629977	-1	323
5	81121488	81121735	peak_36615	1000	.	287.061584	4.069890	-1	91
5	81178709	81180105	peak_36616	1000	.	1464.073730	5.479360	-1	1266
5	81204525	81205020	peak_36617	1000	.	550.511108	4.773596	-1	261
5	81218193	81218382	peak_36618	1000	.	259.898193	4.621976	-1	98
5	81266661	81266834	peak_36619	1000	.	221.066528	4.118572	-1	80
5	81277222	81277417	peak_36620	1000	.	278.163391	4.487257	-1	115
5	81323198	81323619	peak_36621	816	.	343.707520	3.576660	-1	329
5	81344745	81344916	peak_36622	1000	.	258.323761	4.667632	-1	111
5	81360062	81360584	peak_36623	644	.	336.032959	4.482615	-1	247
5	81361320	81361609	peak_36624	781	.	225.675583	3.826031	-1	190
5	81385311	81385722	peak_36625	828	.	340.346649	3.435723	-1	305
5	81421005	81421317	peak_36626	893	.	278.758606	3.820674	-1	129
5	81442303	81442601	peak_36627	737	.	219.580490	3.173225	-1	233
5	81458123	81458492	peak_36628	671	.	247.602661	4.328283	-1	54
5	81467608	81467969	peak_36629	637	.	230.080353	3.611986	-1	45
5	81553808	81554003	peak_36630	1000	.	251.026489	4.468638	-1	118
5	81554569	81554760	peak_36631	1000	.	251.936325	4.444129	-1	76
5	81556658	81556832	peak_36632	1000	.	210.880920	4.449005	-1	75
5	81608016	81608319	peak_36633	1000	.	594.023743	5.101939	-1	96
5	81644346	81644815	peak_36634	604	.	283.395599	3.600449	-1	410
5	81680412	81682656	peak_36635	979	.	2197.477051	5.211167	-1	122
5	81791340	81791515	peak_36636	1000	.	257.164551	4.482500	-1	96
5	81830785	81831017	peak_36637	1000	.	391.579224	5.065509	-1	131
5	81902812	81903011	peak_36638	1000	.	338.129730	5.213267	-1	97
5	81914086	81914245	peak_36639	1000	.	227.257019	4.304513	-1	91
5	81954930	81956436	peak_36640	741	.	1116.505737	4.688090	-1	299
5	81971199	81971388	peak_36641	1000	.	281.026978	5.179398	-1	79
5	82023948	82024124	peak_36642	1000	.	207.739868	4.280318	-1	96
5	82027540	82027701	peak_36643	1000	.	202.131531	4.257315	-1	93
5	82036479	82036636	peak_36644	1000	.	306.857788	4.872371	-1	93
5	82059954	82060111	peak_36645	1000	.	230.810074	4.522146	-1	97
5	82089622	82089831	peak_36646	1000	.	418.906219	5.592865	-1	109
5	82091288	82091814	peak_36647	1000	.	2370.906738	12.203247	-1	191
5	82114921	82115101	peak_36648	1000	.	283.332703	5.142040	-1	95
5	82149588	82149745	peak_36649	1000	.	202.363068	4.108608	-1	65
5	82155038	82155809	peak_36650	1000	.	3126.951416	12.361932	-1	244
5	82163548	82163715	peak_36651	1000	.	241.891754	4.267718	-1	66
5	82186116	82186274	peak_36652	1000	.	218.679001	4.313466	-1	91
5	82191893	82192469	peak_36653	780	.	449.106781	4.158803	-1	499
5	82209963	82210131	peak_36654	1000	.	200.875214	3.964388	-1	79
5	82254369	82254557	peak_36655	1000	.	295.198395	4.569690	-1	109
5	82296657	82297060	peak_36656	662	.	266.630554	3.901843	-1	330
5	82301484	82301651	peak_36657	1000	.	212.476883	4.533405	-1	78
5	82308415	82308578	peak_36658	1000	.	238.690628	4.747468	-1	84
5	82311007	82311177	peak_36659	1000	.	245.498016	4.739496	-1	78
5	82316215	82316384	peak_36660	1000	.	322.792328	5.030027	-1	97
5	82325075	82326260	peak_36661	1000	.	2458.079834	7.530669	-1	484
5	82361599	82362500	peak_36662	1000	.	3213.171875	10.373075	-1	315
5	82372414	82372981	peak_36663	535	.	303.099579	3.865927	-1	102
5	82374764	82374971	peak_36664	1000	.	325.734558	5.131430	-1	113
5	82377068	82377254	peak_36665	1000	.	257.632996	4.450007	-1	83
5	82379019	82379199	peak_36666	1000	.	212.006821	3.803394	-1	86
5	82415734	82415903	peak_36667	1000	.	233.735336	4.386655	-1	85
5	82418476	82418698	peak_36668	1000	.	237.616104	4.367952	-1	119
5	82424123	82424386	peak_36669	1000	.	438.395844	5.317661	-1	155
5	82426576	82426755	peak_36670	1000	.	280.131561	4.923365	-1	110
5	82445802	82446012	peak_36671	1000	.	290.682251	4.402551	-1	85
5	82464657	82465000	peak_36672	678	.	232.616379	3.669703	-1	230
5	82503532	82503723	peak_36673	1000	.	347.785339	5.154688	-1	73
5	82510537	82510704	peak_36674	1000	.	256.942627	4.727934	-1	108
5	82543520	82544808	peak_36675	1000	.	3354.145264	7.438847	-1	768
5	82602016	82602331	peak_36676	1000	.	322.077240	3.902022	-1	211
5	82669475	82669621	peak_36677	1000	.	209.885681	4.484874	-1	79
5	82692575	82692814	peak_36678	1000	.	358.723297	4.954330	-1	131
5	82698476	82698834	peak_36679	629	.	225.220566	4.277206	-1	83
5	82712621	82712861	peak_36680	1000	.	269.306946	4.190862	-1	121
5	82713935	82714093	peak_36681	1000	.	225.825806	4.453640	-1	93
5	82715421	82715605	peak_36682	1000	.	258.355865	4.303207	-1	54
5	82723561	82723751	peak_36683	1000	.	267.882843	4.369575	-1	67
5	82732287	82732454	peak_36684	1000	.	221.177902	4.318584	-1	64
5	82738848	82739022	peak_36685	1000	.	230.620911	4.334117	-1	90
5	82795482	82795921	peak_36686	1000	.	676.195740	5.981498	-1	363
5	82796023	82796617	peak_36687	1000	.	1588.510010	7.307979	-1	145
5	82798878	82799049	peak_36688	1000	.	209.168060	4.129908	-1	85
5	82859268	82859432	peak_36689	1000	.	206.292099	4.042743	-1	68
5	82882416	82882799	peak_36690	738	.	282.825928	3.855783	-1	331
5	82895864	82896026	peak_36691	1000	.	240.003754	4.506345	-1	78
5	82912789	82913311	peak_36692	1000	.	1726.339844	11.250924	-1	403
5	82968322	82968544	peak_36693	1000	.	289.945099	4.720645	-1	114
5	82973252	82973878	peak_36694	488	.	305.729126	3.704658	-1	122
5	83000510	83000727	peak_36695	1000	.	259.683197	4.003088	-1	139
5	83094649	83094810	peak_36696	1000	.	270.465271	4.733139	-1	70
5	83139757	83139950	peak_36697	1000	.	210.268311	4.052072	-1	80
5	83170291	83170442	peak_36698	1000	.	207.385864	4.141934	-1	77
5	83189138	83189354	peak_36699	1000	.	261.583893	4.386837	-1	113
5	83293328	83293565	peak_36700	994	.	235.505920	4.045314	-1	139
5	83410528	83410814	peak_36701	846	.	242.053146	3.712698	-1	118
5	83451582	83451784	peak_36702	1000	.	286.682831	4.575379	-1	92
5	83460203	83460501	peak_36703	1000	.	336.484161	3.803709	-1	144
5	83481581	83481733	peak_36704	1000	.	225.356323	4.294882	-1	104
5	83489112	83489886	peak_36705	1000	.	786.118469	4.062121	-1	233
5	83491117	83491420	peak_36706	801	.	242.788025	3.696318	-1	168
5	83499361	83499558	peak_36707	1000	.	302.675385	4.738027	-1	97
5	83505131	83505435	peak_36708	867	.	263.564728	3.830347	-1	122
5	83530483	83531005	peak_36709	1000	.	539.107178	5.085677	-1	103
5	83599537	83600806	peak_36710	1000	.	4611.136719	14.198185	-1	782
5	83637829	83638055	peak_36711	1000	.	324.077332	4.402223	-1	125
5	83653957	83654120	peak_36712	1000	.	228.972763	4.223948	-1	59
5	83654252	83654531	peak_36713	730	.	203.729675	4.312446	-1	74
5	83669256	83669491	peak_36714	894	.	210.120468	3.712785	-1	124
5	83698467	83698650	peak_36715	1000	.	202.764023	4.293818	-1	118
5	83700290	83700440	peak_36716	1000	.	232.444366	4.501983	-1	74
5	83728625	83728789	peak_36717	1000	.	206.605957	4.160333	-1	68
5	83739140	83739305	peak_36718	1000	.	240.716949	4.366166	-1	79
5	83766730	83766914	peak_36719	1000	.	244.767990	4.354269	-1	106
5	83811575	83811858	peak_36720	1000	.	673.979431	5.787859	-1	170
5	83829252	83829403	peak_36721	1000	.	200.927231	4.163807	-1	102
5	83844586	83844768	peak_36722	1000	.	216.240082	4.401745	-1	91
5	83869680	83869838	peak_36723	1000	.	220.208282	4.269277	-1	79
5	83878015	83879384	peak_36724	1000	.	4730.042969	12.194300	-1	806
5	83881692	83882144	peak_36725	877	.	396.417816	3.972581	-1	173
5	83905497	83905704	peak_36726	1000	.	246.481369	4.386126	-1	116
5	83916898	83917073	peak_36727	1000	.	210.349167	4.030173	-1	118
5	83917808	83917984	peak_36728	1000	.	346.971130	5.192797	-1	98
5	83928977	83929186	peak_36729	1000	.	645.662781	7.043090	-1	123
5	83934384	83934574	peak_36730	1000	.	275.096436	4.624038	-1	110
5	83935503	83936497	peak_36731	1000	.	3723.519531	12.992818	-1	124
5	83940757	83940941	peak_36732	1000	.	292.440857	4.610409	-1	91
5	83985432	83985601	peak_36733	1000	.	204.600281	4.191964	-1	90
5	84001425	84001600	peak_36734	1000	.	225.183807	4.153387	-1	71
5	84025268	84025445	peak_36735	1000	.	210.161057	4.159136	-1	97
5	84025983	84026195	peak_36736	1000	.	294.541077	4.437964	-1	129
5	84036757	84036945	peak_36737	1000	.	308.905457	4.851989	-1	108
5	84046264	84046690	peak_36738	897	.	382.155212	3.927331	-1	74
5	84053446	84053661	peak_36739	1000	.	274.368805	4.320826	-1	132
5	84053776	84054234	peak_36740	676	.	309.455688	3.953552	-1	86
5	84079742	84081081	peak_36741	1000	.	1735.860718	5.122152	-1	281
5	84108309	84108454	peak_36742	1000	.	281.302338	4.395960	-1	77
5	84150786	84150966	peak_36743	1000	.	235.348618	4.145126	-1	84
5	84154786	84154975	peak_36744	1000	.	289.463684	4.730144	-1	77
5	84166544	84168010	peak_36745	1000	.	3194.890869	7.198537	-1	869
5	84180746	84180954	peak_36746	1000	.	308.947540	4.916588	-1	93
5	84193788	84193965	peak_36747	1000	.	208.726242	4.143929	-1	79
5	84254593	84254750	peak_36748	1000	.	239.393204	4.316641	-1	89
5	84378360	84378690	peak_36749	863	.	284.897644	3.844401	-1	78
5	84424274	84424443	peak_36750	1000	.	270.565674	4.798480	-1	86
5	84436877	84437042	peak_36751	1000	.	319.900452	5.056731	-1	67
5	84572771	84573522	peak_36752	953	.	715.776733	4.473173	-1	473
5	84638997	84639156	peak_36753	1000	.	216.226776	4.041142	-1	69
5	84838804	84838983	peak_36754	1000	.	311.626892	4.883656	-1	83
5	84973223	84973350	peak_36755	1000	.	225.868164	4.341101	-1	53
5	84986561	84987679	peak_36756	625	.	699.087341	4.432605	-1	848
5	85020636	85021002	peak_36757	595	.	217.788162	3.740011	-1	261
5	85036754	85037397	peak_36758	391	.	251.383331	3.426593	-1	78
5	85080648	85081224	peak_36759	406	.	233.654892	3.412725	-1	97
5	85103155	85103290	peak_36760	1000	.	249.675537	4.438067	-1	55
5	85103624	85103814	peak_36761	1000	.	250.324265	4.582459	-1	75
5	85105651	85105851	peak_36762	1000	.	227.683350	4.419291	-1	77
5	85112439	85112892	peak_36763	615	.	278.506256	3.977247	-1	279
5	85117725	85117922	peak_36764	1000	.	214.622070	3.810611	-1	90
5	85118366	85118601	peak_36765	884	.	207.782578	3.800297	-1	109
5	85139168	85139343	peak_36766	1000	.	247.847519	4.367630	-1	90
5	85141674	85141911	peak_36767	1000	.	270.805969	4.253269	-1	157
5	85142920	85143272	peak_36768	747	.	262.885773	4.008033	-1	108
5	85144144	85144484	peak_36769	610	.	207.537964	3.448241	-1	71
5	85144929	85145174	peak_36770	959	.	234.874863	3.900934	-1	84
5	85145687	85145962	peak_36771	947	.	260.350555	3.854446	-1	117
5	85146431	85146933	peak_36772	641	.	321.928894	3.852009	-1	384
5	85201734	85201931	peak_36773	1000	.	242.540863	4.555305	-1	98
5	85208681	85208896	peak_36774	1000	.	271.723907	4.431543	-1	137
5	85220668	85220826	peak_36775	1000	.	229.396255	4.238583	-1	78
5	85237231	85237421	peak_36776	1000	.	325.691284	4.811169	-1	112
5	85257826	85259184	peak_36777	1000	.	5246.416992	10.675810	-1	647
5	85272509	85272655	peak_36778	1000	.	202.535553	4.112363	-1	75
5	85291484	85292557	peak_36779	1000	.	4635.410645	15.808152	-1	850
5	85296120	85296271	peak_36780	1000	.	230.539444	4.595715	-1	97
5	85346458	85346609	peak_36781	1000	.	359.440430	5.496229	-1	63
5	85357460	85358015	peak_36782	546	.	302.878632	3.782758	-1	466
5	85358133	85358382	peak_36783	1000	.	324.972961	4.499554	-1	62
5	85419924	85420523	peak_36784	492	.	294.780334	4.732961	-1	92
5	85426660	85426915	peak_36785	839	.	213.914429	3.552123	-1	182
5	85429343	85429518	peak_36786	1000	.	306.687317	5.068446	-1	91
5	85430355	85430543	peak_36787	1000	.	245.254593	4.313794	-1	68
5	85453257	85453463	peak_36788	1000	.	258.770294	4.152106	-1	90
5	85471888	85472237	peak_36789	1000	.	382.986847	3.963932	-1	228
5	85478277	85478425	peak_36790	1000	.	222.238678	4.255246	-1	79
5	85480568	85480935	peak_36791	843	.	309.421692	4.372156	-1	73
5	85494241	85494442	peak_36792	1000	.	265.522552	4.659171	-1	116
5	85498499	85498789	peak_36793	881	.	255.418640	4.452684	-1	203
5	85528090	85528302	peak_36794	1000	.	295.551147	4.663829	-1	66
5	85617151	85617323	peak_36795	1000	.	267.684265	4.703782	-1	59
5	85648298	85648461	peak_36796	1000	.	205.428970	4.244295	-1	53
5	85788779	85788923	peak_36797	1000	.	202.444565	4.340102	-1	68
5	85806247	85806404	peak_36798	1000	.	209.613373	4.214894	-1	66
5	85829125	85829306	peak_36799	1000	.	257.947693	4.605483	-1	84
5	85904538	85904705	peak_36800	1000	.	226.387192	4.707478	-1	60
5	85918799	85919048	peak_36801	1000	.	455.035858	5.193572	-1	190
5	85927992	85928168	peak_36802	1000	.	236.782791	4.333989	-1	79
5	85969994	85970573	peak_36803	717	.	415.226746	4.478566	-1	199
5	86028519	86028711	peak_36804	1000	.	227.463562	4.264311	-1	73
5	86041574	86041738	peak_36805	1000	.	201.557510	4.172354	-1	99
5	86084760	86085065	peak_36806	887	.	270.664124	4.173717	-1	244
5	86087308	86087549	peak_36807	1000	.	297.406769	4.289817	-1	168
5	86093862	86094053	peak_36808	1000	.	212.552734	4.355122	-1	97
5	86102889	86103287	peak_36809	1000	.	515.951965	5.069100	-1	220
5	86132624	86132849	peak_36810	987	.	221.965256	3.896265	-1	149
5	86179839	86179988	peak_36811	1000	.	223.573593	4.455523	-1	72
5	86188710	86188898	peak_36812	1000	.	367.922913	5.324423	-1	78
5	86256575	86256757	peak_36813	1000	.	223.773102	4.264475	-1	116
5	86280542	86280715	peak_36814	1000	.	218.051422	4.231373	-1	97
5	86283746	86284023	peak_36815	777	.	215.181793	3.967643	-1	86
5	86325069	86325410	peak_36816	604	.	205.980804	3.346704	-1	98
5	86366085	86366356	peak_36817	972	.	263.432709	3.920310	-1	135
5	86382349	86382526	peak_36818	1000	.	389.477966	5.572900	-1	98
5	86399725	86400014	peak_36819	702	.	203.002884	3.571027	-1	62
5	86404750	86405476	peak_36820	792	.	574.747070	4.687787	-1	610
5	86514642	86514860	peak_36821	1000	.	742.157654	7.770912	-1	95
5	86598887	86599065	peak_36822	1000	.	203.738632	3.958839	-1	93
5	86618404	86618665	peak_36823	1000	.	267.827698	4.232987	-1	74
5	86626904	86627278	peak_36824	671	.	251.023438	3.631221	-1	323
5	86669416	86669663	peak_36825	958	.	236.522064	3.783686	-1	122
5	86736852	86737550	peak_36826	1000	.	2565.143799	12.063869	-1	441
5	86739940	86740114	peak_36827	1000	.	337.892609	4.814586	-1	79
5	86748458	86748627	peak_36828	1000	.	215.844620	4.284667	-1	84
5	86753247	86753454	peak_36829	1000	.	228.306686	4.174918	-1	119
5	86759775	86760181	peak_36830	842	.	342.051544	3.947184	-1	152
5	86765451	86765758	peak_36831	665	.	204.129868	3.913015	-1	247
5	86778994	86779194	peak_36832	1000	.	218.983856	4.366906	-1	72
5	86890926	86891087	peak_36833	1000	.	282.110077	4.642806	-1	93
5	86891703	86891928	peak_36834	1000	.	245.120239	4.276872	-1	107
5	86893465	86893843	peak_36835	557	.	210.606140	3.970993	-1	91
5	86894145	86894574	peak_36836	703	.	301.603516	4.031744	-1	65
5	86918466	86918644	peak_36837	1000	.	214.281540	4.199131	-1	117
5	86937805	86937963	peak_36838	1000	.	224.482971	4.511709	-1	65
5	87023808	87023944	peak_36839	1000	.	223.873657	4.393278	-1	82
5	87090868	87091043	peak_36840	1000	.	306.077728	5.022602	-1	97
5	87091641	87091916	peak_36841	771	.	212.133835	3.619307	-1	90
5	87099282	87099497	peak_36842	1000	.	252.848953	4.326972	-1	154
5	87102457	87102732	peak_36843	842	.	231.574158	3.827622	-1	120
5	87104403	87104560	peak_36844	1000	.	226.698471	4.339687	-1	96
5	87105918	87106079	peak_36845	1000	.	201.648636	4.049070	-1	94
5	87179414	87181115	peak_36846	1000	.	3756.275391	6.621380	-1	1390
5	87241459	87241606	peak_36847	1000	.	238.291077	4.496634	-1	85
5	87248065	87248260	peak_36848	1000	.	580.670349	7.185428	-1	102
5	87252993	87253136	peak_36849	1000	.	310.191833	5.184635	-1	86
5	87271416	87271605	peak_36850	1000	.	663.996643	7.727232	-1	105
5	87279889	87280875	peak_36851	1000	.	2361.317627	9.787929	-1	243
5	87298861	87299228	peak_36852	739	.	271.273071	3.882704	-1	88
5	87300521	87301124	peak_36853	853	.	514.528870	3.524453	-1	546
5	87309410	87310068	peak_36854	528	.	347.449921	3.568721	-1	556
5	87312051	87312441	peak_36855	1000	.	481.664459	4.340426	-1	123
5	87313151	87313763	peak_36856	1000	.	840.241333	4.536769	-1	149
5	87314274	87315195	peak_36857	727	.	669.686890	4.248011	-1	593
5	87315502	87316136	peak_36858	1000	.	1087.882812	6.096149	-1	228
5	87316360	87316876	peak_36859	1000	.	686.312317	4.433431	-1	391
5	87317204	87317978	peak_36860	1000	.	1556.514771	5.861838	-1	425
5	87320621	87321045	peak_36861	952	.	403.723145	4.276273	-1	302
5	87340999	87341381	peak_36862	915	.	349.437073	3.974442	-1	101
5	87353195	87353895	peak_36863	659	.	461.328583	3.704964	-1	389
5	87353996	87354654	peak_36864	1000	.	1600.592529	6.963397	-1	250
5	87354786	87355298	peak_36865	425	.	217.577637	3.547417	-1	282
5	87373855	87374189	peak_36866	819	.	273.643829	4.431398	-1	80
5	87405616	87405873	peak_36867	876	.	225.208511	4.233963	-1	161
5	87450603	87450988	peak_36868	658	.	253.489243	3.934086	-1	272
5	87486117	87487521	peak_36869	1000	.	4105.964355	13.695001	-1	402
5	87506350	87506528	peak_36870	1000	.	218.987671	4.268759	-1	77
5	87522531	87523248	peak_36871	1000	.	809.838745	5.112478	-1	397
5	87539210	87539396	peak_36872	1000	.	251.420135	4.153990	-1	117
5	87562659	87562924	peak_36873	883	.	233.989273	3.678419	-1	170
5	87568998	87569947	peak_36874	1000	.	1782.859985	6.449286	-1	155
5	87578652	87578988	peak_36875	751	.	252.315857	3.790320	-1	241
5	87608895	87609146	peak_36876	1000	.	648.440430	6.763992	-1	142
5	87617018	87617183	peak_36877	1000	.	202.354218	3.995088	-1	101
5	87620335	87620543	peak_36878	1000	.	376.175171	4.911656	-1	91
5	87622472	87623133	peak_36879	1000	.	1945.654785	8.301892	-1	449
5	87671591	87672613	peak_36880	1000	.	1432.433960	5.107158	-1	585
5	87672788	87673232	peak_36881	534	.	237.271957	3.509477	-1	81
5	87745693	87745875	peak_36882	1000	.	218.439957	4.306108	-1	64
5	87817866	87818029	peak_36883	1000	.	235.869797	4.764807	-1	84
5	87830942	87831153	peak_36884	1000	.	298.921143	4.832695	-1	125
5	87848961	87849150	peak_36885	1000	.	268.705017	4.507910	-1	85
5	87850583	87850769	peak_36886	1000	.	276.204346	4.491508	-1	83
5	87864170	87865094	peak_36887	1000	.	1089.253174	5.126142	-1	123
5	87886826	87887034	peak_36888	1000	.	241.899323	4.539780	-1	90
5	87902344	87902496	peak_36889	1000	.	256.902924	4.755829	-1	92
5	87916127	87916321	peak_36890	1000	.	256.935455	4.237009	-1	82
5	87925312	87926390	peak_36891	1000	.	2715.552490	11.810265	-1	847
5	87933857	87934000	peak_36892	1000	.	205.840454	4.433472	-1	54
5	87958959	87959129	peak_36893	1000	.	318.368408	5.078666	-1	78
5	88097836	88097974	peak_36894	1000	.	255.089569	4.518483	-1	99
5	88104198	88105435	peak_36895	1000	.	3939.121826	11.915359	-1	533
5	88108148	88108354	peak_36896	1000	.	217.380432	4.077779	-1	93
5	88114902	88115084	peak_36897	1000	.	252.497025	4.617725	-1	81
5	88122478	88122654	peak_36898	1000	.	275.434723	5.089673	-1	54
5	88123604	88123768	peak_36899	1000	.	220.237244	4.353968	-1	86
5	88156459	88156619	peak_36900	1000	.	222.584442	4.258309	-1	42
5	88169324	88169505	peak_36901	1000	.	236.068954	4.049614	-1	54
5	88169655	88169824	peak_36902	1000	.	208.224472	4.138272	-1	121
5	88181971	88182433	peak_36903	587	.	271.304565	3.896028	-1	192
5	88195541	88195689	peak_36904	1000	.	212.020096	4.622938	-1	82
5	88231122	88231359	peak_36905	1000	.	597.306152	6.173085	-1	99
5	88231491	88232070	peak_36906	1000	.	1158.598755	5.563976	-1	411
5	88292739	88293369	peak_36907	1000	.	1000.968384	6.294893	-1	111
5	88307471	88307626	peak_36908	1000	.	201.230225	3.965162	-1	116
5	88376130	88376592	peak_36909	1000	.	2373.095215	9.307180	-1	173
5	88409121	88410415	peak_36910	721	.	933.567749	4.262536	-1	848
5	88490577	88491068	peak_36911	525	.	257.554688	3.754132	-1	105
5	88517197	88517641	peak_36912	591	.	262.309692	4.235938	-1	121
5	88530444	88530690	peak_36913	960	.	236.161301	3.644742	-1	122
5	88546556	88546716	peak_36914	1000	.	246.014572	4.291121	-1	62
5	88606661	88607555	peak_36915	1000	.	1362.534546	4.854880	-1	123
5	88653466	88653638	peak_36916	1000	.	276.411560	4.909905	-1	93
5	88667930	88668446	peak_36917	519	.	267.842102	3.798929	-1	86
5	88684101	88684296	peak_36918	1000	.	233.887421	4.557585	-1	97
5	88684861	88685117	peak_36919	1000	.	564.094360	6.166582	-1	123
5	88686246	88686491	peak_36920	844	.	206.710464	3.679522	-1	67
5	88691081	88691502	peak_36921	843	.	354.982727	3.604965	-1	143
5	88696705	88696983	peak_36922	1000	.	498.147919	5.656930	-1	176
5	88769870	88771222	peak_36923	1000	.	3243.512451	10.174500	-1	774
5	88777199	88777391	peak_36924	1000	.	201.327377	4.157597	-1	78
5	88819616	88819795	peak_36925	1000	.	223.540558	4.188888	-1	102
5	88866438	88866733	peak_36926	982	.	289.565430	3.872721	-1	214
5	88908410	88908741	peak_36927	903	.	298.834686	3.954143	-1	62
5	88941900	88942085	peak_36928	1000	.	241.346542	4.221013	-1	65
5	88972706	88972866	peak_36929	1000	.	1399.711182	12.517831	-1	123
5	88976757	88976932	peak_36930	1000	.	252.744690	4.651227	-1	97
5	88987936	88988164	peak_36931	1000	.	249.750320	3.789809	-1	123
5	88999160	88999361	peak_36932	1000	.	204.089203	4.010546	-1	79
5	89054470	89056146	peak_36933	636	.	1065.161011	4.136551	-1	1565
5	89078696	89078875	peak_36934	1000	.	244.740829	4.564167	-1	91
5	89237611	89238013	peak_36935	556	.	223.319427	4.204768	-1	307
5	89266721	89267747	peak_36936	1000	.	1815.758789	8.861226	-1	567
5	89345051	89345815	peak_36937	482	.	368.301697	3.402831	-1	639
5	89347201	89347375	peak_36938	1000	.	234.326355	4.277616	-1	92
5	89405000	89405173	peak_36939	1000	.	265.669434	4.598910	-1	89
5	89427522	89427720	peak_36940	1000	.	430.090973	5.894528	-1	89
5	89470495	89470700	peak_36941	1000	.	226.131516	4.289903	-1	121
5	89474634	89474959	peak_36942	1000	.	508.844971	4.653417	-1	230
5	89477997	89478378	peak_36943	735	.	280.012909	3.777332	-1	326
5	89479542	89480281	peak_36944	1000	.	1357.369629	7.769385	-1	610
5	89481738	89481954	peak_36945	928	.	200.501038	4.235324	-1	111
5	89584076	89584688	peak_36946	347	.	212.155487	3.280004	-1	315
5	89584980	89587225	peak_36947	1000	.	5338.243164	8.985725	-1	1457
5	89587419	89587586	peak_36948	1000	.	286.375092	4.653366	-1	99
5	89661403	89661780	peak_36949	1000	.	886.215393	8.469096	-1	275
5	89673128	89674270	peak_36950	1000	.	4286.168945	10.856635	-1	262
5	89727389	89728696	peak_36951	1000	.	4925.696289	9.903610	-1	1021
5	89741723	89741891	peak_36952	1000	.	215.189285	4.140276	-1	91
5	89768794	89768957	peak_36953	1000	.	281.970001	4.607013	-1	102
5	89769273	89769605	peak_36954	979	.	324.947662	3.949222	-1	255
5	89777503	89777681	peak_36955	1000	.	259.322021	4.517726	-1	85
5	89859410	89859599	peak_36956	1000	.	239.246063	4.218491	-1	105
5	89886531	89886695	peak_36957	1000	.	264.855347	4.672790	-1	88
5	89911684	89911909	peak_36958	1000	.	319.566559	4.530443	-1	121
5	90100611	90100749	peak_36959	1000	.	227.940842	4.405095	-1	102
5	90131200	90132599	peak_36960	1000	.	5718.150391	13.384099	-1	489
5	90182683	90182888	peak_36961	1000	.	245.721939	4.489660	-1	101
5	90219859	90220028	peak_36962	1000	.	274.030212	4.594133	-1	104
5	90220378	90220977	peak_36963	1000	.	881.230530	5.955175	-1	76
5	90222406	90223196	peak_36964	1000	.	959.582825	6.067241	-1	113
5	90223568	90223766	peak_36965	1000	.	323.518951	4.885190	-1	76
5	90226958	90237958	peak_36966	1000	.	78346.289062	20.957376	-1	1303
5	90238102	90240477	peak_36967	1000	.	13521.767578	17.374790	-1	665
5	90241176	90241708	peak_36968	1000	.	653.282166	4.733552	-1	504
5	90243373	90243583	peak_36969	1000	.	673.683289	7.474416	-1	119
5	90243862	90249281	peak_36970	1000	.	42661.175781	21.477268	-1	1854
5	90249490	90249815	peak_36971	1000	.	335.589386	5.066024	-1	95
5	90253636	90253783	peak_36972	1000	.	256.100128	4.508598	-1	114
5	90301115	90301357	peak_36973	1000	.	347.564972	4.390236	-1	126
5	90314993	90315184	peak_36974	1000	.	218.930222	4.736511	-1	83
5	90331677	90331814	peak_36975	1000	.	438.153259	5.745382	-1	120
5	90335657	90336014	peak_36976	592	.	211.421692	3.494905	-1	124
5	90477815	90477973	peak_36977	1000	.	235.546539	4.333872	-1	79
5	90480820	90480985	peak_36978	1000	.	263.227234	5.006158	-1	66
5	90493910	90494116	peak_36979	1000	.	274.802216	4.549475	-1	89
5	90520868	90521159	peak_36980	852	.	247.896667	4.199308	-1	209
5	90549505	90549718	peak_36981	1000	.	292.199097	4.237858	-1	90
5	90561816	90562056	peak_36982	1000	.	286.732483	4.257615	-1	128
5	90566520	90566674	peak_36983	1000	.	209.626892	4.228250	-1	77
5	90653924	90656021	peak_36984	1000	.	2226.372803	5.491999	-1	452
5	90678548	90678703	peak_36985	1000	.	223.210403	4.482893	-1	70
5	90787669	90787841	peak_36986	1000	.	299.687744	4.929995	-1	59
5	90812295	90812451	peak_36987	1000	.	210.630234	4.260747	-1	83
5	90814522	90816397	peak_36988	1000	.	5784.094238	11.760489	-1	548
5	90816624	90816949	peak_36989	1000	.	1014.871460	7.201453	-1	184
5	91025571	91026016	peak_36990	653	.	290.805725	3.424864	-1	363
5	91319611	91320465	peak_36991	741	.	633.224121	4.235399	-1	796
5	91361344	91361494	peak_36992	1000	.	200.594986	4.256886	-1	57
5	91511255	91511522	peak_36993	827	.	220.796585	4.134564	-1	169
5	91687460	91687748	peak_36994	726	.	209.166946	4.115977	-1	224
5	91884046	91884490	peak_36995	920	.	408.293793	4.608575	-1	295
5	92188878	92189654	peak_36996	677	.	525.736328	3.965968	-1	719
5	92192290	92192515	peak_36997	1000	.	390.443909	4.908057	-1	113
5	92193035	92193566	peak_36998	914	.	485.337555	4.187355	-1	101
5	92231529	92231679	peak_36999	1000	.	202.036179	4.316206	-1	62
5	92285570	92285763	peak_37000	1000	.	422.488098	5.695140	-1	104
5	92303322	92303545	peak_37001	949	.	211.715622	3.613678	-1	120
5	92327041	92327227	peak_37002	1000	.	249.075974	4.313136	-1	90
5	92419962	92420099	peak_37003	1000	.	237.700027	4.624228	-1	43
5	92451556	92452564	peak_37004	447	.	450.224701	3.606799	-1	326
5	92456215	92456502	peak_37005	1000	.	472.170166	5.052717	-1	156
5	92493959	92494821	peak_37006	679	.	585.705261	4.179126	-1	275
5	92552739	92552895	peak_37007	1000	.	205.106171	3.851529	-1	106
5	92592336	92592530	peak_37008	1000	.	271.741425	4.824485	-1	114
5	92705964	92706359	peak_37009	1000	.	627.821350	4.939013	-1	286
5	92790592	92790774	peak_37010	1000	.	290.570068	4.791954	-1	97
5	92808645	92808793	peak_37011	1000	.	309.069855	5.057386	-1	95
5	92824984	92825174	peak_37012	1000	.	248.783646	4.376756	-1	92
5	92833160	92833371	peak_37013	1000	.	318.449615	5.083659	-1	117
5	92914097	92914351	peak_37014	1000	.	293.333282	3.924547	-1	77
5	92935055	92937289	peak_37015	1000	.	9178.502930	11.882973	-1	1334
5	92937430	92937699	peak_37016	1000	.	331.097137	4.544274	-1	74
5	93004928	93005100	peak_37017	1000	.	486.080811	6.322366	-1	110
5	93022838	93023327	peak_37018	533	.	260.622131	3.337080	-1	392
5	93066704	93066900	peak_37019	1000	.	247.483231	4.240088	-1	92
5	93131786	93132922	peak_37020	1000	.	2679.527832	9.754819	-1	312
5	93133061	93133781	peak_37021	1000	.	1556.346191	9.089329	-1	210
5	93192136	93192641	peak_37022	660	.	333.105621	3.817911	-1	174
5	93300648	93302227	peak_37023	1000	.	2702.597900	6.260173	-1	1238
5	93302726	93303191	peak_37024	1000	.	2066.201660	11.470607	-1	302
5	93303309	93304044	peak_37025	1000	.	978.837891	4.462859	-1	144
5	93308892	93309216	peak_37026	1000	.	527.462280	5.572829	-1	252
5	93327545	93328011	peak_37027	992	.	462.102173	4.158035	-1	113
5	93355239	93355415	peak_37028	1000	.	206.728058	4.324932	-1	91
5	93361556	93361748	peak_37029	1000	.	243.500809	4.278892	-1	91
5	93365482	93365646	peak_37030	1000	.	209.004242	4.176886	-1	67
5	93489913	93490083	peak_37031	1000	.	246.647766	4.344645	-1	85
5	93604848	93605081	peak_37032	1000	.	364.402100	4.901071	-1	123
5	93607691	93607853	peak_37033	1000	.	231.319641	4.619113	-1	99
5	93696649	93696872	peak_37034	1000	.	257.610138	4.491257	-1	125
5	93701662	93701819	peak_37035	1000	.	220.367798	4.464450	-1	81
5	93723492	93724105	peak_37036	685	.	419.818481	3.614499	-1	261
5	93754713	93754904	peak_37037	1000	.	309.976379	4.967659	-1	110
5	93962046	93962890	peak_37038	613	.	517.638916	3.886729	-1	730
5	93977014	93977186	peak_37039	1000	.	208.484222	4.331293	-1	75
5	94001570	94001998	peak_37040	702	.	300.348419	3.587914	-1	63
5	94017033	94017853	peak_37041	1000	.	1225.784668	6.209961	-1	395
5	94076158	94076392	peak_37042	1000	.	340.814148	4.929122	-1	110
5	94135612	94135757	peak_37043	1000	.	201.277802	4.325307	-1	58
5	94146006	94146232	peak_37044	1000	.	368.654541	5.186629	-1	79
5	94195724	94195887	peak_37045	1000	.	238.604355	4.399152	-1	53
5	94249835	94250031	peak_37046	1000	.	313.251221	4.834506	-1	106
5	94282003	94282224	peak_37047	1000	.	464.688507	5.838233	-1	135
5	94282434	94282624	peak_37048	1000	.	354.963837	5.450748	-1	98
5	94297559	94297746	peak_37049	1000	.	235.460556	4.384121	-1	122
5	94383527	94384726	peak_37050	1000	.	5959.595215	14.753328	-1	720
5	94451867	94452062	peak_37051	1000	.	299.696564	4.690854	-1	122
5	94489254	94489810	peak_37052	1000	.	3244.210205	15.003848	-1	420
5	94568061	94568218	peak_37053	1000	.	257.481354	4.655220	-1	88
5	94578074	94579428	peak_37054	858	.	1161.228516	4.584733	-1	638
5	94594511	94596040	peak_37055	1000	.	2132.116211	5.141205	-1	980
5	94596148	94596597	peak_37056	526	.	236.390411	3.812550	-1	178
5	94596841	94597051	peak_37057	1000	.	242.080444	4.422900	-1	75
5	94644619	94644815	peak_37058	1000	.	280.171478	4.414574	-1	67
5	94667437	94667677	peak_37059	1000	.	389.225525	4.685306	-1	156
5	94691070	94691262	peak_37060	1000	.	271.599670	4.724933	-1	76
5	94692590	94692754	peak_37061	1000	.	202.352142	4.025964	-1	77
5	94741197	94741380	peak_37062	1000	.	239.125946	4.601716	-1	91
5	94742507	94742857	peak_37063	835	.	292.263763	3.702000	-1	40
5	94758599	94759677	peak_37064	488	.	525.570374	4.574748	-1	393
5	94771160	94771318	peak_37065	1000	.	210.037964	4.264446	-1	97
5	94773779	94773975	peak_37066	1000	.	210.211517	4.136434	-1	98
5	94943357	94943767	peak_37067	571	.	234.268234	4.022612	-1	351
5	95058713	95058902	peak_37068	1000	.	248.807785	4.448075	-1	114
5	95060233	95060422	peak_37069	1000	.	213.001068	4.334849	-1	76
5	95120276	95120421	peak_37070	1000	.	222.410034	4.550394	-1	84
5	95135885	95136803	peak_37071	712	.	653.906738	5.003821	-1	825
5	95152665	95153807	peak_37072	805	.	919.379395	3.932244	-1	603
5	95202478	95203272	peak_37073	1000	.	1114.554443	5.427546	-1	276
5	95240825	95241292	peak_37074	790	.	368.849701	3.631886	-1	121
5	95317410	95317705	peak_37075	848	.	250.031616	3.762383	-1	173
5	95369756	95370647	peak_37076	510	.	454.072845	3.668207	-1	97
5	95453505	95453649	peak_37077	1000	.	217.513565	4.297578	-1	84
5	95625064	95625233	peak_37078	1000	.	216.490845	4.404318	-1	69
5	95679529	95679683	peak_37079	1000	.	205.383545	4.533082	-1	72
5	95711426	95711626	peak_37080	1000	.	258.681732	4.559005	-1	99
5	95742673	95742825	peak_37081	1000	.	228.650452	4.204144	-1	119
5	95764589	95764754	peak_37082	1000	.	214.372238	4.076678	-1	104
5	95767792	95767960	peak_37083	1000	.	206.866821	4.202000	-1	82
5	95793342	95793489	peak_37084	1000	.	234.578659	4.401191	-1	82
5	95825438	95825636	peak_37085	1000	.	222.092728	4.056569	-1	101
5	95853466	95854275	peak_37086	798	.	645.423828	4.296153	-1	591
5	95970578	95970725	peak_37087	1000	.	226.986572	4.471524	-1	64
5	96021844	96022042	peak_37088	1000	.	218.610519	4.314932	-1	106
5	96045651	96046489	peak_37089	912	.	764.237000	4.569671	-1	87
5	96076342	96076518	peak_37090	1000	.	304.648987	4.898903	-1	109
5	96108661	96109088	peak_37091	1000	.	440.373077	4.302459	-1	330
5	96130999	96131372	peak_37092	719	.	268.298523	4.302362	-1	135
5	96179435	96179596	peak_37093	1000	.	209.818375	4.184875	-1	81
5	96213484	96213647	peak_37094	1000	.	261.402039	4.374788	-1	115
5	96217504	96218476	peak_37095	1000	.	1357.374634	5.908843	-1	803
5	96222391	96222578	peak_37096	1000	.	209.919403	4.470389	-1	92
5	96260461	96260619	peak_37097	1000	.	214.419144	4.381966	-1	61
5	96360121	96360287	peak_37098	1000	.	220.009399	4.315885	-1	112
5	96394145	96394937	peak_37099	534	.	422.837738	3.744032	-1	627
5	96495638	96495814	peak_37100	1000	.	312.000763	4.780308	-1	98
5	96521387	96521658	peak_37101	1000	.	321.025269	4.033007	-1	114
5	96615080	96615240	peak_37102	1000	.	215.262268	4.028038	-1	111
5	96658262	96658430	peak_37103	1000	.	206.573181	4.013638	-1	90
5	96674324	96674538	peak_37104	959	.	205.172653	3.939763	-1	96
5	96784353	96785166	peak_37105	1000	.	1001.191162	4.854158	-1	697
5	96786058	96787155	peak_37106	849	.	931.564697	4.052276	-1	73
5	96791081	96791506	peak_37107	706	.	300.181274	3.700680	-1	302
5	96795929	96796274	peak_37108	661	.	227.923538	3.473670	-1	75
5	96992873	96993249	peak_37109	1000	.	1382.647339	8.295012	-1	257
5	97007264	97007676	peak_37110	918	.	378.294434	4.140647	-1	315
5	97092568	97093809	peak_37111	1000	.	1504.214966	6.328766	-1	484
5	97093942	97094654	peak_37112	942	.	670.643799	4.851295	-1	441
5	97105207	97105359	peak_37113	1000	.	255.145248	4.877444	-1	66
5	97295596	97295760	peak_37114	1000	.	280.680267	4.798961	-1	91
5	97375916	97377189	peak_37115	648	.	824.468872	4.250305	-1	239
5	97411130	97411297	peak_37116	1000	.	216.788803	4.443115	-1	100
5	97411448	97411624	peak_37117	1000	.	203.337219	4.147518	-1	91
5	97467830	97467997	peak_37118	1000	.	318.582428	5.089496	-1	97
5	97483120	97483297	peak_37119	1000	.	265.519897	4.461185	-1	96
5	97515022	97515169	peak_37120	1000	.	207.002151	4.291831	-1	78
5	97607819	97607993	peak_37121	1000	.	245.631729	4.580196	-1	97
5	97690974	97691173	peak_37122	1000	.	221.962952	4.249798	-1	112
5	97711175	97711362	peak_37123	1000	.	289.506744	4.319440	-1	65
5	97728457	97728637	peak_37124	1000	.	232.510269	4.559315	-1	98
5	97733290	97734106	peak_37125	390	.	317.849884	3.510712	-1	695
5	97736703	97736856	peak_37126	1000	.	242.218811	4.565820	-1	69
5	97739061	97740028	peak_37127	537	.	519.452454	4.066495	-1	184
5	97893535	97893739	peak_37128	1000	.	365.488281	4.903381	-1	80
5	97917949	97918422	peak_37129	427	.	202.181076	3.542393	-1	71
5	97931119	97931694	peak_37130	563	.	323.845093	3.826132	-1	106
5	97972347	97972548	peak_37131	1000	.	359.178314	4.789372	-1	90
5	97982485	97983143	peak_37132	468	.	308.072327	3.601891	-1	240
5	97983260	97983932	peak_37133	820	.	550.906372	4.284367	-1	385
5	97985737	97986281	peak_37134	975	.	530.194275	3.924187	-1	440
5	97995804	97996129	peak_37135	806	.	261.893127	4.215223	-1	119
5	98051381	98051726	peak_37136	1000	.	482.303101	4.710839	-1	155
5	98059637	98060388	peak_37137	607	.	456.143005	3.530307	-1	401
5	98082346	98082511	peak_37138	1000	.	204.188736	4.242656	-1	66
5	98120107	98120253	peak_37139	1000	.	202.079651	4.309217	-1	72
5	98123083	98123318	peak_37140	1000	.	412.845032	5.222577	-1	124
5	98132557	98133338	peak_37141	785	.	613.420593	4.146986	-1	374
5	98133448	98134445	peak_37142	755	.	752.423340	4.415363	-1	210
5	98271195	98271362	peak_37143	1000	.	216.111313	4.146439	-1	89
5	98276771	98278545	peak_37144	497	.	882.057556	4.493778	-1	1603
5	98334663	98334811	peak_37145	1000	.	321.668823	5.189100	-1	51
5	98522452	98522603	peak_37146	1000	.	215.916321	4.322376	-1	77
5	98536795	98536989	peak_37147	1000	.	256.623260	4.282903	-1	80
5	98557491	98557625	peak_37148	1000	.	257.357666	4.388467	-1	93
5	98562971	98563138	peak_37149	1000	.	282.357239	4.869452	-1	94
5	98576578	98576754	peak_37150	1000	.	239.794113	4.626741	-1	98
5	98715148	98715362	peak_37151	1000	.	424.060486	5.455758	-1	110
5	98719954	98720236	peak_37152	816	.	230.106293	3.932306	-1	208
5	98740989	98741271	peak_37153	860	.	242.478577	3.915310	-1	55
5	98757341	98757556	peak_37154	1000	.	265.114410	4.202270	-1	151
5	98783414	98783679	peak_37155	1000	.	405.117615	4.882765	-1	114
5	98799556	98799721	peak_37156	1000	.	210.074005	4.010905	-1	107
5	98906052	98906204	peak_37157	1000	.	208.524338	4.211919	-1	95
5	98922916	98923372	peak_37158	785	.	357.968964	3.697207	-1	226
5	98934405	98934539	peak_37159	1000	.	430.661011	5.783651	-1	92
5	98948994	98949174	peak_37160	1000	.	249.895401	4.415691	-1	97
5	99065385	99065619	peak_37161	1000	.	324.487885	4.466758	-1	81
5	99084581	99086102	peak_37162	1000	.	4483.869629	10.031962	-1	1072
5	99086241	99086707	peak_37163	875	.	407.976990	4.823621	-1	261
5	99140108	99140394	peak_37164	1000	.	305.125061	3.718037	-1	125
5	99195151	99195317	peak_37165	1000	.	203.552750	4.381820	-1	101
5	99217668	99217993	peak_37166	732	.	238.056396	4.168440	-1	85
5	99218891	99219337	peak_37167	503	.	224.174606	4.013969	-1	330
5	99270092	99270251	peak_37168	1000	.	203.423721	4.014673	-1	103
5	99281416	99281605	peak_37169	1000	.	255.014404	4.552416	-1	66
5	99287593	99287786	peak_37170	1000	.	226.065552	4.213767	-1	100
5	99357442	99357897	peak_37171	1000	.	997.501282	5.926203	-1	105
5	99358105	99359085	peak_37172	1000	.	3961.346924	10.339918	-1	222
5	99392448	99392622	peak_37173	1000	.	225.232635	4.023333	-1	124
5	99457245	99457750	peak_37174	1000	.	871.080383	4.776455	-1	75
5	99483441	99483665	peak_37175	1000	.	230.824722	4.378301	-1	103
5	99578886	99579108	peak_37176	1000	.	366.272491	5.137340	-1	126
5	99595095	99595264	peak_37177	1000	.	263.085205	4.549471	-1	95
5	99653588	99653849	peak_37178	1000	.	371.416595	4.666247	-1	121
5	99750717	99751187	peak_37179	1000	.	1489.574829	6.712901	-1	339
5	99810625	99810764	peak_37180	1000	.	218.606812	4.524161	-1	71
5	99818995	99819755	peak_37181	408	.	309.935791	3.675018	-1	238
5	99856144	99856314	peak_37182	1000	.	266.000427	4.657544	-1	73
5	99872710	99873081	peak_37183	1000	.	413.387695	5.004333	-1	92
5	100286159	100286638	peak_37184	497	.	238.258316	3.549580	-1	129
5	100314340	100314537	peak_37185	1000	.	202.355316	3.884411	-1	96
5	100357733	100357896	peak_37186	1000	.	231.785187	4.340144	-1	90
5	100428261	100428508	peak_37187	1000	.	273.724060	4.346047	-1	168
5	100428668	100429959	peak_37188	1000	.	3101.875732	9.080190	-1	706
5	100443072	100443241	peak_37189	1000	.	203.767654	4.232293	-1	61
5	100453743	100453894	peak_37190	1000	.	224.207062	4.446052	-1	72
5	100537950	100539473	peak_37191	1000	.	2768.448730	6.165217	-1	951
5	100557942	100558117	peak_37192	1000	.	206.346878	4.443790	-1	73
5	100558550	100559178	peak_37193	998	.	626.870056	4.888886	-1	326
5	100668728	100669094	peak_37194	644	.	235.740036	3.777000	-1	73
5	100676250	100677158	peak_37195	1000	.	11096.779297	21.655085	-1	126
5	100678241	100678419	peak_37196	1000	.	226.599640	3.980820	-1	75
5	100735941	100736779	peak_37197	712	.	596.511475	4.067079	-1	651
5	100754277	100754487	peak_37198	1000	.	300.023743	4.609074	-1	102
5	100754947	100755932	peak_37199	930	.	916.153687	5.133952	-1	766
5	100756247	100756658	peak_37200	1000	.	575.010193	4.609330	-1	238
5	100763394	100764584	peak_37201	710	.	845.174194	4.899645	-1	305
5	100781495	100781701	peak_37202	1000	.	274.275391	4.563851	-1	102
5	100784266	100784439	peak_37203	1000	.	269.444122	4.395808	-1	87
5	100823815	100824362	peak_37204	489	.	267.517822	3.667172	-1	75
5	100956958	100957162	peak_37205	1000	.	247.283127	4.530458	-1	89
5	101057572	101057811	peak_37206	1000	.	406.709625	4.941769	-1	104
5	101080627	101081165	peak_37207	846	.	455.395172	4.557811	-1	139
5	101122051	101122239	peak_37208	1000	.	361.574005	5.406647	-1	89
5	101124622	101124951	peak_37209	1000	.	458.517822	4.649920	-1	148
5	101150559	101151032	peak_37210	971	.	459.328827	4.297317	-1	53
5	101163791	101164425	peak_37211	1000	.	871.396240	4.796544	-1	536
5	101193195	101193388	peak_37212	1000	.	314.247375	5.045467	-1	87
5	101219670	101219830	peak_37213	1000	.	249.107971	4.629875	-1	63
5	101258206	101258373	peak_37214	1000	.	218.868484	4.298300	-1	87
5	101262292	101262692	peak_37215	594	.	237.466843	3.200648	-1	348
5	101299170	101299384	peak_37216	1000	.	220.611130	4.051945	-1	91
5	101306806	101307049	peak_37217	970	.	235.819107	4.144051	-1	117
5	101358166	101358360	peak_37218	1000	.	273.581696	4.810088	-1	114
5	101457602	101458244	peak_37219	1000	.	726.000977	4.522563	-1	285
5	101489749	101491516	peak_37220	1000	.	5739.076660	10.528154	-1	455
5	101596415	101596587	peak_37221	1000	.	294.742432	4.585197	-1	93
5	101614059	101614222	peak_37222	1000	.	203.744232	3.995798	-1	112
5	101629399	101629555	peak_37223	1000	.	241.365723	4.305383	-1	93
5	101640372	101640789	peak_37224	765	.	319.119354	3.833404	-1	328
5	101689363	101689587	peak_37225	1000	.	251.541962	4.081862	-1	163
5	101691958	101693960	peak_37226	1000	.	2611.137451	5.774708	-1	895
5	101697356	101697693	peak_37227	951	.	320.595642	4.207940	-1	108
5	101724595	101724764	peak_37228	1000	.	204.057877	4.129151	-1	93
5	101745774	101745947	peak_37229	1000	.	364.636597	5.388749	-1	65
5	101754500	101754933	peak_37230	571	.	247.125931	3.582785	-1	259
5	101770482	101771014	peak_37231	406	.	216.196838	3.327231	-1	87
5	101816891	101817293	peak_37232	929	.	373.578491	3.619749	-1	240
5	101820037	101820417	peak_37233	583	.	221.641693	3.357259	-1	58
5	101822024	101822553	peak_37234	701	.	370.929718	3.999305	-1	212
5	101829297	101829733	peak_37235	462	.	201.337799	3.503587	-1	53
5	101832153	101832448	peak_37236	1000	.	303.688477	4.320418	-1	98
5	101870416	101870838	peak_37237	1000	.	490.528961	4.632711	-1	125
5	101898426	101898835	peak_37238	875	.	357.686340	4.847031	-1	102
5	101917835	101918070	peak_37239	928	.	217.996475	3.764909	-1	106
5	101968101	101968802	peak_37240	1000	.	1006.305603	4.732521	-1	327
5	102190424	102190652	peak_37241	1000	.	437.155121	5.522168	-1	98
5	102283233	102283422	peak_37242	1000	.	241.493164	4.260473	-1	90
5	102393548	102394522	peak_37243	1000	.	1196.200073	6.358923	-1	823
5	102394798	102395288	peak_37244	436	.	213.806931	3.032718	-1	123
5	102608952	102609164	peak_37245	1000	.	517.029724	6.264481	-1	122
5	102702556	102702721	peak_37246	1000	.	448.745758	5.952812	-1	86
5	102778050	102778268	peak_37247	1000	.	267.927338	4.180034	-1	87
5	102860101	102860584	peak_37248	757	.	365.807953	3.993284	-1	360
5	102927288	102927889	peak_37249	368	.	221.373123	3.336624	-1	48
5	103013006	103013178	peak_37250	1000	.	240.508026	4.398146	-1	70
5	103016752	103016980	peak_37251	1000	.	373.268738	4.917784	-1	154
5	103047064	103047443	peak_37252	552	.	209.201218	3.292046	-1	208
5	103052116	103052852	peak_37253	1000	.	2308.135254	8.496766	-1	394
5	103102466	103102777	peak_37254	1000	.	380.043549	4.074688	-1	118
5	103102889	103103028	peak_37255	1000	.	221.656143	4.496734	-1	84
5	103169140	103169691	peak_37256	1000	.	782.825073	5.058181	-1	326
5	103176345	103176760	peak_37257	1000	.	461.375458	4.461297	-1	296
5	103218492	103218677	peak_37258	1000	.	291.711060	4.634265	-1	109
5	103559625	103559920	peak_37259	1000	.	2467.940430	15.048078	-1	146
5	103698230	103698404	peak_37260	1000	.	205.520279	4.061533	-1	78
5	103707200	103707518	peak_37261	1000	.	456.414917	4.565484	-1	94
5	103781361	103781843	peak_37262	443	.	213.482712	3.406635	-1	396
5	103862470	103862910	peak_37263	675	.	297.153015	4.069407	-1	127
5	103863078	103863557	peak_37264	1000	.	732.520142	5.640287	-1	157
5	103973814	103974971	peak_37265	1000	.	1341.445435	5.631739	-1	1023
5	104004020	104005488	peak_37266	765	.	1122.872559	4.950913	-1	1170
5	104031598	104031901	peak_37267	1000	.	1230.549683	7.932418	-1	198
5	104047351	104047507	peak_37268	1000	.	224.188660	4.517835	-1	62
5	104062557	104062766	peak_37269	1000	.	211.689194	3.865843	-1	155
5	104069848	104069991	peak_37270	1000	.	225.123672	4.467197	-1	28
5	104126485	104127497	peak_37271	1000	.	1981.926025	9.678417	-1	408
5	104144178	104144684	peak_37272	739	.	373.865753	3.926140	-1	105
5	104144812	104145078	peak_37273	786	.	209.016495	3.718626	-1	86
5	104154582	104155360	peak_37274	617	.	480.130432	4.119335	-1	525
5	104158109	104158815	peak_37275	962	.	679.308411	4.462680	-1	452
5	104166150	104166778	peak_37276	1000	.	849.129761	5.453095	-1	113
5	104258592	104259364	peak_37277	623	.	481.212219	4.425298	-1	227
5	104262748	104262892	peak_37278	1000	.	201.259720	4.159504	-1	75
5	104273177	104274194	peak_37279	1000	.	1964.251831	6.071311	-1	516
5	104282374	104282611	peak_37280	1000	.	350.453674	5.173536	-1	123
5	104330222	104330412	peak_37281	1000	.	212.638763	4.066255	-1	107
5	104334445	104334641	peak_37282	1000	.	257.583252	4.310485	-1	97
5	104357948	104358158	peak_37283	1000	.	320.129791	4.970485	-1	109
5	104393317	104394782	peak_37284	1000	.	3593.300537	9.279578	-1	906
5	104403957	104404139	peak_37285	1000	.	291.493713	4.599593	-1	107
5	104507024	104507186	peak_37286	1000	.	211.382141	4.412961	-1	103
5	104510357	104511115	peak_37287	1000	.	1297.997925	5.853382	-1	422
5	104512215	104512427	peak_37288	1000	.	293.999725	4.617072	-1	84
6	14778	14930	peak_37289	1000	.	228.747986	4.371411	-1	53
6	19297	19476	peak_37290	1000	.	218.075394	4.388908	-1	68
6	23325	24445	peak_37291	1000	.	2710.887207	9.722071	-1	465
6	24622	25582	peak_37292	1000	.	1475.180786	5.791895	-1	803
6	25691	27974	peak_37293	1000	.	4461.927246	8.974356	-1	441
6	28113	35072	peak_37294	1000	.	12867.484375	9.385574	-1	2805
6	35183	37420	peak_37295	1000	.	4796.583496	10.266847	-1	444
6	37529	38637	peak_37296	1000	.	3027.586670	9.759534	-1	458
6	38750	42063	peak_37297	1000	.	5994.080078	8.822927	-1	1601
6	42275	43481	peak_37298	1000	.	2813.886963	8.786765	-1	448
6	63237	63665	peak_37299	544	.	233.018265	3.266971	-1	203
6	63773	64609	peak_37300	1000	.	1607.373047	6.403409	-1	502
6	72076	72250	peak_37301	1000	.	213.337296	3.920327	-1	74
6	76168	76849	peak_37302	1000	.	1117.274658	5.566517	-1	226
6	83897	85080	peak_37303	402	.	475.693542	3.259558	-1	423
6	86913	88300	peak_37304	1000	.	1560.968750	4.449478	-1	1025
6	88947	89332	peak_37305	773	.	297.527344	3.525072	-1	294
6	92290	92740	peak_37306	488	.	219.509293	3.200101	-1	145
6	93678	94840	peak_37307	415	.	481.848267	3.314494	-1	59
6	105099	106165	peak_37308	1000	.	1734.264771	8.550447	-1	931
6	110886	112046	peak_37309	962	.	1115.961548	3.758516	-1	1061
6	115625	116246	peak_37310	502	.	311.572998	3.618730	-1	506
6	116474	117432	peak_37311	410	.	392.616821	4.071971	-1	484
6	117651	118213	peak_37312	451	.	253.422501	3.498003	-1	511
6	118347	118717	peak_37313	883	.	326.872833	3.599003	-1	296
6	121192	122258	peak_37314	639	.	681.134766	3.550276	-1	384
6	123143	123590	peak_37315	742	.	331.766876	3.757728	-1	119
6	131555	131732	peak_37316	1000	.	225.871094	4.209266	-1	98
6	138947	140236	peak_37317	1000	.	2610.883057	8.744924	-1	318
6	144130	144479	peak_37318	830	.	289.826080	3.820220	-1	78
6	145262	145486	peak_37319	908	.	203.432587	3.972661	-1	130
6	145731	146802	peak_37320	916	.	980.588257	4.425648	-1	798
6	148603	149499	peak_37321	925	.	828.689636	5.439938	-1	514
6	155902	156372	peak_37322	725	.	340.584259	3.633806	-1	342
6	156616	156946	peak_37323	630	.	207.748398	3.540623	-1	281
6	159852	161129	peak_37324	1000	.	2061.021973	6.686895	-1	1076
6	164826	165124	peak_37325	941	.	280.448853	3.653661	-1	190
6	168341	168996	peak_37326	634	.	415.023865	3.663267	-1	220
6	169255	170707	peak_37327	928	.	1347.760864	4.517131	-1	746
6	171991	172218	peak_37328	959	.	217.632019	3.961746	-1	154
6	177923	178529	peak_37329	491	.	297.502197	3.748575	-1	301
6	179911	180381	peak_37330	684	.	321.619354	3.544634	-1	355
6	181425	182084	peak_37331	425	.	280.093323	3.244754	-1	104
6	182187	183130	peak_37332	643	.	606.811584	4.068129	-1	426
6	185472	186912	peak_37333	645	.	929.121704	4.742020	-1	900
6	187467	188586	peak_37334	617	.	690.868469	3.922941	-1	1030
6	188858	189518	peak_37335	677	.	446.580139	3.590763	-1	415
6	189932	190226	peak_37336	1000	.	405.931854	4.746056	-1	130
6	190462	190938	peak_37337	660	.	314.245697	3.578336	-1	354
6	192729	193696	peak_37338	580	.	560.781250	4.118983	-1	578
6	196883	197374	peak_37339	712	.	349.708221	3.777028	-1	270
6	206179	206672	peak_37340	674	.	332.335419	3.351749	-1	252
6	207086	207360	peak_37341	1000	.	294.933228	4.982628	-1	200
6	207883	209272	peak_37342	1000	.	4062.623535	9.212495	-1	436
6	212127	212710	peak_37343	597	.	348.187561	3.632295	-1	118
6	214544	214726	peak_37344	1000	.	269.045654	4.484313	-1	117
6	221921	222753	peak_37345	787	.	654.545532	4.650752	-1	410
6	223542	223983	peak_37346	1000	.	511.330322	4.815434	-1	81
6	224170	225035	peak_37347	321	.	278.066589	3.009299	-1	598
6	225167	226050	peak_37348	247	.	218.413849	3.261604	-1	404
6	227847	228729	peak_37349	640	.	564.690918	4.142840	-1	433
6	230128	231008	peak_37350	466	.	410.107391	3.798496	-1	529
6	243265	243654	peak_37351	1000	.	500.998169	5.140924	-1	159
6	253037	253824	peak_37352	1000	.	1464.728516	8.742039	-1	137
6	255226	255401	peak_37353	1000	.	236.111816	4.181898	-1	76
6	271578	271967	peak_37354	776	.	301.759094	3.483556	-1	209
6	272073	272403	peak_37355	806	.	266.061798	3.735501	-1	255
6	273445	274126	peak_37356	451	.	307.391815	3.745866	-1	202
6	276447	277086	peak_37357	678	.	433.365631	3.559366	-1	447
6	284283	285645	peak_37358	412	.	560.620056	3.939989	-1	1028
6	285791	286116	peak_37359	615	.	200.023056	3.744390	-1	61
6	287256	287874	peak_37360	872	.	538.955994	3.806374	-1	494
6	289300	289550	peak_37361	982	.	245.473785	3.780477	-1	121
6	295864	297649	peak_37362	538	.	960.200439	3.939040	-1	419
6	298125	298904	peak_37363	599	.	466.938599	3.835874	-1	663
6	299096	299941	peak_37364	738	.	623.691772	3.875438	-1	218
6	300212	300527	peak_37365	659	.	207.484299	3.661107	-1	69
6	300680	301308	peak_37366	620	.	389.340820	3.327294	-1	357
6	301610	302054	peak_37367	734	.	325.788513	3.585739	-1	333
6	303031	303229	peak_37368	1000	.	307.000824	4.732431	-1	114
6	304832	305496	peak_37369	656	.	435.330414	3.716670	-1	331
6	305883	306116	peak_37370	1000	.	305.707458	4.540820	-1	117
6	306850	307518	peak_37371	359	.	239.735336	3.230001	-1	69
6	308246	309357	peak_37372	851	.	945.185242	4.509083	-1	1013
6	312779	314221	peak_37373	1000	.	3386.760498	7.724090	-1	911
6	319253	319982	peak_37374	699	.	509.881042	4.236383	-1	193
6	320244	321203	peak_37375	649	.	622.211731	4.043125	-1	546
6	321386	324700	peak_37376	784	.	2597.902832	4.522621	-1	451
6	326712	327122	peak_37377	1000	.	509.368866	4.290627	-1	244
6	327555	328990	peak_37378	1000	.	1926.686768	6.406587	-1	682
6	329211	329964	peak_37379	343	.	258.524475	3.866407	-1	107
6	330248	333436	peak_37380	1000	.	3552.586670	5.313785	-1	910
6	333589	333917	peak_37381	711	.	233.109894	3.345876	-1	166
6	334373	334772	peak_37382	1000	.	402.673676	3.853135	-1	110
6	334995	335240	peak_37383	1000	.	266.299896	4.179226	-1	82
6	335821	336764	peak_37384	402	.	379.432220	3.350280	-1	95
6	338467	339266	peak_37385	1000	.	1428.685669	5.210441	-1	668
6	339422	339615	peak_37386	1000	.	223.289124	3.986118	-1	114
6	340631	341126	peak_37387	416	.	205.787186	3.442971	-1	279
6	350220	350384	peak_37388	1000	.	313.393951	5.029721	-1	115
6	351375	352345	peak_37389	1000	.	2078.417969	8.037971	-1	457
6	354699	355018	peak_37390	1000	.	354.677124	3.962887	-1	275
6	355318	356974	peak_37391	625	.	1035.680908	3.988788	-1	230
6	357085	358046	peak_37392	404	.	388.172699	3.583853	-1	118
6	358226	358593	peak_37393	965	.	353.983978	3.944502	-1	279
6	358771	359367	peak_37394	360	.	214.384552	3.587754	-1	372
6	359498	360071	peak_37395	827	.	473.848297	3.867726	-1	477
6	360317	361361	peak_37396	302	.	315.287018	3.201067	-1	664
6	361544	361921	peak_37397	582	.	219.316254	3.147096	-1	103
6	362049	363390	peak_37398	598	.	802.550537	4.474349	-1	643
6	365421	365850	peak_37399	788	.	338.027924	4.060812	-1	240
6	372532	372981	peak_37400	464	.	208.559006	3.382641	-1	62
6	373556	373965	peak_37401	641	.	262.240082	3.707027	-1	118
6	374474	375347	peak_37402	333	.	290.561188	3.612354	-1	536
6	384776	385110	peak_37403	723	.	241.549271	3.494379	-1	202
6	385229	385743	peak_37404	469	.	241.229691	3.241135	-1	92
6	387017	387180	peak_37405	1000	.	267.859253	4.551025	-1	70
6	395140	395692	peak_37406	815	.	450.083405	3.874209	-1	354
6	396032	396306	peak_37407	843	.	230.856705	3.809031	-1	77
6	398562	399524	peak_37408	974	.	937.204895	4.296177	-1	639
6	399866	400225	peak_37409	672	.	241.234207	3.430355	-1	269
6	401918	402702	peak_37410	687	.	538.275757	4.371536	-1	258
6	404104	404667	peak_37411	690	.	388.645599	3.719485	-1	247
6	404947	405213	peak_37412	1000	.	425.121246	4.755761	-1	102
6	405323	406394	peak_37413	856	.	916.325684	4.240177	-1	330
6	406536	407129	peak_37414	637	.	377.845764	4.101276	-1	143
6	407700	408493	peak_37415	282	.	223.276688	2.926807	-1	525
6	412662	413528	peak_37416	1000	.	3002.119873	12.391940	-1	708
6	414989	415347	peak_37417	895	.	320.522095	4.107996	-1	99
6	416195	416923	peak_37418	354	.	258.002716	3.015730	-1	548
6	417754	418228	peak_37419	448	.	212.549713	3.416313	-1	412
6	419746	420157	peak_37420	614	.	252.543243	3.433830	-1	277
6	420533	420849	peak_37421	814	.	257.373199	3.551169	-1	225
6	420957	421524	peak_37422	714	.	405.059326	3.756628	-1	130
6	421931	422903	peak_37423	571	.	554.665100	4.480366	-1	174
6	425732	426113	peak_37424	747	.	284.539368	3.771702	-1	176
6	426458	426669	peak_37425	989	.	208.667801	3.967096	-1	97
6	427350	428403	peak_37426	672	.	707.317993	4.067075	-1	553
6	431607	432064	peak_37427	930	.	425.187378	4.016940	-1	121
6	433098	433621	peak_37428	694	.	362.783936	4.206345	-1	66
6	438897	439783	peak_37429	1000	.	2233.750000	8.814543	-1	340
6	455324	456900	peak_37430	1000	.	5496.661133	14.359271	-1	370
6	464607	464933	peak_37431	722	.	235.327148	3.346881	-1	228
6	466914	467297	peak_37432	538	.	205.920166	3.749406	-1	293
6	481012	481663	peak_37433	461	.	300.292755	3.417274	-1	105
6	495598	496501	peak_37434	618	.	557.951904	3.744276	-1	855
6	499234	499623	peak_37435	517	.	201.170883	3.515352	-1	322
6	500255	500460	peak_37436	1000	.	225.991470	4.474733	-1	108
6	506303	506542	peak_37437	1000	.	288.264465	4.489977	-1	122
6	506662	507185	peak_37438	502	.	262.312561	3.091796	-1	281
6	507391	507804	peak_37439	618	.	255.348114	3.727038	-1	96
6	509074	509684	peak_37440	581	.	354.402893	4.113382	-1	433
6	510919	511616	peak_37441	451	.	314.572723	3.627531	-1	440
6	512511	512804	peak_37442	1000	.	304.285278	3.898065	-1	191
6	517793	518060	peak_37443	850	.	226.852951	3.936614	-1	105
6	520194	520468	peak_37444	1000	.	343.876373	4.017331	-1	126
6	523604	523857	peak_37445	848	.	214.492401	3.799819	-1	108
6	525593	526410	peak_37446	518	.	422.825897	4.334685	-1	674
6	528045	528380	peak_37447	1000	.	343.542206	4.261567	-1	98
6	530762	531401	peak_37448	443	.	282.896515	3.437991	-1	562
6	536245	536970	peak_37449	629	.	456.043488	4.136503	-1	612
6	540205	540647	peak_37450	495	.	218.571640	3.580124	-1	73
6	546847	547339	peak_37451	729	.	358.837524	4.241877	-1	351
6	548194	548431	peak_37452	1000	.	265.211090	4.315578	-1	157
6	550104	550471	peak_37453	654	.	239.928696	3.625623	-1	251
6	551223	551879	peak_37454	405	.	265.399048	3.401894	-1	232
6	572246	572957	peak_37455	475	.	337.782990	3.615647	-1	199
6	573185	573876	peak_37456	720	.	497.616180	4.288868	-1	78
6	585353	585709	peak_37457	840	.	299.047089	3.794449	-1	127
6	586305	586749	peak_37458	792	.	351.564301	3.540186	-1	354
6	588135	588480	peak_37459	1000	.	381.964020	4.031444	-1	104
6	589759	590146	peak_37460	837	.	324.006439	3.800152	-1	119
6	591072	591416	peak_37461	740	.	254.662262	3.402854	-1	256
6	592286	593072	peak_37462	711	.	559.078125	4.443218	-1	678
6	594575	595029	peak_37463	563	.	255.436783	3.782567	-1	362
6	595194	595874	peak_37464	907	.	616.848145	4.632861	-1	597
6	596005	596375	peak_37465	703	.	260.144531	3.267428	-1	212
6	597032	598124	peak_37466	361	.	394.531799	3.492098	-1	608
6	598545	599119	peak_37467	640	.	367.087402	3.517174	-1	172
6	599767	600204	peak_37468	567	.	247.904587	3.575905	-1	125
6	600651	600870	peak_37469	1000	.	272.129913	4.547410	-1	109
6	601024	601598	peak_37470	566	.	324.648987	3.230942	-1	215
6	601795	602242	peak_37471	1000	.	452.778625	4.282357	-1	259
6	602646	603363	peak_37472	771	.	552.794861	4.145984	-1	275
6	603930	604547	peak_37473	835	.	515.442505	4.023016	-1	297
6	604653	607155	peak_37474	924	.	2311.398438	4.510404	-1	1044
6	607300	607904	peak_37475	490	.	296.246979	3.516276	-1	503
6	608757	609152	peak_37476	1000	.	413.365448	4.308206	-1	129
6	609735	610523	peak_37477	520	.	409.838776	4.052901	-1	638
6	610794	611466	peak_37478	743	.	499.300323	4.845007	-1	546
6	611772	612372	peak_37479	886	.	531.451477	3.826075	-1	159
6	612903	613473	peak_37480	838	.	477.433350	3.969961	-1	472
6	616619	616900	peak_37481	885	.	248.667999	4.263865	-1	211
6	632044	633524	peak_37482	1000	.	4287.354980	9.318326	-1	625
6	633863	635504	peak_37483	1000	.	1665.156372	5.759811	-1	495
6	635635	636021	peak_37484	1000	.	399.796875	4.469258	-1	132
6	636435	639580	peak_37485	704	.	2214.483643	3.836416	-1	2068
6	640362	641362	peak_37486	932	.	932.091431	3.777730	-1	175
6	641683	642102	peak_37487	640	.	267.991486	3.895192	-1	74
6	642890	643061	peak_37488	1000	.	215.801788	4.437294	-1	87
6	643558	643819	peak_37489	797	.	207.938004	4.393036	-1	201
6	646588	646919	peak_37490	799	.	264.376068	3.859485	-1	158
6	647221	648378	peak_37491	524	.	606.779968	3.771188	-1	1092
6	648548	649044	peak_37492	643	.	319.111206	3.713362	-1	248
6	649199	653416	peak_37493	1000	.	4243.039062	7.190999	-1	3068
6	653628	653978	peak_37494	782	.	273.535004	3.791565	-1	123
6	658531	659309	peak_37495	1000	.	1700.312378	6.697392	-1	592
6	665076	666382	peak_37496	634	.	827.492981	4.166926	-1	653
6	666868	668785	peak_37497	590	.	1131.107544	4.396564	-1	1800
6	668955	669620	peak_37498	794	.	528.070251	3.670096	-1	241
6	671726	672554	peak_37499	631	.	522.108643	3.864778	-1	93
6	679219	679398	peak_37500	1000	.	257.526306	4.393546	-1	99
6	683604	683986	peak_37501	656	.	250.656357	3.459933	-1	266
6	684472	685120	peak_37502	315	.	204.226913	3.539021	-1	532
6	690109	690679	peak_37503	580	.	330.853058	3.686178	-1	468
6	690818	691063	peak_37504	972	.	238.036102	3.971696	-1	66
6	691254	692043	peak_37505	429	.	338.230865	3.977576	-1	545
6	696026	696850	peak_37506	426	.	351.161865	3.361056	-1	510
6	697062	697195	peak_37507	1000	.	217.917908	4.179588	-1	62
6	698039	698192	peak_37508	1000	.	214.807007	4.399196	-1	74
6	699212	699671	peak_37509	519	.	238.433121	3.318521	-1	49
6	699855	700321	peak_37510	591	.	275.578583	3.607806	-1	62
6	701200	702044	peak_37511	774	.	653.156860	3.816025	-1	366
6	702869	703020	peak_37512	1000	.	206.674057	3.992457	-1	45
6	706324	706864	peak_37513	422	.	228.068497	3.475715	-1	146
6	708466	709033	peak_37514	723	.	409.972382	4.080939	-1	374
6	712698	712943	peak_37515	928	.	227.408005	3.688975	-1	63
6	716703	717487	peak_37516	655	.	513.439880	3.527740	-1	93
6	717666	719108	peak_37517	949	.	1369.010376	4.738606	-1	578
6	728878	729442	peak_37518	744	.	419.583221	3.548213	-1	467
6	729930	730210	peak_37519	905	.	253.528564	3.482019	-1	155
6	731792	733131	peak_37520	532	.	712.526184	3.744656	-1	335
6	733660	733992	peak_37521	805	.	267.313538	3.536640	-1	233
6	734099	734744	peak_37522	840	.	542.038696	3.991877	-1	548
6	735296	735597	peak_37523	854	.	257.032959	3.632632	-1	135
6	739297	739896	peak_37524	609	.	365.041046	3.510505	-1	278
6	749320	749598	peak_37525	786	.	218.550797	4.023538	-1	63
6	749756	750240	peak_37526	700	.	338.798706	3.672944	-1	237
6	754261	754689	peak_37527	523	.	223.751190	3.512942	-1	106
6	760993	761314	peak_37528	908	.	291.553497	4.004450	-1	244
6	761472	762267	peak_37529	1000	.	941.083801	4.616498	-1	398
6	762393	762714	peak_37530	1000	.	330.282806	3.820703	-1	112
6	762913	763466	peak_37531	555	.	307.052063	3.439166	-1	366
6	763571	763985	peak_37532	933	.	386.191925	3.914075	-1	106
6	765337	766681	peak_37533	985	.	1324.360229	4.605359	-1	941
6	767781	768250	peak_37534	868	.	406.901001	4.172878	-1	250
6	768558	768894	peak_37535	659	.	221.324463	3.501001	-1	115
6	771882	772233	peak_37536	1000	.	400.281525	4.665300	-1	204
6	772701	773267	peak_37537	538	.	304.530304	3.591659	-1	214
6	773778	774132	peak_37538	692	.	245.080948	3.551191	-1	148
6	774387	774872	peak_37539	516	.	250.240433	3.896143	-1	81
6	775599	776597	peak_37540	482	.	481.231598	3.909564	-1	87
6	776919	778206	peak_37541	423	.	544.629578	3.666257	-1	688
6	778504	780684	peak_37542	1000	.	2817.455322	6.955102	-1	771
6	782265	782839	peak_37543	741	.	425.159393	3.723951	-1	433
6	783008	783999	peak_37544	382	.	378.875214	3.664039	-1	483
6	785491	786604	peak_37545	496	.	551.825500	4.460620	-1	918
6	788092	789038	peak_37546	420	.	396.960358	3.525947	-1	650
6	792780	793908	peak_37547	562	.	633.564331	4.110736	-1	1034
6	803210	805488	peak_37548	1000	.	2711.343018	5.624611	-1	2159
6	805611	806346	peak_37549	888	.	652.676270	3.963929	-1	654
6	806477	807264	peak_37550	569	.	447.957458	4.134375	-1	264
6	807455	809044	peak_37551	791	.	1257.557983	4.781078	-1	906
6	809225	810435	peak_37552	755	.	913.376953	3.887224	-1	482
6	810561	811872	peak_37553	803	.	1052.456299	3.991778	-1	480
6	812200	812737	peak_37554	1000	.	560.463806	4.016943	-1	206
6	813334	813935	peak_37555	714	.	429.301971	4.039548	-1	121
6	814129	815415	peak_37556	756	.	972.502686	4.286873	-1	824
6	815599	816666	peak_37557	667	.	712.021790	4.022928	-1	195
6	816770	817654	peak_37558	715	.	632.265442	4.279727	-1	561
6	817765	818255	peak_37559	1000	.	528.092957	4.307226	-1	86
6	818359	819610	peak_37560	1000	.	1332.074829	7.342694	-1	1087
6	819933	821276	peak_37561	1000	.	1712.892456	5.031924	-1	777
6	821475	821764	peak_37562	1000	.	417.402740	4.571237	-1	82
6	822475	823871	peak_37563	771	.	1075.851929	4.110282	-1	342
6	824463	824883	peak_37564	1000	.	536.361328	4.457181	-1	348
6	825079	828182	peak_37565	939	.	2912.714844	5.154979	-1	1439
6	828823	829457	peak_37566	765	.	485.179626	4.489588	-1	115
6	829631	833311	peak_37567	1000	.	3786.729248	6.774857	-1	1651
6	833923	834607	peak_37568	1000	.	734.303833	4.193255	-1	302
6	834724	835164	peak_37569	515	.	226.717651	3.548993	-1	331
6	836433	839295	peak_37570	1000	.	4990.260742	10.233418	-1	614
6	839589	841016	peak_37571	924	.	1318.777466	4.845550	-1	414
6	841151	842027	peak_37572	460	.	403.326355	3.595887	-1	288
6	842198	845497	peak_37573	1000	.	4522.831543	7.802380	-1	2704
6	846371	848654	peak_37574	872	.	1990.828247	4.484176	-1	363
6	848837	850989	peak_37575	836	.	1799.350952	6.036602	-1	543
6	851114	851629	peak_37576	689	.	355.055756	3.904654	-1	466
6	851730	852066	peak_37577	895	.	300.786285	3.933085	-1	97
6	852176	852882	peak_37578	715	.	504.824127	4.630477	-1	578
6	854619	855993	peak_37579	1000	.	1692.184692	5.350994	-1	1189
6	856590	858194	peak_37580	1000	.	1621.954834	4.668050	-1	832
6	858391	859923	peak_37581	575	.	880.413879	4.083028	-1	664
6	860530	861219	peak_37582	574	.	395.590454	3.528431	-1	126
6	861352	861874	peak_37583	737	.	384.617737	3.836319	-1	463
6	862478	862810	peak_37584	764	.	253.645248	3.962865	-1	129
6	862940	863598	peak_37585	414	.	272.514801	3.570847	-1	82
6	865061	866072	peak_37586	752	.	760.546326	4.328001	-1	746
6	868654	869772	peak_37587	1000	.	1440.846069	5.828105	-1	483
6	873574	874336	peak_37588	872	.	664.361511	4.453399	-1	365
6	875566	875935	peak_37589	914	.	337.231079	3.697573	-1	73
6	876155	876470	peak_37590	838	.	264.027557	3.315595	-1	167
6	878869	879623	peak_37591	942	.	710.507080	5.681567	-1	637
6	879898	880948	peak_37592	361	.	379.267853	3.350169	-1	346
6	881061	881699	peak_37593	646	.	411.982452	3.510999	-1	100
6	881804	882555	peak_37594	1000	.	762.484924	4.379013	-1	200
6	882955	884399	peak_37595	715	.	1032.690063	4.187948	-1	724
6	884635	885556	peak_37596	732	.	673.829285	3.772660	-1	590
6	885830	886413	peak_37597	540	.	315.056885	4.210351	-1	515
6	886737	887165	peak_37598	546	.	233.713638	3.392875	-1	361
6	887310	888824	peak_37599	823	.	1245.301392	4.644612	-1	1080
6	888960	889226	peak_37600	1000	.	282.585815	3.725027	-1	186
6	889351	890012	peak_37601	1000	.	936.000305	5.557415	-1	130
6	890209	893252	peak_37602	969	.	2947.934570	6.241487	-1	580
6	893453	897913	peak_37603	1000	.	4691.848633	5.295368	-1	1991
6	900312	900579	peak_37604	943	.	251.746262	4.219466	-1	108
6	905769	906214	peak_37605	725	.	322.690582	4.246142	-1	59
6	906389	907538	peak_37606	1000	.	1806.517700	7.224192	-1	135
6	907712	908020	peak_37607	845	.	260.391266	4.170927	-1	97
6	908218	909426	peak_37608	623	.	752.327698	4.642914	-1	1083
6	909597	909948	peak_37609	840	.	294.900635	4.768497	-1	273
6	914237	915770	peak_37610	1000	.	2645.378662	6.231563	-1	841
6	915899	916443	peak_37611	1000	.	580.443787	5.098287	-1	60
6	916544	917189	peak_37612	629	.	405.483276	4.013776	-1	363
6	917626	918594	peak_37613	915	.	886.110962	3.875908	-1	397
6	918842	919389	peak_37614	692	.	378.649170	3.796627	-1	117
6	920511	921005	peak_37615	929	.	458.941559	4.542744	-1	98
6	921322	922673	peak_37616	599	.	809.376404	4.031155	-1	903
6	922826	927160	peak_37617	1000	.	6880.070801	6.126816	-1	1990
6	927321	928411	peak_37618	834	.	909.389954	4.439118	-1	156
6	929065	931687	peak_37619	952	.	2495.096191	4.536176	-1	2487
6	932336	933661	peak_37620	1000	.	1403.859375	4.773717	-1	424
6	933765	936287	peak_37621	904	.	2278.751709	4.424990	-1	949
6	936501	938246	peak_37622	788	.	1375.924072	4.954561	-1	615
6	938786	940869	peak_37623	1000	.	2956.617676	6.779943	-1	1487
6	940973	941447	peak_37624	503	.	238.242111	3.289654	-1	110
6	942265	943048	peak_37625	1000	.	1782.546509	7.096338	-1	515
6	944463	945324	peak_37626	420	.	361.353210	3.516002	-1	393
6	947108	948178	peak_37627	643	.	687.558777	4.039454	-1	524
6	948310	949675	peak_37628	1000	.	1463.750854	5.856985	-1	941
6	950288	951841	peak_37629	1000	.	1935.590454	5.030532	-1	1194
6	952074	952948	peak_37630	1000	.	1114.560547	4.753857	-1	353
6	953218	955950	peak_37631	671	.	1831.962036	4.177898	-1	1371
6	956054	956339	peak_37632	1000	.	586.048950	5.414672	-1	171
6	956490	956979	peak_37633	573	.	280.263550	3.615510	-1	304
6	957483	959923	peak_37634	809	.	1973.845703	4.422325	-1	1938
6	960107	967038	peak_37635	803	.	5566.463867	4.633373	-1	5577
6	967143	967654	peak_37636	929	.	474.951843	4.310081	-1	403
6	967778	969838	peak_37637	1000	.	2197.774170	5.101789	-1	836
6	969957	970795	peak_37638	530	.	443.739319	3.575848	-1	287
6	970964	971707	peak_37639	734	.	545.484558	4.813358	-1	250
6	972386	972692	peak_37640	888	.	271.679596	4.097867	-1	225
6	976361	977557	peak_37641	1000	.	2274.284424	7.263743	-1	428
6	978944	979473	peak_37642	521	.	275.349518	4.074544	-1	428
6	980805	982391	peak_37643	1000	.	1638.624268	4.762514	-1	1126
6	983028	985179	peak_37644	846	.	1819.204590	4.816726	-1	2034
6	985974	986976	peak_37645	428	.	429.346466	3.425362	-1	223
6	987150	987831	peak_37646	911	.	620.061401	4.229483	-1	331
6	987990	989344	peak_37647	437	.	591.443420	3.965631	-1	590
6	989477	990007	peak_37648	704	.	373.096252	4.143434	-1	475
6	992927	993458	peak_37649	404	.	214.614777	3.521076	-1	429
6	994254	995434	peak_37650	375	.	443.017975	4.092081	-1	551
6	996784	998491	peak_37651	789	.	1347.469849	4.333368	-1	440
6	999093	1000180	peak_37652	352	.	382.743988	3.457209	-1	72
6	1002021	1002895	peak_37653	263	.	229.651459	3.296513	-1	745
6	1007599	1008588	peak_37654	1000	.	3644.590088	12.473969	-1	396
6	1010255	1010675	peak_37655	586	.	246.144272	3.778509	-1	287
6	1010847	1014660	peak_37656	674	.	2569.970703	4.310925	-1	149
6	1014791	1015524	peak_37657	986	.	722.556824	4.228748	-1	321
6	1015752	1016917	peak_37658	995	.	1159.590332	4.472191	-1	457
6	1018156	1018596	peak_37659	648	.	285.095459	3.554251	-1	318
6	1018767	1019920	peak_37660	607	.	699.374878	5.025671	-1	963
6	1021856	1022301	peak_37661	606	.	269.865662	3.668025	-1	334
6	1022587	1023493	peak_37662	421	.	381.160797	3.762362	-1	667
6	1023594	1025360	peak_37663	531	.	937.862000	3.965875	-1	380
6	1025853	1027404	peak_37664	717	.	1111.933105	4.008552	-1	805
6	1028231	1028785	peak_37665	933	.	517.102661	3.698158	-1	174
6	1029825	1030340	peak_37666	458	.	235.993866	3.613678	-1	336
6	1031038	1031979	peak_37667	599	.	564.019958	3.961322	-1	303
6	1032733	1034070	peak_37668	569	.	760.863770	3.793785	-1	1176
6	1034459	1035390	peak_37669	355	.	330.766083	3.416180	-1	502
6	1036304	1037253	peak_37670	709	.	673.228394	4.163505	-1	363
6	1037892	1038339	peak_37671	657	.	293.462982	3.796638	-1	192
6	1045871	1046669	peak_37672	417	.	332.529785	3.357447	-1	111
6	1051012	1051621	peak_37673	932	.	567.862122	3.764650	-1	392
6	1053421	1053780	peak_37674	616	.	221.125504	3.408837	-1	57
6	1054025	1054770	peak_37675	483	.	360.152313	3.439618	-1	471
6	1055585	1055784	peak_37676	1000	.	216.081802	4.083354	-1	101
6	1056049	1056550	peak_37677	694	.	347.795593	3.697055	-1	137
6	1057046	1057383	peak_37678	994	.	334.901398	3.895425	-1	133
6	1065138	1065439	peak_37679	810	.	243.736786	3.581265	-1	82
6	1066912	1067410	peak_37680	1000	.	622.248047	3.935062	-1	413
6	1081103	1082090	peak_37681	1000	.	2976.256592	9.000001	-1	538
6	1082335	1082502	peak_37682	1000	.	260.006378	4.615155	-1	79
6	1084901	1085925	peak_37683	379	.	388.405884	3.198813	-1	640
6	1086059	1086430	peak_37684	803	.	297.741516	3.938510	-1	184
6	1087811	1088014	peak_37685	1000	.	205.702301	3.941050	-1	88
6	1088144	1090016	peak_37686	699	.	1309.184204	4.230418	-1	706
6	1090576	1092937	peak_37687	1000	.	2657.927246	4.554349	-1	855
6	1093078	1094551	peak_37688	737	.	1086.015747	4.707982	-1	633
6	1095204	1096259	peak_37689	771	.	813.917542	4.712308	-1	96
6	1096383	1099709	peak_37690	863	.	2869.442383	4.269500	-1	221
6	1099849	1100261	peak_37691	915	.	376.994873	3.931227	-1	344
6	1100423	1100692	peak_37692	763	.	205.292267	3.911472	-1	206
6	1100927	1103166	peak_37693	1000	.	2459.656494	4.785596	-1	1594
6	1103355	1103867	peak_37694	1000	.	583.378052	4.703444	-1	346
6	1104209	1104444	peak_37695	875	.	205.570908	4.123368	-1	143
6	1106517	1107185	peak_37696	500	.	333.960358	3.097563	-1	156
6	1108125	1109360	peak_37697	927	.	1145.335449	4.630765	-1	939
6	1109941	1110349	peak_37698	599	.	244.568024	3.373193	-1	339
6	1112388	1113660	peak_37699	527	.	670.582581	4.157370	-1	300
6	1113922	1114228	peak_37700	694	.	212.315735	3.271679	-1	254
6	1114673	1116000	peak_37701	636	.	843.661011	3.869984	-1	307
6	1116336	1116907	peak_37702	411	.	234.504105	3.291276	-1	302
6	1117023	1117621	peak_37703	504	.	301.135315	3.305011	-1	445
6	1117814	1120481	peak_37704	749	.	1997.050537	4.465894	-1	673
6	1121977	1122408	peak_37705	887	.	382.466705	4.157894	-1	112
6	1122539	1123139	peak_37706	404	.	242.224075	3.736125	-1	102
6	1123379	1125781	peak_37707	638	.	1531.706543	4.791132	-1	435
6	1125923	1126469	peak_37708	581	.	317.411346	3.854772	-1	436
6	1127013	1127611	peak_37709	843	.	504.318604	4.042258	-1	308
6	1127721	1128966	peak_37710	820	.	1020.994873	4.321137	-1	1163
6	1129471	1130103	peak_37711	376	.	237.429855	3.870681	-1	163
6	1130249	1131242	peak_37712	738	.	732.373230	4.595363	-1	820
6	1131491	1132355	peak_37713	687	.	593.792297	4.494926	-1	566
6	1133256	1134003	peak_37714	659	.	492.189484	3.906219	-1	341
6	1135435	1136247	peak_37715	924	.	750.500244	4.162917	-1	503
6	1137128	1138773	peak_37716	1000	.	2298.833008	4.855369	-1	1214
6	1140394	1141263	peak_37717	1000	.	984.084656	4.581187	-1	710
6	1141801	1142686	peak_37718	529	.	468.116943	3.285542	-1	790
6	1144201	1144465	peak_37719	1000	.	369.197723	4.289611	-1	149
6	1145173	1146196	peak_37720	282	.	288.815247	3.237669	-1	282
6	1147255	1147687	peak_37721	875	.	378.141663	4.328988	-1	258
6	1147857	1148202	peak_37722	820	.	282.901947	3.726087	-1	84
6	1148342	1148990	peak_37723	1000	.	665.921448	4.290220	-1	276
6	1149504	1150111	peak_37724	1000	.	698.265259	4.324406	-1	240
6	1150261	1150617	peak_37725	794	.	282.751282	3.963083	-1	110
6	1150787	1151952	peak_37726	766	.	892.156250	4.056188	-1	946
6	1152081	1154791	peak_37727	1000	.	6330.100586	9.835493	-1	1782
6	1154992	1155757	peak_37728	535	.	409.011658	3.563454	-1	331
6	1155884	1156744	peak_37729	766	.	658.648193	3.719678	-1	479
6	1156852	1157284	peak_37730	708	.	305.775269	3.595143	-1	323
6	1157881	1158280	peak_37731	658	.	262.541443	3.643625	-1	83
6	1158463	1161431	peak_37732	940	.	2791.078125	4.644439	-1	1893
6	1161772	1161976	peak_37733	1000	.	256.093689	4.174194	-1	93
6	1162718	1165404	peak_37734	1000	.	3287.755127	4.356700	-1	787
6	1165615	1169329	peak_37735	1000	.	3875.364746	6.333570	-1	3039
6	1169445	1170189	peak_37736	1000	.	778.778259	4.070843	-1	352
6	1170323	1175253	peak_37737	814	.	4012.571289	5.432319	-1	650
6	1175735	1176525	peak_37738	663	.	524.054260	3.442404	-1	135
6	1177917	1180310	peak_37739	1000	.	2500.437256	4.450946	-1	1567
6	1180714	1181346	peak_37740	375	.	236.945007	3.383984	-1	419
6	1181507	1182208	peak_37741	518	.	363.250916	3.842576	-1	127
6	1183186	1183444	peak_37742	930	.	239.971680	3.820233	-1	117
6	1183730	1186135	peak_37743	755	.	1816.839478	4.112661	-1	1925
6	1186282	1188322	peak_37744	753	.	1536.703857	4.381925	-1	908
6	1189676	1190367	peak_37745	650	.	448.929016	3.656727	-1	591
6	1194211	1194423	peak_37746	989	.	209.694275	4.050358	-1	85
6	1195419	1196905	peak_37747	840	.	1248.064209	4.490084	-1	391
6	1197295	1198282	peak_37748	898	.	885.934265	4.316928	-1	88
6	1199460	1199953	peak_37749	1000	.	545.390381	4.568871	-1	122
6	1201407	1202319	peak_37750	750	.	683.820496	4.135681	-1	459
6	1202755	1203284	peak_37751	614	.	324.587402	3.681618	-1	436
6	1203476	1204255	peak_37752	670	.	521.786194	4.043035	-1	124
6	1205208	1206783	peak_37753	1000	.	1594.153564	5.330917	-1	1402
6	1208495	1211276	peak_37754	953	.	2650.585449	6.058994	-1	2617
6	1211684	1212048	peak_37755	1000	.	378.946808	3.909924	-1	238
6	1212826	1214298	peak_37756	558	.	820.954468	3.699422	-1	94
6	1214768	1215542	peak_37757	622	.	481.788696	4.028913	-1	309
6	1216988	1217654	peak_37758	901	.	599.848267	4.811568	-1	546
6	1217759	1218342	peak_37759	537	.	313.114899	3.655189	-1	346
6	1229780	1230276	peak_37760	1000	.	543.687805	4.437004	-1	369
6	1231603	1232195	peak_37761	570	.	337.250488	3.503334	-1	495
6	1232550	1233106	peak_37762	398	.	221.092285	3.187110	-1	351
6	1236502	1236785	peak_37763	766	.	216.726807	3.674962	-1	51
6	1237338	1237907	peak_37764	568	.	323.325348	3.719148	-1	511
6	1239383	1241850	peak_37765	839	.	2069.503906	4.462885	-1	677
6	1241951	1244856	peak_37766	815	.	2366.874268	4.545065	-1	973
6	1245368	1246685	peak_37767	784	.	1032.552490	4.221256	-1	555
6	1246863	1247364	peak_37768	599	.	299.959198	4.296402	-1	234
6	1247509	1248421	peak_37769	704	.	641.970276	3.992686	-1	393
6	1248551	1248708	peak_37770	1000	.	274.253998	4.880466	-1	78
6	1248974	1249473	peak_37771	452	.	225.617966	3.228764	-1	434
6	1251042	1252579	peak_37772	683	.	1049.418701	4.104205	-1	746
6	1253603	1254695	peak_37773	1000	.	1756.268799	7.241782	-1	480
6	1256122	1257020	peak_37774	1000	.	946.059082	4.128412	-1	463
6	1257200	1258275	peak_37775	366	.	393.729828	3.417949	-1	157
6	1258441	1259704	peak_37776	1000	.	1368.828247	4.943920	-1	924
6	1261187	1261608	peak_37777	1000	.	535.388428	4.242594	-1	173
6	1262082	1263792	peak_37778	967	.	1652.821411	5.143978	-1	689
6	1264370	1264807	peak_37779	985	.	430.275879	4.818964	-1	154
6	1266244	1266727	peak_37780	992	.	479.250854	4.696731	-1	275
6	1267545	1267845	peak_37781	1000	.	430.162170	4.509774	-1	151
6	1268106	1268784	peak_37782	966	.	655.227112	4.996094	-1	157
6	1270083	1270659	peak_37783	518	.	298.396057	3.928862	-1	452
6	1273011	1274343	peak_37784	344	.	458.765717	3.482003	-1	1259
6	1274465	1274984	peak_37785	750	.	389.262817	3.530252	-1	411
6	1277851	1278525	peak_37786	575	.	387.602234	3.858945	-1	582
6	1285639	1286054	peak_37787	591	.	245.168289	3.474529	-1	43
6	1287106	1287833	peak_37788	536	.	389.731262	3.673892	-1	250
6	1288673	1289229	peak_37789	553	.	307.596130	3.458784	-1	354
6	1290106	1290377	peak_37790	1000	.	364.788757	4.260145	-1	149
6	1291862	1292143	peak_37791	865	.	243.018616	3.943059	-1	107
6	1295034	1295715	peak_37792	413	.	280.997925	4.015965	-1	547
6	1295983	1297103	peak_37793	580	.	649.988770	3.997936	-1	711
6	1297313	1297924	peak_37794	822	.	501.980347	3.848420	-1	563
6	1298223	1298513	peak_37795	993	.	287.914185	3.765681	-1	96
6	1298687	1299805	peak_37796	832	.	930.724854	4.639402	-1	827
6	1300130	1300504	peak_37797	670	.	250.499649	3.442656	-1	259
6	1300650	1300951	peak_37798	681	.	205.045334	3.531514	-1	99
6	1301071	1302456	peak_37799	586	.	811.298828	3.895442	-1	113
6	1305076	1305880	peak_37800	1000	.	834.771240	5.162868	-1	204
6	1306590	1307039	peak_37801	589	.	264.650299	3.219086	-1	350
6	1310506	1310890	peak_37802	676	.	259.760956	3.572699	-1	295
6	1311810	1312356	peak_37803	520	.	283.758698	3.511047	-1	361
6	1313259	1314396	peak_37804	531	.	603.364868	3.584144	-1	797
6	1326549	1328266	peak_37805	676	.	1161.040649	4.750012	-1	1036
6	1328481	1330333	peak_37806	707	.	1308.857788	4.046807	-1	1090
6	1332920	1333305	peak_37807	1000	.	512.107483	4.899820	-1	245
6	1333751	1334234	peak_37808	909	.	438.969299	3.923060	-1	145
6	1334903	1335706	peak_37809	576	.	462.411499	3.917428	-1	384
6	1335907	1336788	peak_37810	334	.	293.909027	3.525818	-1	372
6	1337223	1338573	peak_37811	804	.	1085.937134	4.752932	-1	610
6	1338714	1339561	peak_37812	550	.	465.577728	3.534917	-1	477
6	1341133	1341494	peak_37813	641	.	231.341034	3.609670	-1	136
6	1341733	1342580	peak_37814	766	.	648.570557	4.281957	-1	714
6	1342972	1343710	peak_37815	801	.	591.372498	3.981436	-1	303
6	1343926	1344462	peak_37816	871	.	466.754517	4.084936	-1	100
6	1350131	1350759	peak_37817	393	.	247.052063	3.429753	-1	99
6	1357789	1358093	peak_37818	731	.	222.339661	3.820669	-1	72
6	1360228	1360722	peak_37819	491	.	242.451324	3.340441	-1	95
6	1362418	1362881	peak_37820	1000	.	534.823303	4.054211	-1	85
6	1364119	1364894	peak_37821	791	.	612.879578	4.209317	-1	574
6	1367157	1367840	peak_37822	922	.	629.448792	4.312016	-1	205
6	1373835	1374614	peak_37823	1000	.	847.669617	4.788170	-1	633
6	1374813	1375680	peak_37824	661	.	572.814392	3.537964	-1	671
6	1376233	1377093	peak_37825	533	.	458.467133	3.724268	-1	654
6	1377287	1377592	peak_37826	1000	.	327.684082	4.220866	-1	112
6	1379722	1380469	peak_37827	386	.	288.544922	3.441114	-1	109
6	1382218	1383309	peak_37828	316	.	345.162506	3.473521	-1	492
6	1386410	1387019	peak_37829	616	.	375.160126	3.668694	-1	468
6	1387122	1388135	peak_37830	722	.	731.198669	4.316135	-1	545
6	1389016	1389601	peak_37831	820	.	479.409729	4.039469	-1	419
6	1393172	1393557	peak_37832	1000	.	518.257629	4.530622	-1	251
6	1393673	1393906	peak_37833	1000	.	326.749969	4.362086	-1	110
6	1394016	1394644	peak_37834	632	.	396.753784	3.482056	-1	534
6	1394745	1395587	peak_37835	801	.	674.681335	4.314452	-1	548
6	1398388	1399711	peak_37836	475	.	628.030457	3.913910	-1	376
6	1400379	1400716	peak_37837	1000	.	482.162659	4.348135	-1	275
6	1400858	1401466	peak_37838	445	.	270.573883	3.201315	-1	487
6	1401638	1402625	peak_37839	422	.	416.995392	3.882263	-1	396
6	1402731	1403641	peak_37840	837	.	761.229492	4.166713	-1	625
6	1405890	1406521	peak_37841	583	.	367.598785	3.628727	-1	560
6	1406649	1407319	peak_37842	786	.	526.441040	4.101382	-1	331
6	1408605	1408948	peak_37843	942	.	323.204712	3.576775	-1	283
6	1409079	1409381	peak_37844	837	.	252.756256	3.815240	-1	217
6	1409609	1410046	peak_37845	611	.	266.994720	3.584228	-1	78
6	1411582	1412006	peak_37846	1000	.	429.693848	3.849291	-1	326
6	1412420	1412972	peak_37847	1000	.	551.799194	4.181548	-1	119
6	1413409	1415162	peak_37848	1000	.	2586.572021	5.831625	-1	281
6	1415302	1416034	peak_37849	655	.	479.517242	3.813312	-1	565
6	1420335	1420963	peak_37850	1000	.	659.447815	4.063717	-1	482
6	1421749	1422330	peak_37851	1000	.	647.951721	4.130452	-1	213
6	1422701	1423615	peak_37852	1000	.	1157.966431	5.317998	-1	393
6	1423827	1424293	peak_37853	518	.	241.575882	3.745559	-1	71
6	1424466	1425488	peak_37854	966	.	987.078613	5.185311	-1	889
6	1425707	1426017	peak_37855	824	.	255.562286	3.857978	-1	90
6	1429374	1430179	peak_37856	604	.	486.285583	3.812030	-1	147
6	1431265	1431796	peak_37857	1000	.	543.560913	4.345192	-1	175
6	1434158	1434490	peak_37858	641	.	212.786972	3.410793	-1	253
6	1435717	1436882	peak_37859	788	.	917.442261	4.159236	-1	859
6	1437799	1438251	peak_37860	721	.	325.873291	4.058069	-1	165
6	1441220	1441647	peak_37861	574	.	245.301453	3.535363	-1	356
6	1442448	1443152	peak_37862	701	.	493.577759	4.022400	-1	125
6	1445815	1446753	peak_37863	695	.	652.187378	4.296926	-1	251
6	1451622	1451985	peak_37864	611	.	221.855316	3.838248	-1	299
6	1454024	1454482	peak_37865	621	.	284.351868	3.368580	-1	75
6	1460990	1461150	peak_37866	1000	.	220.986984	4.135737	-1	97
6	1466998	1468006	peak_37867	925	.	932.798340	4.779922	-1	122
6	1472397	1472847	peak_37868	896	.	403.155060	3.701154	-1	197
6	1473024	1473340	peak_37869	915	.	289.050110	3.966034	-1	246
6	1473535	1474344	peak_37870	336	.	271.633301	3.515532	-1	101
6	1476391	1476572	peak_37871	1000	.	212.433578	4.233552	-1	103
6	1476674	1477556	peak_37872	1000	.	1552.595581	6.991047	-1	480
6	1477701	1478011	peak_37873	1000	.	366.155334	4.380432	-1	88
6	1478162	1479647	peak_37874	873	.	1296.101440	4.815493	-1	566
6	1479826	1480510	peak_37875	642	.	439.097687	3.591203	-1	286
6	1481208	1481384	peak_37876	1000	.	251.003128	4.649242	-1	59
6	1482876	1483297	peak_37877	769	.	323.797424	3.526735	-1	113
6	1483425	1483708	peak_37878	762	.	215.779282	4.312948	-1	234
6	1492839	1493110	peak_37879	869	.	235.608002	3.660607	-1	223
6	1494554	1496247	peak_37880	1000	.	4821.227539	10.500153	-1	944
6	1510631	1511844	peak_37881	1000	.	1401.122803	4.717627	-1	405
6	1512302	1512790	peak_37882	569	.	277.455719	3.901847	-1	410
6	1513601	1514936	peak_37883	829	.	1106.628906	4.831029	-1	1041
6	1515216	1515541	peak_37884	723	.	235.088745	3.484117	-1	101
6	1517511	1518066	peak_37885	572	.	317.198853	4.250472	-1	87
6	1519758	1520426	peak_37886	566	.	377.846527	3.467041	-1	600
6	1521380	1521661	peak_37887	1000	.	330.301331	4.233237	-1	144
6	1545233	1546926	peak_37888	1000	.	2495.806152	8.036635	-1	755
6	1549758	1550759	peak_37889	607	.	607.393616	3.932975	-1	210
6	1550909	1551725	peak_37890	808	.	659.711060	4.492184	-1	622
6	1553461	1554384	peak_37891	538	.	496.470947	3.815134	-1	495
6	1554573	1555002	peak_37892	1000	.	500.100983	4.978769	-1	313
6	1555137	1555879	peak_37893	1000	.	1154.851440	4.404015	-1	156
6	1556165	1557080	peak_37894	793	.	725.793701	4.811657	-1	64
6	1558237	1559245	peak_37895	499	.	503.341736	3.856496	-1	257
6	1560113	1561216	peak_37896	533	.	588.421143	3.804642	-1	278
6	1561749	1562483	peak_37897	695	.	510.116913	3.937682	-1	236
6	1562692	1563250	peak_37898	504	.	280.969696	3.302635	-1	478
6	1564912	1565359	peak_37899	468	.	209.388687	3.357322	-1	193
6	1565695	1566121	peak_37900	630	.	268.258209	4.245839	-1	308
6	1566532	1567297	peak_37901	502	.	383.895569	3.354763	-1	247
6	1567416	1568361	peak_37902	746	.	705.150146	4.386902	-1	199
6	1569552	1571945	peak_37903	755	.	1807.163940	4.368557	-1	424
6	1572712	1573384	peak_37904	800	.	537.833435	4.164594	-1	488
6	1573503	1574098	peak_37905	440	.	261.720245	3.402276	-1	56
6	1574409	1575067	peak_37906	695	.	457.218323	4.572655	-1	484
6	1575471	1575759	peak_37907	931	.	268.256256	3.894167	-1	169
6	1575919	1576226	peak_37908	1000	.	383.815704	4.416626	-1	127
6	1576433	1577521	peak_37909	474	.	515.329468	3.568569	-1	842
6	1579987	1580217	peak_37910	1000	.	307.324005	4.507858	-1	102
6	1585869	1586375	peak_37911	800	.	404.674896	3.701075	-1	401
6	1604903	1605486	peak_37912	685	.	399.364716	3.972284	-1	185
6	1605759	1605927	peak_37913	1000	.	204.163300	4.157799	-1	101
6	1613931	1615285	peak_37914	569	.	771.028442	3.811349	-1	172
6	1615414	1615970	peak_37915	1000	.	826.345642	5.510770	-1	185
6	1626773	1627384	peak_37916	1000	.	1091.922485	6.506750	-1	272
6	1667650	1668161	peak_37917	434	.	221.611847	2.902508	-1	130
6	1669604	1670843	peak_37918	561	.	694.942261	4.631735	-1	1042
6	1673774	1674495	peak_37919	458	.	329.858765	3.441116	-1	197
6	1674654	1675451	peak_37920	453	.	361.255066	3.712761	-1	90
6	1676584	1677077	peak_37921	678	.	334.063049	3.876202	-1	175
6	1677661	1678130	peak_37922	665	.	312.089600	4.011281	-1	343
6	1678722	1678907	peak_37923	1000	.	204.777771	3.910305	-1	68
6	1679409	1680808	peak_37924	666	.	931.606567	3.955920	-1	1285
6	1680951	1681116	peak_37925	1000	.	222.781357	4.581583	-1	74
6	1682507	1683389	peak_37926	597	.	526.839111	4.132979	-1	177
6	1684836	1685286	peak_37927	963	.	433.494354	4.525909	-1	312
6	1685682	1686055	peak_37928	995	.	371.277649	3.876744	-1	96
6	1686606	1687117	peak_37929	400	.	204.162491	3.262841	-1	274
6	1689626	1690435	peak_37930	436	.	352.912292	3.123468	-1	553
6	1690573	1690893	peak_37931	778	.	248.950485	3.517218	-1	162
6	1695537	1695833	peak_37932	887	.	262.547272	3.793408	-1	149
6	1702236	1703037	peak_37933	659	.	528.158936	3.971454	-1	82
6	1705073	1705337	peak_37934	1000	.	272.145538	4.043513	-1	131
6	1706237	1706916	peak_37935	606	.	411.748230	3.675207	-1	63
6	1722088	1722350	peak_37936	814	.	213.267227	3.535513	-1	142
6	1726009	1726504	peak_37937	422	.	208.779724	3.551267	-1	346
6	1728154	1728572	peak_37938	841	.	351.746246	3.685170	-1	221
6	1732854	1733609	peak_37939	1000	.	1229.126831	6.480122	-1	343
6	1752270	1752853	peak_37940	483	.	281.741302	3.395013	-1	50
6	1761036	1761378	peak_37941	1000	.	363.581116	4.258541	-1	198
6	1781308	1781576	peak_37942	863	.	231.404541	3.771719	-1	118
6	1781972	1782356	peak_37943	1000	.	403.520721	4.855498	-1	298
6	1792270	1792630	peak_37944	639	.	230.061752	3.997192	-1	78
6	1801077	1801565	peak_37945	439	.	214.024139	3.414284	-1	373
6	1826759	1826929	peak_37946	1000	.	221.452286	4.497511	-1	80
6	1848772	1848993	peak_37947	1000	.	226.250961	4.152988	-1	106
6	1849094	1850759	peak_37948	1000	.	3962.407227	12.712812	-1	153
6	1873041	1873447	peak_37949	628	.	254.879089	3.913582	-1	325
6	1879569	1880376	peak_37950	867	.	699.351440	3.896534	-1	437
6	1885916	1886111	peak_37951	1000	.	226.384918	4.812589	-1	82
6	1889598	1889824	peak_37952	1000	.	284.120056	4.133534	-1	124
6	1890834	1891205	peak_37953	1000	.	461.774963	4.217112	-1	152
6	1905048	1905227	peak_37954	1000	.	222.996078	4.060760	-1	74
6	1906941	1907101	peak_37955	1000	.	230.845596	4.493804	-1	83
6	1907748	1908076	peak_37956	930	.	305.020477	4.075124	-1	255
6	1911839	1912595	peak_37957	796	.	601.802551	3.939307	-1	474
6	1912835	1913390	peak_37958	621	.	344.719818	3.717926	-1	457
6	1939938	1941328	peak_37959	1000	.	3054.093018	10.390830	-1	1184
6	1941653	1941860	peak_37960	1000	.	215.820923	4.377751	-1	106
6	1944968	1945361	peak_37961	1000	.	1184.940430	8.482844	-1	164
6	1948590	1950108	peak_37962	1000	.	2753.061523	6.837547	-1	1059
6	1957211	1957420	peak_37963	1000	.	594.375793	6.839750	-1	88
6	1960628	1961382	peak_37964	466	.	351.046204	3.579308	-1	674
6	1987425	1987876	peak_37965	521	.	234.995209	3.634667	-1	69
6	1989118	1990141	peak_37966	290	.	296.488190	3.971860	-1	210
6	1996884	1997539	peak_37967	378	.	247.691757	3.279944	-1	295
6	2000247	2001611	peak_37968	1000	.	6491.266602	14.439502	-1	424
6	2067389	2067604	peak_37969	967	.	207.801956	3.804309	-1	124
6	2166317	2166681	peak_37970	765	.	278.396637	4.116190	-1	273
6	2236612	2236923	peak_37971	753	.	234.325928	3.234076	-1	249
6	2241579	2241964	peak_37972	532	.	204.915878	3.090471	-1	294
6	2242823	2243173	peak_37973	874	.	306.064484	3.486405	-1	271
6	2246580	2247337	peak_37974	411	.	311.199738	3.305338	-1	93
6	2249821	2251223	peak_37975	615	.	862.734619	5.060513	-1	1279
6	2305924	2306263	peak_37976	701	.	237.575821	4.050733	-1	164
6	2315947	2316628	peak_37977	475	.	323.477081	3.552876	-1	63
6	2328824	2329559	peak_37978	754	.	554.518738	4.529320	-1	98
6	2346093	2346383	peak_37979	1000	.	302.670990	3.987998	-1	154
6	2346570	2347084	peak_37980	542	.	278.340698	3.362581	-1	151
6	2349362	2350511	peak_37981	612	.	703.029968	3.900871	-1	464
6	2358834	2360218	peak_37982	1000	.	4922.953613	11.015210	-1	784
6	2361585	2361916	peak_37983	985	.	326.100159	4.088322	-1	122
6	2362193	2362757	peak_37984	580	.	327.000977	3.724642	-1	417
6	2371086	2371610	peak_37985	1000	.	578.580933	4.284722	-1	254
6	2378568	2378875	peak_37986	661	.	202.894852	3.398204	-1	198
6	2387471	2387626	peak_37987	1000	.	226.631958	4.872257	-1	77
6	2395245	2395588	peak_37988	937	.	321.476410	4.202666	-1	128
6	2442141	2442564	peak_37989	641	.	271.077484	3.301031	-1	291
6	2447739	2448304	peak_37990	526	.	297.260498	3.647932	-1	504
6	2450904	2451293	peak_37991	741	.	288.429108	3.612372	-1	277
6	2455726	2456318	peak_37992	444	.	262.844971	3.402426	-1	506
6	2457564	2458291	peak_37993	307	.	223.136642	3.079366	-1	359
6	2481428	2482153	peak_37994	430	.	311.745819	3.526448	-1	49
6	2499840	2500513	peak_37995	331	.	222.771347	3.090079	-1	262
6	2528950	2529527	peak_37996	408	.	235.429886	3.550307	-1	96
6	2546171	2546432	peak_37997	908	.	237.090088	3.867485	-1	68
6	2548599	2549030	peak_37998	962	.	414.485748	4.366629	-1	207
6	2549633	2550362	peak_37999	425	.	310.130829	3.223358	-1	566
6	2553217	2553468	peak_38000	822	.	206.251831	3.601512	-1	152
6	2554467	2554765	peak_38001	1000	.	298.914642	4.269440	-1	186
6	2554899	2555073	peak_38002	1000	.	610.133911	7.345361	-1	75
6	2560833	2561872	peak_38003	1000	.	1737.912231	6.676543	-1	397
6	2568810	2570030	peak_38004	514	.	626.960083	3.528872	-1	254
6	2573757	2574666	peak_38005	402	.	365.166687	3.358374	-1	330
6	2579734	2580858	peak_38006	699	.	785.854980	3.958983	-1	462
6	2581266	2581747	peak_38007	490	.	235.592545	3.492934	-1	94
6	2581903	2582374	peak_38008	472	.	222.336655	3.355551	-1	201
6	2583334	2583934	peak_38009	427	.	256.384369	3.821263	-1	487
6	2584701	2585098	peak_38010	559	.	221.937637	3.521344	-1	310
6	2588151	2588364	peak_38011	1000	.	364.336395	5.002816	-1	87
6	2588522	2588993	peak_38012	492	.	231.960251	3.195670	-1	394
6	2590286	2590863	peak_38013	467	.	269.518311	3.747509	-1	446
6	2595659	2596954	peak_38014	262	.	339.284058	3.400069	-1	994
6	2597183	2597945	peak_38015	279	.	212.793365	3.256259	-1	480
6	2617912	2618244	peak_38016	740	.	245.572556	3.932735	-1	234
6	2618387	2618855	peak_38017	875	.	409.270020	3.914359	-1	220
6	2645420	2645952	peak_38018	445	.	236.835846	4.004612	-1	120
6	2647821	2648376	peak_38019	383	.	212.298553	3.342392	-1	89
6	2648694	2649090	peak_38020	889	.	352.100128	3.712236	-1	128
6	2651067	2651725	peak_38021	439	.	289.059967	3.695471	-1	549
6	2654449	2655189	peak_38022	778	.	575.487488	4.155978	-1	110
6	2661196	2661794	peak_38023	465	.	277.823975	3.751086	-1	292
6	2698534	2698727	peak_38024	1000	.	215.125259	4.016843	-1	120
6	2701847	2702001	peak_38025	1000	.	209.883179	4.012431	-1	73
6	2702461	2703162	peak_38026	508	.	355.781311	3.616837	-1	380
6	2707171	2707744	peak_38027	367	.	210.541351	3.276418	-1	348
6	2723689	2724223	peak_38028	581	.	310.182678	4.050588	-1	65
6	2822759	2822996	peak_38029	874	.	207.086685	3.815618	-1	165
6	2824039	2824284	peak_38030	878	.	215.137756	3.548297	-1	101
6	2932255	2932808	peak_38031	407	.	225.261444	3.442784	-1	450
6	2943690	2944378	peak_38032	405	.	278.767426	3.502240	-1	630
6	2947883	2948158	peak_38033	876	.	240.788666	3.724119	-1	172
6	2954914	2955203	peak_38034	788	.	227.618195	3.558108	-1	184
6	2961814	2962119	peak_38035	660	.	201.279755	3.262777	-1	223
6	2962269	2962753	peak_38036	647	.	313.357574	3.800708	-1	203
6	2973381	2973957	peak_38037	393	.	226.271759	3.433428	-1	97
6	2990045	2990708	peak_38038	576	.	381.771790	3.713154	-1	335
6	3008138	3008706	peak_38039	408	.	231.566895	3.076227	-1	234
6	3012360	3012723	peak_38040	801	.	290.652069	4.298735	-1	105
6	3014182	3014763	peak_38041	460	.	267.217896	3.617669	-1	324
6	3023936	3024318	peak_38042	785	.	299.890625	3.870023	-1	61
6	3027542	3027966	peak_38043	555	.	235.512741	3.449596	-1	312
6	3028885	3029527	peak_38044	490	.	314.263153	3.461576	-1	496
6	3030392	3030627	peak_38045	1000	.	253.136948	4.032306	-1	115
6	3031207	3031659	peak_38046	509	.	230.210342	3.578455	-1	92
6	3043619	3044387	peak_38047	497	.	381.800568	3.566826	-1	559
6	3046414	3046912	peak_38048	841	.	418.836914	3.914298	-1	94
6	3047118	3047716	peak_38049	516	.	308.568268	3.320191	-1	299
6	3053883	3054144	peak_38050	874	.	228.197144	3.648819	-1	91
6	3060439	3061187	peak_38051	1000	.	1407.960327	7.644299	-1	333
6	3092805	3093073	peak_38052	861	.	230.774780	3.847395	-1	88
6	3109728	3110304	peak_38053	603	.	347.510254	3.765072	-1	92
6	3110465	3111048	peak_38054	529	.	308.259583	3.703176	-1	466
6	3116871	3117331	peak_38055	520	.	239.410538	3.272558	-1	71
6	3122389	3122611	peak_38056	1000	.	332.961884	4.711634	-1	89
6	3129258	3130265	peak_38057	599	.	603.009583	4.101961	-1	750
6	3131973	3132651	peak_38058	796	.	539.425110	4.338756	-1	319
6	3137066	3138286	peak_38059	1000	.	2191.393066	9.199992	-1	490
6	3139775	3139931	peak_38060	1000	.	212.107956	4.141803	-1	85
6	3160736	3160899	peak_38061	1000	.	200.871445	4.199749	-1	80
6	3163736	3164272	peak_38062	462	.	247.693512	3.741850	-1	421
6	3165183	3166799	peak_38063	684	.	1105.338623	4.209624	-1	1074
6	3174031	3174419	peak_38064	530	.	205.704590	3.485047	-1	249
6	3176039	3176293	peak_38065	1000	.	302.748169	4.138669	-1	134
6	3180565	3181491	peak_38066	903	.	836.570740	4.877174	-1	702
6	3185512	3185817	peak_38067	690	.	210.506607	3.377398	-1	182
6	3187041	3187791	peak_38068	472	.	354.125427	3.491159	-1	472
6	3192605	3192976	peak_38069	627	.	232.552368	3.477813	-1	249
6	3210274	3210995	peak_38070	653	.	470.651154	3.796554	-1	236
6	3213982	3214420	peak_38071	505	.	220.989075	3.127271	-1	105
6	3218361	3218938	peak_38072	1000	.	1805.321045	10.518639	-1	266
6	3238245	3238858	peak_38073	916	.	561.344177	3.826601	-1	205
6	3239949	3240312	peak_38074	553	.	200.874893	3.260009	-1	112
6	3256321	3257302	peak_38075	342	.	335.123779	3.562264	-1	114
6	3257492	3258547	peak_38076	1000	.	1122.593872	4.086223	-1	303
6	3259134	3260020	peak_38077	361	.	319.526337	3.193059	-1	46
6	3260419	3261053	peak_38078	1000	.	684.258362	4.096877	-1	418
6	3261633	3261893	peak_38079	1000	.	261.858795	3.964819	-1	170
6	3262355	3265245	peak_38080	1000	.	2932.449951	4.640504	-1	2751
6	3265353	3265718	peak_38081	836	.	305.062744	3.748850	-1	96
6	3265888	3266341	peak_38082	747	.	338.218170	3.409980	-1	286
6	3266471	3266923	peak_38083	1000	.	764.434692	5.873252	-1	95
6	3267033	3267579	peak_38084	421	.	229.928391	3.253706	-1	134
6	3268570	3269113	peak_38085	742	.	402.848328	3.553956	-1	446
6	3269752	3269925	peak_38086	1000	.	299.738190	4.574122	-1	69
6	3271305	3272107	peak_38087	657	.	526.681213	3.821720	-1	492
6	3272369	3273268	peak_38088	567	.	509.922729	4.003395	-1	127
6	3274009	3274406	peak_38089	550	.	218.397324	3.606503	-1	149
6	3274517	3275128	peak_38090	597	.	364.467743	3.502106	-1	434
6	3275244	3275634	peak_38091	771	.	300.559937	3.921498	-1	288
6	3275739	3275985	peak_38092	826	.	203.117188	3.892228	-1	163
6	3276352	3278349	peak_38093	1000	.	2071.834961	6.282549	-1	958
6	3278878	3279579	peak_38094	737	.	516.426819	4.235021	-1	269
6	3280496	3281610	peak_38095	526	.	585.786438	3.364214	-1	443
6	3281762	3282221	peak_38096	591	.	271.211212	4.102911	-1	83
6	3283136	3283574	peak_38097	1000	.	439.597321	3.888784	-1	87
6	3284411	3284726	peak_38098	851	.	268.082550	3.845513	-1	142
6	3284885	3285311	peak_38099	734	.	312.657074	3.775088	-1	126
6	3287305	3287530	peak_38100	1000	.	227.754181	3.834018	-1	115
6	3287683	3288125	peak_38101	1000	.	445.412903	4.496945	-1	176
6	3293759	3294256	peak_38102	654	.	324.882263	3.950245	-1	251
6	3294452	3294885	peak_38103	603	.	261.234070	4.334301	-1	348
6	3295245	3295996	peak_38104	1000	.	887.777222	4.924099	-1	169
6	3296731	3297408	peak_38105	1000	.	822.436340	4.485304	-1	536
6	3297528	3298177	peak_38106	1000	.	963.901917	5.103589	-1	215
6	3298406	3299774	peak_38107	1000	.	2066.666016	5.279302	-1	816
6	3299944	3300719	peak_38108	358	.	277.800659	3.711552	-1	682
6	3305118	3305616	peak_38109	432	.	215.212692	3.688838	-1	413
6	3305919	3306549	peak_38110	414	.	260.844635	3.211640	-1	504
6	3312999	3313218	peak_38111	1000	.	245.786301	4.051354	-1	106
6	3315451	3316302	peak_38112	917	.	780.759766	4.324626	-1	466
6	3316648	3317525	peak_38113	313	.	274.231720	3.081429	-1	833
6	3320145	3320397	peak_38114	922	.	232.356918	3.531698	-1	149
6	3326380	3326959	peak_38115	352	.	203.686661	3.317129	-1	98
6	3332896	3333617	peak_38116	630	.	454.013916	3.549301	-1	496
6	3334595	3334818	peak_38117	1000	.	249.318100	3.969631	-1	98
6	3336062	3336515	peak_38118	894	.	404.908600	4.138370	-1	376
6	3339651	3340012	peak_38119	795	.	286.837433	3.728049	-1	78
6	3340548	3340978	peak_38120	705	.	303.078064	3.830220	-1	120
6	3342966	3343144	peak_38121	1000	.	203.575577	4.375219	-1	60
6	3343663	3344058	peak_38122	683	.	269.600281	3.739073	-1	68
6	3347520	3348465	peak_38123	679	.	641.246826	4.938317	-1	878
6	3349728	3350270	peak_38124	636	.	344.646820	3.673620	-1	434
6	3351002	3351759	peak_38125	1000	.	923.944458	4.202829	-1	51
6	3353450	3353872	peak_38126	492	.	207.638733	3.205345	-1	353
6	3358345	3358631	peak_38127	823	.	235.453491	3.567007	-1	178
6	3360293	3361399	peak_38128	820	.	907.004883	4.745815	-1	723
6	3366215	3367215	peak_38129	512	.	512.038757	3.830288	-1	214
6	3370158	3370918	peak_38130	282	.	214.091705	3.382942	-1	88
6	3371056	3371488	peak_38131	838	.	361.909882	3.996672	-1	80
6	3372441	3372803	peak_38132	629	.	227.628082	3.537428	-1	108
6	3373234	3373455	peak_38133	1000	.	334.083618	4.516452	-1	50
6	3375646	3376060	peak_38134	779	.	322.555939	3.688989	-1	320
6	3378476	3379060	peak_38135	628	.	366.551483	4.147974	-1	365
6	3379452	3379947	peak_38136	1000	.	594.675964	5.123823	-1	299
6	3380083	3380754	peak_38137	1000	.	1331.998291	5.039760	-1	525
6	3381139	3381678	peak_38138	928	.	500.071747	4.146788	-1	330
6	3381798	3384374	peak_38139	816	.	2102.377930	4.848821	-1	952
6	3385376	3385854	peak_38140	703	.	336.086700	3.447933	-1	334
6	3387668	3388609	peak_38141	352	.	331.517029	3.431633	-1	595
6	3391262	3391498	peak_38142	1000	.	258.960602	3.972928	-1	101
6	3392492	3393297	peak_38143	335	.	269.665710	3.606786	-1	384
6	3398963	3399807	peak_38144	881	.	743.939270	3.744562	-1	739
6	3401027	3401452	peak_38145	837	.	355.858643	4.021091	-1	347
6	3406232	3406531	peak_38146	789	.	235.883377	3.441933	-1	154
6	3417993	3418348	peak_38147	586	.	208.091736	3.249886	-1	298
6	3419629	3420184	peak_38148	538	.	298.843231	3.777088	-1	76
6	3423339	3423806	peak_38149	1000	.	597.850342	4.132508	-1	301
6	3425347	3425885	peak_38150	1000	.	653.607422	4.166621	-1	376
6	3429244	3430035	peak_38151	1000	.	843.655701	4.172530	-1	270
6	3430492	3431167	peak_38152	508	.	343.092163	3.783514	-1	46
6	3436759	3437186	peak_38153	669	.	285.678528	3.321842	-1	311
6	3437310	3438129	peak_38154	1000	.	849.442261	4.321022	-1	656
6	3439899	3440352	peak_38155	612	.	277.453918	3.688621	-1	178
6	3442792	3443219	peak_38156	503	.	214.793716	3.527015	-1	312
6	3443850	3444190	peak_38157	711	.	241.677139	3.482337	-1	256
6	3444689	3445188	peak_38158	1000	.	523.109680	4.188912	-1	140
6	3445321	3445771	peak_38159	730	.	328.633820	3.769414	-1	67
6	3448203	3448434	peak_38160	1000	.	247.649139	3.580412	-1	59
6	3457905	3458133	peak_38161	1000	.	266.691101	4.428110	-1	118
6	3458897	3459344	peak_38162	736	.	328.789856	4.025208	-1	278
6	3466383	3466974	peak_38163	1000	.	677.485046	4.222956	-1	146
6	3467919	3468156	peak_38164	959	.	227.276123	3.560043	-1	91
6	3470119	3471141	peak_38165	547	.	558.761414	3.965222	-1	715
6	3471470	3472633	peak_38166	698	.	811.739197	4.651672	-1	326
6	3473305	3473890	peak_38167	625	.	365.360168	3.299653	-1	306
6	3474036	3474540	peak_38168	492	.	248.087387	3.750228	-1	72
6	3478989	3479509	peak_38169	1000	.	521.387817	4.086214	-1	135
6	3479890	3480398	peak_38170	653	.	331.936401	3.962554	-1	230
6	3480517	3481301	peak_38171	307	.	240.306229	3.723038	-1	489
6	3481608	3482495	peak_38172	588	.	521.263550	3.893496	-1	537
6	3482695	3483557	peak_38173	1000	.	1015.631897	4.754408	-1	438
6	3487765	3488289	peak_38174	625	.	327.655060	3.430470	-1	250
6	3488993	3489634	peak_38175	734	.	470.274963	3.514175	-1	201
6	3490694	3491399	peak_38176	460	.	324.297241	3.475435	-1	441
6	3492762	3493766	peak_38177	248	.	248.998459	3.051191	-1	490
6	3494178	3494756	peak_38178	827	.	478.178467	4.056443	-1	125
6	3497873	3498230	peak_38179	1000	.	393.001404	4.339887	-1	146
6	3501576	3502073	peak_38180	827	.	410.928223	4.044495	-1	70
6	3502280	3503277	peak_38181	473	.	471.168427	3.705295	-1	374
6	3503502	3503944	peak_38182	525	.	232.046432	3.294024	-1	217
6	3519211	3520212	peak_38183	420	.	420.003998	3.426926	-1	919
6	3522678	3523010	peak_38184	680	.	225.723770	3.977576	-1	204
6	3525150	3525576	peak_38185	848	.	361.237549	4.029313	-1	304
6	3526074	3527403	peak_38186	679	.	902.233032	4.743183	-1	859
6	3531536	3531813	peak_38187	778	.	215.615906	3.715296	-1	196
6	3536716	3537101	peak_38188	640	.	246.220398	3.471318	-1	265
6	3537264	3539862	peak_38189	634	.	1647.315796	4.183292	-1	1068
6	3540161	3540931	peak_38190	1000	.	1010.113342	4.996456	-1	84
6	3543561	3543839	peak_38191	937	.	260.416840	3.808845	-1	151
6	3558618	3558958	peak_38192	746	.	253.745026	4.521019	-1	230
6	3561118	3561405	peak_38193	703	.	201.855606	4.273987	-1	218
6	3561784	3562169	peak_38194	1000	.	722.257629	5.968070	-1	286
6	3571522	3572112	peak_38195	965	.	569.340149	4.417174	-1	292
6	3572252	3572631	peak_38196	717	.	271.756134	3.841021	-1	336
6	3572743	3573124	peak_38197	854	.	325.219696	3.818486	-1	263
6	3574110	3574461	peak_38198	852	.	299.222961	4.142813	-1	74
6	3574673	3575786	peak_38199	723	.	805.039917	4.268005	-1	241
6	3578119	3578524	peak_38200	542	.	219.675674	3.233014	-1	258
6	3579700	3580228	peak_38201	480	.	253.649902	3.977349	-1	81
6	3580364	3581158	peak_38202	687	.	545.725220	4.034360	-1	663
6	3582545	3583077	peak_38203	510	.	271.383636	3.537584	-1	424
6	3583905	3584686	peak_38204	523	.	408.126740	3.295441	-1	521
6	3585802	3587558	peak_38205	715	.	1255.537476	4.212385	-1	431
6	3587668	3588678	peak_38206	1000	.	1036.119019	4.439410	-1	912
6	3589966	3591292	peak_38207	607	.	805.528381	4.241477	-1	537
6	3591393	3591993	peak_38208	430	.	257.982819	3.113436	-1	364
6	3592863	3593725	peak_38209	485	.	417.991028	4.003512	-1	85
6	3594372	3595498	peak_38210	395	.	444.237518	3.521791	-1	123
6	3596496	3596792	peak_38211	698	.	206.654160	3.564301	-1	119
6	3598076	3598350	peak_38212	993	.	271.951324	4.002772	-1	107
6	3598496	3599253	peak_38213	1000	.	965.920471	4.696931	-1	528
6	3600624	3601223	peak_38214	626	.	374.787415	4.160561	-1	284
6	3602001	3602909	peak_38215	721	.	654.503235	4.343509	-1	236
6	3603038	3605455	peak_38216	1000	.	2581.803711	4.936405	-1	588
6	3605605	3606536	peak_38217	1000	.	1403.161743	5.655941	-1	120
6	3606991	3607619	peak_38218	689	.	432.680908	3.821523	-1	53
6	3609465	3609982	peak_38219	724	.	374.345367	4.361304	-1	327
6	3611244	3612672	peak_38220	1000	.	2016.206177	6.878859	-1	281
6	3612973	3613458	peak_38221	438	.	212.539658	3.641240	-1	88
6	3616499	3616664	peak_38222	1000	.	241.182541	4.744635	-1	88
6	3617517	3618728	peak_38223	1000	.	1621.965698	5.402786	-1	1029
6	3618854	3619845	peak_38224	1000	.	1009.288757	5.589057	-1	104
6	3619960	3621144	peak_38225	942	.	1114.769531	4.328001	-1	773
6	3622872	3623274	peak_38226	822	.	330.329651	3.677180	-1	112
6	3623953	3624271	peak_38227	1000	.	372.930695	4.351174	-1	191
6	3625809	3626663	peak_38228	1000	.	986.416870	4.238165	-1	156
6	3628066	3629074	peak_38229	1000	.	1252.933594	4.414746	-1	461
6	3630833	3631095	peak_38230	1000	.	278.279297	3.922029	-1	129
6	3631430	3631836	peak_38231	1000	.	491.209106	4.116992	-1	70
6	3631974	3632223	peak_38232	880	.	219.171906	3.713876	-1	114
6	3632400	3632680	peak_38233	818	.	228.906769	4.129085	-1	71
6	3642680	3643565	peak_38234	874	.	773.560547	4.210352	-1	655
6	3644052	3644922	peak_38235	545	.	474.328094	3.423661	-1	720
6	3645397	3646218	peak_38236	925	.	759.705078	4.402450	-1	366
6	3648693	3649064	peak_38237	772	.	286.283905	3.460296	-1	124
6	3649939	3650944	peak_38238	950	.	954.438049	4.208966	-1	382
6	3655078	3657927	peak_38239	784	.	2234.411133	4.145106	-1	319
6	3658167	3659306	peak_38240	700	.	796.921326	4.022173	-1	931
6	3659692	3660079	peak_38241	595	.	230.349625	3.772008	-1	304
6	3661421	3661897	peak_38242	496	.	236.328979	3.618430	-1	88
6	3663900	3664314	peak_38243	1000	.	474.197845	5.278139	-1	252
6	3671289	3671833	peak_38244	1000	.	735.981201	4.447489	-1	386
6	3672193	3673703	peak_38245	1000	.	2475.007568	5.221876	-1	1352
6	3674069	3674803	peak_38246	886	.	650.536011	4.497485	-1	122
6	3676565	3676891	peak_38247	657	.	214.142303	3.397257	-1	218
6	3679942	3680564	peak_38248	420	.	261.159424	3.672081	-1	529
6	3680717	3681076	peak_38249	580	.	208.309326	3.329366	-1	67
6	3690002	3691748	peak_38250	1000	.	2219.779053	6.432539	-1	97
6	3692633	3693210	peak_38251	386	.	222.655716	3.406097	-1	522
6	3695481	3695891	peak_38252	1000	.	544.205078	4.415626	-1	143
6	3697272	3697944	peak_38253	855	.	574.347351	4.661351	-1	449
6	3700392	3700788	peak_38254	811	.	321.342072	3.501450	-1	68
6	3702860	3703164	peak_38255	980	.	297.811127	3.889656	-1	115
6	3705692	3706307	peak_38256	889	.	546.833862	4.412353	-1	360
6	3707356	3707778	peak_38257	583	.	245.999237	3.665706	-1	62
6	3709840	3710371	peak_38258	1000	.	625.418823	4.036479	-1	230
6	3712484	3713008	peak_38259	716	.	375.102814	3.700918	-1	442
6	3714641	3716234	peak_38260	890	.	1417.200439	6.680909	-1	1014
6	3716337	3716523	peak_38261	1000	.	212.760056	3.961218	-1	110
6	3718489	3718934	peak_38262	793	.	352.780060	3.996459	-1	277
6	3723852	3724242	peak_38263	1000	.	495.734802	4.098165	-1	238
6	3724969	3725854	peak_38264	759	.	672.129639	4.437492	-1	417
6	3727088	3727495	peak_38265	1000	.	464.671143	4.348193	-1	279
6	3727841	3730017	peak_38266	618	.	1344.791016	3.613727	-1	767
6	3730746	3732564	peak_38267	1000	.	1896.810913	4.727392	-1	891
6	3732991	3733159	peak_38268	1000	.	217.484375	3.933183	-1	84
6	3733493	3733929	peak_38269	797	.	347.603882	3.904332	-1	311
6	3734538	3735471	peak_38270	617	.	575.487549	4.374280	-1	824
6	3736066	3736245	peak_38271	1000	.	225.344147	4.105120	-1	102
6	3738562	3739711	peak_38272	525	.	603.400452	3.944376	-1	610
6	3739847	3740296	peak_38273	635	.	285.106995	3.734718	-1	284
6	3741385	3742501	peak_38274	499	.	556.369080	3.369397	-1	569
6	3744067	3744607	peak_38275	483	.	260.609833	4.057912	-1	72
6	3745472	3746944	peak_38276	702	.	1032.901367	4.630217	-1	730
6	3748136	3748315	peak_38277	1000	.	208.223831	4.148818	-1	57
6	3749320	3749650	peak_38278	609	.	200.975311	3.182860	-1	219
6	3750294	3751367	peak_38279	505	.	541.451721	3.213048	-1	151
6	3752874	3753224	peak_38280	854	.	298.874664	3.581341	-1	57
6	3755812	3755986	peak_38281	1000	.	267.227570	4.853975	-1	114
6	3774010	3775214	peak_38282	1000	.	2125.821289	7.351566	-1	975
6	3784429	3784596	peak_38283	1000	.	263.270935	4.808436	-1	87
6	3785833	3786786	peak_38284	1000	.	1414.052124	6.542163	-1	544
6	3793456	3794227	peak_38285	623	.	480.666870	3.761550	-1	254
6	3796416	3796669	peak_38286	873	.	220.917786	3.886804	-1	116
6	3799191	3799547	peak_38287	978	.	348.125519	4.467050	-1	133
6	3800523	3800780	peak_38288	1000	.	287.612976	3.791382	-1	142
6	3801798	3802314	peak_38289	509	.	262.727417	3.268455	-1	103
6	3804280	3805078	peak_38290	867	.	691.884705	3.875360	-1	225
6	3815695	3816182	peak_38291	675	.	328.534698	3.867282	-1	286
6	3827000	3827442	peak_38292	646	.	285.528748	3.540683	-1	269
6	3832775	3833087	peak_38293	968	.	302.049316	3.598469	-1	213
6	3843364	3843941	peak_38294	1000	.	711.818420	4.601860	-1	268
6	3848637	3849079	peak_38295	469	.	207.375656	3.617889	-1	358
6	3849693	3850381	peak_38296	671	.	461.910767	3.775921	-1	529
6	3852117	3853132	peak_38297	547	.	554.730286	3.464648	-1	396
6	3854741	3855493	peak_38298	292	.	219.484314	3.191582	-1	662
6	3856749	3857233	peak_38299	830	.	401.561554	3.714801	-1	192
6	3861506	3862448	peak_38300	1000	.	2133.347412	8.876916	-1	263
6	3864647	3864888	peak_38301	1000	.	339.331635	4.404988	-1	117
6	3871847	3872370	peak_38302	1000	.	529.357971	4.276172	-1	203
6	3888337	3888869	peak_38303	385	.	204.953049	3.122052	-1	307
6	3902882	3903223	peak_38304	628	.	214.184143	3.186681	-1	183
6	3915287	3916362	peak_38305	297	.	318.893372	3.251652	-1	887
6	3916548	3917125	peak_38306	463	.	266.933105	4.036838	-1	338
6	3918688	3918912	peak_38307	1000	.	356.245880	4.771457	-1	82
6	3921469	3921700	peak_38308	1000	.	256.314209	3.938846	-1	124
6	3924106	3924680	peak_38309	349	.	200.162216	3.147671	-1	45
6	3928516	3929732	peak_38310	664	.	807.050415	4.066583	-1	517
6	3933250	3933435	peak_38311	1000	.	260.657013	4.329082	-1	96
6	3940146	3940453	peak_38312	798	.	244.912521	3.784047	-1	179
6	3944346	3944849	peak_38313	1000	.	1032.022461	7.569656	-1	281
6	3961172	3961322	peak_38314	1000	.	226.331924	4.261762	-1	71
6	3977993	3978522	peak_38315	575	.	304.343079	4.114745	-1	65
6	4004097	4004574	peak_38316	557	.	265.674744	3.828746	-1	216
6	4043012	4043920	peak_38317	1000	.	1140.730103	5.184472	-1	482
6	4067543	4068427	peak_38318	355	.	313.799225	3.185574	-1	72
6	4079311	4080596	peak_38319	1000	.	2358.101807	8.559331	-1	860
6	4080743	4080912	peak_38320	1000	.	238.770294	4.541823	-1	55
6	4084503	4084863	peak_38321	715	.	257.354645	3.900147	-1	68
6	4099085	4099613	peak_38322	1000	.	1872.610352	9.929595	-1	253
6	4109821	4110039	peak_38323	986	.	214.918167	3.872759	-1	124
6	4151435	4151711	peak_38324	759	.	209.521851	3.936813	-1	132
6	4175750	4176566	peak_38325	542	.	442.528564	4.214330	-1	419
6	4177012	4177454	peak_38326	1000	.	997.535339	7.448667	-1	223
6	4177921	4178212	peak_38327	1000	.	346.673584	3.862381	-1	134
6	4181195	4181470	peak_38328	804	.	221.043930	3.664436	-1	176
6	4182406	4182892	peak_38329	547	.	265.647217	3.655186	-1	58
6	4193874	4194204	peak_38330	798	.	263.318726	4.253343	-1	96
6	4201741	4201970	peak_38331	1000	.	354.135742	4.644901	-1	112
6	4202946	4203315	peak_38332	593	.	218.827240	3.395196	-1	96
6	4203496	4204492	peak_38333	1000	.	3383.110107	12.294144	-1	514
6	4206006	4206684	peak_38334	477	.	323.554688	3.696644	-1	615
6	4215182	4215513	peak_38335	657	.	217.382751	3.635382	-1	73
6	4221697	4222323	peak_38336	416	.	260.352478	3.526844	-1	394
6	4225328	4225541	peak_38337	1000	.	248.148575	4.234494	-1	109
6	4231368	4231556	peak_38338	1000	.	240.345016	4.856791	-1	86
6	4231732	4231908	peak_38339	1000	.	223.543015	4.293987	-1	60
6	4241645	4242845	peak_38340	725	.	870.336914	4.091641	-1	421
6	4248426	4248703	peak_38341	819	.	226.785339	3.640187	-1	158
6	4269645	4269902	peak_38342	1000	.	3303.410889	25.690434	-1	45
6	4285611	4285775	peak_38343	1000	.	281.895508	4.794572	-1	96
6	4349785	4350329	peak_38344	536	.	291.422363	3.901081	-1	212
6	4364847	4365316	peak_38345	1000	.	492.056519	4.402258	-1	169
6	4401171	4401536	peak_38346	667	.	243.354416	3.703829	-1	122
6	4420168	4420385	peak_38347	944	.	204.878098	3.651193	-1	62
6	4434731	4435035	peak_38348	763	.	232.032761	3.359680	-1	246
6	4435977	4436993	peak_38349	276	.	280.800751	3.012598	-1	312
6	4438439	4439914	peak_38350	876	.	1292.721924	4.130849	-1	400
6	4448606	4449004	peak_38351	1000	.	557.327759	5.641984	-1	128
6	4451050	4451666	peak_38352	962	.	592.742920	4.808468	-1	178
6	4452039	4452891	peak_38353	561	.	478.184601	3.423203	-1	731
6	4453228	4454585	peak_38354	574	.	778.607666	3.597213	-1	709
6	4454887	4456936	peak_38355	688	.	1409.336426	4.111857	-1	616
6	4457346	4457712	peak_38356	953	.	348.629059	4.185764	-1	63
6	4457884	4458563	peak_38357	507	.	344.573761	4.091513	-1	401
6	4463065	4463270	peak_38358	1000	.	274.561707	4.521549	-1	121
6	4479559	4480412	peak_38359	1000	.	1923.361938	6.209677	-1	417
6	4485659	4486079	peak_38360	621	.	260.856354	3.890966	-1	324
6	4495963	4496169	peak_38361	1000	.	206.702362	4.025269	-1	96
6	4503139	4504325	peak_38362	1000	.	3310.185303	11.600536	-1	357
6	4522127	4522499	peak_38363	599	.	222.969482	3.350253	-1	77
6	4528567	4528892	peak_38364	955	.	310.529419	4.907172	-1	71
6	4530203	4530456	peak_38365	839	.	212.188522	3.712342	-1	164
6	4539456	4539900	peak_38366	585	.	259.539551	3.615498	-1	42
6	4541474	4541648	peak_38367	1000	.	244.135834	4.290749	-1	64
6	4542761	4543191	peak_38368	485	.	208.434708	3.521938	-1	98
6	4549903	4550694	peak_38369	675	.	533.551147	4.393920	-1	211
6	4557347	4558268	peak_38370	836	.	770.020142	4.201865	-1	760
6	4559992	4560274	peak_38371	1000	.	383.923248	4.328976	-1	111
6	4564707	4565522	peak_38372	439	.	357.725159	3.191997	-1	469
6	4566330	4566678	peak_38373	580	.	201.829788	3.210069	-1	63
6	4576822	4577427	peak_38374	415	.	251.214310	3.176559	-1	427
6	4588877	4589555	peak_38375	508	.	344.461151	3.655676	-1	259
6	4590709	4591504	peak_38376	520	.	413.149048	3.429240	-1	414
6	4599227	4599467	peak_38377	898	.	215.516312	3.584120	-1	64
6	4602340	4603270	peak_38378	546	.	507.347809	3.709953	-1	831
6	4617385	4617910	peak_38379	437	.	229.561188	3.468247	-1	66
6	4634037	4634304	peak_38380	1000	.	320.356354	4.256993	-1	174
6	4636724	4636967	peak_38381	1000	.	248.628571	4.152776	-1	137
6	4640215	4640549	peak_38382	653	.	217.955734	3.672551	-1	148
6	4640713	4641954	peak_38383	903	.	1121.092285	4.858274	-1	1027
6	4642850	4643327	peak_38384	678	.	323.333374	3.557999	-1	313
6	4643470	4643787	peak_38385	998	.	316.275360	4.355628	-1	210
6	4649632	4649921	peak_38386	810	.	234.070160	3.570081	-1	172
6	4650350	4650729	peak_38387	688	.	260.842529	4.174787	-1	78
6	4651129	4651508	peak_38388	1000	.	665.874390	6.236239	-1	96
6	4652776	4653735	peak_38389	1000	.	1307.543213	4.817391	-1	703
6	4660763	4661608	peak_38390	349	.	294.851746	3.451434	-1	785
6	4662397	4663401	peak_38391	731	.	734.276489	4.066691	-1	110
6	4674441	4675810	peak_38392	944	.	1291.744629	5.474159	-1	1088
6	4676629	4677060	peak_38393	493	.	212.416046	3.576560	-1	385
6	4677528	4677984	peak_38394	977	.	445.296509	3.660788	-1	206
6	4680095	4680830	peak_38395	798	.	586.775574	3.946134	-1	183
6	4686058	4686300	peak_38396	963	.	233.105606	3.949786	-1	91
6	4697978	4698267	peak_38397	931	.	269.010712	4.045566	-1	111
6	4698400	4698978	peak_38398	1000	.	2208.273193	11.009489	-1	335
6	4706257	4706686	peak_38399	1000	.	572.577515	4.533671	-1	140
6	4713138	4713307	peak_38400	1000	.	291.314240	4.805590	-1	121
6	4754476	4754719	peak_38401	1000	.	316.904236	4.828706	-1	165
6	4797562	4798630	peak_38402	1000	.	2868.311768	10.827789	-1	671
6	4987245	4987440	peak_38403	1000	.	333.341278	5.190042	-1	87
6	5044636	5044809	peak_38404	1000	.	252.260437	4.451650	-1	91
6	5050096	5050366	peak_38405	830	.	224.096451	4.251170	-1	60
6	5101922	5102115	peak_38406	1000	.	255.930664	4.784676	-1	78
6	5115927	5116101	peak_38407	1000	.	263.762451	4.719549	-1	65
6	5361779	5361908	peak_38408	1000	.	242.140533	4.343142	-1	71
6	5423910	5424054	peak_38409	1000	.	202.148346	4.083537	-1	109
6	5457784	5458021	peak_38410	1000	.	279.629517	4.151648	-1	124
6	5554125	5554269	peak_38411	1000	.	260.571930	4.716253	-1	55
6	5762272	5762467	peak_38412	1000	.	328.434601	5.182197	-1	86
6	5776821	5777015	peak_38413	1000	.	272.282166	4.359048	-1	129
6	5825478	5825946	peak_38414	1000	.	814.290344	6.171822	-1	344
6	5830699	5832010	peak_38415	1000	.	1640.301636	4.519487	-1	352
6	6254183	6254703	peak_38416	1000	.	1242.956421	7.800586	-1	366
6	6387184	6387619	peak_38417	1000	.	670.956421	4.748776	-1	340
6	6388656	6388847	peak_38418	1000	.	265.245148	4.521402	-1	91
6	6422861	6423119	peak_38419	821	.	211.728043	3.720340	-1	165
6	6441775	6442021	peak_38420	1000	.	271.967529	3.890093	-1	187
6	6468316	6468570	peak_38421	796	.	202.187225	3.660198	-1	137
6	6472260	6473046	peak_38422	392	.	308.364624	3.354486	-1	714
6	6478082	6478318	peak_38423	892	.	210.447281	3.857068	-1	124
6	6492388	6492629	peak_38424	964	.	232.235031	3.750661	-1	131
6	6493262	6493853	peak_38425	459	.	271.262207	3.814606	-1	365
6	6500136	6500333	peak_38426	1000	.	272.738922	4.532634	-1	92
6	6501287	6501549	peak_38427	785	.	205.784485	3.559982	-1	211
6	6509020	6509392	peak_38428	568	.	211.327087	3.655686	-1	99
6	6532069	6532478	peak_38429	618	.	252.672195	3.606647	-1	93
6	6550205	6550399	peak_38430	1000	.	227.742706	4.131386	-1	129
6	6557433	6557588	peak_38431	1000	.	225.582306	4.359987	-1	92
6	6569975	6570232	peak_38432	996	.	255.947388	4.099448	-1	158
6	6570932	6571351	peak_38433	929	.	389.223053	3.972706	-1	236
6	6574744	6574951	peak_38434	1000	.	212.708084	3.838395	-1	103
6	6587379	6587851	peak_38435	478	.	225.737183	4.123597	-1	75
6	6602511	6603300	peak_38436	1000	.	1043.705078	6.047174	-1	664
6	6620443	6621043	peak_38437	873	.	523.947632	4.342888	-1	235
6	6626218	6626832	peak_38438	650	.	399.231537	3.870122	-1	509
6	6631108	6631246	peak_38439	1000	.	215.673813	4.503028	-1	37
6	6632417	6632673	peak_38440	1000	.	556.257385	5.896435	-1	163
6	6639980	6640193	peak_38441	1000	.	329.113281	4.784237	-1	88
6	6641038	6641306	peak_38442	1000	.	273.944427	3.869896	-1	151
6	6643018	6644112	peak_38443	673	.	736.554688	4.314392	-1	563
6	6652316	6653174	peak_38444	666	.	571.151672	4.098545	-1	648
6	6655040	6655462	peak_38445	943	.	397.897552	4.103247	-1	269
6	6660457	6660681	peak_38446	937	.	209.958115	4.046492	-1	67
6	6661845	6662564	peak_38447	508	.	364.987152	3.894825	-1	489
6	6671341	6671732	peak_38448	797	.	311.748322	3.639586	-1	97
6	6673800	6674198	peak_38449	799	.	317.874176	3.939638	-1	54
6	6674659	6675047	peak_38450	1000	.	436.227631	4.056656	-1	270
6	6675686	6676623	peak_38451	558	.	523.215759	4.046141	-1	803
6	6678628	6679114	peak_38452	429	.	208.552277	3.355492	-1	112
6	6681560	6682029	peak_38453	457	.	214.401489	3.517701	-1	395
6	6683161	6684341	peak_38454	410	.	483.565491	3.822757	-1	108
6	6688749	6689226	peak_38455	941	.	448.752655	3.979404	-1	147
6	6703237	6703510	peak_38456	875	.	238.838547	4.054859	-1	98
6	6705596	6705886	peak_38457	1000	.	384.043945	4.893716	-1	202
6	6724073	6724529	peak_38458	483	.	220.333054	3.636944	-1	380
6	6726014	6726487	peak_38459	519	.	245.320999	3.204970	-1	76
6	6728794	6729616	peak_38460	759	.	623.690002	4.468962	-1	693
6	6733476	6733869	peak_38461	803	.	315.496063	4.365914	-1	90
6	6735008	6735448	peak_38462	596	.	262.287872	3.748014	-1	109
6	6737584	6737968	peak_38463	934	.	358.728333	4.256616	-1	173
6	6738129	6738961	peak_38464	812	.	675.757507	4.432832	-1	578
6	6755145	6755363	peak_38465	1000	.	240.669876	4.275646	-1	128
6	6778384	6778645	peak_38466	775	.	202.261124	3.895122	-1	151
6	6780052	6780525	peak_38467	747	.	353.485046	4.268545	-1	190
6	6792504	6792826	peak_38468	719	.	231.608490	4.044802	-1	242
6	6793922	6794504	peak_38469	588	.	342.105957	3.724755	-1	140
6	6795996	6796231	peak_38470	912	.	214.359070	3.712083	-1	153
6	6800429	6801135	peak_38471	377	.	266.208771	3.334770	-1	393
6	6820095	6821168	peak_38472	541	.	580.673523	3.876197	-1	344
6	6822833	6823247	peak_38473	637	.	263.548309	3.529107	-1	83
6	6832729	6833768	peak_38474	806	.	837.631897	4.614387	-1	333
6	6837536	6838201	peak_38475	505	.	336.055969	3.489200	-1	557
6	6844335	6845981	peak_38476	746	.	1227.300781	4.389406	-1	458
6	6846742	6847233	peak_38477	686	.	336.770905	3.600368	-1	281
6	6847864	6848193	peak_38478	640	.	210.624313	4.126671	-1	71
6	6848681	6849094	peak_38479	556	.	229.561905	3.755041	-1	322
6	6851913	6852591	peak_38480	575	.	389.950623	3.660584	-1	84
6	6854153	6854700	peak_38481	504	.	275.955780	3.383931	-1	402
6	6855746	6856632	peak_38482	425	.	376.511383	3.415275	-1	71
6	6859316	6860002	peak_38483	542	.	371.519775	3.427777	-1	380
6	6862450	6862890	peak_38484	783	.	344.690582	4.149644	-1	327
6	6870803	6872172	peak_38485	653	.	894.348572	4.420278	-1	303
6	6877887	6878461	peak_38486	529	.	303.419525	3.826311	-1	86
6	6878911	6879194	peak_38487	972	.	275.173096	3.685444	-1	65
6	6880971	6882964	peak_38488	1000	.	3249.585693	8.674278	-1	1067
6	6886031	6886472	peak_38489	761	.	335.676758	4.149830	-1	332
6	6888901	6889086	peak_38490	1000	.	262.000732	4.204555	-1	86
6	6892883	6893146	peak_38491	987	.	259.491394	3.723221	-1	190
6	6894814	6894966	peak_38492	1000	.	230.796692	4.284743	-1	80
6	6910166	6910501	peak_38493	757	.	253.524338	3.549154	-1	93
6	6960095	6960289	peak_38494	1000	.	221.335739	3.864809	-1	105
6	6960504	6960682	peak_38495	1000	.	207.587021	4.444035	-1	91
6	6971268	6971621	peak_38496	974	.	343.813354	4.598765	-1	129
6	6988766	6990015	peak_38497	1000	.	3108.185303	8.681456	-1	1037
6	7001550	7002005	peak_38498	1000	.	530.024109	4.158726	-1	382
6	7078670	7078838	peak_38499	1000	.	200.869827	4.148541	-1	79
6	7106705	7107155	peak_38500	645	.	290.457703	3.278201	-1	242
6	7110601	7110852	peak_38501	905	.	227.195969	3.627314	-1	159
6	7170801	7171809	peak_38502	1000	.	4233.986816	12.578442	-1	369
6	7188679	7189770	peak_38503	1000	.	3461.179443	9.671340	-1	447
6	7222251	7223336	peak_38504	1000	.	1755.965942	6.502562	-1	940
6	7254474	7255674	peak_38505	1000	.	4209.081543	10.679920	-1	151
6	7419950	7421670	peak_38506	621	.	1068.257324	4.617800	-1	272
6	7547681	7548278	peak_38507	1000	.	735.613586	4.725504	-1	185
6	7552683	7553164	peak_38508	693	.	333.203094	3.970904	-1	391
6	7595725	7596084	peak_38509	935	.	335.755524	3.962596	-1	187
6	7631261	7631457	peak_38510	1000	.	282.497437	4.695331	-1	81
6	7660930	7661802	peak_38511	1000	.	1541.311768	6.517594	-1	442
6	7720561	7720970	peak_38512	733	.	299.946075	3.593383	-1	340
6	7804133	7804283	peak_38513	1000	.	255.493469	4.707775	-1	72
6	7842299	7842474	peak_38514	1000	.	212.894043	4.137452	-1	54
6	8017788	8018250	peak_38515	524	.	242.147446	3.258639	-1	197
6	8216594	8216866	peak_38516	898	.	244.268967	3.711379	-1	43
6	8300295	8300502	peak_38517	1000	.	247.710464	4.361419	-1	46
6	8321779	8322244	peak_38518	1000	.	1632.839233	11.197079	-1	177
6	8378125	8378566	peak_38519	556	.	245.304153	3.554493	-1	327
6	8457703	8458099	peak_38520	1000	.	443.144257	3.971207	-1	101
6	8467312	8467929	peak_38521	1000	.	1504.583008	9.161181	-1	468
6	8468069	8469792	peak_38522	1000	.	2389.296387	6.081343	-1	622
6	8478383	8478908	peak_38523	1000	.	541.574951	5.146045	-1	142
6	8600438	8600868	peak_38524	1000	.	614.356628	5.253009	-1	304
6	8693191	8693651	peak_38525	480	.	220.993896	3.430138	-1	111
6	8700845	8701033	peak_38526	1000	.	305.457153	4.658176	-1	111
6	8713726	8714037	peak_38527	1000	.	350.351440	4.435629	-1	218
6	8724692	8725763	peak_38528	554	.	592.868164	3.740693	-1	818
6	8817459	8817617	peak_38529	1000	.	234.807999	4.324189	-1	89
6	8877313	8877483	peak_38530	1000	.	266.266632	4.811248	-1	88
6	8901036	8901218	peak_38531	1000	.	215.418594	4.437570	-1	103
6	9022875	9023196	peak_38532	1000	.	650.122559	5.613872	-1	191
6	9091406	9091568	peak_38533	1000	.	242.983475	4.334461	-1	79
6	9200229	9200415	peak_38534	1000	.	343.784851	4.784454	-1	117
6	9300882	9301581	peak_38535	358	.	249.960220	3.321423	-1	326
6	9308918	9309421	peak_38536	1000	.	914.943665	6.280544	-1	277
6	9325064	9325372	peak_38537	819	.	252.297836	3.574246	-1	60
6	9327305	9327701	peak_38538	510	.	201.991730	3.487939	-1	287
6	9340993	9341202	peak_38539	1000	.	217.872833	4.077187	-1	92
6	9357315	9357587	peak_38540	923	.	250.963516	4.399328	-1	69
6	9398819	9399480	peak_38541	497	.	328.264801	3.932784	-1	312
6	9492171	9492600	peak_38542	1000	.	823.215271	5.078035	-1	157
6	9522106	9523053	peak_38543	659	.	624.528564	4.436753	-1	818
6	9614172	9614314	peak_38544	1000	.	254.385086	4.726056	-1	53
6	9694149	9694338	peak_38545	1000	.	314.416504	4.876749	-1	71
6	9705503	9705907	peak_38546	495	.	200.057190	3.243880	-1	124
6	9750870	9751159	peak_38547	754	.	217.832443	4.275915	-1	199
6	9815734	9815926	peak_38548	1000	.	266.353302	4.689134	-1	89
6	9851521	9851923	peak_38549	561	.	225.672668	3.465357	-1	108
6	9870250	9871249	peak_38550	1000	.	3644.949463	10.826184	-1	791
6	9909934	9910129	peak_38551	1000	.	288.414764	4.437065	-1	82
6	9924863	9925023	peak_38552	1000	.	240.101303	4.265535	-1	64
6	10148793	10148956	peak_38553	1000	.	244.314178	4.612132	-1	103
6	10163722	10163874	peak_38554	1000	.	211.112518	4.565987	-1	52
6	10173521	10174187	peak_38555	1000	.	1816.295776	10.184177	-1	502
6	10198329	10199274	peak_38556	1000	.	1732.498535	7.739315	-1	820
6	10221411	10221580	peak_38557	1000	.	242.412292	4.282197	-1	103
6	10309247	10309394	peak_38558	1000	.	226.085922	4.099825	-1	57
6	10331642	10331805	peak_38559	1000	.	242.032990	4.400937	-1	75
6	10379529	10379699	peak_38560	1000	.	211.090256	4.240005	-1	68
6	10403083	10403233	peak_38561	1000	.	223.835602	4.253068	-1	79
6	10403352	10403622	peak_38562	1000	.	393.222595	4.669550	-1	169
6	10403953	10404440	peak_38563	1000	.	607.934998	5.630317	-1	337
6	10412332	10412499	peak_38564	1000	.	208.795883	4.337050	-1	105
6	10428807	10428946	peak_38565	1000	.	214.584976	4.221097	-1	88
6	10471710	10472108	peak_38566	777	.	309.096161	3.584353	-1	107
6	10498430	10498626	peak_38567	1000	.	246.235275	4.584431	-1	77
6	10507924	10508119	peak_38568	1000	.	211.665283	3.968357	-1	114
6	10512962	10513189	peak_38569	1000	.	270.626282	4.275987	-1	131
6	10654951	10655115	peak_38570	1000	.	209.128052	4.536066	-1	79
6	10679811	10679973	peak_38571	1000	.	201.625137	4.257963	-1	69
6	10700625	10701715	peak_38572	1000	.	1412.052979	6.253960	-1	744
6	10721093	10722038	peak_38573	557	.	525.985413	4.221231	-1	584
6	10722359	10722754	peak_38574	530	.	209.211472	3.387774	-1	299
6	10725110	10726516	peak_38575	1000	.	7605.387207	16.774658	-1	415
6	10810290	10810758	peak_38576	674	.	315.510376	3.640904	-1	144
6	10878404	10878915	peak_38577	848	.	433.394043	4.352007	-1	400
6	10906783	10907162	peak_38578	989	.	374.788818	4.235738	-1	310
6	10921634	10921789	peak_38579	1000	.	227.254120	4.208543	-1	86
6	10926740	10926888	peak_38580	1000	.	211.679382	4.411048	-1	69
6	10927026	10927233	peak_38581	1000	.	254.344650	4.205280	-1	109
6	10966639	10966852	peak_38582	1000	.	315.038727	4.955264	-1	109
6	11017558	11017747	peak_38583	1000	.	226.183838	4.392694	-1	87
6	11034930	11035279	peak_38584	1000	.	401.309235	4.651867	-1	273
6	11051440	11051592	peak_38585	1000	.	200.676743	4.335824	-1	78
6	11360242	11360458	peak_38586	1000	.	333.208313	5.139514	-1	120
6	11529362	11529840	peak_38587	621	.	296.887115	3.785369	-1	297
6	11608057	11608220	peak_38588	1000	.	222.556274	4.192695	-1	105
6	11666249	11666450	peak_38589	1000	.	237.361465	3.959793	-1	72
6	11809997	11810143	peak_38590	1000	.	219.810501	4.428567	-1	91
6	11851820	11851965	peak_38591	1000	.	255.843048	4.491594	-1	54
6	11857467	11857690	peak_38592	1000	.	374.379791	4.733663	-1	98
6	11866430	11866595	peak_38593	1000	.	203.778030	4.354608	-1	85
6	11921956	11922130	peak_38594	1000	.	200.232941	3.970569	-1	120
6	11983421	11983624	peak_38595	1000	.	237.222687	4.207389	-1	54
6	11986407	11986567	peak_38596	1000	.	203.426010	4.434721	-1	50
6	12056580	12057897	peak_38597	1000	.	3579.351562	8.429485	-1	1218
6	12072755	12073071	peak_38598	709	.	223.944672	3.638763	-1	217
6	12076201	12076818	peak_38599	1000	.	2157.114258	10.137786	-1	136
6	12079494	12079815	peak_38600	820	.	263.281891	3.918432	-1	217
6	12109281	12109440	peak_38601	1000	.	223.947922	4.300202	-1	82
6	12132325	12133334	peak_38602	1000	.	1791.684937	6.935960	-1	615
6	12140522	12141248	peak_38603	1000	.	1466.265991	7.960401	-1	170
6	12161448	12161627	peak_38604	1000	.	300.864197	5.139161	-1	93
6	12166052	12166432	peak_38605	1000	.	826.532043	5.666276	-1	155
6	12186332	12186865	peak_38606	427	.	227.593063	3.342434	-1	466
6	12194966	12195934	peak_38607	1000	.	2376.406006	9.177176	-1	156
6	12199875	12200069	peak_38608	1000	.	216.806870	3.983453	-1	109
6	12207115	12207293	peak_38609	1000	.	438.437988	5.709548	-1	118
6	12223578	12224268	peak_38610	1000	.	1806.996582	8.668215	-1	96
6	12327526	12327726	peak_38611	1000	.	257.738586	4.158087	-1	121
6	12339363	12339512	peak_38612	1000	.	247.784607	4.452209	-1	101
6	12344958	12345138	peak_38613	1000	.	348.311737	5.301637	-1	109
6	12358130	12358433	peak_38614	1000	.	414.563843	4.584074	-1	228
6	12367581	12368514	peak_38615	513	.	478.316071	3.674506	-1	812
6	12368959	12370624	peak_38616	1000	.	1712.712769	4.749122	-1	1035
6	12372920	12373795	peak_38617	1000	.	963.011963	5.794516	-1	175
6	12377523	12377847	peak_38618	666	.	215.887573	3.681460	-1	228
6	12379584	12379864	peak_38619	975	.	273.085876	3.998598	-1	170
6	12382335	12383851	peak_38620	1000	.	1771.354614	6.975219	-1	372
6	12384045	12384691	peak_38621	608	.	392.902191	3.409898	-1	415
6	12384809	12385138	peak_38622	629	.	206.785522	4.056690	-1	263
6	12385269	12388066	peak_38623	911	.	2547.839111	5.716586	-1	2066
6	12388317	12389400	peak_38624	1000	.	2505.088379	8.169773	-1	373
6	12389659	12390689	peak_38625	1000	.	1706.672119	5.831152	-1	513
6	12392542	12392993	peak_38626	1000	.	511.572113	4.422111	-1	336
6	12393097	12393545	peak_38627	600	.	268.938202	3.703118	-1	88
6	12394269	12396754	peak_38628	1000	.	3201.343750	6.552474	-1	1026
6	12396878	12397402	peak_38629	499	.	261.684875	3.480538	-1	384
6	12398279	12399530	peak_38630	907	.	1135.110840	4.200857	-1	343
6	12400134	12400576	peak_38631	487	.	215.061356	3.616301	-1	101
6	12403657	12404695	peak_38632	664	.	689.634399	3.727260	-1	998
6	12405710	12406914	peak_38633	735	.	885.056580	4.429965	-1	878
6	12407908	12409710	peak_38634	419	.	754.813721	3.831189	-1	437
6	12410856	12411105	peak_38635	960	.	239.062378	3.849327	-1	130
6	12411272	12411703	peak_38636	841	.	362.440430	3.909394	-1	127
6	12411879	12412359	peak_38637	823	.	394.981598	4.186794	-1	134
6	12412675	12413071	peak_38638	695	.	275.067963	3.790412	-1	91
6	12414007	12414580	peak_38639	1000	.	665.758179	4.526073	-1	391
6	12423190	12423396	peak_38640	1000	.	206.977737	3.619887	-1	87
6	12424698	12425659	peak_38641	986	.	947.158508	4.568913	-1	355
6	12530905	12531692	peak_38642	1000	.	1750.027588	7.987115	-1	690
6	12536577	12536725	peak_38643	1000	.	229.304489	4.346246	-1	85
6	12549004	12549485	peak_38644	855	.	411.418671	4.450728	-1	263
6	12549606	12550077	peak_38645	740	.	348.441528	3.684741	-1	79
6	12550187	12550875	peak_38646	716	.	492.768066	3.789594	-1	518
6	12551106	12551704	peak_38647	356	.	213.132034	3.350939	-1	71
6	12551964	12552178	peak_38648	1000	.	225.460953	3.976204	-1	111
6	12552616	12553119	peak_38649	988	.	497.001862	4.550503	-1	213
6	12553794	12553948	peak_38650	1000	.	223.557617	4.655303	-1	93
6	12554106	12554499	peak_38651	739	.	290.358246	4.503743	-1	306
6	12554839	12555566	peak_38652	649	.	472.044617	4.009232	-1	469
6	12558532	12559206	peak_38653	1000	.	674.747070	5.103675	-1	124
6	12570126	12570507	peak_38654	840	.	319.903473	3.377309	-1	259
6	12578788	12578975	peak_38655	1000	.	212.359314	4.023338	-1	69
6	12582127	12582288	peak_38656	1000	.	206.061279	4.066520	-1	75
6	12609762	12609922	peak_38657	1000	.	377.219391	5.576832	-1	67
6	12630237	12630423	peak_38658	1000	.	218.914352	4.166655	-1	98
6	12667623	12668211	peak_38659	1000	.	677.057922	4.328162	-1	105
6	12668386	12669448	peak_38660	1000	.	1584.132935	7.151046	-1	373
6	12681908	12682631	peak_38661	1000	.	1951.273926	8.805919	-1	206
6	12684039	12684261	peak_38662	1000	.	257.740112	4.108973	-1	128
6	12696241	12696385	peak_38663	1000	.	208.510635	4.233949	-1	84
6	12706449	12706954	peak_38664	429	.	216.684906	3.039214	-1	159
6	12707517	12707737	peak_38665	1000	.	428.557037	5.405734	-1	107
6	12754899	12755119	peak_38666	1000	.	296.183105	4.668913	-1	96
6	12855075	12855822	peak_38667	951	.	710.277039	4.778279	-1	204
6	12859228	12859365	peak_38668	1000	.	205.821793	4.447062	-1	88
6	12886698	12887295	peak_38669	859	.	512.828796	4.340577	-1	515
6	12907271	12907687	peak_38670	548	.	228.159088	3.626231	-1	166
6	12909520	12910416	peak_38671	593	.	530.981506	4.052160	-1	110
6	12924622	12925328	peak_38672	752	.	531.159485	5.112271	-1	263
6	12952103	12952666	peak_38673	1000	.	1902.803589	10.358959	-1	108
6	12966749	12966911	peak_38674	1000	.	209.468704	4.593550	-1	88
6	13011656	13012604	peak_38675	1000	.	1761.125854	6.965830	-1	220
6	13017805	13017974	peak_38676	1000	.	264.785858	4.788687	-1	83
6	13042596	13042757	peak_38677	1000	.	262.733490	4.893867	-1	80
6	13182556	13183699	peak_38678	1000	.	1273.385254	5.554128	-1	931
6	13183912	13184473	peak_38679	937	.	525.886658	3.900583	-1	397
6	13187065	13187970	peak_38680	1000	.	2150.681152	6.616580	-1	359
6	13192933	13193449	peak_38681	659	.	339.880707	4.051473	-1	356
6	13196590	13197048	peak_38682	661	.	302.727997	3.700788	-1	348
6	13199100	13199258	peak_38683	1000	.	228.110901	4.578932	-1	76
6	13208355	13208849	peak_38684	536	.	264.593018	3.745023	-1	81
6	13232504	13232956	peak_38685	676	.	305.381897	4.027858	-1	364
6	13243961	13244160	peak_38686	1000	.	220.189758	4.254086	-1	96
6	13252785	13253000	peak_38687	1000	.	335.710236	4.781842	-1	118
6	13260690	13261541	peak_38688	1000	.	896.395142	5.219926	-1	525
6	13267348	13267646	peak_38689	683	.	203.549850	3.712410	-1	90
6	13275813	13276209	peak_38690	629	.	249.062119	3.592040	-1	280
6	13276651	13277011	peak_38691	627	.	225.823120	3.522143	-1	110
6	13289248	13289633	peak_38692	754	.	290.117798	3.511638	-1	292
6	13296036	13297117	peak_38693	1000	.	2135.621582	8.702434	-1	950
6	13302027	13302209	peak_38694	1000	.	348.329041	5.148133	-1	74
6	13320897	13321731	peak_38695	1000	.	1988.400757	10.858365	-1	521
6	13328116	13328604	peak_38696	1000	.	778.450928	6.487447	-1	119
6	13339310	13339494	peak_38697	1000	.	253.269348	4.755043	-1	87
6	13354052	13354688	peak_38698	967	.	615.132996	4.292278	-1	98
6	13368528	13368952	peak_38699	1000	.	550.276672	5.818461	-1	113
6	13388679	13388868	peak_38700	1000	.	208.414993	4.033837	-1	97
6	13389007	13389731	peak_38701	1000	.	890.539185	4.446585	-1	89
6	13403627	13404702	peak_38702	1000	.	3633.580811	13.790323	-1	755
6	13404940	13405207	peak_38703	1000	.	313.067169	4.824917	-1	168
6	13420034	13420388	peak_38704	672	.	237.860489	3.958316	-1	84
6	13453126	13453297	peak_38705	1000	.	338.205933	5.531541	-1	87
6	13454415	13454743	peak_38706	1000	.	371.092041	4.306632	-1	242
6	13455684	13456962	peak_38707	1000	.	3894.709961	14.937315	-1	885
6	13471699	13472120	peak_38708	1000	.	451.163940	5.234472	-1	301
6	13475576	13476058	peak_38709	683	.	329.001404	4.208663	-1	192
6	13480407	13480565	peak_38710	1000	.	219.126541	4.221383	-1	91
6	13481966	13482309	peak_38711	673	.	230.983856	4.147880	-1	73
6	13483142	13483593	peak_38712	824	.	371.705811	3.880366	-1	119
6	13484561	13485193	peak_38713	1000	.	1100.417358	7.157690	-1	171
6	13486065	13486420	peak_38714	749	.	265.824097	3.782116	-1	106
6	13488272	13488709	peak_38715	746	.	325.879211	3.501684	-1	365
6	13518781	13518957	peak_38716	1000	.	262.104553	4.566512	-1	110
6	13524237	13524537	peak_38717	1000	.	612.146606	6.408731	-1	201
6	13524675	13524933	peak_38718	1000	.	259.649017	4.124835	-1	63
6	13590049	13590203	peak_38719	1000	.	214.445084	4.603943	-1	73
6	13606951	13607309	peak_38720	570	.	204.117355	3.684109	-1	323
6	13611608	13611785	peak_38721	1000	.	248.922012	4.574527	-1	92
6	13647699	13648475	peak_38722	572	.	443.677094	3.657972	-1	323
6	13658916	13659807	peak_38723	521	.	463.920807	4.270216	-1	407
6	13659940	13660395	peak_38724	894	.	406.693390	4.308505	-1	325
6	13660825	13661628	peak_38725	905	.	726.793762	4.555943	-1	68
6	13661750	13661909	peak_38726	1000	.	293.190277	4.969137	-1	49
6	13662188	13662601	peak_38727	1000	.	511.010284	4.342401	-1	316
6	13662787	13665136	peak_38728	980	.	2301.529053	5.755469	-1	690
6	13671064	13672069	peak_38729	351	.	352.257385	3.757439	-1	880
6	13673487	13674265	peak_38730	656	.	510.122192	3.495729	-1	657
6	13674769	13675405	peak_38731	1000	.	641.962769	4.081141	-1	467
6	13675862	13676302	peak_38732	977	.	430.060791	4.168066	-1	210
6	13676418	13676793	peak_38733	856	.	321.020660	3.983890	-1	106
6	13676924	13678608	peak_38734	671	.	1130.321167	3.886391	-1	814
6	13678777	13680374	peak_38735	944	.	1507.882446	4.792578	-1	76
6	13680504	13681248	peak_38736	902	.	670.739075	4.055033	-1	162
6	13681388	13683672	peak_38737	1000	.	4613.084961	10.076674	-1	1123
6	13684025	13684880	peak_38738	1000	.	1466.743652	6.099398	-1	123
6	13685303	13685792	peak_38739	487	.	238.270462	3.297831	-1	385
6	13686026	13687006	peak_38740	1000	.	1917.968262	6.704901	-1	852
6	13687237	13690761	peak_38741	1000	.	4177.649902	5.530254	-1	1191
6	13691041	13693262	peak_38742	1000	.	2464.592773	5.164456	-1	1672
6	13693973	13696627	peak_38743	1000	.	3440.833740	5.442850	-1	1075
6	13696762	13697310	peak_38744	714	.	391.487579	3.501060	-1	473
6	13697770	13698219	peak_38745	740	.	332.108826	3.789517	-1	71
6	13699192	13699729	peak_38746	1000	.	603.605347	4.214542	-1	440
6	13700266	13701321	peak_38747	740	.	781.084839	4.285484	-1	73
6	13703011	13703931	peak_38748	535	.	492.485168	3.455328	-1	827
6	13705353	13705919	peak_38749	857	.	485.258514	4.070387	-1	342
6	13706104	13707120	peak_38750	797	.	810.166687	4.395767	-1	891
6	13707233	13707598	peak_38751	797	.	290.842163	3.707703	-1	241
6	13707991	13708909	peak_38752	855	.	784.464417	4.451336	-1	285
6	13709766	13710189	peak_38753	520	.	219.888214	3.750398	-1	281
6	13714384	13714716	peak_38754	702	.	233.197113	3.588997	-1	71
6	13715831	13716384	peak_38755	1000	.	1026.105469	5.589933	-1	444
6	13716901	13717240	peak_38756	762	.	258.158661	4.048869	-1	87
6	13717886	13718805	peak_38757	409	.	376.076202	3.242604	-1	474
6	13722519	13722694	peak_38758	1000	.	216.120987	4.465806	-1	77
6	13725264	13725625	peak_38759	1000	.	500.353699	4.527308	-1	210
6	13725743	13726449	peak_38760	1000	.	1080.823975	5.572808	-1	209
6	13727221	13729494	peak_38761	1000	.	4341.178223	8.979337	-1	1081
6	13730118	13730484	peak_38762	748	.	273.886871	3.635534	-1	249
6	13731347	13731823	peak_38763	583	.	277.333984	3.588743	-1	249
6	13732257	13732596	peak_38764	698	.	236.507767	3.547292	-1	138
6	13733804	13734644	peak_38765	540	.	453.921326	3.757578	-1	178
6	13740171	13740629	peak_38766	467	.	213.780502	3.216666	-1	384
6	13742727	13743474	peak_38767	366	.	273.409698	3.367345	-1	643
6	13752837	13753520	peak_38768	750	.	512.054504	4.676394	-1	569
6	13759592	13760204	peak_38769	1000	.	882.839722	6.230436	-1	260
6	13767175	13767548	peak_38770	1000	.	381.582153	4.482200	-1	205
6	13767770	13768024	peak_38771	1000	.	433.029266	5.155684	-1	162
6	13768754	13769605	peak_38772	461	.	391.909271	3.382719	-1	719
6	13771668	13771839	peak_38773	1000	.	217.202667	4.207388	-1	115
6	13773221	13774016	peak_38774	630	.	501.234497	4.115362	-1	656
6	13776349	13776879	peak_38775	1000	.	770.063049	5.926126	-1	294
6	13790628	13791425	peak_38776	1000	.	1207.516235	5.990307	-1	593
6	13794034	13794522	peak_38777	1000	.	1564.227295	10.196277	-1	214
6	13794635	13794811	peak_38778	1000	.	207.510361	4.063418	-1	78
6	13801244	13801416	peak_38779	1000	.	260.411316	4.896240	-1	68
6	13818738	13818891	peak_38780	1000	.	216.541214	4.504544	-1	91
6	13832613	13832872	peak_38781	1000	.	293.449890	4.687449	-1	156
6	13834468	13835007	peak_38782	641	.	345.576996	3.848356	-1	470
6	13851098	13851364	peak_38783	1000	.	429.503326	4.803377	-1	88
6	13851512	13852017	peak_38784	1000	.	682.131531	5.497060	-1	157
6	13853676	13854536	peak_38785	590	.	507.729340	3.777182	-1	82
6	13865942	13867588	peak_38786	1000	.	1686.869629	4.982576	-1	515
6	13868131	13869273	peak_38787	746	.	852.267639	3.964700	-1	753
6	13880657	13881546	peak_38788	978	.	869.449646	5.281899	-1	409
6	13902597	13903198	peak_38789	431	.	259.258575	3.215806	-1	266
6	13913519	13914059	peak_38790	662	.	357.319366	3.843058	-1	453
6	13943727	13945440	peak_38791	961	.	1646.017212	5.740607	-1	1590
6	13948481	13948854	peak_38792	607	.	226.314148	3.512817	-1	78
6	14042883	14043088	peak_38793	1000	.	224.053162	3.926376	-1	75
6	14108438	14108617	peak_38794	1000	.	315.577393	5.057954	-1	108
6	14333443	14334143	peak_38795	1000	.	3739.332275	12.041255	-1	371
6	14384571	14384926	peak_38796	572	.	203.061096	3.435213	-1	263
6	14392019	14392291	peak_38797	983	.	267.263733	3.585782	-1	226
6	14397364	14397591	peak_38798	1000	.	230.345413	3.808128	-1	138
6	14415798	14415961	peak_38799	1000	.	211.428665	4.717042	-1	84
6	14435733	14435900	peak_38800	1000	.	244.104431	4.725472	-1	90
6	14448527	14449355	peak_38801	380	.	314.727966	3.635044	-1	396
6	14449474	14450051	peak_38802	539	.	311.226440	4.125828	-1	245
6	14450707	14451197	peak_38803	538	.	263.617920	3.366718	-1	225
6	14459746	14460088	peak_38804	599	.	205.015823	3.928133	-1	94
6	14472311	14472478	peak_38805	1000	.	406.235077	5.849889	-1	79
6	14480570	14480980	peak_38806	1000	.	1465.548218	9.195451	-1	273
6	14514063	14514234	peak_38807	1000	.	204.958481	4.373088	-1	85
6	14551567	14551777	peak_38808	958	.	201.268982	3.958443	-1	91
6	14564759	14564903	peak_38809	1000	.	210.986191	4.286744	-1	71
6	14586807	14586971	peak_38810	1000	.	266.165375	4.633126	-1	72
6	14592454	14592697	peak_38811	885	.	215.038223	3.789317	-1	112
6	14611103	14611339	peak_38812	1000	.	550.084351	5.655633	-1	105
6	14616504	14616989	peak_38813	725	.	351.627533	3.894545	-1	58
6	14704397	14704574	peak_38814	1000	.	212.223984	4.159925	-1	75
6	14715201	14716286	peak_38815	1000	.	2073.230469	7.874237	-1	700
6	14773196	14773345	peak_38816	1000	.	231.891190	4.307931	-1	89
6	14800655	14800831	peak_38817	1000	.	270.105377	4.766618	-1	78
6	14808977	14809987	peak_38818	1000	.	2469.666504	10.420762	-1	811
6	14836423	14837384	peak_38819	1000	.	1901.932739	7.141721	-1	295
6	14850276	14850551	peak_38820	848	.	233.070953	4.190106	-1	83
6	14869115	14870274	peak_38821	1000	.	1866.398315	6.582864	-1	853
6	14882141	14883079	peak_38822	1000	.	2211.740723	7.209568	-1	196
6	14938490	14938696	peak_38823	1000	.	303.166595	4.393836	-1	119
6	14942633	14943443	peak_38824	1000	.	3441.853271	13.592686	-1	236
6	14954692	14955126	peak_38825	591	.	256.281097	3.719330	-1	101
6	14981767	14981963	peak_38826	1000	.	205.786896	3.953308	-1	85
6	14997852	14998486	peak_38827	1000	.	3123.545654	11.959115	-1	257
6	15003142	15003605	peak_38828	682	.	315.635254	3.793620	-1	357
6	15010989	15011443	peak_38829	442	.	200.818451	3.066765	-1	117
6	15027771	15027955	peak_38830	1000	.	297.275665	4.818719	-1	72
6	15031452	15031632	peak_38831	1000	.	203.530563	3.999871	-1	73
6	15080989	15081154	peak_38832	1000	.	216.240494	4.502313	-1	105
6	15126838	15126970	peak_38833	1000	.	202.493500	4.321751	-1	64
6	15141847	15142022	peak_38834	1000	.	205.178589	4.245062	-1	66
6	15186836	15187031	peak_38835	1000	.	304.458099	5.045053	-1	72
6	15208199	15208374	peak_38836	1000	.	264.482361	4.595039	-1	60
6	15324756	15324939	peak_38837	1000	.	262.041504	4.573223	-1	85
6	15360305	15360473	peak_38838	1000	.	228.125702	4.325210	-1	111
6	15361577	15361765	peak_38839	1000	.	206.400101	4.061278	-1	97
6	15377180	15377320	peak_38840	1000	.	212.775009	4.405749	-1	68
6	15386017	15386321	peak_38841	993	.	302.007935	4.653362	-1	208
6	15386580	15386915	peak_38842	938	.	314.308533	3.887660	-1	218
6	15503147	15503292	peak_38843	1000	.	212.410416	4.524125	-1	85
6	15520142	15520727	peak_38844	1000	.	2311.493896	12.595778	-1	387
6	15565737	15566160	peak_38845	977	.	413.208588	4.766764	-1	327
6	15601225	15601377	peak_38846	1000	.	247.006683	5.082680	-1	87
6	15616771	15616925	peak_38847	1000	.	217.489914	4.659479	-1	81
6	15639218	15639385	peak_38848	1000	.	281.466064	4.856775	-1	77
6	15644542	15644753	peak_38849	1000	.	235.863556	4.435526	-1	103
6	15663783	15664216	peak_38850	591	.	255.893295	3.877062	-1	315
6	15744029	15744272	peak_38851	1000	.	366.890320	4.694176	-1	123
6	15744513	15744771	peak_38852	1000	.	472.272858	4.904206	-1	112
6	15748341	15748539	peak_38853	1000	.	206.652679	3.935731	-1	77
6	15756246	15756457	peak_38854	1000	.	265.627197	4.442223	-1	114
6	15759261	15759482	peak_38855	1000	.	279.443176	4.597078	-1	97
6	15759690	15760153	peak_38856	1000	.	516.931030	3.971684	-1	103
6	15769347	15769713	peak_38857	1000	.	488.497253	4.132495	-1	277
6	15773847	15774359	peak_38858	637	.	326.049835	3.600844	-1	186
6	15785354	15785830	peak_38859	561	.	267.221863	3.482127	-1	101
6	15786601	15786784	peak_38860	1000	.	205.480057	4.026693	-1	115
6	15801871	15802197	peak_38861	699	.	227.812622	3.450468	-1	80
6	15835622	15835818	peak_38862	1000	.	212.874710	4.266508	-1	89
6	15840995	15841370	peak_38863	1000	.	474.882019	4.608005	-1	87
6	15853680	15854002	peak_38864	689	.	221.763367	3.974796	-1	228
6	15861078	15861386	peak_38865	662	.	203.771149	3.366334	-1	230
6	15862734	15863743	peak_38866	895	.	903.384460	4.638899	-1	743
6	15864217	15864445	peak_38867	1000	.	272.665039	4.441134	-1	117
6	15872206	15872490	peak_38868	1000	.	592.414429	6.447034	-1	188
6	15890613	15890984	peak_38869	1000	.	399.856079	3.984035	-1	209
6	15894571	15894912	peak_38870	765	.	260.835938	3.914531	-1	247
6	15899715	15900098	peak_38871	603	.	230.794922	3.823903	-1	315
6	15912769	15913028	peak_38872	968	.	250.691864	3.782266	-1	131
6	15916312	15917237	peak_38873	796	.	735.978149	4.391009	-1	765
6	15927546	15928160	peak_38874	364	.	223.782852	3.266881	-1	188
6	15931670	15932051	peak_38875	1000	.	483.390076	4.784539	-1	253
6	15933783	15933991	peak_38876	1000	.	292.342346	4.212568	-1	159
6	15940786	15941917	peak_38877	1000	.	1544.519531	7.097929	-1	833
6	15950793	15951716	peak_38878	1000	.	2057.989014	6.298227	-1	96
6	15951848	15952232	peak_38879	1000	.	478.549225	4.359823	-1	163
6	15959671	15960387	peak_38880	612	.	438.194000	3.558279	-1	300
6	15961805	15962246	peak_38881	489	.	215.860046	3.531770	-1	340
6	15964049	15964379	peak_38882	710	.	234.318359	4.180847	-1	96
6	16049705	16050137	peak_38883	715	.	308.831848	3.648006	-1	326
6	16056874	16057056	peak_38884	1000	.	316.224701	4.810981	-1	120
6	16155287	16155496	peak_38885	1000	.	222.422241	3.783844	-1	117
6	16246366	16246555	peak_38886	1000	.	246.133148	4.173371	-1	94
6	16285471	16285938	peak_38887	578	.	269.869904	3.560195	-1	97
6	16288859	16289250	peak_38888	619	.	241.993530	3.521749	-1	194
6	16552320	16552482	peak_38889	1000	.	200.059616	4.063825	-1	49
6	16790409	16790598	peak_38890	1000	.	387.875092	5.360994	-1	85
6	16888746	16888929	peak_38891	1000	.	305.474701	4.809082	-1	117
6	17047254	17047851	peak_38892	1000	.	1883.549927	8.543755	-1	186
6	17067500	17067699	peak_38893	1000	.	218.657120	4.379760	-1	88
6	17070065	17071045	peak_38894	773	.	757.172241	3.986171	-1	116
6	17074900	17075367	peak_38895	654	.	305.536652	3.759793	-1	229
6	17078264	17078603	peak_38896	610	.	206.953003	3.544821	-1	90
6	17084413	17085146	peak_38897	1000	.	843.479614	5.095709	-1	119
6	17088064	17088273	peak_38898	1000	.	292.439941	4.543231	-1	117
6	17090859	17091028	peak_38899	1000	.	232.862015	4.381590	-1	103
6	17132700	17133356	peak_38900	446	.	292.307068	3.394472	-1	65
6	17141724	17141924	peak_38901	1000	.	269.880737	4.987749	-1	109
6	17144268	17144476	peak_38902	1000	.	346.967896	4.796136	-1	133
6	17167705	17167886	peak_38903	1000	.	237.145218	4.352896	-1	120
6	17227430	17228026	peak_38904	1000	.	1393.707764	6.552811	-1	308
6	17233706	17234366	peak_38905	1000	.	1517.318481	8.517222	-1	194
6	17270633	17270817	peak_38906	1000	.	297.779297	4.927927	-1	96
6	17292703	17293360	peak_38907	1000	.	1046.869629	5.000852	-1	503
6	17344313	17344526	peak_38908	1000	.	231.012573	4.650552	-1	102
6	17346402	17346577	peak_38909	1000	.	208.276093	4.366327	-1	97
6	17395455	17395635	peak_38910	1000	.	200.092484	4.030235	-1	97
6	17433925	17435360	peak_38911	1000	.	4373.670898	9.558606	-1	1120
6	17557668	17558517	peak_38912	1000	.	2305.346924	10.925426	-1	479
6	17605707	17606406	peak_38913	1000	.	2007.009521	9.448103	-1	149
6	17638046	17638230	peak_38914	1000	.	200.242966	4.038933	-1	111
6	17645029	17646032	peak_38915	1000	.	3011.080566	10.536556	-1	485
6	17652094	17653496	peak_38916	1000	.	2288.635498	8.291001	-1	414
6	17669043	17669764	peak_38917	1000	.	1729.673096	9.361047	-1	560
6	17688662	17688846	peak_38918	1000	.	287.561493	4.794331	-1	86
6	17694051	17694204	peak_38919	1000	.	216.870895	4.257727	-1	115
6	17715695	17715854	peak_38920	1000	.	221.211533	4.361704	-1	68
6	17757030	17757204	peak_38921	1000	.	324.849640	5.072525	-1	114
6	17773741	17774786	peak_38922	1000	.	2198.561279	7.319654	-1	855
6	17791579	17791756	peak_38923	1000	.	205.854385	4.154933	-1	57
6	17817721	17818762	peak_38924	1000	.	2209.632812	8.509584	-1	454
6	17830987	17831189	peak_38925	1000	.	371.578094	5.686949	-1	91
6	17855510	17856657	peak_38926	1000	.	1510.809570	5.218868	-1	550
6	17866680	17867017	peak_38927	1000	.	362.210114	3.941449	-1	213
6	17868168	17868565	peak_38928	959	.	380.913544	3.721415	-1	272
6	17885308	17885538	peak_38929	1000	.	239.804947	4.032568	-1	127
6	17886418	17886579	peak_38930	1000	.	233.673676	4.261976	-1	88
6	17905939	17906196	peak_38931	875	.	224.925400	3.837399	-1	66
6	17909618	17909803	peak_38932	1000	.	223.240936	4.094353	-1	87
6	17910238	17910401	peak_38933	1000	.	212.873169	3.998250	-1	39
6	18033333	18033499	peak_38934	1000	.	258.660461	4.924695	-1	86
6	18041871	18042009	peak_38935	1000	.	266.293060	4.934737	-1	38
6	18042156	18042314	peak_38936	1000	.	284.369812	4.742287	-1	93
6	18071079	18071670	peak_38937	1000	.	1171.451050	8.403075	-1	464
6	18090080	18090273	peak_38938	1000	.	228.917755	4.111188	-1	90
6	18155458	18156216	peak_38939	295	.	223.710602	3.367924	-1	485
6	18156490	18156671	peak_38940	1000	.	230.329056	4.520572	-1	111
6	18184769	18185074	peak_38941	1000	.	400.159729	4.929169	-1	227
6	18201141	18201568	peak_38942	516	.	220.443939	3.729665	-1	117
6	18205687	18206046	peak_38943	902	.	323.814850	4.349349	-1	83
6	18257838	18258005	peak_38944	1000	.	294.225983	4.675750	-1	75
6	18304617	18304894	peak_38945	723	.	200.383682	3.714434	-1	229
6	18334666	18335761	peak_38946	1000	.	3356.115967	9.238944	-1	876
6	18339386	18340095	peak_38947	433	.	306.788910	3.353441	-1	364
6	18340244	18341168	peak_38948	563	.	519.842407	4.533246	-1	623
6	18381271	18381534	peak_38949	1000	.	1315.662476	11.615324	-1	196
6	18382128	18382288	peak_38950	1000	.	851.394104	8.819530	-1	105
6	18382407	18382661	peak_38951	1000	.	1592.098267	12.200292	-1	126
6	18497291	18512269	peak_38952	1000	.	179145.484375	21.361032	-1	8693
6	18575023	18575249	peak_38953	1000	.	507.711548	5.859872	-1	117
6	18575357	18575656	peak_38954	1000	.	584.646423	5.210855	-1	174
6	18634441	18634853	peak_38955	698	.	287.544067	4.125102	-1	121
6	18644925	18645282	peak_38956	1000	.	554.809753	4.569228	-1	181
6	18660410	18661029	peak_38957	1000	.	719.188477	4.883239	-1	278
6	18663397	18663742	peak_38958	652	.	224.998657	4.010166	-1	97
6	18665880	18666622	peak_38959	1000	.	870.342224	4.401840	-1	604
6	18666877	18667529	peak_38960	1000	.	693.064331	4.259477	-1	117
6	18671799	18672044	peak_38961	927	.	227.153885	4.135687	-1	98
6	18672552	18672885	peak_38962	1000	.	386.651459	4.122949	-1	80
6	18681194	18681362	peak_38963	1000	.	297.237701	4.867555	-1	120
6	18711601	18712337	peak_38964	1000	.	1625.821777	9.140633	-1	174
6	18857408	18857753	peak_38965	822	.	283.579742	3.941151	-1	259
6	18871996	18872384	peak_38966	550	.	213.431305	3.959320	-1	70
6	18879342	18879691	peak_38967	688	.	240.057083	3.383889	-1	183
6	18879811	18880440	peak_38968	1000	.	998.454041	5.467291	-1	118
6	18900841	18901939	peak_38969	1000	.	3587.319824	14.011858	-1	392
6	18902116	18902578	peak_38970	1000	.	507.020782	4.904231	-1	122
6	18907013	18907165	peak_38971	1000	.	202.977402	4.078417	-1	53
6	18914724	18915099	peak_38972	1000	.	565.452698	4.767160	-1	154
6	18915670	18916296	peak_38973	486	.	304.534546	3.498769	-1	208
6	18995702	18995865	peak_38974	1000	.	223.318115	4.376670	-1	65
6	19016656	19017047	peak_38975	544	.	212.866882	3.170996	-1	232
6	19029860	19030550	peak_38976	518	.	357.260498	3.358940	-1	60
6	19045726	19046024	peak_38977	706	.	210.264984	3.501732	-1	53
6	19046185	19047475	peak_38978	1000	.	1848.012817	6.242110	-1	613
6	19060641	19061174	peak_38979	407	.	216.703903	3.534677	-1	409
6	19064370	19064689	peak_38980	653	.	208.260803	3.490446	-1	125
6	19070164	19070814	peak_38981	340	.	221.238708	3.455393	-1	527
6	19071265	19071705	peak_38982	534	.	235.006287	3.651035	-1	56
6	19082004	19082873	peak_38983	479	.	416.316711	3.320053	-1	653
6	19087137	19087581	peak_38984	751	.	333.584656	3.929269	-1	327
6	19094183	19094643	peak_38985	723	.	332.795654	3.647758	-1	241
6	19153680	19154937	peak_38986	1000	.	4362.961914	12.507337	-1	747
6	19189313	19189466	peak_38987	1000	.	316.363556	4.982287	-1	67
6	19206806	19207801	peak_38988	1000	.	2220.659912	9.611066	-1	187
6	19221543	19221868	peak_38989	616	.	200.055634	3.438242	-1	65
6	19223656	19224802	peak_38990	583	.	668.622803	4.060576	-1	1003
6	19234645	19234794	peak_38991	1000	.	588.661072	7.061244	-1	57
6	19251868	19252018	peak_38992	1000	.	407.251495	5.612142	-1	55
6	19252218	19252584	peak_38993	1000	.	1417.328247	8.828893	-1	237
6	19312184	19312677	peak_38994	433	.	213.443680	3.385242	-1	210
6	19324143	19324315	peak_38995	1000	.	209.532974	3.874474	-1	123
6	19348078	19348681	peak_38996	467	.	281.465698	3.975154	-1	326
6	19356373	19356783	peak_38997	560	.	229.580521	3.185303	-1	128
6	19372705	19373586	peak_38998	1000	.	1933.131714	10.459227	-1	342
6	19378265	19378424	peak_38999	1000	.	261.678864	4.525416	-1	59
6	19393457	19394189	peak_39000	712	.	521.299011	5.164810	-1	114
6	19398034	19398436	peak_39001	686	.	275.756744	3.461008	-1	90
6	19403701	19404969	peak_39002	500	.	633.430054	3.776578	-1	409
6	19407790	19408393	peak_39003	471	.	283.899414	3.916373	-1	278
6	19408576	19409247	peak_39004	480	.	322.382996	3.688552	-1	95
6	19412305	19412844	peak_39005	581	.	313.161163	3.603352	-1	236
6	19413153	19413872	peak_39006	814	.	585.588501	4.565044	-1	434
6	19434874	19435221	peak_39007	652	.	226.089584	3.401443	-1	65
6	19437252	19437644	peak_39008	583	.	228.672897	3.397707	-1	305
6	19449018	19449705	peak_39009	533	.	365.908875	3.591856	-1	90
6	19451096	19451703	peak_39010	815	.	494.732300	4.659591	-1	261
6	19453258	19454133	peak_39011	359	.	314.316803	3.509503	-1	802
6	19455661	19455955	peak_39012	1000	.	317.503815	3.869917	-1	75
6	19456116	19457370	peak_39013	1000	.	3515.610352	12.389717	-1	314
6	19485985	19486375	peak_39014	766	.	298.703278	3.689840	-1	330
6	19497594	19497947	peak_39015	829	.	292.511017	4.145962	-1	270
6	19515516	19516245	peak_39016	1000	.	772.585266	4.360378	-1	638
6	19526656	19526848	peak_39017	1000	.	363.712952	5.163856	-1	94
6	19527931	19528831	peak_39018	802	.	721.666077	4.055411	-1	322
6	19530522	19531000	peak_39019	608	.	290.404114	3.888840	-1	353
6	19534395	19535001	peak_39020	964	.	584.187500	5.343879	-1	495
6	19536085	19536846	peak_39021	949	.	722.109802	4.745028	-1	318
6	19536966	19537775	peak_39022	915	.	739.982178	4.837808	-1	337
6	19542007	19542220	peak_39023	950	.	202.311707	3.915625	-1	99
6	19547130	19547643	peak_39024	403	.	206.899734	3.802466	-1	446
6	19551822	19552400	peak_39025	563	.	325.358948	4.446147	-1	371
6	19560716	19561132	peak_39026	590	.	245.292618	3.360009	-1	111
6	19563371	19563733	peak_39027	1000	.	400.047028	3.799937	-1	74
6	19569246	19569867	peak_39028	388	.	241.045654	3.629532	-1	542
6	19574623	19575345	peak_39029	422	.	304.580017	3.251835	-1	312
6	19598534	19598998	peak_39030	541	.	251.163803	3.396504	-1	371
6	19610342	19610610	peak_39031	1000	.	345.582581	4.670432	-1	146
6	19610982	19611347	peak_39032	854	.	311.582123	4.087879	-1	85
6	19614511	19614817	peak_39033	945	.	289.074280	3.474422	-1	50
6	19617857	19618215	peak_39034	787	.	281.683350	3.328711	-1	197
6	19621434	19622018	peak_39035	830	.	484.925995	3.966519	-1	57
6	19629701	19631388	peak_39036	1000	.	6239.266602	16.025393	-1	500
6	19634708	19635723	peak_39037	458	.	464.915222	3.236463	-1	883
6	19639032	19639750	peak_39038	559	.	401.258545	4.075697	-1	495
6	19653797	19655668	peak_39039	747	.	1397.320312	4.132478	-1	1747
6	19655840	19657925	peak_39040	813	.	1695.851929	4.987379	-1	1245
6	19658168	19658929	peak_39041	759	.	577.859131	4.311040	-1	653
6	19659104	19659909	peak_39042	921	.	741.366272	4.316138	-1	219
6	19660124	19660935	peak_39043	988	.	801.497253	4.288337	-1	648
6	19661827	19663034	peak_39044	551	.	664.735962	4.731386	-1	962
6	19673379	19673660	peak_39045	1000	.	332.574341	4.766489	-1	181
6	19681995	19682471	peak_39046	434	.	206.348312	3.481596	-1	378
6	19689744	19690119	peak_39047	836	.	313.501953	3.928713	-1	270
6	19691831	19692120	peak_39048	1000	.	466.474213	4.497286	-1	90
6	19695436	19696393	peak_39049	1000	.	1312.245117	5.714904	-1	595
6	19713583	19713989	peak_39050	570	.	231.474243	3.446201	-1	222
6	19734894	19735052	peak_39051	1000	.	210.052353	4.159256	-1	82
6	19756802	19756955	peak_39052	1000	.	217.182144	4.551250	-1	98
6	19773568	19773887	peak_39053	788	.	251.365295	4.218150	-1	119
6	19791064	19791455	peak_39054	668	.	261.262299	3.522096	-1	231
6	19795035	19795197	peak_39055	1000	.	229.175034	4.478645	-1	74
6	19798923	19799242	peak_39056	729	.	232.445602	3.464581	-1	127
6	19815136	19815904	peak_39057	600	.	460.979492	4.704284	-1	498
6	19817442	19817690	peak_39058	874	.	216.691956	3.582253	-1	121
6	19818943	19819782	peak_39059	280	.	234.721222	3.143794	-1	774
6	19835085	19835276	peak_39060	1000	.	288.651001	4.593076	-1	52
6	19848065	19848871	peak_39061	475	.	382.842865	3.686225	-1	540
6	19850360	19852502	peak_39062	1000	.	4706.359375	7.753048	-1	1601
6	19854689	19854839	peak_39063	1000	.	256.387177	4.560802	-1	97
6	19887973	19888165	peak_39064	1000	.	225.981247	4.190169	-1	87
6	19890741	19891805	peak_39065	1000	.	1617.417969	5.864075	-1	262
6	19892713	19893206	peak_39066	910	.	448.777222	4.442916	-1	357
6	19897135	19897351	peak_39067	1000	.	238.203918	3.814956	-1	131
6	19900988	19901529	peak_39068	524	.	283.426758	3.490977	-1	257
6	19902816	19903148	peak_39069	888	.	294.684845	3.780153	-1	241
6	19904265	19904891	peak_39070	840	.	526.131104	4.933375	-1	507
6	19906216	19906595	peak_39071	579	.	219.522461	3.485475	-1	75
6	19907227	19908203	peak_39072	830	.	809.700867	4.095407	-1	549
6	19908692	19909706	peak_39073	342	.	346.530365	3.381609	-1	301
6	19911025	19911491	peak_39074	981	.	457.365814	3.867934	-1	106
6	19912003	19913022	peak_39075	568	.	579.284180	3.682391	-1	557
6	19916766	19917201	peak_39076	1000	.	1018.662231	7.208164	-1	287
6	19940451	19940933	peak_39077	1000	.	492.637665	4.727672	-1	127
6	19941909	19942426	peak_39078	527	.	272.334747	3.775518	-1	87
6	19943246	19943440	peak_39079	1000	.	241.551361	4.267566	-1	96
6	19943842	19944214	peak_39080	725	.	269.848389	3.554102	-1	54
6	19945957	19946703	peak_39081	380	.	283.803345	3.467340	-1	608
6	19963107	19963301	peak_39082	1000	.	355.078400	5.278161	-1	91
6	19968820	19969043	peak_39083	1000	.	378.543304	5.178119	-1	130
6	19969201	19969745	peak_39084	1000	.	2032.594604	9.854424	-1	248
6	19987933	19988085	peak_39085	1000	.	232.952866	4.428412	-1	59
6	20001914	20002068	peak_39086	1000	.	232.335968	4.276785	-1	53
6	20016300	20017360	peak_39087	1000	.	1249.514771	6.369548	-1	829
6	20052533	20052957	peak_39088	1000	.	477.050995	4.410323	-1	121
6	20069253	20069442	peak_39089	1000	.	234.133621	4.083034	-1	97
6	20069977	20070152	peak_39090	1000	.	216.449341	4.321722	-1	62
6	20090654	20090805	peak_39091	1000	.	211.996323	4.576577	-1	93
6	20120445	20120607	peak_39092	1000	.	200.884033	4.119616	-1	92
6	20162551	20162759	peak_39093	1000	.	235.765991	3.947416	-1	129
6	20162903	20163276	peak_39094	1000	.	1485.863403	10.746113	-1	210
6	20183777	20184015	peak_39095	969	.	230.531433	4.315097	-1	126
6	20187712	20188015	peak_39096	1000	.	350.265930	3.953722	-1	210
6	20196801	20196967	peak_39097	1000	.	207.532196	4.253871	-1	86
6	20222963	20224068	peak_39098	963	.	1063.766968	4.135944	-1	416
6	20234023	20234207	peak_39099	1000	.	298.637665	4.981524	-1	99
6	20243230	20243608	peak_39100	1000	.	481.612579	4.768270	-1	262
6	20249148	20249421	peak_39101	824	.	224.933243	3.959515	-1	69
6	20250390	20250932	peak_39102	854	.	462.924438	4.255231	-1	383
6	20251187	20252290	peak_39103	1000	.	2061.310059	7.441862	-1	696
6	20253036	20254063	peak_39104	711	.	730.251953	4.527803	-1	686
6	20257936	20258889	peak_39105	758	.	722.008545	4.157688	-1	608
6	20259386	20259865	peak_39106	658	.	315.355896	3.607546	-1	83
6	20260392	20260665	peak_39107	787	.	214.796677	3.332048	-1	95
6	20262680	20263633	peak_39108	457	.	435.305695	3.733291	-1	839
6	20266242	20267256	peak_39109	1000	.	1274.435791	5.055549	-1	242
6	20348741	20348907	peak_39110	1000	.	208.084351	4.077914	-1	80
6	20354676	20354828	peak_39111	1000	.	228.444931	4.326577	-1	78
6	20360724	20360891	peak_39112	1000	.	207.194244	4.413232	-1	82
6	20371302	20372702	peak_39113	1000	.	4071.836670	11.451850	-1	1070
6	20372804	20373084	peak_39114	1000	.	1067.474487	8.948097	-1	150
6	20379506	20379695	peak_39115	1000	.	274.304871	4.586631	-1	111
6	20383603	20383799	peak_39116	1000	.	261.082123	4.309017	-1	91
6	20401239	20401797	peak_39117	1000	.	982.448486	5.644705	-1	483
6	20402054	20402317	peak_39118	1000	.	330.296265	5.078361	-1	84
6	20409660	20409867	peak_39119	1000	.	267.756470	4.649941	-1	116
6	20424666	20424812	peak_39120	1000	.	248.726654	4.849523	-1	63
6	20429684	20429844	peak_39121	1000	.	288.357147	5.131176	-1	87
6	20431058	20432143	peak_39122	1000	.	3175.951416	9.033935	-1	943
6	20454092	20454233	peak_39123	1000	.	210.952774	4.138022	-1	53
6	20459551	20459755	peak_39124	986	.	201.229996	3.868479	-1	129
6	20570184	20570363	peak_39125	1000	.	244.486618	4.762169	-1	89
6	20579415	20579623	peak_39126	1000	.	363.675964	5.616200	-1	111
6	20601569	20601783	peak_39127	1000	.	229.626251	4.158813	-1	162
6	20615299	20615718	peak_39128	594	.	248.761078	3.327234	-1	328
6	20643687	20643865	peak_39129	1000	.	293.932098	4.571749	-1	86
6	20652477	20652611	peak_39130	1000	.	202.709564	4.380524	-1	54
6	20902224	20902425	peak_39131	1000	.	303.985840	4.690202	-1	80
6	21235090	21235351	peak_39132	1000	.	309.509430	3.992554	-1	91
6	21544539	21544721	peak_39133	1000	.	284.538147	4.695043	-1	122
6	21643435	21643619	peak_39134	1000	.	234.041595	4.323731	-1	85
6	21760988	21761177	peak_39135	1000	.	275.487671	4.615049	-1	104
6	21910677	21910846	peak_39136	1000	.	209.870193	4.184413	-1	77
6	21991147	21991312	peak_39137	1000	.	205.913284	4.186696	-1	62
6	22005809	22006676	peak_39138	878	.	760.815979	5.031491	-1	263
6	22013061	22013621	peak_39139	552	.	309.013916	3.366737	-1	328
6	22015159	22015353	peak_39140	1000	.	297.652588	4.493326	-1	97
6	22031404	22031573	peak_39141	1000	.	274.600891	4.597078	-1	72
6	22069364	22069551	peak_39142	1000	.	232.238113	4.152491	-1	128
6	22086429	22086587	peak_39143	1000	.	234.975037	4.742365	-1	89
6	22113013	22113188	peak_39144	1000	.	255.160294	4.948491	-1	98
6	22150441	22150592	peak_39145	1000	.	239.352722	4.429458	-1	71
6	22217519	22217688	peak_39146	1000	.	262.364502	4.742481	-1	85
6	22230677	22230855	peak_39147	1000	.	250.239105	4.430050	-1	81
6	22245339	22245521	peak_39148	1000	.	213.271011	4.110599	-1	56
6	22273080	22273226	peak_39149	1000	.	385.656494	5.771916	-1	115
6	22616051	22616276	peak_39150	958	.	215.653015	3.966086	-1	115
6	22675706	22675883	peak_39151	1000	.	211.794907	4.011830	-1	64
6	22944518	22944678	peak_39152	1000	.	221.513916	4.497496	-1	62
6	22968544	22968708	peak_39153	1000	.	271.616150	4.963620	-1	73
6	23088016	23088200	peak_39154	1000	.	219.002563	4.504094	-1	70
6	23205330	23205498	peak_39155	1000	.	241.970963	4.465812	-1	65
6	23223862	23224020	peak_39156	1000	.	209.463104	4.715701	-1	74
6	23250081	23250258	peak_39157	1000	.	237.935944	4.317253	-1	97
6	23357753	23357953	peak_39158	1000	.	256.793671	4.546891	-1	78
6	23443624	23443811	peak_39159	1000	.	272.418396	4.889832	-1	99
6	23452313	23452490	peak_39160	1000	.	217.914322	4.548268	-1	79
6	23615154	23615357	peak_39161	1000	.	318.335449	4.975592	-1	80
6	23646512	23646713	peak_39162	1000	.	301.134766	4.602758	-1	119
6	23648622	23648775	peak_39163	1000	.	233.008865	4.455147	-1	42
6	23692723	23692890	peak_39164	1000	.	210.460297	4.225365	-1	66
6	23739667	23739808	peak_39165	1000	.	204.430862	4.065891	-1	55
6	23778857	23779025	peak_39166	1000	.	242.671494	4.447022	-1	95
6	23843770	23843923	peak_39167	1000	.	236.557693	4.430185	-1	74
6	23977752	23977921	peak_39168	1000	.	227.714554	4.381476	-1	69
6	24051555	24051719	peak_39169	1000	.	279.916687	4.595645	-1	84
6	24146964	24147165	peak_39170	1000	.	214.047318	4.019762	-1	87
6	24189375	24189597	peak_39171	1000	.	305.660248	4.410898	-1	119
6	24209635	24209835	peak_39172	1000	.	308.705994	4.693767	-1	68
6	24236777	24236938	peak_39173	1000	.	221.298309	4.576138	-1	80
6	24312432	24312631	peak_39174	1000	.	364.712067	5.227369	-1	113
6	24434117	24434284	peak_39175	1000	.	285.026062	4.743674	-1	84
6	24777546	24777717	peak_39176	1000	.	271.973663	4.722061	-1	84
6	24939808	24939950	peak_39177	1000	.	201.991592	4.361351	-1	81
6	24943690	24944146	peak_39178	1000	.	748.324402	5.663658	-1	107
6	24944366	24944731	peak_39179	621	.	226.688339	4.332171	-1	259
6	25067598	25068257	peak_39180	467	.	307.895477	3.904700	-1	406
6	25104930	25105118	peak_39181	1000	.	205.632034	3.926099	-1	122
6	25106601	25106784	peak_39182	1000	.	252.183044	4.418663	-1	116
6	25204061	25204321	peak_39183	814	.	211.704620	3.829191	-1	177
6	25293438	25293623	peak_39184	1000	.	244.217667	4.244437	-1	96
6	25310710	25310898	peak_39185	1000	.	281.164825	4.701703	-1	83
6	25411505	25411669	peak_39186	1000	.	241.075851	4.540328	-1	83
6	25582758	25582894	peak_39187	1000	.	253.386261	4.362973	-1	40
6	25628772	25628917	peak_39188	1000	.	215.502426	4.091627	-1	98
6	25670705	25670874	peak_39189	1000	.	242.681168	4.484477	-1	71
6	25692758	25693536	peak_39190	1000	.	884.980042	4.138968	-1	670
6	25887997	25888177	peak_39191	1000	.	322.424194	5.149442	-1	81
6	25888860	25889506	peak_39192	1000	.	686.598572	4.197355	-1	96
6	25932434	25933240	peak_39193	1000	.	1073.804932	4.512926	-1	244
6	25933427	25934757	peak_39194	1000	.	1773.498291	6.212939	-1	362
6	25935070	25935462	peak_39195	1000	.	398.331726	4.472858	-1	92
6	26336840	26336993	peak_39196	1000	.	239.399963	4.633643	-1	80
6	26364308	26364451	peak_39197	1000	.	205.544708	4.067163	-1	44
6	26368329	26368550	peak_39198	1000	.	463.843201	5.569234	-1	117
6	26374839	26375009	peak_39199	1000	.	300.095093	4.969895	-1	61
6	26397895	26398064	peak_39200	1000	.	202.351624	4.146338	-1	71
6	26422474	26422906	peak_39201	583	.	251.997833	3.751783	-1	376
6	26433775	26434165	peak_39202	723	.	282.113525	3.344785	-1	70
6	26532432	26532679	peak_39203	1000	.	300.213623	4.271290	-1	139
6	26574205	26574469	peak_39204	813	.	214.616318	3.599209	-1	181
6	26575772	26576198	peak_39205	518	.	220.743561	3.092588	-1	349
6	26642160	26642722	peak_39206	1000	.	636.300781	5.061034	-1	469
6	26744534	26744839	peak_39207	663	.	202.321136	4.126185	-1	87
6	26799928	26800078	peak_39208	1000	.	234.023132	4.441919	-1	76
6	26932684	26932974	peak_39209	1000	.	343.054382	4.030588	-1	173
6	26958281	26958674	peak_39210	714	.	280.415802	3.650258	-1	68
6	27030028	27030600	peak_39211	639	.	365.233429	4.033494	-1	315
6	27032617	27033158	peak_39212	641	.	347.040039	3.956221	-1	169
6	27034070	27034926	peak_39213	736	.	630.107544	3.888852	-1	596
6	27037515	27038095	peak_39214	1000	.	621.546753	5.021710	-1	307
6	27058155	27058555	peak_39215	791	.	316.363373	4.188420	-1	291
6	27077671	27078035	peak_39216	1000	.	369.921204	3.739738	-1	300
6	27104137	27104514	peak_39217	742	.	279.851349	3.743628	-1	118
6	27105785	27106526	peak_39218	386	.	286.134644	3.363372	-1	671
6	27108336	27109210	peak_39219	794	.	693.691589	3.728975	-1	572
6	27112886	27113206	peak_39220	645	.	206.549667	3.327744	-1	68
6	27127921	27128160	peak_39221	975	.	232.987274	3.897636	-1	79
6	27175415	27176378	peak_39222	460	.	443.380402	3.493258	-1	912
6	27188203	27188724	peak_39223	690	.	359.686340	3.941394	-1	167
6	27202450	27203235	peak_39224	856	.	672.339478	6.224010	-1	670
6	27208091	27208336	peak_39225	1000	.	293.708954	3.873264	-1	91
6	27209408	27209684	peak_39226	983	.	271.242310	3.756781	-1	123
6	27211723	27212374	peak_39227	568	.	369.525116	3.836122	-1	253
6	27212839	27213531	peak_39228	782	.	541.439636	4.012355	-1	377
6	27213682	27214589	peak_39229	348	.	315.300140	3.256299	-1	794
6	27217411	27217883	peak_39230	486	.	229.206223	3.984884	-1	394
6	27218861	27219721	peak_39231	688	.	591.722595	3.712642	-1	291
6	27219992	27220661	peak_39232	845	.	565.267822	4.638471	-1	596
6	27220788	27221520	peak_39233	473	.	346.306274	3.429330	-1	288
6	27229975	27230634	peak_39234	363	.	238.915970	3.094368	-1	372
6	27234187	27234679	peak_39235	892	.	438.830688	3.920622	-1	266
6	27236681	27236934	peak_39236	1000	.	318.235870	4.354211	-1	133
6	27255156	27255756	peak_39237	1000	.	1147.458130	7.150174	-1	436
6	27267906	27268278	peak_39238	1000	.	399.369385	4.111661	-1	81
6	27299416	27299585	peak_39239	1000	.	212.871796	4.043766	-1	90
6	27305127	27305287	peak_39240	1000	.	241.121902	4.538849	-1	58
6	27307863	27308615	peak_39241	1000	.	1307.963257	5.021272	-1	347
6	27309043	27309276	peak_39242	1000	.	308.529938	4.616559	-1	116
6	27340179	27340343	peak_39243	1000	.	295.935089	4.652552	-1	80
6	27359684	27359827	peak_39244	1000	.	231.072586	4.625683	-1	67
6	27387554	27387752	peak_39245	1000	.	287.727905	4.537120	-1	115
6	27390745	27392159	peak_39246	1000	.	2365.815674	6.516485	-1	843
6	27445612	27446514	peak_39247	1000	.	2236.420410	8.007038	-1	798
6	27485214	27485402	peak_39248	1000	.	339.107422	5.121682	-1	71
6	27496420	27496590	peak_39249	1000	.	245.276505	4.265957	-1	67
6	27507542	27507759	peak_39250	1000	.	238.688034	4.021815	-1	133
6	27539606	27540277	peak_39251	1000	.	978.394043	4.723871	-1	468
6	27558935	27559320	peak_39252	650	.	250.309250	3.942137	-1	230
6	27566265	27567089	peak_39253	1000	.	3002.279297	10.220107	-1	285
6	27578759	27579304	peak_39254	387	.	210.990723	3.308877	-1	193
6	27581415	27581762	peak_39255	1000	.	490.492798	4.957261	-1	145
6	27581940	27582260	peak_39256	1000	.	342.259308	4.212343	-1	46
6	27582616	27583137	peak_39257	604	.	314.938354	3.587296	-1	397
6	27585691	27585938	peak_39258	852	.	210.355316	3.577949	-1	195
6	27591072	27591643	peak_39259	550	.	313.978729	3.446438	-1	97
6	27591921	27592185	peak_39260	837	.	220.904968	3.570799	-1	177
6	27597624	27598188	peak_39261	445	.	250.731857	3.117663	-1	154
6	27598687	27598915	peak_39262	924	.	210.687210	3.699449	-1	110
6	27604366	27605128	peak_39263	638	.	486.093079	3.913692	-1	673
6	27608102	27608399	peak_39264	1000	.	351.085541	4.154719	-1	189
6	27612141	27612943	peak_39265	1000	.	1079.975342	6.920063	-1	489
6	27628974	27629816	peak_39266	299	.	251.805298	3.372958	-1	452
6	27643395	27643596	peak_39267	1000	.	221.728638	4.109717	-1	109
6	27654610	27654776	peak_39268	1000	.	324.315308	4.917227	-1	97
6	27668289	27669188	peak_39269	664	.	597.213928	4.220115	-1	444
6	27683963	27684891	peak_39270	1000	.	1991.754395	7.468056	-1	396
6	27685036	27685338	peak_39271	979	.	295.572571	3.921355	-1	50
6	27708542	27708725	peak_39272	1000	.	223.357101	4.571306	-1	65
6	27757386	27757825	peak_39273	1000	.	936.890442	6.454020	-1	140
6	27794251	27795508	peak_39274	1000	.	1557.555664	6.283625	-1	1175
6	27798164	27799009	peak_39275	446	.	376.953125	3.574374	-1	593
6	27802343	27803812	peak_39276	1000	.	1967.421875	9.627235	-1	1209
6	27804400	27804775	peak_39277	1000	.	624.660278	6.313713	-1	126
6	27807216	27807738	peak_39278	516	.	269.119446	3.677261	-1	282
6	27808346	27809026	peak_39279	452	.	307.565521	3.575953	-1	221
6	27813833	27814696	peak_39280	1000	.	927.786804	5.214543	-1	235
6	27816622	27817147	peak_39281	618	.	324.200958	3.608006	-1	102
6	27821063	27821624	peak_39282	550	.	308.828674	3.866838	-1	107
6	27822609	27822930	peak_39283	883	.	283.572357	3.797772	-1	100
6	27823255	27824073	peak_39284	828	.	676.966858	4.606026	-1	351
6	27826304	27827194	peak_39285	1000	.	2479.537842	8.737873	-1	306
6	27827348	27828029	peak_39286	706	.	480.614258	3.714039	-1	106
6	27831435	27831877	peak_39287	728	.	321.570007	3.608714	-1	71
6	27834071	27834909	peak_39288	1000	.	965.603882	6.539655	-1	282
6	27836373	27837228	peak_39289	1000	.	918.397583	5.606089	-1	200
6	27841424	27842203	peak_39290	880	.	685.828735	3.808845	-1	380
6	27842512	27843068	peak_39291	418	.	232.320602	3.286308	-1	394
6	27843814	27844435	peak_39292	398	.	247.330261	3.468931	-1	191
6	27844971	27845717	peak_39293	834	.	622.075867	3.593873	-1	211
6	27849174	27849476	peak_39294	962	.	290.513428	3.813337	-1	229
6	27850851	27851389	peak_39295	556	.	299.292603	3.511873	-1	98
6	27851500	27852120	peak_39296	601	.	372.689453	4.005608	-1	393
6	27863644	27864817	peak_39297	1000	.	2182.552979	8.461160	-1	625
6	27881629	27882573	peak_39298	1000	.	1075.713989	5.213361	-1	508
6	27882719	27883380	peak_39299	1000	.	1669.264893	8.305091	-1	358
6	27883952	27885176	peak_39300	1000	.	2150.906006	7.749803	-1	230
6	27923126	27923675	peak_39301	580	.	318.598511	4.050905	-1	114
6	27938348	27938502	peak_39302	1000	.	212.730637	4.241107	-1	50
6	28047574	28048355	peak_39303	483	.	377.406860	3.528912	-1	57
6	28048578	28049312	peak_39304	1000	.	1448.395264	7.639110	-1	520
6	28050029	28050391	peak_39305	598	.	216.352829	3.735893	-1	280
6	28070999	28071612	peak_39306	1000	.	862.532654	6.165539	-1	512
6	28080996	28081256	peak_39307	1000	.	304.379242	4.139885	-1	148
6	28083794	28084602	peak_39308	1000	.	942.251282	5.805443	-1	397
6	28091036	28091576	peak_39309	561	.	302.736084	3.706843	-1	356
6	28092753	28093361	peak_39310	1000	.	711.615417	4.993204	-1	375
6	28094266	28094491	peak_39311	1000	.	251.477829	4.359026	-1	106
6	28096131	28096651	peak_39312	410	.	213.295715	3.228886	-1	297
6	28097468	28098188	peak_39313	878	.	632.381775	4.493914	-1	344
6	28098641	28099042	peak_39314	674	.	270.154358	3.912270	-1	121
6	28102192	28103357	peak_39315	892	.	1039.063843	4.233327	-1	140
6	28109264	28109697	peak_39316	466	.	201.594421	2.991424	-1	62
6	28109945	28110643	peak_39317	375	.	261.948334	3.638052	-1	278
6	28116261	28116512	peak_39318	1000	.	251.766830	3.834700	-1	125
6	28131622	28132276	peak_39319	1000	.	1603.156250	8.575603	-1	458
6	28164060	28165446	peak_39320	1000	.	1798.894531	6.974486	-1	418
6	28165742	28166517	peak_39321	1000	.	971.789062	7.505634	-1	324
6	28171446	28172689	peak_39322	1000	.	1317.661621	4.650693	-1	224
6	28174315	28175033	peak_39323	409	.	293.991089	3.447799	-1	377
6	28176602	28177156	peak_39324	444	.	245.783386	3.687125	-1	73
6	28181276	28181639	peak_39325	597	.	216.616943	3.345815	-1	264
6	28183078	28183355	peak_39326	1000	.	289.115295	3.919051	-1	162
6	28194932	28196656	peak_39327	1000	.	5514.079102	11.178397	-1	260
6	28238948	28239121	peak_39328	1000	.	271.015228	4.545598	-1	117
6	28264771	28265450	peak_39329	834	.	566.521423	4.218081	-1	95
6	28269672	28270068	peak_39330	659	.	260.797699	3.724356	-1	140
6	28272665	28273670	peak_39331	1000	.	1228.295166	4.426952	-1	238
6	28275585	28276094	peak_39332	428	.	217.944458	4.328500	-1	269
6	28276669	28277259	peak_39333	515	.	303.963287	3.116952	-1	201
6	28278324	28279114	peak_39334	403	.	318.165161	3.551637	-1	513
6	28279502	28282046	peak_39335	1000	.	4249.771484	8.331277	-1	925
6	28286552	28287079	peak_39336	680	.	358.487274	3.871150	-1	243
6	28308854	28309046	peak_39337	1000	.	288.765533	4.528504	-1	98
6	28347857	28348307	peak_39338	974	.	438.259735	4.837746	-1	359
6	28383042	28383199	peak_39339	1000	.	209.224243	4.145618	-1	90
6	28428040	28429167	peak_39340	1000	.	3787.683350	10.966775	-1	399
6	28437432	28437956	peak_39341	720	.	377.158295	3.859938	-1	406
6	28442611	28443075	peak_39342	1000	.	886.131042	5.998458	-1	72
6	28455892	28456325	peak_39343	1000	.	483.091888	5.093771	-1	307
6	28464497	28466206	peak_39344	1000	.	4104.220215	11.055001	-1	319
6	28468956	28470114	peak_39345	1000	.	3997.839844	10.387373	-1	456
6	28480857	28481438	peak_39346	650	.	377.699829	3.949026	-1	439
6	28489314	28489972	peak_39347	1000	.	981.094482	6.555028	-1	150
6	28498410	28499033	peak_39348	345	.	214.825378	3.282272	-1	79
6	28500918	28501382	peak_39349	574	.	266.436768	3.704622	-1	262
6	28506408	28506540	peak_39350	1000	.	231.887939	4.315392	-1	112
6	28508334	28509202	peak_39351	1000	.	2238.860107	9.249987	-1	407
6	28539509	28540124	peak_39352	339	.	208.307449	3.274944	-1	178
6	28541490	28541997	peak_39353	457	.	231.809723	3.005246	-1	65
6	28546069	28546958	peak_39354	1000	.	1602.637085	7.879871	-1	530
6	28552014	28552509	peak_39355	580	.	286.875092	3.963225	-1	96
6	28552712	28553692	peak_39356	632	.	619.130371	4.157480	-1	760
6	28553996	28554661	peak_39357	370	.	245.930573	3.269899	-1	425
6	28554802	28555214	peak_39358	612	.	252.285019	3.474569	-1	254
6	28565081	28565472	peak_39359	548	.	214.399017	3.986924	-1	296
6	28575762	28577061	peak_39360	1000	.	1851.352051	7.701539	-1	749
6	28598209	28598727	peak_39361	564	.	292.170288	3.522159	-1	398
6	28616764	28617653	peak_39362	1000	.	1029.148560	5.744754	-1	589
6	28647280	28647460	peak_39363	1000	.	242.869614	4.171464	-1	93
6	28651561	28652212	peak_39364	899	.	585.052002	4.923647	-1	306
6	28661867	28662397	peak_39365	1000	.	537.887573	5.001340	-1	201
6	28665785	28667172	peak_39366	1000	.	4070.440186	11.185302	-1	690
6	28707885	28708061	peak_39367	1000	.	217.542770	4.150384	-1	60
6	28777400	28777581	peak_39368	1000	.	279.434326	4.835980	-1	91
6	28793345	28793509	peak_39369	1000	.	203.127914	4.397047	-1	81
6	28808752	28809296	peak_39370	415	.	225.686493	3.464242	-1	98
6	28810647	28811457	peak_39371	356	.	288.544098	3.648608	-1	711
6	28811881	28812525	peak_39372	443	.	285.350250	4.283091	-1	70
6	28812706	28813468	peak_39373	303	.	230.681152	3.229411	-1	306
6	28814172	28814584	peak_39374	1000	.	784.709778	7.341498	-1	287
6	28820333	28820997	peak_39375	1000	.	1979.153809	8.950862	-1	253
6	28821388	28821685	peak_39376	760	.	225.838593	3.479970	-1	239
6	28825149	28825326	peak_39377	1000	.	291.407532	4.852986	-1	68
6	28835382	28836588	peak_39378	967	.	1165.731201	4.472994	-1	599
6	28844262	28844450	peak_39379	1000	.	277.390320	4.324923	-1	81
6	28883116	28884094	peak_39380	1000	.	1857.823364	8.278592	-1	440
6	28911906	28912076	peak_39381	1000	.	346.831879	5.312399	-1	91
6	28941397	28941871	peak_39382	473	.	224.279114	3.607534	-1	312
6	28951247	28951747	peak_39383	463	.	231.473541	3.107633	-1	172
6	28968434	28968809	peak_39384	615	.	230.802444	3.372764	-1	291
6	29016942	29017119	peak_39385	1000	.	203.932358	4.275214	-1	100
6	29024080	29024424	peak_39386	617	.	212.362808	3.284332	-1	235
6	29025239	29025554	peak_39387	1000	.	884.216431	7.399146	-1	154
6	29033546	29033707	peak_39388	1000	.	208.244553	4.084437	-1	62
6	29076276	29076441	peak_39389	1000	.	267.051605	4.467905	-1	104
6	29113928	29122543	peak_39390	1000	.	153387.234375	26.473503	-1	2784
6	29283008	29283364	peak_39391	734	.	261.149048	3.577391	-1	103
6	29306120	29306470	peak_39392	802	.	280.705170	3.657372	-1	114
6	29308676	29308840	peak_39393	1000	.	1196.862427	11.171014	-1	69
6	29322932	29323113	peak_39394	1000	.	227.611008	4.259856	-1	90
6	29339363	29340293	peak_39395	1000	.	2599.743164	13.708712	-1	417
6	29366432	29367632	peak_39396	1000	.	2724.222412	8.098552	-1	344
6	29422274	29422533	peak_39397	777	.	201.207275	3.878916	-1	121
6	29437179	29437446	peak_39398	921	.	246.019623	4.098122	-1	96
6	29439774	29440030	peak_39399	1000	.	316.901245	4.143554	-1	122
6	29453471	29453704	peak_39400	1000	.	398.031769	4.990307	-1	121
6	29515096	29515391	peak_39401	1000	.	378.346649	4.135016	-1	218
6	29589376	29589684	peak_39402	1000	.	892.703491	7.240035	-1	172
6	29592257	29592514	peak_39403	787	.	202.252670	3.630561	-1	108
6	29592617	29593069	peak_39404	649	.	293.324768	3.600844	-1	281
6	29629331	29629476	peak_39405	1000	.	236.310028	4.510761	-1	66
6	29864098	29865078	peak_39406	427	.	418.689087	4.516703	-1	352
6	29865201	29865641	peak_39407	993	.	437.074127	5.239503	-1	109
6	29884665	29885063	peak_39408	635	.	252.908127	3.556137	-1	174
6	29887473	29887755	peak_39409	888	.	250.522690	3.904839	-1	124
6	29896850	29897317	peak_39410	1000	.	476.203735	4.355168	-1	121
6	29898174	29898420	peak_39411	1000	.	412.300507	5.286058	-1	148
6	29898636	29899367	peak_39412	912	.	666.467102	4.843886	-1	417
6	29900142	29900609	peak_39413	1000	.	809.398804	5.107240	-1	274
6	29901032	29901655	peak_39414	1000	.	632.370972	4.263444	-1	167
6	29902697	29903214	peak_39415	963	.	497.995361	4.579802	-1	123
6	29909489	29910261	peak_39416	469	.	361.926910	3.456903	-1	546
6	29910397	29911042	peak_39417	792	.	510.926880	4.575234	-1	336
6	29920440	29921055	peak_39418	691	.	425.142914	4.374844	-1	310
6	29973466	29973637	peak_39419	1000	.	285.495758	4.722682	-1	61
6	30033140	30033315	peak_39420	1000	.	242.100815	4.450638	-1	117
6	30040632	30040811	peak_39421	1000	.	225.524826	3.979656	-1	70
6	30047723	30047900	peak_39422	1000	.	223.595947	4.297016	-1	78
6	30056150	30056973	peak_39423	594	.	488.613708	3.747334	-1	395
6	30061618	30062299	peak_39424	1000	.	1456.409180	6.976777	-1	248
6	30062566	30062729	peak_39425	1000	.	209.165161	4.127199	-1	73
6	30075895	30076566	peak_39426	468	.	313.982452	3.867490	-1	161
6	30077161	30077478	peak_39427	787	.	249.541840	3.764175	-1	66
6	30085379	30085801	peak_39428	1000	.	630.463196	4.974623	-1	184
6	30086618	30087437	peak_39429	1000	.	1251.150391	5.193466	-1	365
6	30088140	30088417	peak_39430	1000	.	386.751770	5.201130	-1	154
6	30170627	30170797	peak_39431	1000	.	251.641068	4.492013	-1	81
6	30512027	30512624	peak_39432	958	.	571.730347	4.390254	-1	418
6	30513110	30513666	peak_39433	876	.	486.974335	4.149737	-1	460
6	30514261	30515386	peak_39434	1000	.	1727.814453	7.413573	-1	805
6	30516325	30517393	peak_39435	1000	.	3207.802734	11.619038	-1	179
6	30947608	30947800	peak_39436	1000	.	230.116760	4.050505	-1	117
6	31042773	31043048	peak_39437	1000	.	306.782623	4.094766	-1	126
6	31044886	31045722	peak_39438	1000	.	1206.675171	5.600538	-1	625
6	31045874	31046744	peak_39439	1000	.	934.118958	5.183905	-1	150
6	31047350	31048043	peak_39440	521	.	361.142853	3.834249	-1	419
6	31157151	31157346	peak_39441	1000	.	408.739624	5.974215	-1	110
6	31207780	31207953	peak_39442	1000	.	230.102463	4.121849	-1	53
6	31456437	31456609	peak_39443	1000	.	266.569580	4.926299	-1	76
6	31558514	31558713	peak_39444	1000	.	219.218231	4.031073	-1	97
6	31564584	31565185	peak_39445	1000	.	2884.248535	11.126588	-1	274
6	31585050	31585246	peak_39446	1000	.	2705.105469	20.467958	-1	81
6	31691937	31692971	peak_39447	763	.	788.705017	5.048769	-1	688
6	31699382	31699536	peak_39448	1000	.	276.181396	4.782450	-1	64
6	31747010	31748235	peak_39449	1000	.	3852.739258	11.940659	-1	508
6	31765703	31765868	peak_39450	1000	.	226.075348	4.309659	-1	91
6	31800804	31800979	peak_39451	1000	.	365.344849	5.314776	-1	97
6	31801543	31802108	peak_39452	1000	.	819.676453	5.731731	-1	467
6	31871097	31871257	peak_39453	1000	.	386.037231	5.631707	-1	117
6	32005119	32005320	peak_39454	1000	.	243.112579	4.194754	-1	61
6	32012708	32014623	peak_39455	1000	.	6818.523438	13.207310	-1	1432
6	32029360	32029527	peak_39456	1000	.	266.753601	4.509745	-1	49
6	32036632	32037924	peak_39457	1000	.	2083.021973	6.902175	-1	998
6	32042946	32043374	peak_39458	791	.	338.509644	4.256622	-1	106
6	32043670	32044770	peak_39459	1000	.	2111.695801	6.371895	-1	515
6	32071595	32072184	peak_39460	1000	.	598.669128	4.691042	-1	90
6	32220436	32220620	peak_39461	1000	.	209.947403	4.075139	-1	112
6	32275990	32276143	peak_39462	1000	.	208.113480	4.299938	-1	64
6	32291990	32292132	peak_39463	1000	.	236.621506	4.178710	-1	88
6	32359689	32359858	peak_39464	1000	.	224.254944	4.348938	-1	119
6	32446636	32446777	peak_39465	1000	.	1364.738159	12.758025	-1	82
6	32482995	32483183	peak_39466	1000	.	296.498352	4.748992	-1	123
6	32493624	32494548	peak_39467	1000	.	1076.010132	4.786369	-1	165
6	32566792	32566962	peak_39468	1000	.	213.213806	4.328085	-1	78
6	32760595	32760741	peak_39469	1000	.	201.032806	4.218379	-1	54
6	32862067	32862239	peak_39470	1000	.	209.888596	4.239336	-1	87
6	33069247	33069418	peak_39471	1000	.	204.673279	4.229717	-1	98
6	33194149	33194290	peak_39472	1000	.	228.730957	4.311757	-1	86
6	33274474	33274613	peak_39473	1000	.	215.940964	4.684349	-1	54
6	33357295	33357454	peak_39474	1000	.	217.481781	4.231023	-1	96
6	33544535	33544692	peak_39475	1000	.	206.155731	4.333125	-1	97
6	33654560	33654818	peak_39476	790	.	203.719894	3.650090	-1	170
6	33731409	33732036	peak_39477	886	.	555.429871	4.404058	-1	507
6	33732671	33732823	peak_39478	1000	.	281.593170	4.890061	-1	74
6	33784115	33784254	peak_39479	1000	.	207.213791	4.145760	-1	62
6	33791651	33791822	peak_39480	1000	.	259.750732	4.785712	-1	94
6	33832359	33832495	peak_39481	1000	.	200.306580	4.349682	-1	84
6	33846419	33846594	peak_39482	1000	.	208.692734	4.350733	-1	78
6	33918239	33918445	peak_39483	1000	.	242.196472	4.246849	-1	126
6	34030026	34030248	peak_39484	990	.	219.703171	4.083874	-1	138
6	34117464	34117623	peak_39485	1000	.	206.972244	4.503265	-1	92
6	34120663	34121696	peak_39486	1000	.	4556.478027	12.395859	-1	747
6	34130318	34130462	peak_39487	1000	.	892.137268	8.953651	-1	31
6	34147084	34147319	peak_39488	1000	.	235.808441	4.093481	-1	120
6	34152734	34152912	peak_39489	1000	.	217.378860	4.038975	-1	122
6	34172929	34173297	peak_39490	815	.	300.046234	4.335907	-1	145
6	34227205	34227525	peak_39491	789	.	252.541138	3.739256	-1	95
6	34241323	34241622	peak_39492	1000	.	450.177826	4.823975	-1	98
6	34244009	34244254	peak_39493	878	.	215.163406	3.912943	-1	53
6	34251768	34252335	peak_39494	467	.	265.069916	3.405830	-1	298
6	34263580	34263855	peak_39495	749	.	205.926208	3.798194	-1	188
6	34268809	34269406	peak_39496	751	.	448.286804	4.939093	-1	269
6	34274074	34274343	peak_39497	920	.	247.367340	3.744302	-1	190
6	34282167	34282577	peak_39498	1000	.	501.938568	5.047961	-1	81
6	34290649	34290894	peak_39499	1000	.	646.723633	6.559119	-1	136
6	34291007	34291301	peak_39500	1000	.	376.736816	4.262713	-1	88
6	34307327	34307620	peak_39501	953	.	279.178558	4.190613	-1	61
6	34318886	34319786	peak_39502	1000	.	1124.312866	5.630640	-1	790
6	34477841	34478707	peak_39503	1000	.	1337.170898	6.438792	-1	130
6	34496802	34496953	peak_39504	1000	.	211.514160	4.485822	-1	67
6	34530478	34530806	peak_39505	665	.	218.091919	3.512092	-1	122
6	34532886	34533298	peak_39506	704	.	289.845734	4.067072	-1	86
6	34538376	34539305	peak_39507	834	.	774.740417	4.502955	-1	423
6	34540684	34541126	peak_39508	522	.	230.534668	3.812890	-1	226
6	34545575	34546644	peak_39509	597	.	637.927979	3.923055	-1	859
6	34546992	34547485	peak_39510	775	.	382.314850	4.367579	-1	126
6	34550764	34551074	peak_39511	864	.	267.740845	4.157438	-1	196
6	34557778	34558584	peak_39512	669	.	539.560852	4.550784	-1	212
6	34563724	34564438	peak_39513	443	.	316.356079	3.228857	-1	277
6	34568610	34569149	peak_39514	449	.	242.041367	3.234267	-1	220
6	34570698	34570954	peak_39515	793	.	202.982925	3.860260	-1	118
6	34579456	34579868	peak_39516	782	.	322.195526	3.787956	-1	204
6	34585150	34585953	peak_39517	673	.	540.537659	3.736472	-1	305
6	34621465	34621640	peak_39518	1000	.	204.930298	4.184525	-1	96
6	34637422	34637594	peak_39519	1000	.	244.904953	4.373048	-1	77
6	34658819	34658966	peak_39520	1000	.	205.046082	4.456096	-1	87
6	34667959	34670128	peak_39521	1000	.	5026.383301	8.698677	-1	1474
6	34683544	34683703	peak_39522	1000	.	1464.939453	12.957720	-1	99
6	34709431	34709580	peak_39523	1000	.	206.691071	4.242572	-1	95
6	34728095	34728283	peak_39524	1000	.	340.083801	4.927651	-1	110
6	34758369	34759266	peak_39525	1000	.	1879.490967	6.750463	-1	322
6	34787929	34788517	peak_39526	1000	.	2663.816162	11.842436	-1	421
6	34801436	34801587	peak_39527	1000	.	278.090790	4.862163	-1	78
6	34808570	34808728	peak_39528	1000	.	230.619537	4.302280	-1	79
6	34813510	34813708	peak_39529	1000	.	399.916656	5.330125	-1	113
6	34817901	34818036	peak_39530	1000	.	216.527603	4.276624	-1	58
6	34827202	34827361	peak_39531	1000	.	274.853973	4.628882	-1	103
6	34841854	34841988	peak_39532	1000	.	207.115463	4.189063	-1	81
6	34856038	34856250	peak_39533	1000	.	283.155121	4.384804	-1	123
6	34880389	34880539	peak_39534	1000	.	229.607101	4.617686	-1	61
6	34912595	34913260	peak_39535	750	.	498.965790	4.132477	-1	364
6	34923489	34924045	peak_39536	515	.	286.313934	4.475440	-1	273
6	34929469	34930796	peak_39537	562	.	745.984497	3.832443	-1	333
6	34931359	34932114	peak_39538	1000	.	1180.617920	6.828601	-1	176
6	34932905	34934199	peak_39539	1000	.	2994.232666	7.962230	-1	270
6	34948087	34949171	peak_39540	776	.	841.679626	4.408578	-1	633
6	34950999	34951479	peak_39541	538	.	258.023865	3.155357	-1	442
6	34952064	34952382	peak_39542	1000	.	410.939270	4.059633	-1	141
6	34952566	34953077	peak_39543	1000	.	1169.381226	6.249493	-1	267
6	34963108	34963299	peak_39544	1000	.	242.667068	4.394088	-1	99
6	34967863	34968209	peak_39545	1000	.	511.454559	4.464048	-1	257
6	35000921	35001597	peak_39546	342	.	230.913879	3.078576	-1	285
6	35005996	35006158	peak_39547	1000	.	242.501083	4.718087	-1	78
6	35006652	35007070	peak_39548	538	.	224.689575	3.641006	-1	56
6	35009259	35009677	peak_39549	752	.	314.370789	3.700771	-1	65
6	35011197	35012000	peak_39550	690	.	554.244141	4.203800	-1	508
6	35036559	35036718	peak_39551	1000	.	206.476257	4.809907	-1	85
6	35049724	35050115	peak_39552	992	.	387.960175	4.082025	-1	105
6	35082097	35082352	peak_39553	1000	.	290.245453	4.479917	-1	135
6	35085904	35086177	peak_39554	812	.	221.736053	3.849373	-1	176
6	35087202	35088111	peak_39555	509	.	462.829651	3.562204	-1	488
6	35119366	35120027	peak_39556	1000	.	761.372803	5.369082	-1	567
6	35120979	35121212	peak_39557	1000	.	253.048721	4.100893	-1	90
6	35143036	35143395	peak_39558	598	.	214.522736	3.524974	-1	235
6	35144144	35144507	peak_39559	584	.	211.823532	3.613240	-1	72
6	35144630	35145097	peak_39560	486	.	227.150909	3.648372	-1	408
6	35145628	35146074	peak_39561	468	.	208.906097	3.181752	-1	282
6	35159084	35159446	peak_39562	689	.	249.507095	3.924753	-1	287
6	35190633	35190814	peak_39563	1000	.	224.770401	4.128023	-1	116
6	35206738	35206938	peak_39564	1000	.	215.125046	3.900567	-1	124
6	35214006	35214244	peak_39565	912	.	216.991196	3.634539	-1	68
6	35222279	35222566	peak_39566	733	.	210.502213	3.690241	-1	112
6	35230867	35231237	peak_39567	579	.	214.174820	3.422688	-1	106
6	35236953	35237110	peak_39568	1000	.	244.404709	4.531944	-1	78
6	35239244	35239598	peak_39569	573	.	202.949585	3.422848	-1	105
6	35244429	35244642	peak_39570	1000	.	245.497955	3.888840	-1	74
6	35247470	35247765	peak_39571	1000	.	470.487152	4.673518	-1	203
6	35249832	35250142	peak_39572	715	.	221.660461	3.972011	-1	122
6	35252208	35252656	peak_39573	517	.	231.659302	3.398591	-1	96
6	35268344	35269024	peak_39574	607	.	412.696014	3.488028	-1	258
6	35281087	35281630	peak_39575	442	.	240.219666	3.486709	-1	113
6	35297643	35298071	peak_39576	821	.	351.577209	3.835017	-1	247
6	35307449	35307703	peak_39577	1000	.	514.158081	5.673613	-1	146
6	35352183	35352517	peak_39578	623	.	208.136902	3.494706	-1	251
6	35456122	35456369	peak_39579	1000	.	342.968323	4.763723	-1	103
6	35475475	35475669	peak_39580	1000	.	210.326767	4.435003	-1	81
6	35515338	35515723	peak_39581	802	.	308.939819	3.787533	-1	271
6	35566613	35566761	peak_39582	1000	.	203.306046	4.141415	-1	58
6	35611438	35611610	peak_39583	1000	.	332.504486	4.965096	-1	50
6	35638445	35638603	peak_39584	1000	.	232.577423	4.478193	-1	64
6	35786855	35787043	peak_39585	1000	.	203.076965	4.160595	-1	97
6	35798048	35798227	peak_39586	1000	.	272.339447	4.699219	-1	81
6	35827266	35827476	peak_39587	1000	.	300.696045	4.909222	-1	92
6	35879941	35880170	peak_39588	921	.	210.835022	4.064071	-1	152
6	35912095	35912451	peak_39589	571	.	203.155273	3.319155	-1	301
6	35912579	35912987	peak_39590	559	.	228.125534	3.310555	-1	117
6	35914591	35915106	peak_39591	507	.	260.875732	3.336742	-1	347
6	35925268	35926066	peak_39592	1000	.	2482.058594	9.009875	-1	424
6	35980476	35980638	peak_39593	1000	.	252.875153	4.533054	-1	85
6	35989632	35990129	peak_39594	515	.	256.022614	3.628777	-1	55
6	35994336	35994525	peak_39595	1000	.	324.956940	5.237907	-1	83
6	36083351	36083503	peak_39596	1000	.	244.818054	4.833741	-1	64
6	36103550	36103708	peak_39597	1000	.	263.736603	4.368333	-1	89
6	36121822	36122662	peak_39598	1000	.	1930.393921	8.762106	-1	122
6	36169071	36169212	peak_39599	1000	.	206.926468	4.357217	-1	74
6	36174094	36174416	peak_39600	1000	.	360.233002	4.452425	-1	154
6	36179329	36180057	peak_39601	1000	.	998.148438	5.439871	-1	474
6	36180220	36180926	peak_39602	1000	.	745.564453	4.571971	-1	216
6	36181109	36182236	peak_39603	421	.	474.555420	3.528418	-1	750
6	36185884	36186183	peak_39604	1000	.	336.602234	4.732808	-1	204
6	36240845	36241361	peak_39605	427	.	220.130539	3.668734	-1	405
6	36326366	36326558	peak_39606	1000	.	217.556198	4.215685	-1	120
6	36328227	36328453	peak_39607	1000	.	345.986725	4.823948	-1	142
6	36330989	36331143	peak_39608	1000	.	261.226685	4.849511	-1	90
6	36342366	36343794	peak_39609	1000	.	4572.520996	8.536629	-1	431
6	36360450	36361137	peak_39610	1000	.	1609.590332	7.723483	-1	218
6	36381698	36382131	peak_39611	575	.	249.151718	3.751692	-1	119
6	36382686	36382860	peak_39612	1000	.	215.677673	4.259717	-1	89
6	36404101	36404278	peak_39613	1000	.	266.440125	4.686045	-1	96
6	36465708	36466311	peak_39614	1000	.	1135.087891	6.912929	-1	435
6	36473087	36473275	peak_39615	1000	.	259.917816	4.444367	-1	90
6	36510894	36511250	peak_39616	592	.	210.918716	3.133522	-1	50
6	36519898	36520102	peak_39617	1000	.	285.587799	4.928743	-1	95
6	36536412	36536607	peak_39618	1000	.	229.304596	4.183712	-1	97
6	36609115	36609263	peak_39619	1000	.	236.453064	4.522143	-1	87
6	36628309	36628824	peak_39620	436	.	224.663086	3.077363	-1	66
6	36920103	36920278	peak_39621	1000	.	330.314789	5.334906	-1	96
6	36975683	36975867	peak_39622	1000	.	275.763733	4.323166	-1	55
6	37121692	37121832	peak_39623	1000	.	253.584488	4.529984	-1	54
6	37193323	37194183	peak_39624	1000	.	2918.191406	9.767976	-1	379
6	37232621	37232772	peak_39625	1000	.	210.032684	4.390348	-1	94
6	37302941	37303573	peak_39626	989	.	625.247620	4.707932	-1	74
6	37401402	37401583	peak_39627	1000	.	281.803101	4.795359	-1	124
6	37416172	37416348	peak_39628	1000	.	263.754669	4.731375	-1	84
6	37421042	37421223	peak_39629	1000	.	236.206558	4.562111	-1	93
6	37442930	37444209	peak_39630	1000	.	1285.310059	4.402524	-1	367
6	37545421	37545604	peak_39631	1000	.	213.335861	4.194175	-1	64
6	37546880	37547463	peak_39632	718	.	418.651855	4.767983	-1	301
6	37559937	37560100	peak_39633	1000	.	215.399750	4.277346	-1	77
6	37591565	37592643	peak_39634	1000	.	2082.389404	7.566483	-1	339
6	37623046	37623181	peak_39635	1000	.	309.618713	4.980219	-1	40
6	37661984	37662234	peak_39636	1000	.	301.482910	4.233309	-1	121
6	37668978	37669298	peak_39637	1000	.	393.987518	4.029738	-1	204
6	37669422	37670170	peak_39638	1000	.	2350.541748	11.524244	-1	308
6	37721639	37721784	peak_39639	1000	.	219.135117	3.968939	-1	41
6	37723902	37724575	peak_39640	975	.	656.295410	4.509539	-1	83
6	37783962	37785410	peak_39641	1000	.	3953.669922	10.309481	-1	723
6	37821722	37821911	peak_39642	1000	.	219.211487	3.878490	-1	126
6	37830974	37831136	peak_39643	1000	.	244.204529	4.298015	-1	56
6	37846429	37846583	peak_39644	1000	.	283.080170	4.696328	-1	84
6	37849929	37850078	peak_39645	1000	.	214.159195	4.434405	-1	70
6	37864961	37865322	peak_39646	606	.	218.648392	3.200453	-1	275
6	37872203	37872395	peak_39647	1000	.	343.663666	5.275091	-1	69
6	37884921	37885763	peak_39648	678	.	571.174316	3.656727	-1	318
6	37892059	37892224	peak_39649	1000	.	207.260773	4.185997	-1	70
6	37899656	37899813	peak_39650	1000	.	254.325668	4.609650	-1	72
6	37919316	37919481	peak_39651	1000	.	204.051193	4.236259	-1	79
6	37943376	37944719	peak_39652	1000	.	5359.551270	12.131634	-1	642
6	37979683	37979843	peak_39653	1000	.	251.078506	4.638041	-1	75
6	37983659	37983929	peak_39654	1000	.	329.094360	4.853922	-1	188
6	38020375	38020554	peak_39655	1000	.	288.871796	4.791647	-1	99
6	38029693	38030259	peak_39656	1000	.	1611.136353	8.840709	-1	153
6	38171156	38171355	peak_39657	1000	.	224.146484	4.541749	-1	109
6	38197719	38197928	peak_39658	1000	.	254.564423	4.377033	-1	117
6	38203020	38203171	peak_39659	1000	.	205.693649	3.929497	-1	63
6	38269045	38269334	peak_39660	774	.	223.783096	3.344618	-1	62
6	38273379	38273687	peak_39661	1000	.	382.830170	5.556529	-1	217
6	38290406	38290556	peak_39662	1000	.	202.970734	4.428206	-1	73
6	38299094	38299283	peak_39663	1000	.	238.295502	4.252287	-1	98
6	38378265	38378438	peak_39664	1000	.	221.083176	4.468361	-1	65
6	38389033	38389235	peak_39665	1000	.	241.886215	4.221290	-1	88
6	38517042	38517233	peak_39666	1000	.	228.522858	4.406488	-1	75
6	38550274	38550439	peak_39667	1000	.	239.565826	4.453660	-1	65
6	38647660	38647844	peak_39668	1000	.	284.805664	4.781794	-1	79
6	38738605	38738736	peak_39669	1000	.	555.975769	6.918886	-1	50
6	38743000	38781734	peak_39670	1000	.	389728.281250	30.895390	-1	14745
6	38781855	38782212	peak_39671	1000	.	1502.311890	12.154617	-1	129
6	38782380	38783734	peak_39672	1000	.	9197.214844	24.852262	-1	711
6	38783953	38785400	peak_39673	1000	.	11471.043945	20.486458	-1	460
6	38785518	38786148	peak_39674	1000	.	5639.253418	22.820961	-1	500
6	38786433	38786860	peak_39675	1000	.	2120.530762	16.238249	-1	308
6	38786970	38788401	peak_39676	1000	.	7378.861816	19.000143	-1	122
6	38788519	38789182	peak_39677	1000	.	6672.042480	23.970951	-1	498
6	38789433	38789839	peak_39678	1000	.	2057.207275	16.175850	-1	291
6	38789963	38791739	peak_39679	1000	.	12099.347656	23.865473	-1	467
6	38791956	38794074	peak_39680	1000	.	18723.765625	23.981911	-1	791
6	38794209	38794854	peak_39681	1000	.	6574.197266	23.485558	-1	490
6	38795077	38795508	peak_39682	1000	.	1992.952148	15.793904	-1	319
6	38795641	38796805	peak_39683	1000	.	9282.554688	22.206408	-1	461
6	38796943	38797079	peak_39684	1000	.	378.637146	5.696882	-1	55
6	38797260	38797848	peak_39685	1000	.	5463.560059	22.119926	-1	441
6	38798054	38799694	peak_39686	1000	.	9094.727539	21.620298	-1	348
6	38799910	38801034	peak_39687	1000	.	7817.220703	19.985136	-1	742
6	38801215	38801391	peak_39688	1000	.	431.025421	5.859597	-1	93
6	38801578	38802106	peak_39689	1000	.	3718.311768	15.518393	-1	83
6	38802212	38802724	peak_39690	1000	.	2674.085693	11.114713	-1	98
6	38802911	38803090	peak_39691	1000	.	1923.681396	16.320889	-1	122
6	38803239	38803750	peak_39692	1000	.	4425.999023	15.907014	-1	152
6	38803892	38804034	peak_39693	1000	.	414.088379	6.322497	-1	82
6	38804212	38804396	peak_39694	1000	.	504.994965	6.305279	-1	118
6	38804584	38805445	peak_39695	1000	.	6456.501465	21.526917	-1	734
6	38805672	38806150	peak_39696	1000	.	3754.038086	21.396864	-1	349
6	38806260	38806482	peak_39697	1000	.	2411.665283	19.232269	-1	123
6	38806584	38807314	peak_39698	1000	.	2843.703613	10.033476	-1	341
6	38807530	38808375	peak_39699	1000	.	7365.452148	19.309481	-1	746
6	38808510	38808653	peak_39700	1000	.	402.792297	6.088705	-1	84
6	38808833	38810347	peak_39701	1000	.	7433.669922	15.961980	-1	829
6	38810534	38810711	peak_39702	1000	.	1844.976440	15.771120	-1	99
6	38810871	38811379	peak_39703	1000	.	4429.428223	15.960404	-1	388
6	38811516	38811991	peak_39704	1000	.	899.681458	6.257057	-1	86
6	38812207	38813317	peak_39705	1000	.	6925.343262	20.191084	-1	461
6	38813539	38815670	peak_39706	1000	.	15024.208984	22.977228	-1	1443
6	38815844	38816017	peak_39707	1000	.	322.585175	4.906210	-1	75
6	38816210	38816387	peak_39708	1000	.	1668.916748	14.501106	-1	121
6	38816550	38817330	peak_39709	1000	.	4773.731445	16.592400	-1	142
6	38817550	38817724	peak_39710	1000	.	1717.390381	14.828742	-1	59
6	38817875	38819668	peak_39711	1000	.	12081.932617	22.687412	-1	1473
6	38819888	38820064	peak_39712	1000	.	1706.157349	14.744250	-1	72
6	38820218	38822016	peak_39713	1000	.	12191.279297	22.692739	-1	1477
6	38822136	38822344	peak_39714	1000	.	469.447601	6.082997	-1	173
6	38822556	38822736	peak_39715	1000	.	1670.981323	14.451892	-1	64
6	38822875	38823677	peak_39716	1000	.	4771.066895	17.075518	-1	162
6	38823894	38824072	peak_39717	1000	.	1814.306641	15.428288	-1	74
6	38824222	38826046	peak_39718	1000	.	12623.627930	23.183678	-1	1481
6	38826194	38826423	peak_39719	1000	.	571.465698	6.742395	-1	100
6	38826564	38828694	peak_39720	1000	.	14433.278320	22.739311	-1	1811
6	38828876	38829020	peak_39721	1000	.	293.316864	4.887731	-1	109
6	38829240	38830688	peak_39722	1000	.	11422.819336	23.143663	-1	1024
6	38830804	38831534	peak_39723	1000	.	8211.746094	22.540302	-1	537
6	38831653	38833019	peak_39724	1000	.	8344.713867	21.605396	-1	387
6	38833239	38834337	peak_39725	1000	.	10210.403320	22.853678	-1	489
6	38834463	38835072	peak_39726	1000	.	5903.646484	22.220551	-1	463
6	38835335	38836076	peak_39727	1000	.	4090.508789	13.778136	-1	381
6	38836451	38837595	peak_39728	1000	.	11353.037109	43.682640	-1	1015
6	38837759	38838267	peak_39729	1000	.	5955.630859	30.533932	-1	338
6	39016600	39017495	peak_39730	555	.	496.475067	4.005979	-1	625
6	39021282	39021527	peak_39731	1000	.	260.996887	3.687050	-1	80
6	39052487	39052651	peak_39732	1000	.	246.359940	4.569430	-1	109
6	39107878	39108083	peak_39733	983	.	201.545563	3.816413	-1	103
6	39279496	39282355	peak_39734	1000	.	4829.018555	7.509645	-1	1854
6	39310420	39310972	peak_39735	614	.	339.071808	3.650715	-1	123
6	39337315	39337505	peak_39736	1000	.	234.151123	4.654730	-1	115
6	39373389	39374039	peak_39737	1000	.	2443.895020	10.242870	-1	483
6	39426193	39426422	peak_39738	950	.	217.533615	3.599319	-1	57
6	39443761	39443913	peak_39739	1000	.	202.292877	4.391009	-1	71
6	39502227	39502377	peak_39740	1000	.	210.404480	4.269065	-1	69
6	39524368	39524932	peak_39741	395	.	222.550644	3.363560	-1	362
6	39544744	39545127	peak_39742	835	.	319.963684	3.793064	-1	294
6	39548974	39549142	peak_39743	1000	.	206.163574	4.195036	-1	98
6	39653617	39654463	peak_39744	731	.	618.772156	5.151304	-1	263
6	39676819	39676989	peak_39745	1000	.	267.779755	4.638625	-1	91
6	39694277	39694435	peak_39746	1000	.	209.518173	4.397748	-1	60
6	39734095	39735125	peak_39747	724	.	746.150696	4.693726	-1	675
6	39744804	39745918	peak_39748	245	.	273.440308	3.392965	-1	621
6	39757836	39758022	peak_39749	1000	.	254.189621	4.212795	-1	124
6	39763941	39764125	peak_39750	1000	.	243.597763	4.358268	-1	60
6	39786734	39787662	peak_39751	1000	.	2117.147217	9.064284	-1	393
6	39793028	39793326	peak_39752	682	.	203.145370	3.542471	-1	190
6	39793496	39793763	peak_39753	772	.	206.126892	3.550155	-1	134
6	39796338	39796947	peak_39754	356	.	216.636093	3.096281	-1	504
6	39797899	39798882	peak_39755	685	.	673.746338	4.672716	-1	151
6	39800457	39800701	peak_39756	1000	.	254.307571	4.005782	-1	84
6	39802163	39802683	peak_39757	632	.	328.557922	3.445014	-1	220
6	39803046	39803654	peak_39758	589	.	358.047424	3.940688	-1	553
6	39824592	39825244	peak_39759	1000	.	756.594299	4.798094	-1	515
6	39828030	39828192	peak_39760	1000	.	289.334991	4.789073	-1	104
6	39918854	39920406	peak_39761	1000	.	4588.976074	13.136713	-1	615
6	39946492	39947276	peak_39762	1000	.	2378.495605	8.391911	-1	185
6	39958485	39958630	peak_39763	1000	.	216.783371	4.247111	-1	65
6	39984545	39985209	peak_39764	331	.	220.086975	3.389879	-1	460
6	40004537	40004693	peak_39765	1000	.	268.295197	4.716287	-1	60
6	40007989	40008166	peak_39766	1000	.	259.113586	4.343069	-1	114
6	40043100	40043989	peak_39767	1000	.	1643.477417	8.181226	-1	214
6	40144270	40144746	peak_39768	786	.	374.348572	3.772190	-1	315
6	40151392	40151755	peak_39769	608	.	220.811371	3.373043	-1	214
6	40209548	40209705	peak_39770	1000	.	257.395691	4.863723	-1	59
6	40250343	40250527	peak_39771	1000	.	311.661621	4.852459	-1	71
6	40251835	40252410	peak_39772	916	.	526.773193	4.442291	-1	73
6	40294944	40295419	peak_39773	792	.	376.121857	3.662597	-1	175
6	40342365	40342577	peak_39774	1000	.	222.265564	4.283973	-1	102
6	40350637	40350962	peak_39775	1000	.	356.715942	4.353872	-1	100
6	40366164	40366375	peak_39776	1000	.	335.665802	5.459432	-1	85
6	40380080	40380327	peak_39777	1000	.	255.126541	3.789256	-1	111
6	40389077	40389214	peak_39778	1000	.	250.553818	4.605536	-1	77
6	40439141	40439469	peak_39779	655	.	214.974854	3.803803	-1	231
6	40457977	40458121	peak_39780	1000	.	928.003479	9.441486	-1	116
6	40478711	40478858	peak_39781	1000	.	216.782944	4.427264	-1	87
6	40484780	40485193	peak_39782	697	.	288.028503	3.880112	-1	83
6	40507145	40507592	peak_39783	1000	.	453.088287	4.169090	-1	193
6	40556576	40556750	peak_39784	1000	.	206.974030	4.009175	-1	115
6	40723322	40723469	peak_39785	1000	.	216.854965	4.583256	-1	87
6	40733174	40733359	peak_39786	1000	.	240.675201	4.164670	-1	98
6	40829807	40829958	peak_39787	1000	.	258.115173	4.954226	-1	79
6	40872282	40872462	peak_39788	1000	.	225.982788	4.445553	-1	106
6	41236326	41236524	peak_39789	1000	.	279.079163	4.220150	-1	140
6	41293609	41293860	peak_39790	1000	.	386.092834	4.578889	-1	73
6	41341222	41341379	peak_39791	1000	.	233.379288	4.557059	-1	44
6	41412451	41412735	peak_39792	1000	.	505.495117	5.171674	-1	132
6	41413602	41413800	peak_39793	1000	.	233.681747	3.916257	-1	114
6	41423260	41425535	peak_39794	1000	.	3407.884277	6.453405	-1	1170
6	41428615	41429027	peak_39795	731	.	301.055298	3.762051	-1	308
6	41584323	41584515	peak_39796	1000	.	212.528503	4.140877	-1	121
6	41765762	41765962	peak_39797	1000	.	2821.746826	21.726549	-1	85
6	41903462	41904073	peak_39798	676	.	412.757172	3.688771	-1	320
6	42041393	42041798	peak_39799	688	.	278.450684	3.442162	-1	253
6	42070480	42070655	peak_39800	1000	.	242.916412	4.389188	-1	111
6	42095132	42095286	peak_39801	1000	.	261.042389	4.935078	-1	111
6	42096941	42097667	peak_39802	991	.	719.781738	4.849006	-1	494
6	42243980	42244161	peak_39803	1000	.	234.491348	4.483149	-1	65
6	42252166	42252330	peak_39804	1000	.	243.506042	4.295331	-1	101
6	42274023	42274661	peak_39805	1000	.	959.789246	5.334801	-1	111
6	42334942	42336182	peak_39806	1000	.	3420.580078	10.848889	-1	516
6	42384524	42384687	peak_39807	1000	.	228.767197	4.055133	-1	70
6	42395210	42395397	peak_39808	1000	.	260.805573	4.548982	-1	115
6	42410582	42410734	peak_39809	1000	.	210.103012	4.418729	-1	78
6	42470562	42470729	peak_39810	1000	.	237.121872	4.496508	-1	97
6	42481610	42481825	peak_39811	1000	.	344.453644	4.829519	-1	93
6	42483506	42484146	peak_39812	1000	.	1507.358398	7.073754	-1	132
6	42538811	42538974	peak_39813	1000	.	206.539368	4.197495	-1	67
6	42548601	42548746	peak_39814	1000	.	204.825836	4.540110	-1	79
6	42559267	42560286	peak_39815	1000	.	3597.850342	14.882301	-1	700
6	42564535	42564723	peak_39816	1000	.	221.773956	4.353145	-1	95
6	42573880	42574637	peak_39817	1000	.	1049.680664	5.912493	-1	117
6	42589256	42589767	peak_39818	1000	.	512.857422	4.042383	-1	272
6	42668293	42668478	peak_39819	1000	.	347.216522	5.307312	-1	116
6	42698522	42698900	peak_39820	621	.	234.567825	3.465203	-1	137
6	42815111	42815691	peak_39821	1000	.	2718.721924	11.288578	-1	368
6	42840338	42841197	peak_39822	434	.	372.399506	3.755765	-1	492
6	42890757	42891822	peak_39823	1000	.	1952.173462	9.344411	-1	591
6	42895452	42895621	peak_39824	1000	.	278.055786	4.643598	-1	87
6	42945371	42945775	peak_39825	1000	.	650.873474	5.992497	-1	86
6	42969158	42970220	peak_39826	1000	.	1896.350220	6.073482	-1	400
6	42987469	42989098	peak_39827	1000	.	1789.865967	5.019905	-1	1256
6	42997824	42998745	peak_39828	491	.	452.412170	3.759535	-1	871
6	42999166	42999917	peak_39829	525	.	394.307922	3.738959	-1	411
6	43000510	43001347	peak_39830	717	.	599.986023	4.266857	-1	508
6	43002665	43003257	peak_39831	801	.	474.073822	4.363011	-1	214
6	43003862	43004514	peak_39832	585	.	381.248566	3.636822	-1	328
6	43006486	43007687	peak_39833	331	.	397.704529	3.670945	-1	486
6	43008415	43008961	peak_39834	660	.	360.228973	3.570627	-1	116
6	43015666	43015939	peak_39835	817	.	223.111115	3.854528	-1	115
6	43017200	43017800	peak_39836	515	.	308.790405	3.464703	-1	67
6	43018399	43019260	peak_39837	576	.	495.776367	3.962368	-1	305
6	43025681	43025860	peak_39838	1000	.	240.784058	4.620396	-1	111
6	43027174	43028069	peak_39839	603	.	540.121948	3.934677	-1	401
6	43028288	43028812	peak_39840	652	.	341.761200	3.824608	-1	431
6	43038772	43039185	peak_39841	806	.	333.027100	4.069900	-1	299
6	43042026	43042736	peak_39842	371	.	263.762848	3.475004	-1	87
6	43043109	43043345	peak_39843	867	.	204.596451	3.569000	-1	157
6	43046720	43047055	peak_39844	840	.	281.268677	4.299030	-1	251
6	43051631	43052686	peak_39845	333	.	351.694641	3.794768	-1	619
6	43058554	43058879	peak_39846	658	.	213.902298	3.780105	-1	234
6	43082382	43082866	peak_39847	619	.	299.740356	3.539768	-1	209
6	43084458	43084696	peak_39848	883	.	210.270096	3.927496	-1	129
6	43084968	43086197	peak_39849	1000	.	1546.716431	6.626495	-1	963
6	43086332	43086629	peak_39850	1000	.	491.150421	5.985804	-1	191
6	43103906	43104093	peak_39851	1000	.	265.101654	5.179363	-1	97
6	43164693	43165339	peak_39852	1000	.	2798.451660	12.210429	-1	150
6	43177422	43178331	peak_39853	787	.	715.477600	3.909220	-1	519
6	43178537	43179442	peak_39854	708	.	640.431946	3.734178	-1	113
6	43180291	43181651	peak_39855	1000	.	1436.198120	4.810238	-1	514
6	43181872	43182747	peak_39856	482	.	422.042542	4.131249	-1	295
6	43183913	43184358	peak_39857	798	.	355.164001	3.933503	-1	304
6	43185142	43186008	peak_39858	473	.	409.203918	3.479537	-1	121
6	43186144	43186858	peak_39859	797	.	568.722473	4.109766	-1	118
6	43187017	43187421	peak_39860	1000	.	471.769104	3.976461	-1	260
6	43188649	43189646	peak_39861	608	.	606.540955	3.753724	-1	918
6	43192401	43192773	peak_39862	676	.	251.518707	3.693358	-1	286
6	43192897	43194165	peak_39863	599	.	759.802307	4.522297	-1	574
6	43194429	43195344	peak_39864	1000	.	1033.979614	5.230554	-1	425
6	43198437	43199543	peak_39865	590	.	652.901489	4.452853	-1	909
6	43200247	43201585	peak_39866	475	.	635.570007	3.660841	-1	376
6	43201748	43202284	peak_39867	387	.	207.334518	3.161191	-1	438
6	43239544	43239913	peak_39868	650	.	239.800323	3.321855	-1	246
6	43258633	43258976	peak_39869	659	.	226.065598	3.606839	-1	213
6	43259466	43259916	peak_39870	738	.	332.010468	3.551263	-1	341
6	43264051	43264377	peak_39871	1000	.	385.546112	3.934961	-1	122
6	43274702	43275178	peak_39872	524	.	249.489548	3.327164	-1	268
6	43281265	43282144	peak_39873	366	.	321.899200	3.612068	-1	602
6	43283486	43284540	peak_39874	542	.	571.345947	4.628835	-1	633
6	43289929	43291037	peak_39875	1000	.	2399.032227	9.754369	-1	424
6	43295423	43295618	peak_39876	1000	.	277.696136	4.383739	-1	77
6	43306447	43306614	peak_39877	1000	.	203.074142	4.166758	-1	71
6	43310328	43310633	peak_39878	811	.	247.229187	4.273780	-1	101
6	43333327	43333487	peak_39879	1000	.	220.237564	4.246496	-1	92
6	43342778	43342912	peak_39880	1000	.	261.120575	4.355329	-1	36
6	43371358	43371742	peak_39881	523	.	200.794739	3.409684	-1	298
6	43397474	43397660	peak_39882	1000	.	336.266724	5.298382	-1	114
6	43424981	43425148	peak_39883	1000	.	221.519302	4.269889	-1	103
6	43503711	43503924	peak_39884	1000	.	302.571075	4.881698	-1	116
6	43527188	43527938	peak_39885	1000	.	2315.480469	8.740866	-1	205
6	43528041	43529207	peak_39886	1000	.	1262.669312	4.702239	-1	553
6	43529316	43529513	peak_39887	1000	.	238.524750	4.165382	-1	81
6	43529724	43529962	peak_39888	892	.	212.343689	4.058625	-1	96
6	43577641	43577837	peak_39889	1000	.	200.588226	3.880748	-1	98
6	43604509	43605513	peak_39890	903	.	906.392944	4.806606	-1	125
6	43736095	43736258	peak_39891	1000	.	202.408813	4.204844	-1	93
6	43815334	43815768	peak_39892	1000	.	1070.158813	6.871185	-1	248
6	43847300	43848251	peak_39893	1000	.	2619.070801	8.557132	-1	357
6	43885138	43885339	peak_39894	1000	.	301.379059	4.707738	-1	110
6	43892525	43892700	peak_39895	1000	.	285.591187	4.638836	-1	59
6	43927766	43928078	peak_39896	787	.	245.626785	3.475809	-1	121
6	43931090	43931439	peak_39897	940	.	328.146423	4.547676	-1	284
6	43933508	43934492	peak_39898	1000	.	2775.968018	10.272019	-1	205
6	43980215	43980389	peak_39899	1000	.	223.890503	4.339348	-1	81
6	43992283	43992456	peak_39900	1000	.	302.004547	5.057323	-1	106
6	44024054	44024252	peak_39901	1000	.	290.524445	4.827071	-1	114
6	44028053	44028423	peak_39902	759	.	281.012604	3.712809	-1	284
6	44031963	44032990	peak_39903	1000	.	1828.931641	7.560829	-1	583
6	44038127	44039361	peak_39904	819	.	1010.772705	5.875638	-1	150
6	44057510	44058998	peak_39905	1000	.	2867.276611	8.222308	-1	434
6	44073980	44074578	peak_39906	1000	.	628.839783	4.254938	-1	123
6	44096249	44096433	peak_39907	1000	.	253.653992	4.253716	-1	84
6	44102924	44103634	peak_39908	1000	.	1434.659546	6.207451	-1	227
6	44116257	44116444	peak_39909	1000	.	313.244080	4.862127	-1	105
6	44150409	44151810	peak_39910	1000	.	2350.767334	5.584826	-1	187
6	44152033	44152294	peak_39911	1000	.	342.658447	3.813138	-1	68
6	44177526	44178024	peak_39912	598	.	297.655853	3.650559	-1	422
6	44181282	44181654	peak_39913	613	.	228.139053	3.757053	-1	219
6	44183134	44183516	peak_39914	733	.	280.092987	3.462975	-1	302
6	44274111	44274257	peak_39915	1000	.	363.148682	5.430345	-1	50
6	44307392	44307864	peak_39916	646	.	304.968079	4.011840	-1	206
6	44345271	44345885	peak_39917	1000	.	1668.306641	6.637247	-1	120
6	44362419	44362566	peak_39918	1000	.	231.269821	4.445701	-1	89
6	44382960	44383138	peak_39919	1000	.	213.813232	4.098128	-1	104
6	44388314	44388923	peak_39920	1000	.	686.243347	5.010330	-1	218
6	44517954	44518154	peak_39921	1000	.	363.277252	5.401754	-1	84
6	44569066	44569613	peak_39922	373	.	203.937088	3.062383	-1	31
6	44573471	44574529	peak_39923	1000	.	2199.825928	5.803359	-1	710
6	44576109	44576589	peak_39924	719	.	344.931305	3.386008	-1	231
6	44577098	44577463	peak_39925	574	.	209.589401	3.657304	-1	311
6	44584473	44585061	peak_39926	632	.	371.709991	3.456231	-1	484
6	44588579	44589107	peak_39927	982	.	518.612854	4.251981	-1	455
6	44597264	44598255	peak_39928	1000	.	1126.615479	5.376802	-1	250
6	44607672	44608054	peak_39929	967	.	369.486420	4.211398	-1	71
6	44608199	44609567	peak_39930	854	.	1168.181030	4.292164	-1	323
6	44613632	44613893	peak_39931	1000	.	477.942200	5.332818	-1	116
6	44615525	44615942	peak_39932	996	.	415.524597	3.872404	-1	258
6	44622512	44622958	peak_39933	502	.	224.014053	3.121075	-1	234
6	44626909	44627178	peak_39934	800	.	215.230286	3.627732	-1	80
6	44633886	44634321	peak_39935	543	.	236.356293	3.401746	-1	329
6	44634501	44635217	peak_39936	808	.	578.458069	3.788613	-1	397
6	44655635	44656701	peak_39937	1000	.	1192.935425	5.565578	-1	177
6	44657200	44658166	peak_39938	1000	.	1140.434082	5.332897	-1	636
6	44662489	44663029	peak_39939	557	.	300.715179	3.423075	-1	330
6	44663712	44664322	peak_39940	1000	.	1052.708130	5.519214	-1	253
6	44667319	44669466	peak_39941	1000	.	2299.223389	5.522989	-1	531
6	44670167	44670709	peak_39942	1000	.	1031.687134	6.676938	-1	257
6	44682267	44682842	peak_39943	675	.	388.232025	3.701086	-1	211
6	44758238	44758463	peak_39944	1000	.	259.829895	4.196037	-1	115
6	44758727	44759181	peak_39945	580	.	263.505646	3.970904	-1	358
6	44768117	44768827	peak_39946	886	.	629.074768	4.615924	-1	354
6	44771272	44772267	peak_39947	261	.	260.065918	3.176017	-1	66
6	44772390	44773155	peak_39948	781	.	597.206787	4.059638	-1	374
6	44773421	44775560	peak_39949	1000	.	4503.189453	8.126876	-1	207
6	44785875	44786188	peak_39950	731	.	228.826782	3.434843	-1	219
6	44790231	44790403	peak_39951	1000	.	207.105087	4.355032	-1	86
6	44794169	44794439	peak_39952	958	.	258.698364	4.027671	-1	150
6	44806320	44806865	peak_39953	414	.	225.486328	3.344176	-1	443
6	44809499	44809799	peak_39954	670	.	200.929153	3.137297	-1	92
6	44838354	44838954	peak_39955	639	.	383.384338	3.733728	-1	484
6	44963768	44964137	peak_39956	1000	.	1017.355286	5.751428	-1	186
6	44978716	44979607	peak_39957	1000	.	1245.497192	7.042382	-1	469
6	44991576	44992476	peak_39958	419	.	376.990997	3.813214	-1	479
6	45057658	45058295	peak_39959	1000	.	696.495544	5.182236	-1	135
6	45074122	45074763	peak_39960	1000	.	1743.493286	9.643825	-1	387
6	45076418	45076591	peak_39961	1000	.	384.044586	5.660189	-1	95
6	45087516	45088735	peak_39962	1000	.	1581.151855	7.451452	-1	898
6	45088929	45089737	peak_39963	1000	.	1551.175537	7.679318	-1	284
6	45091639	45092057	peak_39964	1000	.	1500.632080	9.791564	-1	191
6	45125830	45125969	peak_39965	1000	.	216.496948	4.387796	-1	87
6	45131703	45131850	peak_39966	1000	.	211.906693	4.398627	-1	87
6	45135020	45135505	peak_39967	1000	.	541.842102	5.339446	-1	351
6	45145284	45147664	peak_39968	1000	.	6298.389160	12.087439	-1	1154
6	45149483	45150141	peak_39969	542	.	356.669769	4.377030	-1	498
6	45160113	45161629	peak_39970	568	.	860.859070	3.758169	-1	727
6	45171424	45172150	peak_39971	947	.	687.247192	4.199146	-1	334
6	45172281	45172588	peak_39972	1000	.	787.232971	7.062432	-1	96
6	45174688	45174834	peak_39973	1000	.	216.515182	4.441914	-1	81
6	45175186	45175757	peak_39974	1000	.	2170.781250	10.420468	-1	265
6	45176737	45177160	peak_39975	482	.	203.875229	4.371187	-1	346
6	45179952	45180205	peak_39976	832	.	210.382904	3.714890	-1	128
6	45182139	45185435	peak_39977	1000	.	6842.507324	6.677482	-1	2868
6	45193219	45193514	peak_39978	765	.	225.778320	3.754180	-1	190
6	45193773	45194965	peak_39979	1000	.	2999.272949	8.939374	-1	311
6	45199188	45200047	peak_39980	1000	.	1569.844360	6.642773	-1	163
6	45202878	45203300	peak_39981	566	.	238.657440	3.538880	-1	209
6	45211537	45212393	peak_39982	796	.	681.386963	3.886132	-1	220
6	45212721	45213141	peak_39983	584	.	245.190811	3.392573	-1	169
6	45214179	45215247	peak_39984	374	.	399.134796	3.813176	-1	984
6	45215874	45216753	peak_39985	517	.	454.045929	3.886858	-1	612
6	45257401	45257575	peak_39986	1000	.	229.066254	4.423353	-1	64
6	45285585	45285858	peak_39987	1000	.	282.219910	4.208073	-1	206
6	45305304	45305819	peak_39988	1000	.	575.022888	5.609231	-1	286
6	45312250	45312595	peak_39989	890	.	306.949158	3.800746	-1	249
6	45313738	45314086	peak_39990	872	.	303.540009	3.567455	-1	271
6	45335181	45335480	peak_39991	839	.	250.851776	4.041164	-1	185
6	45362271	45362459	peak_39992	1000	.	269.190918	4.505154	-1	108
6	45374434	45374859	peak_39993	1000	.	442.147064	4.079604	-1	279
6	45374980	45375719	peak_39994	1000	.	1902.235718	7.632641	-1	231
6	45390090	45390806	peak_39995	1000	.	2938.555908	14.442144	-1	271
6	45399389	45399839	peak_39996	561	.	252.290817	3.775518	-1	275
6	45404910	45405186	peak_39997	782	.	215.711273	3.402308	-1	91
6	45405293	45405706	peak_39998	517	.	213.497971	3.359718	-1	320
6	45409474	45409870	peak_39999	1000	.	486.460236	4.474597	-1	81
6	45411703	45412037	peak_40000	794	.	265.167999	3.780853	-1	283
6	45418544	45420114	peak_40001	1000	.	4372.164551	9.660579	-1	365
6	45452141	45452283	peak_40002	1000	.	219.691589	4.493804	-1	73
6	45453543	45453701	peak_40003	1000	.	227.691986	4.621021	-1	92
6	45478776	45479223	peak_40004	471	.	210.461197	3.362982	-1	147
6	45480679	45481795	peak_40005	582	.	649.542419	4.131741	-1	442
6	45481897	45482100	peak_40006	1000	.	364.372864	5.054309	-1	123
6	45482231	45483061	peak_40007	1000	.	3005.208252	12.322656	-1	230
6	45484544	45484892	peak_40008	765	.	266.168640	3.575890	-1	282
6	45486302	45486923	peak_40009	431	.	267.947235	3.377100	-1	75
6	45496676	45496875	peak_40010	1000	.	211.837570	3.866838	-1	60
6	45497006	45497517	peak_40011	1000	.	1389.642334	7.541407	-1	113
6	45511126	45511538	peak_40012	1000	.	1635.886719	10.623483	-1	220
6	45512392	45512706	peak_40013	1000	.	459.894531	5.233171	-1	115
6	45519521	45520248	peak_40014	1000	.	792.581360	5.603952	-1	479
6	45520351	45520933	peak_40015	1000	.	1022.931946	6.603889	-1	465
6	45576655	45577536	peak_40016	1000	.	2880.678467	8.920463	-1	261
6	45581963	45582118	peak_40017	1000	.	214.092728	4.290746	-1	60
6	45616609	45616946	peak_40018	784	.	264.188995	4.700017	-1	246
6	45629891	45630096	peak_40019	1000	.	324.725800	4.699935	-1	118
6	45641573	45641922	peak_40020	637	.	222.204865	3.679727	-1	262
6	45737730	45738085	peak_40021	1000	.	1012.198669	8.140264	-1	194
6	45743730	45744051	peak_40022	1000	.	552.103271	5.966531	-1	127
6	45790066	45790248	peak_40023	1000	.	269.235626	4.513661	-1	67
6	45790416	45790616	peak_40024	1000	.	319.668640	4.864069	-1	88
6	45792057	45792407	peak_40025	1000	.	742.901611	6.686985	-1	250
6	45811885	45812829	peak_40026	1000	.	1190.937744	6.513600	-1	838
6	45857012	45857208	peak_40027	1000	.	266.715820	4.437359	-1	122
6	45858830	45859535	peak_40028	1000	.	1441.854858	7.134825	-1	122
6	45871682	45871857	peak_40029	1000	.	224.725113	4.403903	-1	92
6	45893768	45894350	peak_40030	1000	.	585.077942	4.693613	-1	472
6	45942694	45943298	peak_40031	1000	.	1463.472412	6.352817	-1	413
6	45980371	45980529	peak_40032	1000	.	203.748978	4.177464	-1	83
6	45980658	45980852	peak_40033	1000	.	326.350555	4.775295	-1	110
6	45987588	45988241	peak_40034	1000	.	706.634399	5.980443	-1	100
6	46053449	46053621	peak_40035	1000	.	315.475159	4.951075	-1	103
6	46078677	46079493	peak_40036	1000	.	1208.711304	7.830315	-1	673
6	46090709	46090872	peak_40037	1000	.	333.000702	5.199139	-1	78
6	46091019	46091204	peak_40038	1000	.	447.272491	6.045643	-1	87
6	46117724	46117888	peak_40039	1000	.	206.178894	4.168392	-1	108
6	46121161	46121880	peak_40040	1000	.	1314.242188	7.170177	-1	335
6	46135746	46135916	peak_40041	1000	.	200.004013	4.297509	-1	60
6	46164732	46164904	peak_40042	1000	.	211.782791	4.006981	-1	68
6	46228980	46229292	peak_40043	738	.	230.308533	3.422257	-1	108
6	46234859	46235600	peak_40044	1000	.	896.841675	6.574910	-1	335
6	46274564	46274720	peak_40045	1000	.	208.807510	4.116058	-1	65
6	46303683	46304414	peak_40046	1000	.	1424.563965	6.075384	-1	427
6	46344078	46344846	peak_40047	1000	.	821.549133	4.524157	-1	363
6	46347700	46348230	peak_40048	894	.	473.671783	5.407769	-1	322
6	46350447	46350606	peak_40049	1000	.	254.458023	4.451251	-1	57
6	46420239	46420571	peak_40050	1000	.	425.736938	4.840518	-1	148
6	46420743	46421631	peak_40051	1000	.	1325.461548	6.351745	-1	759
6	46427818	46427993	peak_40052	1000	.	307.022614	4.647394	-1	84
6	46430605	46430777	peak_40053	1000	.	307.503632	5.263381	-1	80
6	46436030	46436610	peak_40054	1000	.	864.849243	5.661111	-1	121
6	46442391	46443106	peak_40055	1000	.	988.868835	6.215310	-1	285
6	46446862	46447015	peak_40056	1000	.	229.541138	4.504799	-1	80
6	46483012	46483151	peak_40057	1000	.	291.603210	5.047060	-1	86
6	46499461	46499700	peak_40058	1000	.	244.737930	3.668365	-1	167
6	46530149	46530756	peak_40059	1000	.	827.150940	6.400598	-1	364
6	46545407	46545792	peak_40060	574	.	220.883194	3.308556	-1	283
6	46547631	46548094	peak_40061	929	.	429.970551	4.694265	-1	360
6	46555562	46555868	peak_40062	1000	.	681.475037	5.695540	-1	96
6	46598528	46598697	peak_40063	1000	.	249.752792	4.610627	-1	82
6	46613161	46613507	peak_40064	1000	.	937.874451	7.862065	-1	208
6	46613797	46613959	peak_40065	1000	.	295.055389	4.925363	-1	72
6	46628589	46628786	peak_40066	1000	.	3070.992920	22.754091	-1	81
6	46630352	46630521	peak_40067	1000	.	268.438629	4.944331	-1	82
6	46640657	46640821	peak_40068	1000	.	293.807770	5.309467	-1	77
6	46644658	46644836	peak_40069	1000	.	274.592377	4.419354	-1	93
6	46645744	46645906	peak_40070	1000	.	207.366547	4.064664	-1	43
6	46655155	46655286	peak_40071	1000	.	277.390625	4.407642	-1	67
6	46707303	46707745	peak_40072	900	.	397.832886	3.717436	-1	314
6	46709183	46709967	peak_40073	989	.	775.660583	4.436364	-1	90
6	46734628	46735013	peak_40074	861	.	331.438507	3.964128	-1	132
6	46767114	46767345	peak_40075	984	.	227.259415	3.874283	-1	72
6	46785733	46786812	peak_40076	1000	.	1752.347168	5.788951	-1	472
6	46823822	46824097	peak_40077	1000	.	288.381195	3.761638	-1	125
6	46908092	46908289	peak_40078	1000	.	268.708740	4.530410	-1	98
6	46908403	46909224	peak_40079	1000	.	1774.005005	7.339913	-1	453
6	47000093	47000308	peak_40080	935	.	201.042145	3.920714	-1	101
6	47045440	47045744	peak_40081	978	.	297.356781	3.875395	-1	219
6	47049672	47049880	peak_40082	1000	.	230.202606	4.113110	-1	98
6	47050950	47051227	peak_40083	916	.	253.780716	4.299846	-1	208
6	47054977	47055445	peak_40084	575	.	269.251587	4.276385	-1	69
6	47078461	47078801	peak_40085	778	.	264.508270	4.118767	-1	252
6	47087642	47088030	peak_40086	607	.	235.324768	3.685759	-1	114
6	47088888	47089046	peak_40087	1000	.	312.659027	5.014269	-1	59
6	47094892	47095491	peak_40088	409	.	244.919128	3.418119	-1	253
6	47103324	47103887	peak_40089	938	.	527.958679	4.038018	-1	385
6	47104002	47104261	peak_40090	1000	.	737.723694	6.989912	-1	124
6	47105698	47106170	peak_40091	634	.	299.418396	4.454246	-1	79
6	47120547	47120738	peak_40092	1000	.	200.230652	4.400591	-1	105
6	47126225	47127025	peak_40093	532	.	425.908417	3.638771	-1	230
6	47127736	47128253	peak_40094	424	.	219.340179	3.796581	-1	457
6	47128372	47128988	peak_40095	476	.	292.982391	3.487837	-1	130
6	47129353	47129818	peak_40096	506	.	235.356842	3.174267	-1	397
6	47131192	47131477	peak_40097	861	.	245.297531	3.496237	-1	153
6	47133802	47134390	peak_40098	591	.	347.515137	3.991709	-1	223
6	47134748	47135258	peak_40099	865	.	441.301025	4.321678	-1	355
6	47136589	47136807	peak_40100	1000	.	374.811401	5.011307	-1	132
6	47137275	47137978	peak_40101	754	.	530.388062	3.991306	-1	285
6	47138688	47139144	peak_40102	934	.	425.810181	4.446043	-1	76
6	47140092	47141080	peak_40103	1000	.	1214.997925	6.818918	-1	731
6	47141314	47142080	peak_40104	1000	.	1333.209717	5.922166	-1	536
6	47142263	47142657	peak_40105	1000	.	739.432922	5.252737	-1	159
6	47143619	47144564	peak_40106	659	.	622.521423	4.486320	-1	525
6	47146126	47146459	peak_40107	677	.	225.582977	3.504579	-1	212
6	47149105	47149359	peak_40108	1000	.	292.270844	4.498134	-1	73
6	47150373	47151030	peak_40109	1000	.	1402.175537	7.417425	-1	321
6	47154875	47155666	peak_40110	755	.	596.857849	4.280528	-1	607
6	47164981	47165125	peak_40111	1000	.	202.394669	4.017849	-1	54
6	47173632	47174377	peak_40112	551	.	410.593964	4.647722	-1	662
6	47181968	47182514	peak_40113	387	.	211.043839	3.581762	-1	259
6	47223192	47224835	peak_40114	1000	.	1822.021118	5.386323	-1	1102
6	47225682	47226234	peak_40115	388	.	214.038193	3.658627	-1	501
6	47226403	47226803	peak_40116	721	.	288.283691	3.429186	-1	74
6	47227026	47227457	peak_40117	738	.	318.234528	3.435220	-1	203
6	47227558	47227875	peak_40118	688	.	218.035156	3.791155	-1	108
6	47234107	47234709	peak_40119	1000	.	2233.434814	9.913414	-1	391
6	47237825	47238110	peak_40120	1000	.	318.262573	3.947706	-1	93
6	47238332	47239089	peak_40121	894	.	677.027100	4.015414	-1	533
6	47251723	47253207	peak_40122	1000	.	1797.743164	7.622293	-1	231
6	47257361	47257887	peak_40123	662	.	348.396942	4.189707	-1	103
6	47273672	47274447	peak_40124	1000	.	777.186646	4.972752	-1	274
6	47289835	47290799	peak_40125	1000	.	2318.696777	9.797928	-1	238
6	47298330	47299347	peak_40126	989	.	1005.909485	5.034386	-1	702
6	47299466	47300562	peak_40127	783	.	857.634521	4.506415	-1	886
6	47301237	47302517	peak_40128	1000	.	1733.609863	5.887210	-1	569
6	47303734	47304177	peak_40129	804	.	355.982666	3.898970	-1	235
6	47315200	47316658	peak_40130	1000	.	2576.901855	8.197561	-1	122
6	47322296	47323268	peak_40131	283	.	275.047180	3.000931	-1	298
6	47326041	47326478	peak_40132	662	.	289.381836	3.824051	-1	291
6	47326743	47327329	peak_40133	895	.	524.404480	4.121485	-1	307
6	47337133	47337369	peak_40134	1000	.	268.471771	4.340608	-1	176
6	47340680	47341245	peak_40135	1000	.	868.827515	5.657762	-1	440
6	47346574	47346892	peak_40136	641	.	203.965683	3.796937	-1	248
6	47365446	47366134	peak_40137	478	.	328.687836	3.590791	-1	449
6	47366563	47367001	peak_40138	640	.	280.423096	4.031046	-1	79
6	47369592	47369745	peak_40139	1000	.	219.790726	4.260738	-1	56
6	47389740	47390442	peak_40140	406	.	284.918640	3.705751	-1	246
6	47392682	47393196	peak_40141	542	.	278.673248	3.735836	-1	98
6	47406142	47406846	peak_40142	394	.	277.121552	3.311249	-1	233
6	47436250	47436403	peak_40143	1000	.	212.729630	4.493674	-1	84
6	47446389	47446696	peak_40144	836	.	256.503632	3.925452	-1	180
6	47467333	47468083	peak_40145	484	.	363.308472	3.853641	-1	320
6	47474584	47475218	peak_40146	772	.	489.188873	5.113841	-1	499
6	47475866	47476430	peak_40147	1000	.	1767.728149	7.509748	-1	319
6	47477939	47478125	peak_40148	1000	.	241.140686	4.303099	-1	107
6	47493583	47494286	peak_40149	1000	.	2143.887207	7.542185	-1	360
6	47524519	47524941	peak_40150	1000	.	461.006348	4.253592	-1	98
6	47525220	47525563	peak_40151	749	.	256.930939	3.610811	-1	67
6	47525688	47525991	peak_40152	1000	.	632.129517	5.542477	-1	173
6	47528694	47528846	peak_40153	1000	.	228.362396	4.713786	-1	73
6	47532961	47533434	peak_40154	673	.	318.195312	4.632784	-1	277
6	47533648	47534089	peak_40155	564	.	248.881226	3.588304	-1	77
6	47537168	47537538	peak_40156	579	.	214.209518	3.360647	-1	84
6	47539810	47540527	peak_40157	777	.	556.890808	3.819842	-1	436
6	47540891	47541254	peak_40158	1000	.	444.495941	4.365558	-1	69
6	47545013	47545743	peak_40159	498	.	363.783630	4.199865	-1	286
6	47546195	47546597	peak_40160	823	.	331.006592	4.274446	-1	130
6	47548292	47548846	peak_40161	670	.	371.110077	4.121471	-1	459
6	47550588	47551436	peak_40162	580	.	492.137329	3.888754	-1	204
6	47554176	47555404	peak_40163	725	.	889.910522	3.857577	-1	1185
6	47557054	47558938	peak_40164	465	.	875.568970	3.988379	-1	739
6	47559746	47560892	peak_40165	430	.	492.520416	3.879347	-1	266
6	47562347	47562962	peak_40166	884	.	543.856689	4.192527	-1	104
6	47563722	47564171	peak_40167	663	.	297.828735	3.772420	-1	188
6	47564323	47564968	peak_40168	733	.	472.592072	3.550341	-1	97
6	47566208	47566919	peak_40169	392	.	279.025818	3.317757	-1	329
6	47569334	47569506	peak_40170	1000	.	226.373962	4.257891	-1	81
6	47574485	47575035	peak_40171	670	.	368.595520	3.927689	-1	267
6	47577767	47577981	peak_40172	1000	.	224.483047	3.781486	-1	64
6	47589413	47590444	peak_40173	886	.	913.830078	4.463509	-1	224
6	47590552	47590855	peak_40174	792	.	240.028519	3.566077	-1	69
6	47594459	47594712	peak_40175	807	.	204.073410	3.269610	-1	98
6	47610771	47611315	peak_40176	514	.	279.536346	3.408326	-1	222
6	47612178	47612952	peak_40177	619	.	478.778290	3.961298	-1	710
6	47613059	47614313	peak_40178	1000	.	1486.857300	5.079187	-1	1020
6	47614460	47615415	peak_40179	353	.	336.839050	3.148528	-1	129
6	47616454	47616773	peak_40180	1000	.	384.906921	4.757247	-1	122
6	47618963	47619238	peak_40181	870	.	239.332703	3.538196	-1	124
6	47638940	47639130	peak_40182	1000	.	574.749817	6.618070	-1	92
6	47639886	47640168	peak_40183	1000	.	351.173615	4.362241	-1	77
6	47654874	47656356	peak_40184	1000	.	7231.764648	12.150768	-1	812
6	47656628	47657132	peak_40185	1000	.	586.361389	4.621656	-1	199
6	47657281	47657804	peak_40186	1000	.	1656.624023	8.774764	-1	123
6	47682531	47683650	peak_40187	915	.	1024.054932	5.219554	-1	430
6	47698413	47699070	peak_40188	308	.	202.127686	3.886467	-1	337
6	47702202	47702433	peak_40189	979	.	226.229721	3.700584	-1	118
6	47703151	47703981	peak_40190	1000	.	4310.719238	12.113362	-1	394
6	47708440	47708611	peak_40191	1000	.	200.365555	3.983417	-1	102
6	47710087	47710439	peak_40192	680	.	239.506805	3.908627	-1	278
6	47712867	47713407	peak_40193	409	.	220.688660	3.153309	-1	416
6	47720129	47720692	peak_40194	497	.	279.864868	3.707070	-1	326
6	47721482	47721897	peak_40195	1000	.	415.314240	3.906622	-1	351
6	47727748	47728642	peak_40196	1000	.	3225.148438	8.713522	-1	734
6	47731103	47731828	peak_40197	411	.	298.316223	3.883021	-1	134
6	47737294	47737601	peak_40198	663	.	203.515381	3.761599	-1	116
6	47740711	47741707	peak_40199	1000	.	2749.517822	8.306405	-1	491
6	47759146	47759859	peak_40200	1000	.	765.135010	5.525471	-1	523
6	47787989	47788244	peak_40201	1000	.	335.582367	4.269560	-1	89
6	47791252	47791887	peak_40202	499	.	316.962311	4.182121	-1	136
6	47827040	47827402	peak_40203	923	.	333.999695	4.745222	-1	122
6	47869409	47870011	peak_40204	1000	.	1874.835449	12.595183	-1	195
6	47870843	47871145	peak_40205	686	.	207.173813	3.940768	-1	72
6	47876439	47876849	peak_40206	672	.	275.608551	4.043180	-1	90
6	47880029	47880303	peak_40207	1000	.	461.917664	4.998940	-1	179
6	47880813	47881387	peak_40208	640	.	367.398529	3.570350	-1	70
6	47892202	47893143	peak_40209	396	.	372.751404	3.548086	-1	57
6	47893477	47894755	peak_40210	885	.	1130.509155	4.504516	-1	577
6	47894873	47895680	peak_40211	361	.	291.451904	3.515268	-1	115
6	47895911	47896324	peak_40212	794	.	327.722137	4.109254	-1	108
6	47897290	47898823	peak_40213	799	.	1225.164429	4.344903	-1	95
6	47900675	47902070	peak_40214	619	.	864.199219	4.207260	-1	739
6	47904107	47904593	peak_40215	699	.	339.617737	3.868914	-1	103
6	47904696	47905107	peak_40216	1000	.	437.557770	4.182772	-1	285
6	47906129	47907501	peak_40217	514	.	704.603882	4.081016	-1	692
6	47907616	47907834	peak_40218	983	.	214.271896	3.927356	-1	120
6	47908078	47909165	peak_40219	678	.	737.319275	4.397720	-1	540
6	47912065	47912336	peak_40220	1000	.	330.872864	4.294413	-1	155
6	47931698	47932156	peak_40221	1000	.	498.501129	5.255458	-1	347
6	47939987	47941245	peak_40222	1000	.	1306.822632	5.184849	-1	170
6	47941722	47941957	peak_40223	1000	.	260.501862	4.660996	-1	134
6	47952127	47953217	peak_40224	1000	.	1339.567261	4.580553	-1	779
6	47958095	47958270	peak_40225	1000	.	247.969482	4.560184	-1	79
6	47971752	47972305	peak_40226	699	.	386.509247	3.395976	-1	204
6	47977147	47977745	peak_40227	387	.	231.163361	3.638500	-1	352
6	47982766	47984313	peak_40228	675	.	1043.608154	4.370024	-1	702
6	48002167	48003249	peak_40229	1000	.	5254.310547	13.952463	-1	393
6	48045821	48046380	peak_40230	701	.	391.919342	3.853210	-1	75
6	48051335	48052341	peak_40231	1000	.	3696.763184	11.365196	-1	651
6	48055024	48055391	peak_40232	724	.	265.798340	4.358151	-1	87
6	48056314	48056952	peak_40233	1000	.	807.615295	5.485819	-1	519
6	48057207	48058023	peak_40234	1000	.	1048.940796	6.326192	-1	128
6	48059840	48062316	peak_40235	1000	.	4855.238770	8.035667	-1	1883
6	48063185	48064368	peak_40236	1000	.	2731.785889	9.994130	-1	357
6	48064548	48065386	peak_40237	885	.	741.935242	3.911797	-1	75
6	48066271	48067698	peak_40238	1000	.	2923.386719	9.085486	-1	855
6	48068143	48068330	peak_40239	1000	.	279.103668	4.276624	-1	74
6	48068822	48070156	peak_40240	1000	.	3597.975342	8.929682	-1	644
6	48070267	48071442	peak_40241	1000	.	1516.863037	4.756298	-1	226
6	48071552	48072682	peak_40242	783	.	885.268188	4.373069	-1	503
6	48073099	48073652	peak_40243	809	.	447.210480	4.032817	-1	209
6	48073806	48074865	peak_40244	404	.	428.062500	3.301555	-1	679
6	48076877	48077304	peak_40245	678	.	289.612213	3.811231	-1	271
6	48077787	48078538	peak_40246	384	.	288.012848	3.453087	-1	651
6	48079172	48079683	peak_40247	899	.	459.309540	4.164223	-1	216
6	48082046	48082685	peak_40248	958	.	612.063538	5.108737	-1	294
6	48084875	48085231	peak_40249	1000	.	394.474915	5.734027	-1	110
6	48088039	48088717	peak_40250	1000	.	1528.734619	8.123071	-1	563
6	48094835	48095302	peak_40251	1000	.	1470.426025	8.047527	-1	122
6	48116684	48117455	peak_40252	522	.	402.114960	3.314543	-1	672
6	48120549	48121037	peak_40253	446	.	217.443314	3.153358	-1	330
6	48121172	48121694	peak_40254	416	.	217.185150	3.030151	-1	237
6	48126593	48127460	peak_40255	1000	.	1557.959106	7.480016	-1	296
6	48220039	48220211	peak_40256	1000	.	308.271301	4.802912	-1	86
6	48281105	48281269	peak_40257	1000	.	204.166870	4.341614	-1	96
6	48304707	48305269	peak_40258	1000	.	1899.709595	11.413727	-1	369
6	48305448	48306631	peak_40259	653	.	773.080200	3.891323	-1	864
6	48307032	48307490	peak_40260	1000	.	510.817810	3.972244	-1	123
6	48307646	48308204	peak_40261	472	.	263.620026	3.170289	-1	280
6	48308645	48309029	peak_40262	1000	.	428.723114	5.506979	-1	87
6	48310582	48311227	peak_40263	612	.	395.021057	4.080738	-1	340
6	48312052	48312375	peak_40264	1000	.	387.145325	3.967094	-1	225
6	48313473	48315088	peak_40265	1000	.	5500.708008	10.963028	-1	487
6	48319942	48320351	peak_40266	639	.	261.214935	3.724613	-1	224
6	48325996	48326638	peak_40267	1000	.	1273.904419	8.720759	-1	481
6	48342468	48342760	peak_40268	800	.	233.525620	3.831361	-1	118
6	48343999	48344370	peak_40269	663	.	246.034607	3.681783	-1	263
6	48369824	48370012	peak_40270	1000	.	291.492615	4.776622	-1	91
6	48401309	48401472	peak_40271	1000	.	257.850403	4.959447	-1	91
6	48405843	48406689	peak_40272	1000	.	1832.091675	9.520643	-1	485
6	48415610	48415900	peak_40273	1000	.	302.845764	3.836320	-1	57
6	48418406	48419208	peak_40274	1000	.	1519.170776	5.784791	-1	565
6	48484501	48484666	peak_40275	1000	.	202.431274	4.219509	-1	58
6	48526059	48526886	peak_40276	1000	.	1212.384277	6.559000	-1	540
6	48527045	48527854	peak_40277	459	.	371.572235	3.884196	-1	265
6	48543053	48543386	peak_40278	770	.	256.576202	3.388299	-1	136
6	48544528	48544915	peak_40279	1000	.	404.472717	4.113146	-1	321
6	48560123	48560911	peak_40280	457	.	360.276550	3.277561	-1	557
6	48561407	48562299	peak_40281	593	.	528.752136	4.115039	-1	244
6	48564985	48565410	peak_40282	608	.	258.235382	3.401700	-1	347
6	48587961	48588325	peak_40283	1000	.	402.877319	4.510858	-1	230
6	48599417	48600022	peak_40284	1000	.	792.204163	5.540002	-1	491
6	48604310	48604842	peak_40285	895	.	476.352142	4.431833	-1	286
6	48605353	48606546	peak_40286	1000	.	2703.444336	10.299211	-1	946
6	48618079	48618221	peak_40287	1000	.	220.198578	4.416780	-1	47
6	48619879	48620254	peak_40288	759	.	284.802704	4.405543	-1	88
6	48621170	48621581	peak_40289	765	.	314.288971	3.980189	-1	312
6	48637982	48638486	peak_40290	1000	.	591.608337	4.639810	-1	113
6	48645007	48645616	peak_40291	1000	.	1657.650879	7.521389	-1	293
6	48656980	48657362	peak_40292	1000	.	519.803711	4.574975	-1	265
6	48658848	48659337	peak_40293	468	.	228.952682	3.572644	-1	172
6	48660717	48661416	peak_40294	621	.	434.218506	4.480330	-1	103
6	48664480	48666353	peak_40295	658	.	1233.258789	3.994663	-1	110
6	48666604	48667247	peak_40296	490	.	315.093994	3.680815	-1	424
6	48667825	48668987	peak_40297	634	.	736.522217	4.272424	-1	509
6	48672912	48673330	peak_40298	637	.	266.245148	4.263664	-1	335
6	48674553	48675174	peak_40299	614	.	381.468170	3.772773	-1	269
6	48675651	48676180	peak_40300	466	.	246.602493	3.544023	-1	295
6	48676617	48677274	peak_40301	611	.	401.719269	3.846869	-1	539
6	48679530	48680085	peak_40302	552	.	306.595825	3.940552	-1	228
6	48683108	48684152	peak_40303	1000	.	1153.309814	5.900111	-1	601
6	48685632	48686199	peak_40304	537	.	304.271545	3.251575	-1	407
6	48688196	48688608	peak_40305	1000	.	431.433105	4.127800	-1	168
6	48691645	48691983	peak_40306	670	.	226.464310	3.911539	-1	100
6	48694760	48695279	peak_40307	831	.	431.031982	3.703042	-1	328
6	48697108	48697674	peak_40308	856	.	484.316681	4.213552	-1	229
6	48697813	48698580	peak_40309	1000	.	1688.536865	6.829514	-1	297
6	48699384	48700175	peak_40310	1000	.	922.455017	4.351896	-1	590
6	48701198	48701521	peak_40311	876	.	282.934662	4.145717	-1	106
6	48701627	48702711	peak_40312	1000	.	4424.958008	12.027214	-1	838
6	48705832	48706205	peak_40313	1000	.	597.025696	5.515640	-1	269
6	48709746	48710174	peak_40314	662	.	283.421570	3.918030	-1	88
6	48711081	48711236	peak_40315	1000	.	249.186783	4.653411	-1	77
6	48711482	48711992	peak_40316	1000	.	2431.663330	10.265409	-1	249
6	48712440	48713413	peak_40317	1000	.	3918.372314	11.157278	-1	689
6	48713619	48714701	peak_40318	561	.	606.635010	3.589139	-1	91
6	48716960	48717132	peak_40319	1000	.	212.528397	4.446923	-1	122
6	48727175	48727606	peak_40320	545	.	234.787506	3.994626	-1	308
6	48728092	48729112	peak_40321	1000	.	1616.786499	6.411339	-1	530
6	48729568	48730248	peak_40322	1000	.	926.923096	4.482908	-1	316
6	48747775	48748211	peak_40323	628	.	273.934906	3.330643	-1	327
6	48773894	48774119	peak_40324	935	.	210.269974	3.936979	-1	65
6	48779304	48779455	peak_40325	1000	.	204.943253	4.619150	-1	94
6	48786588	48786994	peak_40326	613	.	248.818039	3.826928	-1	307
6	48790964	48791148	peak_40327	1000	.	322.994202	5.246021	-1	80
6	48793957	48794338	peak_40328	724	.	275.699310	3.898168	-1	277
6	48808326	48808721	peak_40329	829	.	327.259674	4.482546	-1	257
6	48812983	48813744	peak_40330	1000	.	1465.367188	9.029153	-1	164
6	48815739	48815902	peak_40331	1000	.	302.749664	5.056238	-1	103
6	48824969	48825320	peak_40332	1000	.	534.669800	4.563437	-1	127
6	48825875	48826158	peak_40333	773	.	218.643692	3.734841	-1	121
6	48830785	48831281	peak_40334	1000	.	618.434448	5.043552	-1	230
6	48831965	48832648	peak_40335	955	.	652.305786	5.912907	-1	525
6	48832982	48833456	peak_40336	553	.	261.927979	3.633424	-1	97
6	48833699	48835661	peak_40337	1000	.	2212.631836	4.894580	-1	190
6	48836008	48836590	peak_40338	1000	.	1047.690552	5.399090	-1	176
6	48837490	48838263	peak_40339	1000	.	1804.159302	6.484890	-1	155
6	48838652	48839848	peak_40340	1000	.	1200.710815	5.462524	-1	1025
6	48840575	48841164	peak_40341	358	.	210.936417	3.755105	-1	293
6	48843464	48844795	peak_40342	1000	.	2695.067139	7.143604	-1	552
6	48845133	48845432	peak_40343	874	.	261.326599	3.764422	-1	97
6	48845868	48846730	peak_40344	540	.	465.692444	3.490658	-1	482
6	48848508	48848944	peak_40345	636	.	277.202301	3.544373	-1	82
6	48854677	48855060	peak_40346	820	.	313.999939	3.899531	-1	133
6	48858728	48859208	peak_40347	433	.	207.934113	3.105459	-1	403
6	48859616	48859963	peak_40348	1000	.	350.179260	4.255387	-1	261
6	48860978	48861442	peak_40349	809	.	375.578857	4.086862	-1	380
6	48865943	48866096	peak_40350	1000	.	236.639679	4.556223	-1	77
6	48870528	48870743	peak_40351	1000	.	245.658920	4.288770	-1	96
6	48873254	48873388	peak_40352	1000	.	200.740646	4.374071	-1	57
6	48884938	48885072	peak_40353	1000	.	206.996536	4.275149	-1	48
6	48888360	48889256	peak_40354	1000	.	1562.612671	6.618743	-1	585
6	48890748	48891175	peak_40355	545	.	232.601776	3.861918	-1	306
6	48917369	48919922	peak_40356	1000	.	3337.350342	8.333384	-1	911
6	48920612	48920919	peak_40357	657	.	201.676941	3.443021	-1	223
6	48937500	48938142	peak_40358	647	.	415.638123	4.174047	-1	527
6	48938256	48938798	peak_40359	1000	.	2187.883301	11.312512	-1	395
6	48938994	48939485	peak_40360	909	.	446.441772	4.041192	-1	380
6	48940459	48940607	peak_40361	1000	.	355.879547	5.168581	-1	65
6	48941331	48941513	peak_40362	1000	.	208.622620	4.131912	-1	111
6	48942332	48942672	peak_40363	646	.	219.632309	3.616080	-1	290
6	48942947	48943970	peak_40364	1000	.	2297.933350	7.842272	-1	278
6	48960648	48960917	peak_40365	837	.	225.047760	3.543363	-1	154
6	48963407	48964038	peak_40366	856	.	539.846741	4.003942	-1	482
6	48970847	48971697	peak_40367	1000	.	4040.879639	10.703072	-1	354
6	48986702	48987298	peak_40368	475	.	283.059387	3.099272	-1	423
6	48988786	48989779	peak_40369	1000	.	3719.053711	10.622055	-1	225
6	48991515	48992422	peak_40370	294	.	266.975250	3.341841	-1	575
6	48994391	48994668	peak_40371	836	.	231.455185	3.553566	-1	139
6	48999903	49000440	peak_40372	409	.	219.553528	3.162918	-1	259
6	49000550	49001637	peak_40373	1000	.	2780.436279	7.628846	-1	244
6	49002119	49003300	peak_40374	731	.	862.800659	4.692487	-1	118
6	49004824	49005048	peak_40375	965	.	216.234772	3.793175	-1	128
6	49008409	49008865	peak_40376	821	.	374.584351	4.757892	-1	229
6	49009432	49009777	peak_40377	1000	.	443.961273	4.370434	-1	224
6	49020434	49020781	peak_40378	707	.	245.257401	3.729028	-1	232
6	49042875	49043158	peak_40379	746	.	211.114136	4.127395	-1	218
6	49046118	49046309	peak_40380	1000	.	330.523468	5.035140	-1	124
6	49055471	49055658	peak_40381	1000	.	248.020599	4.431976	-1	73
6	49118723	49119136	peak_40382	820	.	338.720245	4.170515	-1	294
6	49124249	49124773	peak_40383	788	.	413.035370	4.353978	-1	340
6	49146623	49147095	peak_40384	434	.	204.710693	3.110214	-1	61
6	49151362	49151668	peak_40385	796	.	243.507385	3.802690	-1	126
6	49160781	49161031	peak_40386	1000	.	339.088776	4.848544	-1	124
6	49164174	49164339	peak_40387	1000	.	302.919495	4.931978	-1	109
6	49168705	49169079	peak_40388	657	.	245.761597	3.283852	-1	94
6	49173111	49173485	peak_40389	621	.	232.279205	3.466998	-1	78
6	49177782	49178138	peak_40390	1000	.	377.147217	4.426633	-1	190
6	49178829	49179551	peak_40391	1000	.	1110.225708	5.285180	-1	268
6	49196782	49196935	peak_40392	1000	.	240.057022	4.509319	-1	74
6	49226464	49226934	peak_40393	463	.	217.488113	3.846880	-1	252
6	49235126	49235648	peak_40394	738	.	385.036011	4.419363	-1	286
6	49235932	49236097	peak_40395	1000	.	232.750305	4.519565	-1	50
6	49238689	49238826	peak_40396	1000	.	211.047104	4.515769	-1	84
6	49245003	49246055	peak_40397	982	.	1033.120361	5.482374	-1	915
6	49246765	49247340	peak_40398	807	.	464.222137	3.613261	-1	125
6	49251280	49251800	peak_40399	646	.	335.975464	3.631615	-1	285
6	49278418	49278797	peak_40400	1000	.	1083.864502	6.433657	-1	118
6	49279426	49280726	peak_40401	1000	.	5517.436523	12.296450	-1	426
6	49303721	49304069	peak_40402	688	.	239.511383	4.162886	-1	69
6	49306628	49306940	peak_40403	1000	.	472.984680	4.600554	-1	184
6	49307843	49308018	peak_40404	1000	.	234.204987	4.376861	-1	96
6	49318499	49318936	peak_40405	1000	.	750.673096	5.824160	-1	170
6	49320889	49321350	peak_40406	534	.	246.035583	3.385659	-1	378
6	49321919	49322791	peak_40407	400	.	348.913483	3.298628	-1	544
6	49325881	49326230	peak_40408	673	.	234.994644	3.651058	-1	220
6	49326433	49327532	peak_40409	511	.	561.701416	3.692442	-1	621
6	49328067	49328316	peak_40410	1000	.	265.187836	4.247643	-1	67
6	49328593	49329165	peak_40411	1000	.	699.606201	4.939384	-1	210
6	49330088	49331091	peak_40412	979	.	982.323242	4.246227	-1	401
6	49346455	49346947	peak_40413	1000	.	538.308472	4.656213	-1	347
6	49347765	49348405	peak_40414	503	.	321.723297	3.474839	-1	413
6	49348578	49349648	peak_40415	1000	.	1350.311523	5.587833	-1	747
6	49349953	49350499	peak_40416	941	.	513.639038	3.969869	-1	241
6	49357958	49358803	peak_40417	1000	.	2121.898682	8.870900	-1	448
6	49364769	49364935	peak_40418	1000	.	249.520782	4.448106	-1	93
6	49365872	49366681	peak_40419	825	.	667.187378	4.224381	-1	368
6	49370884	49371409	peak_40420	590	.	309.516022	3.471960	-1	106
6	49381613	49382370	peak_40421	1000	.	1786.833740	8.096743	-1	300
6	49394664	49395237	peak_40422	601	.	344.538574	3.550968	-1	313
6	49396654	49397282	peak_40423	394	.	247.277145	3.194038	-1	355
6	49399219	49400715	peak_40424	363	.	542.347656	3.778954	-1	430
6	49400864	49402400	peak_40425	989	.	1519.857422	4.284273	-1	138
6	49405613	49406322	peak_40426	588	.	416.929260	3.493502	-1	595
6	49409937	49410336	peak_40427	1000	.	767.800781	6.643894	-1	282
6	49478151	49478318	peak_40428	1000	.	243.455521	4.524699	-1	92
6	49542151	49542580	peak_40429	799	.	342.825714	4.194553	-1	264
6	49542793	49543800	peak_40430	1000	.	2548.972412	9.786650	-1	822
6	49549177	49549467	peak_40431	1000	.	390.386169	4.708393	-1	191
6	49552085	49552661	peak_40432	1000	.	575.886108	5.017325	-1	482
6	49552859	49553017	peak_40433	1000	.	202.609161	4.368087	-1	61
6	49554029	49555356	peak_40434	849	.	1126.236938	4.547462	-1	894
6	49556124	49556435	peak_40435	717	.	223.049255	3.908837	-1	96
6	49559428	49560033	peak_40436	690	.	417.406982	3.599743	-1	331
6	49562633	49563237	peak_40437	1000	.	3620.600586	17.009327	-1	197
6	49571748	49572188	peak_40438	677	.	297.681396	3.524183	-1	325
6	49577507	49578047	peak_40439	688	.	371.444031	3.932247	-1	101
6	49578298	49579040	peak_40440	516	.	382.857330	3.283640	-1	515
6	49588372	49589369	peak_40441	373	.	372.364014	4.009085	-1	799
6	49597401	49598054	peak_40442	440	.	287.305237	3.287282	-1	157
6	49600805	49601290	peak_40443	700	.	339.570068	3.697529	-1	310
6	49605093	49605586	peak_40444	926	.	456.585175	5.327016	-1	219
6	49618206	49619303	peak_40445	1000	.	2430.984619	9.498020	-1	847
6	49619665	49621179	peak_40446	873	.	1322.305542	4.520360	-1	366
6	49627481	49628063	peak_40447	515	.	299.838318	3.297358	-1	381
6	49635549	49636075	peak_40448	1000	.	739.498291	4.920799	-1	287
6	49638441	49638963	peak_40449	1000	.	621.888794	5.037525	-1	237
6	49639380	49640287	peak_40450	683	.	619.801453	3.827262	-1	250
6	49640451	49641209	peak_40451	608	.	460.654877	3.861379	-1	476
6	49641725	49642712	peak_40452	562	.	555.080566	4.172071	-1	366
6	49643330	49644840	peak_40453	364	.	549.790161	3.241640	-1	418
6	49647822	49648730	peak_40454	609	.	553.399231	4.205876	-1	438
6	49650556	49652263	peak_40455	1000	.	4471.316895	11.167374	-1	1151
6	49653299	49655943	peak_40456	1000	.	5293.547363	8.220113	-1	1781
6	49657012	49657501	peak_40457	1000	.	823.509705	5.301348	-1	228
6	49659356	49659839	peak_40458	641	.	309.576660	3.766498	-1	108
6	49660131	49662838	peak_40459	821	.	2221.695312	4.332632	-1	448
6	49663456	49666824	peak_40460	1000	.	11130.826172	15.239420	-1	2252
6	49678466	49680788	peak_40461	1000	.	4672.825684	8.765420	-1	352
6	49682560	49683076	peak_40462	690	.	356.240082	3.675560	-1	431
6	49683186	49683557	peak_40463	605	.	224.340286	3.160932	-1	221
6	49684267	49685568	peak_40464	589	.	766.680969	4.133984	-1	845
6	49688039	49688977	peak_40465	488	.	458.175385	3.738154	-1	550
6	49689316	49690745	peak_40466	1000	.	5191.072754	11.338972	-1	911
6	49708237	49708909	peak_40467	1000	.	1933.002686	9.673586	-1	293
6	49710781	49712108	peak_40468	1000	.	1763.460693	5.680337	-1	742
6	49732227	49732426	peak_40469	1000	.	304.350800	5.195043	-1	115
6	49743404	49743736	peak_40470	729	.	241.981476	3.753661	-1	287
6	49748144	49748542	peak_40471	795	.	316.438232	4.282063	-1	305
6	49772319	49773046	peak_40472	387	.	281.026764	3.229820	-1	311
6	49785788	49786000	peak_40473	1000	.	223.331833	4.164797	-1	116
6	49803437	49803997	peak_40474	780	.	437.002167	3.696167	-1	339
6	49820232	49820734	peak_40475	575	.	288.625793	3.915266	-1	249
6	49835157	49836036	peak_40476	561	.	493.084778	3.766994	-1	765
6	49839831	49840825	peak_40477	1000	.	4358.023438	13.537846	-1	666
6	49844810	49845325	peak_40478	513	.	264.374939	4.025445	-1	212
6	49894341	49894515	peak_40479	1000	.	213.672699	4.252654	-1	98
6	49933166	49933666	peak_40480	1000	.	2001.436523	10.171651	-1	222
6	49933788	49934414	peak_40481	1000	.	863.227905	4.656398	-1	127
6	49953904	49954435	peak_40482	696	.	369.483368	3.523835	-1	361
6	49957524	49957988	peak_40483	437	.	202.885559	3.282206	-1	54
6	49969637	49970041	peak_40484	641	.	258.947937	3.662264	-1	247
6	49975011	49975592	peak_40485	474	.	275.665680	3.656483	-1	249
6	49976037	49976342	peak_40486	677	.	206.531708	3.452748	-1	175
6	49977017	49977759	peak_40487	367	.	272.659424	2.955176	-1	188
6	49978439	49978636	peak_40488	1000	.	345.006836	5.130054	-1	98
6	49982624	49983245	peak_40489	751	.	466.580231	4.000458	-1	195
6	49990052	49990723	peak_40490	425	.	285.386993	3.621955	-1	249
6	49993200	49993739	peak_40491	1000	.	1515.145020	8.420252	-1	323
6	49994405	49994915	peak_40492	551	.	280.782837	3.377970	-1	122
6	50009637	50010679	peak_40493	1000	.	3412.309814	11.114430	-1	837
6	50019443	50019593	peak_40494	1000	.	219.075745	4.464614	-1	91
6	50026437	50026593	peak_40495	1000	.	219.999405	4.252348	-1	113
6	50048216	50049010	peak_40496	739	.	586.788391	3.477741	-1	677
6	50107643	50108104	peak_40497	598	.	275.848969	3.692375	-1	284
6	50121063	50121503	peak_40498	482	.	212.217514	3.275031	-1	332
6	50141202	50141438	peak_40499	984	.	232.271622	3.864613	-1	120
6	50164508	50164859	peak_40500	627	.	219.979477	3.316227	-1	153
6	50200775	50200957	peak_40501	1000	.	267.103821	4.938468	-1	93
6	50235303	50235493	peak_40502	1000	.	231.509369	4.250728	-1	105
6	50264600	50264795	peak_40503	1000	.	229.788345	4.025570	-1	115
6	50327569	50327728	peak_40504	1000	.	279.098816	4.677939	-1	84
6	50343093	50343479	peak_40505	572	.	220.668015	3.559490	-1	88
6	50358004	50358269	peak_40506	847	.	224.474670	3.850492	-1	70
6	50373799	50374362	peak_40507	1000	.	574.089111	4.230061	-1	211
6	50391770	50391938	peak_40508	1000	.	263.897461	4.807994	-1	77
6	50393281	50393780	peak_40509	533	.	265.913269	3.330089	-1	78
6	50394295	50394540	peak_40510	1000	.	638.511597	6.466752	-1	148
6	50395600	50395888	peak_40511	1000	.	312.442413	4.293394	-1	182
6	50396048	50396500	peak_40512	1000	.	1118.947021	6.723215	-1	93
6	50397766	50398346	peak_40513	1000	.	1051.915161	4.981755	-1	212
6	50399393	50399579	peak_40514	1000	.	234.370285	4.507348	-1	78
6	50425531	50426118	peak_40515	1000	.	1645.999512	9.248898	-1	283
6	50437535	50438421	peak_40516	598	.	529.556335	4.017296	-1	790
6	50440901	50441431	peak_40517	688	.	364.756805	4.151362	-1	374
6	50441787	50442661	peak_40518	1000	.	1704.576416	6.180845	-1	312
6	50445753	50445929	peak_40519	1000	.	333.886566	5.040729	-1	66
6	50451248	50451938	peak_40520	500	.	344.778137	3.331474	-1	98
6	50457301	50457455	peak_40521	1000	.	292.148438	4.881208	-1	64
6	50459466	50460320	peak_40522	1000	.	2146.637939	7.717983	-1	267
6	50461288	50461443	peak_40523	1000	.	255.347961	4.596619	-1	92
6	50477836	50478418	peak_40524	644	.	375.044098	4.156761	-1	491
6	50504203	50504472	peak_40525	1000	.	412.693695	4.720626	-1	148
6	50538158	50538324	peak_40526	1000	.	235.957062	4.593995	-1	92
6	50542181	50542898	peak_40527	865	.	620.201172	3.833120	-1	278
6	50543016	50543523	peak_40528	427	.	216.417969	3.281082	-1	459
6	50549055	50549577	peak_40529	525	.	274.186768	3.787956	-1	120
6	50553089	50553414	peak_40530	867	.	281.905457	3.742187	-1	89
6	50554320	50554580	peak_40531	898	.	233.537521	3.698643	-1	136
6	50569269	50570022	peak_40532	1000	.	1855.047363	6.176540	-1	580
6	50587384	50587532	peak_40533	1000	.	216.741669	4.339592	-1	74
6	50588942	50589354	peak_40534	682	.	281.099915	3.304565	-1	104
6	50592029	50592726	peak_40535	450	.	313.333710	3.468859	-1	511
6	50650063	50650566	peak_40536	1000	.	573.195374	6.048983	-1	371
6	50659900	50660065	peak_40537	1000	.	267.374725	4.690397	-1	67
6	50718176	50718356	peak_40538	1000	.	201.313385	4.353210	-1	110
6	50721410	50721730	peak_40539	1000	.	354.551392	5.137884	-1	100
6	50733044	50733698	peak_40540	607	.	396.754791	4.291765	-1	331
6	50743264	50743435	peak_40541	1000	.	262.574860	4.788048	-1	91
6	50772642	50772961	peak_40542	1000	.	1234.316162	8.927954	-1	145
6	50792863	50793112	peak_40543	1000	.	576.181335	5.928349	-1	122
6	50808425	50808593	peak_40544	1000	.	335.529266	5.089281	-1	72
6	50814508	50814755	peak_40545	1000	.	361.664825	5.215133	-1	115
6	50819187	50819562	peak_40546	1000	.	954.569702	7.248503	-1	166
6	50878424	50878732	peak_40547	656	.	201.999725	3.169273	-1	145
6	50893077	50893454	peak_40548	1000	.	748.085510	5.544473	-1	268
6	50902760	50903006	peak_40549	1000	.	323.742828	4.498873	-1	147
6	50943768	50944129	peak_40550	1000	.	716.297791	6.193254	-1	212
6	50944941	50945129	peak_40551	1000	.	320.163330	4.990476	-1	95
6	50960237	50960432	peak_40552	1000	.	391.849792	5.332858	-1	104
6	51003922	51004075	peak_40553	1000	.	202.540222	4.091510	-1	72
6	51008081	51008786	peak_40554	1000	.	886.724854	5.611765	-1	425
6	51055163	51055378	peak_40555	1000	.	322.891693	4.533441	-1	91
6	51055492	51055667	peak_40556	1000	.	202.211823	4.237349	-1	93
6	51224004	51224441	peak_40557	736	.	321.730377	3.747114	-1	125
6	51224634	51225036	peak_40558	783	.	314.861481	4.234846	-1	128
6	51226406	51226823	peak_40559	504	.	210.332870	3.723861	-1	202
6	51227440	51227775	peak_40560	886	.	296.914368	4.264188	-1	126
6	51241395	51241578	peak_40561	1000	.	254.113480	4.512375	-1	116
6	51250542	51250868	peak_40562	619	.	201.650558	3.187861	-1	198
6	51253160	51254031	peak_40563	1000	.	1088.384033	4.630853	-1	591
6	51254289	51255282	peak_40564	1000	.	1431.248047	6.548084	-1	477
6	51255447	51256599	peak_40565	900	.	1036.949707	5.284410	-1	350
6	51259423	51260508	peak_40566	1000	.	1294.177368	5.517352	-1	133
6	51262309	51265259	peak_40567	548	.	1617.587769	4.157743	-1	1449
6	51281221	51281899	peak_40568	346	.	234.361176	3.065174	-1	455
6	51285281	51285567	peak_40569	743	.	212.415802	3.649293	-1	189
6	51298091	51299174	peak_40570	1000	.	1225.427490	4.970702	-1	723
6	51299916	51300138	peak_40571	998	.	221.507065	3.946337	-1	93
6	51301846	51302557	peak_40572	684	.	486.284424	4.108984	-1	156
6	51302772	51303296	peak_40573	717	.	375.556580	3.501606	-1	154
6	51306571	51306728	peak_40574	1000	.	270.490143	4.882609	-1	68
6	51307455	51308221	peak_40575	455	.	348.548004	3.353967	-1	638
6	51308356	51309036	peak_40576	356	.	242.200348	3.131028	-1	80
6	51309193	51309728	peak_40577	1000	.	581.140015	4.636992	-1	327
6	51311180	51311324	peak_40578	1000	.	268.226715	4.677186	-1	59
6	51315971	51316436	peak_40579	1000	.	770.653320	5.373164	-1	338
6	51316739	51318260	peak_40580	1000	.	3759.199463	8.927662	-1	331
6	51318408	51318788	peak_40581	775	.	294.442596	3.856533	-1	185
6	51321258	51321624	peak_40582	1000	.	412.220642	4.119951	-1	128
6	51334932	51335210	peak_40583	821	.	228.348633	3.948516	-1	188
6	51359145	51360542	peak_40584	1000	.	6622.058105	13.831858	-1	626
6	51361952	51362132	peak_40585	1000	.	203.515488	3.925961	-1	98
6	51364997	51365716	peak_40586	553	.	397.804535	4.219398	-1	331
6	51366400	51366739	peak_40587	779	.	264.020905	3.957637	-1	231
6	51367137	51368542	peak_40588	467	.	656.428955	3.833252	-1	877
6	51368740	51369793	peak_40589	839	.	883.871460	4.712914	-1	175
6	51372149	51372522	peak_40590	606	.	225.889511	3.374203	-1	80
6	51373929	51374209	peak_40591	788	.	220.730286	3.523191	-1	206
6	51374481	51375286	peak_40592	423	.	340.706909	3.215641	-1	383
6	51376866	51377556	peak_40593	1000	.	956.015869	5.866222	-1	324
6	51377678	51378581	peak_40594	1000	.	2227.017334	8.197999	-1	566
6	51379748	51380170	peak_40595	746	.	314.889557	4.131430	-1	342
6	51380478	51380828	peak_40596	659	.	230.475571	3.686718	-1	87
6	51380970	51381417	peak_40597	486	.	217.345123	3.790937	-1	81
6	51381915	51382307	peak_40598	783	.	307.050812	3.808126	-1	119
6	51383155	51383323	peak_40599	1000	.	227.147568	4.409313	-1	82
6	51383681	51384220	peak_40600	1000	.	808.924927	5.323322	-1	435
6	51384469	51384779	peak_40601	712	.	220.834656	3.989971	-1	241
6	51384915	51385619	peak_40602	714	.	502.880157	4.664279	-1	92
6	51385790	51386280	peak_40603	591	.	289.649506	3.466360	-1	70
6	51386468	51386775	peak_40604	808	.	248.088272	3.625951	-1	48
6	51387087	51387511	peak_40605	923	.	391.198517	4.267118	-1	106
6	51387622	51388161	peak_40606	1000	.	732.526123	5.302368	-1	435
6	51388348	51388751	peak_40607	751	.	302.670715	4.305961	-1	106
6	51388889	51389570	peak_40608	730	.	497.153625	3.679420	-1	358
6	51389737	51390733	peak_40609	909	.	905.438538	4.775427	-1	696
6	51391300	51391443	peak_40610	1000	.	200.763123	4.171718	-1	92
6	51392799	51393498	peak_40611	906	.	633.157410	4.249259	-1	68
6	51393663	51394130	peak_40612	564	.	263.365326	3.476636	-1	104
6	51394304	51394782	peak_40613	856	.	409.189240	4.124086	-1	107
6	51395009	51395360	peak_40614	969	.	340.238464	4.108257	-1	281
6	51395500	51396022	peak_40615	749	.	390.988525	4.575341	-1	448
6	51396216	51396552	peak_40616	936	.	314.635315	4.662611	-1	79
6	51396773	51397452	peak_40617	306	.	207.648346	3.575088	-1	632
6	51408542	51408887	peak_40618	1000	.	398.587280	4.268236	-1	237
6	51410930	51412188	peak_40619	1000	.	2047.694458	6.124146	-1	850
6	51413938	51414755	peak_40620	518	.	423.613464	3.367701	-1	117
6	51436270	51437554	peak_40621	342	.	439.541565	3.066244	-1	899
6	51438263	51438773	peak_40622	689	.	351.177124	4.012559	-1	99
6	51444398	51445924	peak_40623	1000	.	3406.250244	7.514849	-1	923
6	51479494	51480051	peak_40624	793	.	441.968597	3.563061	-1	228
6	51480214	51480993	peak_40625	1000	.	1884.484985	9.757068	-1	271
6	51486272	51486915	peak_40626	351	.	225.718170	3.847368	-1	479
6	51497312	51497816	peak_40627	517	.	260.518463	3.880036	-1	459
6	51498032	51498845	peak_40628	907	.	737.147400	4.324722	-1	231
6	51501230	51501595	peak_40629	896	.	327.128052	4.238699	-1	276
6	51501696	51502325	peak_40630	566	.	355.939087	4.178278	-1	149
6	51504490	51505481	peak_40631	1000	.	1395.717163	5.506292	-1	124
6	51507087	51508441	peak_40632	729	.	987.376404	4.548475	-1	887
6	51510357	51510898	peak_40633	1000	.	791.951477	5.971570	-1	376
6	51521519	51521695	peak_40634	1000	.	256.726196	4.623708	-1	96
6	51522008	51522278	peak_40635	932	.	251.684341	4.478265	-1	204
6	51522648	51522967	peak_40636	1000	.	344.419189	4.076055	-1	190
6	51523082	51523489	peak_40637	1000	.	478.885742	4.245681	-1	225
6	51541432	51542364	peak_40638	303	.	282.415131	3.113167	-1	694
6	51548196	51548533	peak_40639	798	.	269.024719	4.089458	-1	227
6	51552476	51553002	peak_40640	512	.	269.257629	3.016496	-1	317
6	51556333	51556649	peak_40641	700	.	221.178192	4.093174	-1	89
6	51559202	51559793	peak_40642	408	.	241.311920	3.831777	-1	387
6	51561581	51562356	peak_40643	930	.	720.699524	4.118924	-1	672
6	51562486	51563479	peak_40644	736	.	730.496399	3.727827	-1	893
6	51563695	51564122	peak_40645	724	.	309.158051	3.798312	-1	369
6	51564944	51565595	peak_40646	556	.	361.930878	3.597520	-1	217
6	51567061	51567862	peak_40647	358	.	286.653229	3.233531	-1	199
6	51568146	51568753	peak_40648	564	.	342.243073	3.611442	-1	118
6	51569423	51570133	peak_40649	636	.	451.263489	3.886797	-1	538
6	51571148	51571709	peak_40650	449	.	251.905823	3.094570	-1	53
6	51573358	51574168	peak_40651	559	.	452.959839	3.909338	-1	87
6	51574461	51575664	peak_40652	308	.	371.091187	3.340104	-1	184
6	51578243	51578844	peak_40653	678	.	407.591949	4.543876	-1	345
6	51578989	51579857	peak_40654	563	.	488.584229	3.844190	-1	87
6	51580510	51581439	peak_40655	401	.	372.943756	3.415909	-1	262
6	51589242	51590222	peak_40656	1000	.	4751.170410	11.499564	-1	490
6	51606904	51607529	peak_40657	432	.	270.158417	3.378999	-1	92
6	51634694	51634844	peak_40658	1000	.	207.690598	4.317703	-1	65
6	51638322	51638793	peak_40659	635	.	299.143188	3.656286	-1	413
6	51641755	51642166	peak_40660	577	.	237.143219	3.562211	-1	323
6	51665171	51665500	peak_40661	943	.	310.284210	4.665509	-1	62
6	51665751	51666132	peak_40662	1000	.	1144.104980	7.219761	-1	136
6	51666265	51666928	peak_40663	1000	.	676.155396	4.404157	-1	171
6	51670825	51671034	peak_40664	1000	.	231.971359	3.961156	-1	102
6	51675511	51676356	peak_40665	693	.	585.652344	3.869633	-1	722
6	51679927	51680446	peak_40666	512	.	265.730072	3.701619	-1	210
6	51692027	51692212	peak_40667	1000	.	295.663727	4.702258	-1	87
6	51695801	51696088	peak_40668	817	.	234.448257	3.733078	-1	162
6	51699277	51700008	peak_40669	390	.	285.184052	3.405788	-1	502
6	51701792	51702266	peak_40670	576	.	273.081604	3.763253	-1	209
6	51704956	51705648	peak_40671	477	.	329.892273	3.109188	-1	616
6	51714350	51715920	peak_40672	1000	.	1597.098267	5.689392	-1	1403
6	51730241	51730670	peak_40673	698	.	299.543854	3.635155	-1	86
6	51730784	51731365	peak_40674	433	.	251.754028	3.290093	-1	45
6	51732456	51733457	peak_40675	551	.	551.296509	3.630690	-1	880
6	51734895	51735614	peak_40676	510	.	366.810944	3.071981	-1	579
6	51736736	51736951	peak_40677	1000	.	219.748810	4.108998	-1	123
6	51744647	51745618	peak_40678	450	.	436.951782	3.804455	-1	706
6	51756991	51757642	peak_40679	1000	.	1555.297974	10.159303	-1	434
6	51766363	51767120	peak_40680	362	.	274.347412	3.091754	-1	350
6	51773666	51774214	peak_40681	762	.	417.751404	3.850392	-1	108
6	51774552	51775117	peak_40682	545	.	308.059662	3.603648	-1	444
6	51779498	51779831	peak_40683	974	.	324.484100	4.405813	-1	215
6	51779963	51781901	peak_40684	1000	.	1975.019409	7.168468	-1	1382
6	51793332	51794284	peak_40685	497	.	472.747040	3.900111	-1	852
6	51795772	51795937	peak_40686	1000	.	244.577774	4.627255	-1	54
6	51798453	51799140	peak_40687	1000	.	1387.297729	6.898626	-1	559
6	51808538	51808858	peak_40688	1000	.	330.187927	4.101012	-1	209
6	51815916	51816380	peak_40689	472	.	218.999588	3.752453	-1	94
6	51818173	51819357	peak_40690	611	.	722.963440	4.207906	-1	118
6	51822127	51822756	peak_40691	1000	.	823.696594	6.213762	-1	422
6	51825024	51825272	peak_40692	845	.	209.629028	3.600657	-1	183
6	51827073	51827631	peak_40693	1000	.	1602.733032	6.826338	-1	302
6	51829809	51830629	peak_40694	916	.	750.902710	4.383320	-1	416
6	51831953	51832218	peak_40695	870	.	230.671783	3.541355	-1	155
6	51837046	51837799	peak_40696	1000	.	1474.973511	6.790121	-1	338
6	51837927	51838388	peak_40697	501	.	230.899719	3.640780	-1	360
6	51838535	51840031	peak_40698	1000	.	3408.003906	10.112855	-1	440
6	51840160	51840687	peak_40699	1000	.	688.323975	5.084146	-1	405
6	51850178	51850329	peak_40700	1000	.	240.916122	4.187270	-1	98
6	51852570	51853263	peak_40701	802	.	555.489746	4.028624	-1	169
6	51855851	51856509	peak_40702	1000	.	1446.500610	8.233335	-1	169
6	51857447	51858993	peak_40703	730	.	1128.932617	5.865558	-1	327
6	51860549	51861288	peak_40704	980	.	724.572754	5.167941	-1	216
6	51862073	51862596	peak_40705	974	.	509.277924	3.922711	-1	110
6	51864111	51865273	peak_40706	1000	.	1231.748779	5.712807	-1	967
6	51866189	51866969	peak_40707	903	.	704.623779	4.558005	-1	93
6	51872698	51873193	peak_40708	972	.	481.113495	4.508538	-1	190
6	51873526	51874084	peak_40709	1000	.	811.674194	4.768425	-1	356
6	51874601	51874935	peak_40710	742	.	247.947449	3.830752	-1	209
6	51875039	51875335	peak_40711	807	.	238.849411	3.686940	-1	178
6	51875437	51876019	peak_40712	354	.	205.858368	3.636132	-1	394
6	51881552	51881760	peak_40713	1000	.	294.515320	4.721282	-1	90
6	51884626	51884777	peak_40714	1000	.	207.160233	4.272467	-1	91
6	51963842	51964729	peak_40715	1000	.	4335.875000	11.866003	-1	275
6	51979273	51979939	peak_40716	648	.	431.625763	3.918037	-1	301
6	51995368	51996089	peak_40717	356	.	256.941620	3.395230	-1	644
6	52002368	52002668	peak_40718	691	.	207.171844	3.557710	-1	217
6	52009834	52010321	peak_40719	480	.	233.925034	3.597263	-1	174
6	52024204	52024393	peak_40720	1000	.	213.797928	4.102319	-1	66
6	52042317	52043506	peak_40721	1000	.	2617.861816	9.194367	-1	771
6	52054210	52054677	peak_40722	721	.	336.526123	3.548988	-1	286
6	52054793	52056718	peak_40723	1000	.	2340.402588	5.108590	-1	1249
6	52059749	52060262	peak_40724	1000	.	2502.908447	11.156180	-1	221
6	52061727	52061952	peak_40725	929	.	208.957367	3.710281	-1	113
6	52068522	52068804	peak_40726	1000	.	298.258575	3.532212	-1	220
6	52068956	52069438	peak_40727	1000	.	1785.099854	9.002333	-1	348
6	52070624	52071442	peak_40728	800	.	654.079956	4.172591	-1	322
6	52092373	52093929	peak_40729	933	.	1451.646606	5.064176	-1	711
6	52094041	52094941	peak_40730	835	.	751.891663	4.252320	-1	350
6	52095434	52098117	peak_40731	1000	.	3857.135010	6.050796	-1	2591
6	52098224	52102469	peak_40732	1000	.	12712.142578	14.183440	-1	3013
6	52102589	52103033	peak_40733	672	.	298.197479	3.360659	-1	355
6	52103177	52103846	peak_40734	410	.	274.278595	3.554032	-1	614
6	52105594	52106678	peak_40735	782	.	847.780457	4.408091	-1	810
6	52107984	52111214	peak_40736	1000	.	4501.707031	7.641397	-1	2123
6	52111323	52111950	peak_40737	770	.	482.806641	4.142246	-1	529
6	52112756	52114375	peak_40738	1000	.	1693.433228	4.718493	-1	1417
6	52117370	52118168	peak_40739	1000	.	2418.423340	8.240572	-1	567
6	52120725	52120911	peak_40740	1000	.	275.349396	4.502652	-1	82
6	52124440	52124627	peak_40741	1000	.	333.265259	4.825398	-1	95
6	52130114	52130290	peak_40742	1000	.	246.228607	4.375292	-1	112
6	52138928	52139381	peak_40743	599	.	271.446259	3.752149	-1	396
6	52140001	52140808	peak_40744	677	.	546.699707	3.906599	-1	127
6	52141300	52141851	peak_40745	512	.	282.279297	3.490865	-1	498
6	52179741	52180608	peak_40746	1000	.	1818.223145	7.898572	-1	610
6	52180787	52181480	peak_40747	567	.	392.629181	3.491724	-1	466
6	52186003	52186175	peak_40748	1000	.	276.377838	4.719593	-1	84
6	52187131	52187362	peak_40749	904	.	208.727982	3.842547	-1	91
6	52191010	52191280	peak_40750	1000	.	286.995453	4.048631	-1	153
6	52192113	52192415	peak_40751	762	.	230.029953	3.986956	-1	76
6	52197152	52199442	peak_40752	1000	.	2727.773682	6.707062	-1	2110
6	52199793	52200365	peak_40753	1000	.	683.860657	5.820760	-1	130
6	52200689	52200868	peak_40754	1000	.	371.520935	5.157233	-1	95
6	52209154	52209333	peak_40755	1000	.	233.950714	4.317371	-1	82
6	52211973	52212571	peak_40756	1000	.	1734.507812	6.997499	-1	280
6	52278631	52279189	peak_40757	563	.	313.890686	3.419010	-1	346
6	52294105	52294783	peak_40758	1000	.	3314.647217	11.244195	-1	314
6	52298129	52298527	peak_40759	568	.	225.882172	3.761620	-1	286
6	52299607	52299842	peak_40760	1000	.	360.585297	4.777796	-1	71
6	52307006	52307220	peak_40761	1000	.	284.780090	4.795629	-1	114
6	52309264	52309421	peak_40762	1000	.	213.354126	4.157008	-1	60
6	52310119	52310287	peak_40763	1000	.	275.655426	4.546751	-1	75
6	52312475	52312638	peak_40764	1000	.	201.072495	4.343983	-1	92
6	52314678	52315428	peak_40765	775	.	581.147400	4.411561	-1	257
6	52315621	52316043	peak_40766	1000	.	426.108521	4.816976	-1	294
6	52321148	52321508	peak_40767	989	.	356.027924	4.633278	-1	116
6	52321860	52322671	peak_40768	426	.	345.192596	3.664101	-1	383
6	52331028	52331472	peak_40769	522	.	231.804001	3.252418	-1	166
6	52336606	52336846	peak_40770	844	.	202.629333	3.585811	-1	76
6	52342230	52343230	peak_40771	1000	.	2080.047852	7.203131	-1	651
6	52343691	52344526	peak_40772	1000	.	900.785217	4.873220	-1	524
6	52344680	52345439	peak_40773	1000	.	1231.390381	7.109299	-1	209
6	52345955	52346603	peak_40774	1000	.	1336.698730	7.139083	-1	400
6	52348683	52349238	peak_40775	1000	.	598.825745	4.451404	-1	92
6	52353181	52353459	peak_40776	735	.	204.381577	3.427660	-1	116
6	52357134	52357318	peak_40777	1000	.	267.920105	4.889249	-1	88
6	52372926	52373285	peak_40778	599	.	215.172943	4.157872	-1	256
6	52378296	52379246	peak_40779	1000	.	2253.998779	9.085825	-1	343
6	52381268	52381613	peak_40780	745	.	257.051300	3.530386	-1	156
6	52385144	52385747	peak_40781	431	.	259.788116	3.725194	-1	108
6	52392910	52393537	peak_40782	506	.	317.259369	3.361014	-1	405
6	52405890	52406315	peak_40783	537	.	228.141144	3.649811	-1	88
6	52413164	52414191	peak_40784	601	.	617.192200	3.624898	-1	930
6	52415432	52415658	peak_40785	1000	.	285.856293	4.226829	-1	144
6	52428980	52429242	peak_40786	849	.	222.390244	3.660449	-1	137
6	52440229	52440406	peak_40787	1000	.	252.516113	4.734100	-1	88
6	52441440	52441642	peak_40788	1000	.	212.843536	3.853780	-1	103
6	52452430	52452642	peak_40789	966	.	204.888443	4.042258	-1	87
6	52468052	52468247	peak_40790	1000	.	241.553619	4.364035	-1	135
6	52472358	52472545	peak_40791	1000	.	467.600830	5.774605	-1	103
6	52475104	52475731	peak_40792	1000	.	2481.346924	11.557911	-1	213
6	52476568	52476877	peak_40793	771	.	238.253311	3.927010	-1	224
6	52477001	52477624	peak_40794	535	.	333.088165	3.555278	-1	234
6	52478911	52480321	peak_40795	1000	.	1753.910889	6.332383	-1	290
6	52491383	52491592	peak_40796	1000	.	408.989624	5.491233	-1	98
6	52506261	52507417	peak_40797	1000	.	3553.607178	10.307040	-1	416
6	52507597	52507901	peak_40798	944	.	286.966797	3.757963	-1	142
6	52509473	52509927	peak_40799	457	.	207.532883	3.174960	-1	258
6	52511362	52511835	peak_40800	770	.	364.010132	3.992622	-1	396
6	52526383	52527317	peak_40801	721	.	673.424866	3.723638	-1	504
6	52527507	52527965	peak_40802	467	.	214.013153	3.159095	-1	310
6	52529487	52530028	peak_40803	425	.	230.169327	3.621948	-1	224
6	52534503	52535416	peak_40804	1000	.	1015.519836	5.055909	-1	354
6	52538263	52538516	peak_40805	1000	.	304.509216	4.248619	-1	141
6	52538638	52539594	peak_40806	1000	.	2013.362793	6.248291	-1	697
6	52542287	52542434	peak_40807	1000	.	224.620514	4.463229	-1	65
6	52542680	52542863	peak_40808	1000	.	251.021713	4.398349	-1	94
6	52544515	52546028	peak_40809	1000	.	2135.833008	6.592679	-1	1240
6	52546147	52546497	peak_40810	732	.	256.363556	4.701569	-1	252
6	52546630	52546870	peak_40811	1000	.	385.343109	4.737326	-1	85
6	52552024	52552636	peak_40812	744	.	455.289246	4.066224	-1	58
6	52552984	52554456	peak_40813	1000	.	3881.360107	11.058329	-1	1170
6	52559514	52559869	peak_40814	767	.	272.303467	3.396237	-1	178
6	52590203	52590578	peak_40815	821	.	307.716492	3.740840	-1	186
6	52592151	52592366	peak_40816	1000	.	292.714539	4.916197	-1	93
6	52595735	52596197	peak_40817	826	.	381.652985	3.940655	-1	191
6	52597874	52598522	peak_40818	792	.	513.339600	4.333645	-1	515
6	52598772	52599753	peak_40819	1000	.	1542.377930	8.612298	-1	396
6	52601289	52601865	peak_40820	890	.	512.648254	4.023588	-1	276
6	52602180	52602736	peak_40821	633	.	351.910583	3.775368	-1	165
6	52602856	52603490	peak_40822	372	.	235.679825	3.626255	-1	298
6	52604535	52604968	peak_40823	546	.	236.519119	3.828999	-1	179
6	52605261	52605770	peak_40824	735	.	373.883484	3.516705	-1	393
6	52606409	52606749	peak_40825	1000	.	494.528503	4.826859	-1	78
6	52609478	52610163	peak_40826	656	.	449.522339	4.498626	-1	98
6	52613294	52613677	peak_40827	590	.	225.967545	3.413686	-1	108
6	52618348	52618727	peak_40828	694	.	262.917511	3.625395	-1	286
6	52624327	52624472	peak_40829	1000	.	252.142914	4.536001	-1	54
6	52626992	52628485	peak_40830	1000	.	1598.333252	4.783851	-1	881
6	52634647	52635765	peak_40831	827	.	924.050964	4.146999	-1	268
6	52637516	52637679	peak_40832	1000	.	277.141388	4.697114	-1	54
6	52643808	52643983	peak_40833	1000	.	226.105515	4.376494	-1	77
6	52658731	52659038	peak_40834	1000	.	639.172058	5.375153	-1	184
6	52659174	52659813	peak_40835	1000	.	751.936584	5.419567	-1	106
6	52659929	52660669	peak_40836	539	.	398.837738	3.555856	-1	665
6	52660967	52661650	peak_40837	1000	.	1633.275391	10.234232	-1	541
6	52674764	52674960	peak_40838	1000	.	272.179565	4.685252	-1	79
6	52681000	52681203	peak_40839	1000	.	336.658386	5.130321	-1	109
6	52695699	52695989	peak_40840	998	.	289.489044	3.773622	-1	123
6	52696443	52696957	peak_40841	603	.	309.857635	3.632491	-1	318
6	52702530	52703461	peak_40842	1000	.	2067.062012	7.159996	-1	649
6	52707673	52707928	peak_40843	1000	.	698.181458	6.311823	-1	142
6	52711108	52713012	peak_40844	1000	.	5049.774414	12.362733	-1	168
6	52731553	52731746	peak_40845	1000	.	281.211914	4.257891	-1	109
6	52737920	52738077	peak_40846	1000	.	213.201019	4.118996	-1	97
6	52743942	52744119	peak_40847	1000	.	303.306885	4.621048	-1	110
6	52783609	52783764	peak_40848	1000	.	237.980286	4.215088	-1	105
6	52817642	52817826	peak_40849	1000	.	300.234497	4.704712	-1	90
6	52841818	52842470	peak_40850	411	.	267.846802	3.570622	-1	77
6	52856289	52856819	peak_40851	475	.	251.556396	3.862457	-1	268
6	52856974	52857856	peak_40852	451	.	397.429108	3.820587	-1	119
6	52870788	52871361	peak_40853	603	.	345.714905	3.779999	-1	249
6	52871669	52872347	peak_40854	314	.	212.979492	3.195410	-1	326
6	52874073	52875949	peak_40855	729	.	1368.199219	4.738564	-1	430
6	52876268	52876531	peak_40856	857	.	225.508713	3.587985	-1	156
6	52876656	52877477	peak_40857	1000	.	2728.512695	12.439815	-1	577
6	52898504	52898955	peak_40858	670	.	302.272217	4.090387	-1	129
6	52901692	52902226	peak_40859	451	.	240.723251	3.330892	-1	347
6	52906315	52906640	peak_40860	1000	.	555.056396	4.772264	-1	126
6	52907007	52907277	peak_40861	815	.	220.022171	3.909834	-1	193
6	52935425	52935810	peak_40862	1000	.	496.783844	4.567068	-1	70
6	52936267	52938190	peak_40863	1000	.	4626.238770	9.505023	-1	1304
6	52947945	52948159	peak_40864	1000	.	350.126282	4.842286	-1	135
6	52957292	52957963	peak_40865	1000	.	1171.278931	7.052966	-1	159
6	52974462	52974624	peak_40866	1000	.	243.541382	4.701057	-1	78
6	53000852	53001019	peak_40867	1000	.	238.360626	4.494833	-1	58
6	53001211	53001383	peak_40868	1000	.	210.916733	4.376358	-1	74
6	53020182	53020353	peak_40869	1000	.	711.726807	7.971653	-1	53
6	53037763	53038261	peak_40870	771	.	384.049713	4.072822	-1	181
6	53040355	53041218	peak_40871	1000	.	2625.662109	8.877886	-1	236
6	53041406	53043628	peak_40872	1000	.	2841.918701	7.730614	-1	156
6	53044657	53046480	peak_40873	1000	.	3011.677002	6.713399	-1	1255
6	53051155	53051856	peak_40874	1000	.	982.869629	5.309788	-1	304
6	53052620	53053323	peak_40875	748	.	525.674011	3.843058	-1	618
6	53054455	53055066	peak_40876	1000	.	705.785889	4.320058	-1	524
6	53055277	53055711	peak_40877	1000	.	735.809753	6.424082	-1	321
6	53058639	53058806	peak_40878	1000	.	218.121796	4.074193	-1	98
6	53064507	53067430	peak_40879	1000	.	6800.532227	10.654917	-1	1083
6	53068953	53069474	peak_40880	1000	.	558.603455	5.532403	-1	389
6	53069896	53070103	peak_40881	971	.	200.936783	3.979378	-1	147
6	53072101	53072499	peak_40882	827	.	329.030579	4.085665	-1	140
6	53072714	53073115	peak_40883	1000	.	465.449219	5.117590	-1	111
6	53075382	53077295	peak_40884	884	.	1691.284424	4.571453	-1	1769
6	53077631	53077788	peak_40885	1000	.	211.533661	4.147833	-1	85
6	53077891	53080981	peak_40886	1000	.	4739.088867	9.765794	-1	2280
6	53083749	53084014	peak_40887	760	.	201.512665	3.454250	-1	75
6	53084902	53085056	peak_40888	1000	.	209.629562	3.968918	-1	97
6	53119988	53120320	peak_40889	619	.	205.648407	3.607777	-1	71
6	53124708	53125346	peak_40890	729	.	465.164398	3.634227	-1	505
6	53127720	53127888	peak_40891	1000	.	200.164932	4.148390	-1	96
6	53131004	53131487	peak_40892	1000	.	1465.880371	8.132022	-1	140
6	53131897	53132393	peak_40893	515	.	255.429871	3.615839	-1	208
6	53138107	53138273	peak_40894	1000	.	269.563446	4.696650	-1	47
6	53141338	53141825	peak_40895	738	.	359.617432	3.523227	-1	154
6	53145491	53145970	peak_40896	712	.	340.996307	3.602410	-1	357
6	53149270	53149893	peak_40897	504	.	313.773590	3.187711	-1	271
6	53150091	53150316	peak_40898	1000	.	266.306427	4.594903	-1	107
6	53150876	53151871	peak_40899	582	.	579.445618	3.695211	-1	598
6	53152502	53153364	peak_40900	568	.	489.502655	3.472018	-1	763
6	53153560	53154293	peak_40901	556	.	407.473358	3.794267	-1	506
6	53160145	53160533	peak_40902	693	.	268.691681	3.824533	-1	323
6	53172174	53172338	peak_40903	1000	.	229.180237	4.109465	-1	64
6	53173638	53174227	peak_40904	432	.	254.740265	3.873996	-1	454
6	53179855	53180205	peak_40905	753	.	263.625763	3.718098	-1	122
6	53187961	53189335	peak_40906	584	.	802.424438	4.563099	-1	1107
6	53194819	53194960	peak_40907	1000	.	236.728088	4.823697	-1	78
6	53216519	53217355	peak_40908	368	.	307.613281	3.858733	-1	437
6	53241028	53241883	peak_40909	629	.	537.446899	3.819187	-1	734
6	53245588	53246245	peak_40910	1000	.	761.618347	5.035453	-1	207
6	53248679	53249543	peak_40911	559	.	482.975647	3.806185	-1	568
6	53249770	53250133	peak_40912	659	.	239.130585	3.444661	-1	308
6	53250662	53251023	peak_40913	699	.	252.438568	3.822766	-1	250
6	53252015	53252738	peak_40914	787	.	569.338867	4.467074	-1	400
6	53253128	53254499	peak_40915	508	.	696.046143	3.647841	-1	356
6	53254651	53255494	peak_40916	501	.	422.101196	3.659214	-1	660
6	53257539	53258396	peak_40917	513	.	439.992859	3.500825	-1	659
6	53258548	53259662	peak_40918	412	.	458.568695	3.641109	-1	91
6	53274336	53274583	peak_40919	1000	.	324.021942	4.309720	-1	140
6	53274713	53275836	peak_40920	1000	.	5053.997559	13.306520	-1	835
6	53300283	53300956	peak_40921	519	.	349.437225	3.542591	-1	220
6	53334432	53334887	peak_40922	1000	.	2161.946777	9.339052	-1	281
6	53338061	53338385	peak_40923	702	.	227.297806	3.721675	-1	117
6	53338528	53339910	peak_40924	1000	.	3145.572754	11.610697	-1	301
6	53340056	53340681	peak_40925	1000	.	680.281677	4.238791	-1	536
6	53371923	53372214	peak_40926	773	.	224.861084	3.653556	-1	100
6	53384793	53384985	peak_40927	1000	.	209.555710	4.202477	-1	118
6	53398633	53399037	peak_40928	666	.	269.027283	3.892114	-1	285
6	53399211	53400632	peak_40929	450	.	638.768616	4.312201	-1	770
6	53400755	53401385	peak_40930	831	.	523.699219	4.009303	-1	522
6	53409154	53409657	peak_40931	524	.	263.352142	3.716874	-1	296
6	53410981	53411373	peak_40932	866	.	339.643250	3.694176	-1	337
6	53412036	53412289	peak_40933	876	.	221.663681	3.825286	-1	96
6	53412824	53413091	peak_40934	811	.	216.405914	3.210251	-1	40
6	53413625	53414147	peak_40935	651	.	339.722351	3.847941	-1	91
6	53414257	53414545	peak_40936	970	.	279.403381	3.864243	-1	104
6	53414754	53415985	peak_40937	733	.	902.270569	4.167010	-1	657
6	53416189	53416553	peak_40938	723	.	263.188721	3.812520	-1	124
6	53423373	53424077	peak_40939	1000	.	1223.007080	5.637271	-1	176
6	53425407	53426027	peak_40940	655	.	406.067169	3.647547	-1	540
6	53426842	53427893	peak_40941	1000	.	2890.419922	8.048727	-1	362
6	53433256	53433894	peak_40942	882	.	562.571289	4.958204	-1	292
6	53436338	53436856	peak_40943	449	.	232.323151	3.594867	-1	299
6	53439566	53439876	peak_40944	1000	.	533.074951	6.220455	-1	250
6	53440084	53441619	peak_40945	1000	.	1575.207275	4.511842	-1	799
6	53441735	53442757	peak_40946	1000	.	2563.985352	6.847590	-1	361
6	53443263	53444050	peak_40947	1000	.	1817.433594	7.647588	-1	71
6	53446203	53448426	peak_40948	521	.	1158.074341	4.468318	-1	1020
6	53448764	53449136	peak_40949	747	.	278.022339	3.917713	-1	325
6	53449451	53449770	peak_40950	893	.	284.959808	3.643259	-1	167
6	53450690	53450975	peak_40951	934	.	266.136139	4.072304	-1	81
6	53451108	53451456	peak_40952	964	.	335.474396	4.359383	-1	84
6	53451662	53452066	peak_40953	834	.	336.993805	3.879805	-1	132
6	53457239	53457426	peak_40954	1000	.	222.707016	4.069488	-1	72
6	53465582	53466073	peak_40955	1000	.	525.484985	4.258232	-1	221
6	53470295	53470922	peak_40956	1000	.	678.640747	4.376340	-1	329
6	53519490	53521561	peak_40957	1000	.	3877.891602	7.443608	-1	1305
6	53546864	53547041	peak_40958	1000	.	203.867020	4.074878	-1	98
6	53623171	53623799	peak_40959	445	.	279.559143	3.185113	-1	431
6	53626853	53627452	peak_40960	568	.	340.245361	3.459283	-1	486
6	53631591	53632460	peak_40961	538	.	467.243286	4.202924	-1	517
6	53659521	53660842	peak_40962	1000	.	2599.159912	7.666902	-1	473
6	53661582	53661793	peak_40963	1000	.	219.051804	3.794451	-1	96
6	53662861	53663493	peak_40964	405	.	255.777817	3.521895	-1	193
6	53676565	53677454	peak_40965	406	.	360.616547	3.765338	-1	684
6	53682334	53682616	peak_40966	746	.	210.312454	3.668055	-1	93
6	53686142	53686707	peak_40967	1000	.	757.614380	5.466060	-1	463
6	53692143	53692665	peak_40968	594	.	309.947510	3.857292	-1	100
6	53694061	53694241	peak_40969	1000	.	215.981247	3.953133	-1	104
6	53718727	53719006	peak_40970	975	.	272.083557	3.771331	-1	93
6	53730486	53731310	peak_40971	311	.	256.570099	3.477059	-1	235
6	53734425	53734900	peak_40972	601	.	285.321838	3.643173	-1	382
6	53748045	53748227	peak_40973	1000	.	260.699432	4.644599	-1	98
6	53751439	53751624	peak_40974	1000	.	206.366135	3.962970	-1	76
6	53753108	53754199	peak_40975	1000	.	2003.752075	7.247741	-1	729
6	53754323	53754866	peak_40976	1000	.	1738.593506	9.027722	-1	238
6	53757338	53758016	peak_40977	1000	.	1483.850586	5.675901	-1	576
6	53758402	53759421	peak_40978	616	.	627.465942	4.545975	-1	107
6	53763167	53763753	peak_40979	503	.	294.761353	3.472151	-1	121
6	53763922	53765312	peak_40980	994	.	1381.643921	4.292479	-1	747
6	53772679	53772910	peak_40981	1000	.	298.214142	4.514406	-1	54
6	53776209	53776383	peak_40982	1000	.	294.601959	4.903593	-1	109
6	53781887	53782101	peak_40983	1000	.	246.211044	4.385046	-1	86
6	53783394	53784843	peak_40984	1000	.	3355.833496	8.669041	-1	142
6	53785179	53785678	peak_40985	821	.	409.750336	3.887528	-1	125
6	53787325	53787695	peak_40986	636	.	235.320770	4.212467	-1	292
6	53788348	53789002	peak_40987	556	.	363.430695	3.937033	-1	166
6	53791317	53791754	peak_40988	661	.	289.051697	3.522680	-1	214
6	53793445	53793928	peak_40989	588	.	284.070404	3.744390	-1	114
6	53796037	53796539	peak_40990	440	.	221.098450	3.141928	-1	247
6	53802116	53802374	peak_40991	1000	.	299.761505	4.459584	-1	116
6	53802639	53803721	peak_40992	1000	.	1442.246338	5.363728	-1	144
6	53805015	53805622	peak_40993	860	.	522.060669	4.289747	-1	380
6	53807265	53807832	peak_40994	442	.	250.386459	3.225898	-1	519
6	53807966	53808423	peak_40995	462	.	211.181213	3.657297	-1	118
6	53809659	53810304	peak_40996	945	.	609.306152	4.254947	-1	543
6	53810739	53811249	peak_40997	413	.	210.461975	3.187915	-1	222
6	53846179	53846899	peak_40998	811	.	583.868042	3.982215	-1	572
6	53847037	53848171	peak_40999	790	.	895.570618	4.172458	-1	85
6	53849539	53850098	peak_41000	1000	.	1288.442627	6.930932	-1	287
6	53854999	53855581	peak_41001	680	.	395.662140	4.111166	-1	474
6	53856516	53856922	peak_41002	1000	.	506.022430	4.805941	-1	276
6	53868475	53869861	peak_41003	1000	.	5205.223145	13.422654	-1	754
6	53870952	53871276	peak_41004	651	.	210.857132	3.966948	-1	119
6	53872026	53872831	peak_41005	341	.	274.482574	3.671920	-1	252
6	53874215	53874770	peak_41006	989	.	548.919861	4.137444	-1	404
6	53877228	53878354	peak_41007	576	.	648.279663	4.153703	-1	632
6	53892304	53892676	peak_41008	782	.	290.899506	3.691158	-1	191
6	53893340	53894758	peak_41009	662	.	938.805725	4.125029	-1	811
6	53895508	53895946	peak_41010	900	.	394.238617	3.997395	-1	126
6	53900367	53900880	peak_41011	393	.	201.790039	3.210266	-1	307
6	53901554	53901982	peak_41012	847	.	362.400848	3.893010	-1	364
6	53902316	53902938	peak_41013	619	.	385.149750	3.819654	-1	266
6	53904746	53905078	peak_41014	839	.	278.507568	3.953367	-1	148
6	53906102	53906271	peak_41015	1000	.	230.411392	4.470214	-1	99
6	53922809	53923701	peak_41016	319	.	284.849640	3.414906	-1	414
6	53949393	53949596	peak_41017	1000	.	330.842590	5.012427	-1	77
6	53957813	53958052	peak_41018	959	.	229.186584	3.873141	-1	139
6	53966341	53966834	peak_41019	584	.	287.902710	3.492485	-1	363
6	53968306	53968885	peak_41020	355	.	205.284378	3.525373	-1	103
6	53971843	53972881	peak_41021	278	.	288.065308	3.349948	-1	303
6	53973803	53974262	peak_41022	733	.	336.374573	3.996183	-1	375
6	53974952	53975409	peak_41023	472	.	215.829239	3.396561	-1	371
6	53978083	53978263	peak_41024	1000	.	233.256424	4.490586	-1	92
6	53978386	53979468	peak_41025	1000	.	3805.310303	12.051977	-1	330
6	53981000	53982087	peak_41026	1000	.	2935.375977	11.108367	-1	190
6	53982659	53983388	peak_41027	1000	.	1077.360718	4.492153	-1	282
6	53983957	53987710	peak_41028	1000	.	6045.291016	8.497928	-1	2564
6	53988718	53989265	peak_41029	455	.	248.841812	3.168595	-1	243
6	53989790	53993244	peak_41030	1000	.	8262.077148	11.879441	-1	3273
6	53993390	53995801	peak_41031	1000	.	4948.787109	9.460648	-1	385
6	53997859	53998244	peak_41032	1000	.	701.305603	6.355964	-1	122
6	53998377	53999815	peak_41033	1000	.	2151.463379	7.670811	-1	1289
6	54006922	54007586	peak_41034	881	.	584.953247	4.626815	-1	218
6	54009494	54010405	peak_41035	270	.	245.654770	3.862040	-1	315
6	54012920	54013753	peak_41036	1000	.	849.575134	4.417617	-1	217
6	54014016	54014373	peak_41037	634	.	226.418060	3.669290	-1	98
6	54015261	54016105	peak_41038	957	.	807.383179	4.002402	-1	752
6	54020954	54021995	peak_41039	757	.	787.646790	4.347516	-1	567
6	54034807	54035608	peak_41040	500	.	400.433105	3.650761	-1	402
6	54042859	54043419	peak_41041	835	.	467.697815	3.843234	-1	270
6	54053136	54054800	peak_41042	1000	.	4279.144043	10.384674	-1	551
6	54055003	54055615	peak_41043	395	.	241.533356	3.502452	-1	285
6	54055766	54056384	peak_41044	1000	.	1232.349609	5.902967	-1	372
6	54056704	54056967	peak_41045	1000	.	325.000366	4.184061	-1	183
6	54057211	54058186	peak_41046	1000	.	1564.414673	5.857660	-1	820
6	54058931	54059460	peak_41047	1000	.	597.681641	5.714988	-1	118
6	54059683	54059912	peak_41048	1000	.	261.398712	4.108507	-1	71
6	54064703	54065431	peak_41049	679	.	494.058624	4.049428	-1	666
6	54068180	54068746	peak_41050	629	.	356.126343	4.022701	-1	501
6	54069934	54071256	peak_41051	1000	.	1801.484619	6.559585	-1	862
6	54071413	54071783	peak_41052	1000	.	371.480255	4.599814	-1	293
6	54071887	54072540	peak_41053	867	.	565.841125	4.166045	-1	310
6	54073604	54073991	peak_41054	990	.	383.296265	3.999126	-1	277
6	54074168	54074615	peak_41055	577	.	257.720154	3.354934	-1	64
6	54075706	54075882	peak_41056	1000	.	275.599182	4.435459	-1	121
6	54076608	54076874	peak_41057	897	.	238.705688	3.657101	-1	219
6	54080093	54081877	peak_41058	613	.	1093.773804	4.458102	-1	659
6	54090480	54090679	peak_41059	1000	.	208.000488	4.005884	-1	128
6	54093959	54094359	peak_41060	722	.	288.659576	3.366379	-1	37
6	54099281	54099459	peak_41061	1000	.	256.993225	4.490165	-1	122
6	54110517	54111190	peak_41062	520	.	350.019775	3.655181	-1	398
6	54119063	54119211	peak_41063	1000	.	211.271484	4.115025	-1	76
6	54120590	54120909	peak_41064	1000	.	365.741333	4.318334	-1	235
6	54122691	54123529	peak_41065	1000	.	1353.590454	5.134211	-1	735
6	54124313	54124505	peak_41066	1000	.	267.590759	4.514498	-1	94
6	54139274	54139452	peak_41067	1000	.	330.623535	5.176363	-1	88
6	54143377	54143952	peak_41068	362	.	207.995270	3.314233	-1	406
6	54144094	54144421	peak_41069	1000	.	1162.004883	8.076015	-1	166
6	54145553	54145703	peak_41070	1000	.	215.491165	4.317166	-1	91
6	54163090	54163274	peak_41071	1000	.	511.995239	7.094043	-1	90
6	54163443	54163642	peak_41072	1000	.	639.388855	7.768404	-1	114
6	54169459	54169958	peak_41073	602	.	300.559540	3.285648	-1	236
6	54170074	54170342	peak_41074	945	.	253.274857	3.683913	-1	69
6	54170492	54171323	peak_41075	788	.	655.135437	4.848293	-1	224
6	54171666	54172513	peak_41076	1000	.	867.660400	4.834960	-1	335
6	54175009	54175344	peak_41077	1000	.	379.099243	4.258653	-1	108
6	54180560	54180776	peak_41078	1000	.	600.411987	6.613947	-1	129
6	54186978	54187362	peak_41079	1000	.	1246.392456	9.288596	-1	180
6	54187551	54187957	peak_41080	682	.	276.960480	3.967593	-1	197
6	54210383	54210867	peak_41081	1000	.	1089.444336	6.748281	-1	163
6	54222191	54223658	peak_41082	951	.	1395.544800	6.676018	-1	250
6	54223999	54224360	peak_41083	1000	.	368.608429	4.668438	-1	276
6	54227226	54227645	peak_41084	651	.	272.865906	4.004942	-1	82
6	54228155	54229760	peak_41085	1000	.	1797.265381	5.420470	-1	1305
6	54230916	54232031	peak_41086	1000	.	3853.058838	11.377260	-1	156
6	54233169	54233810	peak_41087	480	.	307.623138	3.795677	-1	118
6	54233989	54234389	peak_41088	587	.	234.622040	3.644891	-1	57
6	54235607	54236612	peak_41089	993	.	997.781982	4.534004	-1	877
6	54236804	54237459	peak_41090	467	.	306.152557	3.746950	-1	379
6	54247153	54247698	peak_41091	868	.	472.954376	5.398724	-1	269
6	54248226	54248781	peak_41092	1000	.	920.678528	4.656782	-1	98
6	54249272	54249504	peak_41093	1000	.	417.617340	5.542189	-1	119
6	54249784	54251023	peak_41094	1000	.	4234.942383	13.488976	-1	579
6	54260073	54260559	peak_41095	566	.	275.172089	3.289659	-1	227
6	54261866	54262867	peak_41096	855	.	855.375122	4.413164	-1	194
6	54263811	54264328	peak_41097	829	.	428.553040	3.882627	-1	209
6	54265279	54266019	peak_41098	731	.	540.843140	4.498565	-1	234
6	54267293	54267617	peak_41099	1000	.	410.945251	4.278805	-1	125
6	54268056	54268383	peak_41100	836	.	273.310059	4.411536	-1	229
6	54273258	54274536	peak_41101	401	.	512.472534	3.817775	-1	962
6	54275587	54276070	peak_41102	1000	.	645.343323	4.524080	-1	107
6	54281332	54281652	peak_41103	712	.	227.869354	4.059738	-1	88
6	54281814	54282420	peak_41104	668	.	404.800629	4.490023	-1	323
6	54288061	54289012	peak_41105	1000	.	2176.581299	8.692313	-1	145
6	54291933	54292229	peak_41106	1000	.	426.999847	5.787477	-1	97
6	54297177	54297342	peak_41107	1000	.	257.278625	4.332128	-1	90
6	54302749	54303407	peak_41108	1000	.	660.701416	4.437359	-1	484
6	54303629	54304071	peak_41109	845	.	373.427490	4.018831	-1	287
6	54309370	54310595	peak_41110	1000	.	1548.175659	5.831723	-1	170
6	54313250	54314394	peak_41111	1000	.	2865.625244	10.592502	-1	628
6	54314546	54314978	peak_41112	1000	.	618.194336	5.456571	-1	273
6	54316928	54317145	peak_41113	1000	.	411.040985	5.329937	-1	98
6	54319488	54320049	peak_41114	1000	.	1000.280884	6.406712	-1	397
6	54332514	54332812	peak_41115	825	.	245.908890	4.193706	-1	168
6	54335158	54337460	peak_41116	1000	.	3354.175781	5.649249	-1	1523
6	54338082	54338846	peak_41117	626	.	477.986450	3.945808	-1	479
6	54341000	54341779	peak_41118	428	.	333.590179	4.004962	-1	374
6	54341945	54343479	peak_41119	1000	.	2839.897949	9.728227	-1	865
6	54368611	54369101	peak_41120	423	.	207.105377	3.629242	-1	319
6	54373858	54374446	peak_41121	419	.	246.523315	3.285003	-1	118
6	54438974	54439142	peak_41122	1000	.	218.879974	4.370747	-1	90
6	54448485	54449210	peak_41123	748	.	542.525513	3.896085	-1	393
6	54449365	54449764	peak_41124	944	.	376.692383	3.863889	-1	172
6	54450318	54450546	peak_41125	1000	.	355.476837	4.609243	-1	127
6	54452212	54452553	peak_41126	786	.	267.906982	4.085760	-1	116
6	54460384	54460759	peak_41127	1000	.	503.006836	4.348516	-1	123
6	54460912	54461382	peak_41128	1000	.	560.711853	4.277997	-1	161
6	54461510	54461734	peak_41129	1000	.	285.119324	4.031241	-1	126
6	54461867	54462327	peak_41130	800	.	368.101349	3.489585	-1	420
6	54463580	54464364	peak_41131	830	.	651.106506	4.515316	-1	116
6	54466119	54466356	peak_41132	1000	.	378.302826	4.842079	-1	60
6	54476609	54477235	peak_41133	1000	.	1183.019775	5.951437	-1	344
6	54479069	54479534	peak_41134	478	.	222.331558	3.284809	-1	239
6	54503515	54503929	peak_41135	1000	.	1343.043701	8.321752	-1	224
6	54521265	54521812	peak_41136	1000	.	706.638916	5.445093	-1	346
6	54522940	54523437	peak_41137	971	.	482.773560	4.287091	-1	339
6	54528643	54529161	peak_41138	1000	.	801.217590	6.639585	-1	163
6	54529375	54530144	peak_41139	1000	.	2813.113770	8.774958	-1	103
6	54537752	54538356	peak_41140	425	.	256.779633	4.054857	-1	537
6	54538587	54539223	peak_41141	769	.	489.107819	3.961066	-1	504
6	54539351	54539811	peak_41142	851	.	391.359680	4.059796	-1	371
6	54540466	54541320	peak_41143	975	.	832.432556	4.365893	-1	605
6	54545086	54545621	peak_41144	382	.	204.164230	3.187756	-1	53
6	54546081	54546420	peak_41145	815	.	276.302643	4.063140	-1	244
6	54552287	54553940	peak_41146	735	.	1215.461548	4.550948	-1	115
6	54554087	54554405	peak_41147	857	.	272.505005	3.488697	-1	240
6	54561123	54561890	peak_41148	642	.	492.686737	3.393600	-1	631
6	54563958	54564928	peak_41149	1000	.	3485.641846	13.330398	-1	637
6	54567217	54567492	peak_41150	800	.	219.979233	3.754287	-1	176
6	54576467	54576866	peak_41151	1000	.	560.044556	5.055783	-1	70
6	54577139	54577803	peak_41152	1000	.	3056.358154	12.095272	-1	401
6	54578503	54578901	peak_41153	924	.	367.809479	4.616388	-1	152
6	54579494	54579721	peak_41154	894	.	202.939301	3.959448	-1	118
6	54580044	54581428	peak_41155	661	.	914.825195	4.003255	-1	423
6	54581549	54581740	peak_41156	1000	.	219.367096	4.180211	-1	92
6	54582240	54582690	peak_41157	485	.	218.091110	3.596040	-1	79
6	54589699	54591098	peak_41158	1000	.	3039.908936	6.847535	-1	431
6	54591277	54591754	peak_41159	780	.	371.984741	3.926736	-1	193
6	54596886	54597435	peak_41160	503	.	276.273834	3.358896	-1	208
6	54599345	54599826	peak_41161	1000	.	1620.435669	9.253551	-1	135
6	54599965	54600281	peak_41162	698	.	220.418381	3.572924	-1	202
6	54601234	54602470	peak_41163	1000	.	1344.324341	6.142344	-1	688
6	54607334	54607857	peak_41164	418	.	218.596054	3.558825	-1	218
6	54619743	54620798	peak_41165	548	.	577.858337	3.200122	-1	450
6	54623339	54623727	peak_41166	681	.	264.179138	4.043555	-1	114
6	54635672	54636225	peak_41167	1000	.	1171.239624	8.216824	-1	291
6	54642640	54642776	peak_41168	1000	.	201.111694	4.522367	-1	48
6	54643149	54644202	peak_41169	1000	.	1789.503418	8.193082	-1	462
6	54644325	54644874	peak_41170	1000	.	1175.507568	6.058483	-1	272
6	54644999	54645225	peak_41171	1000	.	229.512161	3.737960	-1	115
6	54646502	54646993	peak_41172	1000	.	1975.232422	11.349327	-1	231
6	54647743	54648384	peak_41173	819	.	524.861084	4.174354	-1	545
6	54648494	54648782	peak_41174	821	.	236.428040	3.814794	-1	183
6	54648912	54651385	peak_41175	884	.	2185.813965	4.824337	-1	1350
6	54651700	54652580	peak_41176	767	.	674.882690	3.835501	-1	419
6	54654603	54655667	peak_41177	934	.	993.654236	4.526738	-1	589
6	54670228	54670693	peak_41178	1000	.	550.073242	4.757380	-1	230
6	54671121	54672092	peak_41179	341	.	331.149078	3.057403	-1	447
6	54673565	54674437	peak_41180	537	.	468.147675	3.963617	-1	90
6	54678060	54678321	peak_41181	864	.	225.391449	3.907763	-1	123
6	54680626	54681636	peak_41182	914	.	923.609009	4.775174	-1	583
6	54681785	54682790	peak_41183	593	.	595.516602	3.866751	-1	695
6	54683093	54683637	peak_41184	1000	.	618.639893	4.286744	-1	434
6	54683828	54686938	peak_41185	1000	.	10133.660156	10.862443	-1	2293
6	54689083	54689587	peak_41186	723	.	364.473846	3.670890	-1	157
6	54689796	54690889	peak_41187	635	.	693.842102	4.009891	-1	83
6	54693086	54693696	peak_41188	660	.	402.573914	4.648885	-1	546
6	54694132	54695801	peak_41189	708	.	1181.658936	3.805458	-1	119
6	54695997	54697087	peak_41190	1000	.	1128.550293	4.493101	-1	95
6	54699243	54700325	peak_41191	787	.	851.393738	4.698411	-1	653
6	54700494	54701108	peak_41192	639	.	392.573669	3.941319	-1	322
6	54701399	54701622	peak_41193	971	.	216.533417	4.068630	-1	140
6	54701724	54702463	peak_41194	716	.	529.120361	4.432185	-1	98
6	54703507	54704197	peak_41195	1000	.	741.636597	4.977886	-1	292
6	54704714	54705248	peak_41196	518	.	276.640839	3.987844	-1	80
6	54705624	54706244	peak_41197	1000	.	838.018799	4.529264	-1	496
6	54706352	54708893	peak_41198	1000	.	2927.031982	8.116594	-1	785
6	54710600	54711457	peak_41199	1000	.	1441.102661	7.425389	-1	379
6	54712236	54712652	peak_41200	1000	.	650.683105	5.810941	-1	179
6	54718296	54721150	peak_41201	1000	.	8540.041016	12.728739	-1	382
6	54721271	54722256	peak_41202	904	.	890.546387	4.941721	-1	783
6	54726024	54727335	peak_41203	743	.	974.474304	3.943525	-1	353
6	54727906	54728423	peak_41204	454	.	234.803650	3.050393	-1	387
6	54728704	54729524	peak_41205	874	.	716.787476	5.080235	-1	509
6	54729990	54730266	peak_41206	1000	.	285.335205	3.877987	-1	202
6	54730438	54730866	peak_41207	615	.	263.321167	3.352561	-1	70
6	54731404	54732440	peak_41208	452	.	467.853363	3.459475	-1	938
6	54733183	54733564	peak_41209	585	.	222.918198	3.402241	-1	217
6	54738210	54738376	peak_41210	1000	.	205.652496	4.147757	-1	79
6	54751641	54751820	peak_41211	1000	.	217.156525	4.267939	-1	81
6	54762300	54762699	peak_41212	593	.	236.579132	3.988273	-1	97
6	54765765	54766145	peak_41213	1000	.	387.011475	4.126375	-1	97
6	54782785	54782957	peak_41214	1000	.	266.164490	4.893791	-1	73
6	54785274	54785616	peak_41215	745	.	254.911255	3.912261	-1	271
6	54785892	54786995	peak_41216	1000	.	6224.187012	14.302423	-1	461
6	54790801	54791456	peak_41217	458	.	299.788391	3.511842	-1	410
6	54798363	54798859	peak_41218	1000	.	568.607178	5.207508	-1	191
6	54803976	54804155	peak_41219	1000	.	233.982895	4.182080	-1	66
6	54806170	54806461	peak_41220	816	.	237.476151	3.455814	-1	88
6	54810968	54811298	peak_41221	699	.	230.823578	3.769752	-1	97
6	54816015	54817461	peak_41222	574	.	829.571899	3.612495	-1	1125
6	54818563	54819976	peak_41223	596	.	842.802002	3.609064	-1	1202
6	54823425	54823667	peak_41224	941	.	227.692871	3.649552	-1	198
6	54823896	54824381	peak_41225	687	.	333.307190	3.657508	-1	68
6	54824954	54825167	peak_41226	943	.	200.898697	3.765114	-1	94
6	54825292	54826301	peak_41227	891	.	899.430664	4.132685	-1	77
6	54829676	54829932	peak_41228	1000	.	303.021301	4.673524	-1	123
6	54833751	54835253	peak_41229	1000	.	2256.967285	6.393434	-1	543
6	54840371	54840899	peak_41230	607	.	320.245392	4.219650	-1	298
6	54842421	54842988	peak_41231	416	.	235.840256	3.003714	-1	84
6	54843118	54843349	peak_41232	1000	.	254.605316	4.071526	-1	145
6	54844696	54845106	peak_41233	805	.	329.954865	4.513298	-1	302
6	54845992	54846353	peak_41234	584	.	210.712112	3.183877	-1	251
6	54848083	54849098	peak_41235	852	.	865.114441	4.079925	-1	589
6	54849323	54849842	peak_41236	396	.	205.521255	3.027519	-1	70
6	54850337	54850695	peak_41237	589	.	210.785843	3.818660	-1	134
6	54865010	54866216	peak_41238	1000	.	4251.972168	9.002201	-1	155
6	54867914	54869967	peak_41239	746	.	1532.166748	3.857370	-1	1687
6	54870188	54872353	peak_41240	732	.	1583.970337	4.267122	-1	287
6	54872589	54873663	peak_41241	662	.	711.108093	4.057026	-1	375
6	54874392	54876429	peak_41242	1000	.	2311.395020	4.854865	-1	1028
6	54876764	54877159	peak_41243	892	.	352.405670	3.920924	-1	115
6	54877263	54877579	peak_41244	1000	.	365.957153	3.936127	-1	136
6	54877910	54878091	peak_41245	1000	.	208.843170	3.934042	-1	67
6	54878619	54879432	peak_41246	1000	.	1262.237549	8.680599	-1	464
6	54879584	54880946	peak_41247	1000	.	2072.184326	6.238750	-1	1257
6	54881599	54883268	peak_41248	1000	.	6005.212891	11.988464	-1	810
6	54883427	54884674	peak_41249	1000	.	1361.777832	5.187621	-1	699
6	54885856	54886690	peak_41250	1000	.	1415.686279	5.423501	-1	248
6	54886996	54888266	peak_41251	551	.	699.577332	4.039983	-1	1166
6	54889330	54890614	peak_41252	1000	.	2417.119385	8.475140	-1	663
6	54890772	54892133	peak_41253	1000	.	4671.574219	10.886463	-1	436
6	54898049	54898754	peak_41254	547	.	385.738647	3.481577	-1	453
6	54899255	54899893	peak_41255	524	.	334.536560	3.609546	-1	92
6	54901995	54902634	peak_41256	435	.	277.664337	3.295451	-1	473
6	54904518	54905005	peak_41257	603	.	293.491028	3.641150	-1	254
6	54905400	54905956	peak_41258	396	.	220.031769	3.239053	-1	474
6	54906569	54908076	peak_41259	688	.	1037.362183	4.080434	-1	815
6	54908830	54909467	peak_41260	427	.	271.772522	3.705627	-1	107
6	54910343	54910826	peak_41261	691	.	333.736877	3.546502	-1	47
6	54911881	54912280	peak_41262	814	.	324.744995	4.485108	-1	216
6	54922481	54922952	peak_41263	1000	.	490.452423	3.948920	-1	387
6	54926524	54926900	peak_41264	537	.	201.954803	3.466129	-1	267
6	54945167	54946515	peak_41265	1000	.	3279.487305	7.117160	-1	896
6	54946954	54947332	peak_41266	848	.	320.636169	3.761436	-1	195
6	54949107	54949704	peak_41267	602	.	359.246826	3.735893	-1	282
6	54955622	54955818	peak_41268	1000	.	362.530701	5.213519	-1	123
6	54962421	54962669	peak_41269	1000	.	275.434418	3.923814	-1	149
6	54998257	54998431	peak_41270	1000	.	214.318222	4.675850	-1	95
6	55009531	55010344	peak_41271	1000	.	2838.208008	10.368659	-1	667
6	55010482	55010871	peak_41272	1000	.	832.353455	5.434784	-1	293
6	55012613	55012767	peak_41273	1000	.	267.345886	4.767144	-1	101
6	55030349	55031278	peak_41274	750	.	696.813782	4.579663	-1	418
6	55050009	55050499	peak_41275	1000	.	602.755066	5.116458	-1	381
6	55053612	55053822	peak_41276	1000	.	267.286743	4.372840	-1	162
6	55059382	55059551	peak_41277	1000	.	252.070526	4.513913	-1	54
6	55069176	55069416	peak_41278	1000	.	273.788208	3.904850	-1	112
6	55076639	55077078	peak_41279	778	.	341.712006	4.611547	-1	221
6	55110158	55110729	peak_41280	1000	.	1990.154541	8.440604	-1	253
6	55116404	55116958	peak_41281	689	.	381.654663	3.734884	-1	177
6	55126280	55126411	peak_41282	1000	.	200.780731	4.105419	-1	95
6	55129619	55130181	peak_41283	690	.	387.533875	4.948093	-1	107
6	55134225	55134617	peak_41284	1000	.	584.257751	4.764451	-1	254
6	55149369	55149703	peak_41285	641	.	213.962692	3.563934	-1	211
6	55190278	55190496	peak_41286	1000	.	429.092926	5.723932	-1	119
6	55210333	55210628	peak_41287	709	.	209.170380	3.501534	-1	196
6	55213049	55213613	peak_41288	1000	.	574.773193	4.894342	-1	439
6	55216768	55217123	peak_41289	1000	.	864.629517	6.793621	-1	235
6	55218165	55218564	peak_41290	697	.	277.954712	4.229478	-1	178
6	55220859	55221107	peak_41291	1000	.	536.702637	5.936891	-1	172
6	55224670	55225219	peak_41292	377	.	207.064850	2.927764	-1	480
6	55238304	55239585	peak_41293	1000	.	2130.576904	8.482985	-1	194
6	55244222	55244846	peak_41294	857	.	534.479675	5.028531	-1	511
6	55247124	55248243	peak_41295	1000	.	1686.325562	7.466396	-1	666
6	55259185	55259842	peak_41296	485	.	318.746094	3.345563	-1	569
6	55262207	55264143	peak_41297	641	.	1240.167358	4.244858	-1	1040
6	55268762	55269878	peak_41298	543	.	606.207214	4.493783	-1	507
6	55270016	55270917	peak_41299	965	.	869.914795	4.565496	-1	803
6	55272067	55272393	peak_41300	1000	.	326.842560	3.918069	-1	202
6	55278429	55278684	peak_41301	1000	.	261.775269	4.161736	-1	109
6	55278816	55279463	peak_41302	732	.	473.752472	3.655190	-1	206
6	55281131	55281590	peak_41303	1000	.	749.323792	6.566714	-1	124
6	55282446	55282828	peak_41304	537	.	205.245682	3.635585	-1	74
6	55293216	55293676	peak_41305	507	.	233.349457	3.495943	-1	333
6	55296976	55297212	peak_41306	1000	.	287.018188	4.209255	-1	119
6	55298675	55299286	peak_41307	432	.	264.228699	3.068092	-1	387
6	55299465	55300165	peak_41308	838	.	586.441162	3.838879	-1	105
6	55302082	55302715	peak_41309	634	.	401.496765	3.963332	-1	506
6	55314767	55315467	peak_41310	886	.	620.322876	3.774166	-1	300
6	55315619	55316730	peak_41311	1000	.	2914.864258	9.402219	-1	725
6	55318686	55319613	peak_41312	496	.	459.548187	3.543247	-1	117
6	55319731	55321602	peak_41313	979	.	1832.597412	4.768025	-1	283
6	55322370	55322657	peak_41314	724	.	207.819153	3.346558	-1	79
6	55325478	55326623	peak_41315	968	.	1108.918579	4.675633	-1	502
6	55329944	55330507	peak_41316	461	.	259.635559	3.598041	-1	209
6	55330929	55333060	peak_41317	822	.	1752.229248	4.615256	-1	302
6	55336328	55337815	peak_41318	981	.	1459.182007	4.520536	-1	329
6	55338084	55338975	peak_41319	586	.	522.420044	3.783453	-1	487
6	55340704	55341469	peak_41320	1000	.	3080.202148	10.652760	-1	335
6	55341584	55342667	peak_41321	605	.	655.158508	3.734231	-1	782
6	55344531	55345199	peak_41322	1000	.	670.244690	4.712832	-1	566
6	55346623	55347260	peak_41323	850	.	541.670288	4.041718	-1	221
6	55347372	55347896	peak_41324	485	.	254.269943	3.167386	-1	494
6	55360990	55361600	peak_41325	450	.	274.407104	3.527292	-1	334
6	55372016	55372824	peak_41326	332	.	267.867188	3.304930	-1	707
6	55377011	55377542	peak_41327	460	.	244.168503	3.402539	-1	348
6	55378799	55379139	peak_41328	767	.	260.833282	3.722962	-1	276
6	55379285	55379848	peak_41329	634	.	356.997284	4.098438	-1	58
6	55412473	55412722	peak_41330	1000	.	306.741608	4.835304	-1	165
6	55418275	55418890	peak_41331	444	.	273.334717	3.794522	-1	529
6	55427761	55428092	peak_41332	961	.	318.009003	4.032291	-1	86
6	55433370	55433966	peak_41333	527	.	314.239410	3.282758	-1	51
6	55448229	55448866	peak_41334	1000	.	816.801636	5.704318	-1	281
6	55449118	55449570	peak_41335	1000	.	714.921326	4.719122	-1	305
6	55455706	55457864	peak_41336	372	.	803.391235	3.382641	-1	423
6	55458131	55458676	peak_41337	768	.	418.601196	4.034103	-1	425
6	55476824	55477376	peak_41338	1000	.	849.645996	6.359750	-1	231
6	55484835	55485413	peak_41339	466	.	269.183411	3.288653	-1	96
6	55491370	55491726	peak_41340	1000	.	827.328125	5.760192	-1	115
6	55495977	55496620	peak_41341	664	.	426.686737	3.651654	-1	474
6	55498308	55498705	peak_41342	992	.	393.640106	4.647017	-1	115
6	55502779	55503287	peak_41343	479	.	243.360764	3.080578	-1	302
6	55503873	55505301	peak_41344	1000	.	2580.193115	8.264717	-1	736
6	55507499	55508121	peak_41345	1000	.	1139.294556	7.752000	-1	463
6	55508600	55508966	peak_41346	1000	.	459.092072	4.986668	-1	93
6	55527875	55528034	peak_41347	1000	.	239.297363	4.462206	-1	82
6	55530025	55530647	peak_41348	378	.	235.418732	3.297602	-1	67
6	55537578	55538264	peak_41349	629	.	431.464355	3.749828	-1	308
6	55538799	55539820	peak_41350	1000	.	1890.244873	6.411392	-1	619
6	55541552	55542192	peak_41351	1000	.	639.922485	4.713263	-1	249
6	55542526	55543118	peak_41352	613	.	363.076233	3.856555	-1	102
6	55543415	55544845	peak_41353	590	.	843.101196	3.382382	-1	339
6	55545776	55546500	peak_41354	465	.	336.714447	3.218899	-1	558
6	55555001	55555827	peak_41355	1000	.	1701.908936	6.555446	-1	635
6	55563205	55563516	peak_41356	1000	.	727.274719	6.091496	-1	154
6	55563997	55564211	peak_41357	990	.	211.904144	3.851776	-1	121
6	55607929	55608082	peak_41358	1000	.	202.799805	4.035196	-1	61
6	55631710	55631882	peak_41359	1000	.	282.672791	4.867521	-1	118
6	55719942	55720536	peak_41360	343	.	203.734650	3.015240	-1	237
6	55720706	55721100	peak_41361	608	.	239.369339	3.389051	-1	93
6	55739288	55740084	peak_41362	800	.	637.144470	4.173705	-1	454
6	55742444	55743155	peak_41363	769	.	546.578369	3.973689	-1	248
6	55745258	55745877	peak_41364	1000	.	802.105469	5.972142	-1	465
6	55772402	55772984	peak_41365	474	.	275.960693	3.436829	-1	493
6	55773310	55773992	peak_41366	623	.	424.657990	4.398494	-1	193
6	55781279	55782148	peak_41367	628	.	545.427673	4.132906	-1	759
6	55782440	55782987	peak_41368	590	.	322.756531	3.676083	-1	307
6	55804863	55805076	peak_41369	1000	.	2306.268066	17.424292	-1	87
6	55810887	55811084	peak_41370	1000	.	215.912689	4.022438	-1	74
6	55905719	55905881	peak_41371	1000	.	211.524490	4.252196	-1	104
6	55906907	55907588	peak_41372	593	.	403.549805	3.821543	-1	620
6	55907718	55907949	peak_41373	976	.	225.376602	3.873089	-1	54
6	55908253	55910392	peak_41374	1000	.	3728.184570	8.131242	-1	1102
6	55910504	55911079	peak_41375	1000	.	1131.677124	6.779275	-1	475
6	55911383	55912020	peak_41376	752	.	479.207489	4.208035	-1	106
6	55912337	55913339	peak_41377	904	.	906.185486	4.597904	-1	887
6	55913822	55917042	peak_41378	1000	.	5212.141602	6.199517	-1	1722
6	55919892	55920311	peak_41379	837	.	350.528503	3.732154	-1	240
6	55926837	55927443	peak_41380	1000	.	1304.014160	6.850948	-1	477
6	55936467	55936681	peak_41381	1000	.	221.746658	3.785706	-1	88
6	55937109	55937481	peak_41382	642	.	238.996262	3.968615	-1	137
6	55937784	55940333	peak_41383	1000	.	9866.984375	11.700452	-1	1656
6	55941573	55941907	peak_41384	688	.	229.689697	3.592968	-1	279
6	55943562	55943988	peak_41385	655	.	279.002228	3.813484	-1	116
6	55946948	55947445	peak_41386	696	.	345.958710	3.837577	-1	393
6	55954448	55955358	peak_41387	1000	.	1014.210144	5.686078	-1	214
6	55956274	55957010	peak_41388	778	.	572.593750	3.984681	-1	648
6	55960841	55961665	peak_41389	345	.	284.273865	3.376449	-1	763
6	55970295	55970985	peak_41390	1000	.	3725.599121	13.278193	-1	200
6	55975710	55976157	peak_41391	536	.	239.692749	3.522232	-1	67
6	55976968	55977626	peak_41392	899	.	591.356079	4.286193	-1	98
6	55977784	55979361	peak_41393	662	.	1043.523682	3.654128	-1	210
6	55979468	55980118	peak_41394	902	.	586.220398	3.794600	-1	591
6	55980490	55981063	peak_41395	862	.	493.772614	3.798681	-1	469
6	55981759	55982239	peak_41396	721	.	346.027954	3.886725	-1	114
6	55982915	55983282	peak_41397	953	.	349.603271	3.879083	-1	256
6	55983444	55984049	peak_41398	595	.	360.165466	3.307051	-1	117
6	55984246	55985340	peak_41399	382	.	418.056091	3.516134	-1	234
6	55988725	55989101	peak_41400	534	.	200.666687	3.515306	-1	265
6	55989587	55992109	peak_41401	1000	.	8383.697266	14.778886	-1	1956
6	55996031	55996699	peak_41402	803	.	536.716187	3.715099	-1	176
6	55996988	55997497	peak_41403	797	.	405.868744	3.572150	-1	203
6	55997616	55998311	peak_41404	370	.	257.059723	3.262864	-1	623
6	56000270	56001001	peak_41405	335	.	244.888458	3.136118	-1	105
6	56001900	56003534	peak_41406	379	.	619.514526	3.491329	-1	1104
6	56005655	56005982	peak_41407	905	.	296.087738	4.324149	-1	126
6	56006499	56006849	peak_41408	575	.	201.264175	3.437200	-1	104
6	56007076	56007250	peak_41409	1000	.	256.329498	4.640311	-1	85
6	56011281	56012642	peak_41410	1000	.	2853.394775	8.724970	-1	591
6	56014847	56015672	peak_41411	732	.	604.067078	4.339938	-1	684
6	56017212	56017955	peak_41412	681	.	505.839508	3.573563	-1	498
6	56020612	56021480	peak_41413	1000	.	2219.863525	9.259444	-1	637
6	56023707	56024156	peak_41414	624	.	280.170837	3.293179	-1	336
6	56028136	56029046	peak_41415	729	.	663.225098	4.194727	-1	351
6	56029693	56029898	peak_41416	1000	.	295.823853	5.102784	-1	107
6	56045511	56046091	peak_41417	1000	.	645.871338	4.668632	-1	372
6	56059325	56059497	peak_41418	1000	.	233.598801	4.232848	-1	103
6	56071908	56072057	peak_41419	1000	.	224.958832	4.293000	-1	50
6	56150403	56151318	peak_41420	774	.	708.366150	4.395119	-1	397
6	56157487	56158103	peak_41421	406	.	250.135483	3.420045	-1	519
6	56160525	56160921	peak_41422	1000	.	439.448669	5.192077	-1	136
6	56164661	56164845	peak_41423	1000	.	213.723129	4.377447	-1	112
6	56171168	56171736	peak_41424	387	.	219.663452	3.115123	-1	96
6	56234638	56235182	peak_41425	1000	.	661.249023	5.251527	-1	173
6	56237509	56238304	peak_41426	334	.	265.198181	3.187938	-1	262
6	56240469	56241355	peak_41427	1000	.	1221.096680	6.058750	-1	699
6	56241504	56243204	peak_41428	1000	.	4802.412598	9.852514	-1	1202
6	56243389	56244614	peak_41429	1000	.	1658.252686	7.119115	-1	562
6	56252694	56252877	peak_41430	1000	.	284.894989	4.428819	-1	57
6	56264709	56264858	peak_41431	1000	.	212.274399	4.263046	-1	70
6	56278532	56278690	peak_41432	1000	.	241.654526	4.320415	-1	62
6	56289248	56289438	peak_41433	1000	.	215.182556	4.193725	-1	115
6	56297803	56298346	peak_41434	1000	.	984.984192	5.380718	-1	414
6	56302818	56303133	peak_41435	703	.	221.555771	3.663516	-1	87
6	56304251	56304566	peak_41436	1000	.	393.528870	5.097909	-1	204
6	56305037	56305541	peak_41437	1000	.	737.167786	6.041113	-1	344
6	56307440	56308022	peak_41438	730	.	424.672577	3.921812	-1	489
6	56321226	56321622	peak_41439	1000	.	492.126038	4.925212	-1	295
6	56334955	56335374	peak_41440	1000	.	526.109131	4.208482	-1	308
6	56344174	56344955	peak_41441	1000	.	1326.254028	5.214389	-1	72
6	56357809	56358183	peak_41442	1000	.	564.913330	4.763279	-1	224
6	56366211	56366621	peak_41443	852	.	349.274200	4.713690	-1	246
6	56372501	56372901	peak_41444	1000	.	495.823303	5.195667	-1	179
6	56374285	56374556	peak_41445	1000	.	298.545441	4.624985	-1	92
6	56378623	56378956	peak_41446	1000	.	382.725708	4.357236	-1	273
6	56388057	56388274	peak_41447	1000	.	409.756226	5.089812	-1	105
6	56388394	56388899	peak_41448	1000	.	554.134949	4.621918	-1	337
6	56389125	56390877	peak_41449	1000	.	3923.092773	8.081380	-1	938
6	56391317	56391511	peak_41450	1000	.	281.697784	4.717467	-1	107
6	56421189	56421345	peak_41451	1000	.	231.804962	4.421417	-1	75
6	56445368	56445783	peak_41452	1000	.	476.354492	4.737869	-1	335
6	56449433	56450049	peak_41453	865	.	532.811646	4.345763	-1	554
6	56451579	56452003	peak_41454	1000	.	629.296204	5.072777	-1	244
6	56452339	56452740	peak_41455	1000	.	457.018250	5.145600	-1	87
6	56453596	56453979	peak_41456	1000	.	857.529724	6.370689	-1	196
6	56454235	56455014	peak_41457	1000	.	930.459778	6.527173	-1	377
6	56455842	56456717	peak_41458	1000	.	890.081360	5.265152	-1	645
6	56457399	56457783	peak_41459	1000	.	539.186707	4.733171	-1	314
6	56458746	56459059	peak_41460	1000	.	579.388306	5.567105	-1	90
6	56459205	56460544	peak_41461	902	.	1208.446411	4.490774	-1	549
6	56460676	56461587	peak_41462	1000	.	1436.325928	6.793358	-1	426
6	56461812	56462150	peak_41463	633	.	214.018021	4.011946	-1	64
6	56462526	56463423	peak_41464	1000	.	1037.730957	5.408129	-1	96
6	56463608	56464406	peak_41465	1000	.	1444.488037	5.609686	-1	261
6	56464591	56467508	peak_41466	1000	.	9408.983398	9.032918	-1	2633
6	56467852	56468939	peak_41467	1000	.	1608.010010	6.311386	-1	168
6	56469106	56472596	peak_41468	1000	.	5277.673828	7.150353	-1	2005
6	56472709	56473977	peak_41469	1000	.	1684.452393	5.812532	-1	563
6	56474618	56474979	peak_41470	661	.	238.591660	4.163373	-1	52
6	56475086	56475334	peak_41471	1000	.	314.802887	4.837468	-1	114
6	56475545	56475761	peak_41472	985	.	212.661530	4.127952	-1	120
6	56476512	56477702	peak_41473	1000	.	1253.046265	4.947157	-1	96
6	56477936	56478106	peak_41474	1000	.	543.576843	6.579004	-1	83
6	56478345	56478824	peak_41475	646	.	309.653625	4.762165	-1	388
6	56481123	56481707	peak_41476	1000	.	821.093628	5.305646	-1	279
6	56482103	56483624	peak_41477	1000	.	1841.906860	6.152727	-1	312
6	56483817	56484214	peak_41478	1000	.	487.295410	4.369720	-1	238
6	56484925	56486619	peak_41479	559	.	946.552185	4.703091	-1	52
6	56486741	56487929	peak_41480	1000	.	2422.688721	6.512426	-1	634
6	56490091	56490623	peak_41481	571	.	304.004456	4.521204	-1	460
6	56490995	56491654	peak_41482	796	.	524.582764	4.579241	-1	579
6	56494771	56495090	peak_41483	817	.	260.698425	3.438150	-1	240
6	56495220	56495459	peak_41484	1000	.	361.968597	4.870928	-1	67
6	56496357	56496810	peak_41485	1000	.	800.891113	5.849134	-1	105
6	56498143	56498318	peak_41486	1000	.	223.539017	4.440867	-1	59
6	56498707	56498969	peak_41487	1000	.	377.124634	4.845284	-1	61
6	56500177	56500396	peak_41488	1000	.	369.357025	5.172911	-1	111
6	56500976	56501377	peak_41489	1000	.	585.120972	5.679191	-1	280
6	56501900	56502340	peak_41490	1000	.	445.355927	4.712461	-1	328
6	56503697	56505474	peak_41491	1000	.	2041.933472	7.987790	-1	72
6	56505683	56506451	peak_41492	1000	.	1051.000610	5.082449	-1	287
6	56507453	56507701	peak_41493	1000	.	397.489563	5.259205	-1	83
6	56508642	56508833	peak_41494	1000	.	270.191589	4.553001	-1	118
6	56509145	56509852	peak_41495	846	.	598.094788	4.336282	-1	65
6	56510438	56511098	peak_41496	1000	.	940.772095	5.383922	-1	276
6	56511267	56511605	peak_41497	756	.	255.609512	4.063117	-1	77
6	56512197	56512879	peak_41498	1000	.	1060.226562	6.698437	-1	337
6	56514315	56515453	peak_41499	1000	.	1702.601074	6.314841	-1	1020
6	56515578	56517132	peak_41500	1000	.	3155.173828	7.912433	-1	1041
6	56517910	56518408	peak_41501	1000	.	1126.812256	6.172093	-1	101
6	56518639	56520577	peak_41502	1000	.	3517.915527	6.411778	-1	1771
6	56521209	56521362	peak_41503	1000	.	208.168350	4.423459	-1	84
6	56521835	56523236	peak_41504	642	.	899.735291	4.110532	-1	331
6	56523651	56525029	peak_41505	1000	.	2544.659912	7.470173	-1	718
6	56525868	56526230	peak_41506	935	.	338.362396	4.408679	-1	68
6	56527509	56527961	peak_41507	1000	.	835.868591	6.664980	-1	159
6	56528438	56528610	peak_41508	1000	.	350.458740	5.293388	-1	70
6	56528791	56529600	peak_41509	900	.	728.359558	5.204543	-1	381
6	56529950	56531070	peak_41510	989	.	1107.255005	4.660174	-1	764
6	56531206	56531572	peak_41511	1000	.	546.794006	5.207673	-1	278
6	56532522	56534098	peak_41512	1000	.	3401.970215	6.977551	-1	603
6	56535022	56535554	peak_41513	1000	.	699.439270	4.299373	-1	207
6	56535922	56536289	peak_41514	1000	.	463.723938	4.456222	-1	276
6	56537224	56537718	peak_41515	1000	.	699.026794	5.681204	-1	122
6	56539394	56539593	peak_41516	1000	.	311.398468	5.004430	-1	94
6	56541120	56541806	peak_41517	1000	.	709.457947	4.124158	-1	73
6	56542365	56542794	peak_41518	801	.	343.484406	4.247229	-1	177
6	56543113	56543364	peak_41519	1000	.	279.099701	4.374447	-1	186
6	56544811	56545317	peak_41520	886	.	448.302368	4.244764	-1	310
6	56546782	56547180	peak_41521	599	.	238.539948	3.773791	-1	293
6	56548227	56548865	peak_41522	938	.	598.355774	4.509717	-1	549
6	56549241	56549607	peak_41523	1000	.	637.222412	6.136099	-1	196
6	56550074	56550224	peak_41524	1000	.	219.857803	4.396915	-1	70
6	56551050	56551382	peak_41525	1000	.	569.848572	5.349730	-1	263
6	56551519	56551923	peak_41526	1000	.	620.398499	5.820085	-1	238
6	56552893	56553258	peak_41527	1000	.	934.954163	6.867042	-1	228
6	56553377	56553869	peak_41528	1000	.	659.310669	5.543656	-1	355
6	56578700	56578934	peak_41529	944	.	220.996964	4.068501	-1	107
6	56590496	56591150	peak_41530	521	.	340.867096	4.088102	-1	231
6	56598277	56598427	peak_41531	1000	.	313.098175	4.885450	-1	62
6	56610631	56611665	peak_41532	1000	.	2578.416992	11.196288	-1	867
6	56618109	56618280	peak_41533	1000	.	223.043152	4.319560	-1	84
6	56652524	56653153	peak_41534	466	.	292.830109	4.205950	-1	393
6	56653819	56654669	peak_41535	1000	.	905.023193	4.743588	-1	283
6	56656693	56657224	peak_41536	698	.	370.578491	4.358719	-1	231
6	56707170	56707341	peak_41537	1000	.	287.487396	4.613454	-1	105
6	56723882	56724814	peak_41538	1000	.	2155.396729	7.475975	-1	618
6	56724949	56725842	peak_41539	1000	.	1937.279907	8.729018	-1	756
6	56725986	56726788	peak_41540	1000	.	2078.455078	14.643685	-1	679
6	56727183	56727923	peak_41541	1000	.	1903.699585	6.950890	-1	627
6	56728094	56728275	peak_41542	1000	.	2103.018066	17.240602	-1	93
6	56728396	56728956	peak_41543	1000	.	2011.811401	9.645328	-1	124
6	56729088	56729573	peak_41544	705	.	341.881927	4.162924	-1	115
6	56730286	56731044	peak_41545	1000	.	1675.958740	6.778348	-1	441
6	56731222	56732099	peak_41546	1000	.	3490.760498	16.630386	-1	351
6	56732212	56732709	peak_41547	1000	.	1862.906982	14.735965	-1	185
6	56732850	56733240	peak_41548	1000	.	406.220581	4.092311	-1	78
6	56733420	56734152	peak_41549	1000	.	1941.312378	7.032207	-1	629
6	56734357	56735632	peak_41550	1000	.	5817.884277	18.910862	-1	134
6	56736532	56737325	peak_41551	1000	.	4982.844238	20.257574	-1	661
6	56737489	56738527	peak_41552	1000	.	3248.386963	16.359404	-1	356
6	56738632	56739015	peak_41553	1000	.	1480.999390	11.800086	-1	328
6	56739673	56739981	peak_41554	1000	.	572.830139	4.975190	-1	205
6	56740085	56740452	peak_41555	1000	.	627.229736	6.066317	-1	238
6	56740707	56741549	peak_41556	1000	.	1896.860840	7.176133	-1	275
6	56741696	56741864	peak_41557	1000	.	260.747162	4.703036	-1	93
6	56742266	56742674	peak_41558	904	.	368.974792	4.043833	-1	314
6	56742812	56743534	peak_41559	1000	.	2329.815430	11.695530	-1	487
6	56743779	56744476	peak_41560	1000	.	1451.708862	6.294352	-1	64
6	56744862	56745083	peak_41561	1000	.	480.765991	6.037204	-1	117
6	56745429	56745843	peak_41562	593	.	245.673798	3.729377	-1	338
6	56745986	56746712	peak_41563	1000	.	5470.954590	24.429874	-1	82
6	56746883	56747376	peak_41564	1000	.	2507.435547	17.049774	-1	377
6	56747481	56747813	peak_41565	1000	.	1068.614258	8.288850	-1	116
6	56748037	56748187	peak_41566	1000	.	228.855530	4.346497	-1	90
6	56748563	56748948	peak_41567	1000	.	479.872925	4.437403	-1	281
6	56749074	56749860	peak_41568	1000	.	4411.302246	17.811258	-1	726
6	56750166	56750884	peak_41569	1000	.	5641.679199	21.078487	-1	526
6	56751015	56751517	peak_41570	1000	.	705.606079	5.932867	-1	170
6	56751626	56752053	peak_41571	1000	.	498.659180	4.926038	-1	329
6	56752174	56752937	peak_41572	1000	.	2853.182373	11.498455	-1	451
6	56753291	56754406	peak_41573	1000	.	2941.529541	14.682995	-1	1049
6	56754766	56755134	peak_41574	739	.	272.002441	3.977802	-1	80
6	56755323	56756032	peak_41575	1000	.	1556.969604	7.047166	-1	371
6	56756204	56757035	peak_41576	1000	.	2983.968506	11.033623	-1	360
6	56757179	56757688	peak_41577	1000	.	1759.846680	14.608632	-1	287
6	56757860	56758257	peak_41578	1000	.	493.726654	4.544871	-1	321
6	56758376	56758955	peak_41579	1000	.	1457.880737	7.494510	-1	437
6	56908189	56909157	peak_41580	1000	.	1227.780396	5.343735	-1	660
6	56947545	56948069	peak_41581	867	.	454.176605	4.868104	-1	255
6	56961486	56961680	peak_41582	1000	.	212.808655	4.180299	-1	84
6	56995006	56995172	peak_41583	1000	.	220.356415	4.447539	-1	86
6	56998540	56998910	peak_41584	758	.	280.431488	3.528581	-1	231
6	57029712	57030059	peak_41585	1000	.	675.414490	6.205200	-1	110
6	57064284	57064771	peak_41586	1000	.	990.826843	6.073867	-1	380
6	57085508	57085709	peak_41587	1000	.	263.705658	4.170266	-1	103
6	57106743	57107188	peak_41588	1000	.	524.679138	5.059217	-1	210
6	57129105	57129594	peak_41589	998	.	488.181122	4.589868	-1	176
6	57137437	57137777	peak_41590	705	.	239.713318	3.391387	-1	219
6	57177459	57177755	peak_41591	1000	.	322.211243	4.000943	-1	75
6	57223092	57223382	peak_41592	848	.	245.824036	3.407072	-1	114
6	57244308	57244487	peak_41593	1000	.	262.612732	4.486871	-1	70
6	57257453	57257698	peak_41594	1000	.	535.325012	5.496101	-1	147
6	57257908	57258917	peak_41595	1000	.	1283.762817	5.712527	-1	219
6	57273663	57273871	peak_41596	1000	.	223.772720	3.944727	-1	109
6	57297842	57298030	peak_41597	1000	.	234.766815	4.168059	-1	78
6	57298766	57298938	peak_41598	1000	.	214.860748	4.273684	-1	99
6	57305393	57305592	peak_41599	1000	.	221.365128	4.105274	-1	132
6	57347843	57347987	peak_41600	1000	.	233.957947	4.244483	-1	92
6	57368622	57368764	peak_41601	1000	.	286.819031	5.152148	-1	64
6	57369559	57369762	peak_41602	1000	.	247.781097	4.351015	-1	86
6	57377529	57377840	peak_41603	1000	.	677.757019	5.949500	-1	118
6	57380259	57380449	peak_41604	1000	.	276.538177	4.463596	-1	92
6	57396077	57396253	peak_41605	1000	.	204.650314	4.079917	-1	60
6	57404180	57404347	peak_41606	1000	.	207.094940	4.059376	-1	87
6	57411344	57411539	peak_41607	1000	.	345.928711	5.006066	-1	123
6	57469044	57469232	peak_41608	1000	.	218.633438	4.428287	-1	73
6	57480439	57480761	peak_41609	831	.	267.699921	3.904895	-1	261
6	57492021	57492235	peak_41610	1000	.	260.542847	4.302194	-1	52
6	57495248	57495397	peak_41611	1000	.	272.999847	4.788851	-1	36
6	57530629	57530827	peak_41612	1000	.	275.689667	4.283922	-1	129
6	57543594	57543850	peak_41613	1000	.	330.187469	4.740179	-1	167
6	57549360	57549628	peak_41614	1000	.	285.308014	4.265196	-1	124
6	57640709	57640847	peak_41615	1000	.	207.414688	4.256862	-1	67
6	57664354	57665764	peak_41616	686	.	966.865295	4.218500	-1	741
6	57678577	57678723	peak_41617	1000	.	213.971771	4.217431	-1	54
6	57724618	57724959	peak_41618	1000	.	1614.961792	11.399960	-1	157
6	57813597	57813836	peak_41619	1000	.	266.791687	4.454894	-1	168
6	57832047	57832224	peak_41620	1000	.	248.790695	4.322265	-1	116
6	57863445	57863643	peak_41621	1000	.	231.375519	4.439980	-1	87
6	57913514	57913701	peak_41622	1000	.	257.665009	4.638575	-1	95
6	57928912	57929496	peak_41623	1000	.	719.549927	4.507888	-1	448
6	57929651	57930660	peak_41624	917	.	925.573425	4.543780	-1	139
6	57932079	57932569	peak_41625	582	.	285.303558	3.732656	-1	114
6	57932980	57933434	peak_41626	617	.	280.312012	3.639693	-1	121
6	57933768	57934033	peak_41627	835	.	221.403107	3.456379	-1	96
6	57934233	57934686	peak_41628	876	.	396.909485	3.924356	-1	71
6	57938617	57939352	peak_41629	300	.	220.748840	3.302252	-1	158
6	57941401	57942267	peak_41630	296	.	256.597015	3.316974	-1	503
6	57943476	57944102	peak_41631	696	.	435.813324	4.468984	-1	211
6	57946166	57946891	peak_41632	548	.	397.558929	3.466558	-1	444
6	57947048	57947552	peak_41633	666	.	335.842438	3.660163	-1	183
6	57950312	57950994	peak_41634	729	.	496.895721	3.765332	-1	495
6	57964431	57965535	peak_41635	1000	.	5532.189941	13.255862	-1	613
6	57985615	57985798	peak_41636	1000	.	311.529236	4.761177	-1	110
6	58005200	58005380	peak_41637	1000	.	225.010010	4.778563	-1	96
6	58009209	58009372	peak_41638	1000	.	256.533112	4.493725	-1	65
6	58015863	58016727	peak_41639	957	.	827.014465	6.051679	-1	579
6	58032906	58033124	peak_41640	1000	.	259.352814	4.388211	-1	103
6	58053350	58053700	peak_41641	1000	.	476.479492	5.800466	-1	251
6	58078881	58079341	peak_41642	1000	.	635.257935	6.443944	-1	376
6	58106651	58107445	peak_41643	1000	.	1381.872681	8.516337	-1	514
6	58119137	58119562	peak_41644	1000	.	524.164917	4.597747	-1	114
6	58123367	58123532	peak_41645	1000	.	261.280975	4.624797	-1	94
6	58134605	58135082	peak_41646	1000	.	685.491821	6.257970	-1	378
6	58149462	58149663	peak_41647	1000	.	252.324600	4.388165	-1	110
6	58152434	58152838	peak_41648	1000	.	1367.292114	7.207599	-1	251
6	58154646	58154794	peak_41649	1000	.	262.566010	4.695167	-1	81
6	58182522	58182900	peak_41650	1000	.	801.205994	6.691343	-1	256
6	58217523	58217885	peak_41651	1000	.	469.992371	5.406573	-1	129
6	58272279	58272687	peak_41652	716	.	291.975616	3.540336	-1	190
6	58272840	58273074	peak_41653	1000	.	569.164856	6.477261	-1	122
6	58276240	58276394	peak_41654	1000	.	224.842804	4.206234	-1	96
6	58300653	58301150	peak_41655	813	.	404.232208	4.124637	-1	281
6	58302808	58303502	peak_41656	675	.	468.156982	4.072659	-1	268
6	58307072	58307323	peak_41657	809	.	202.995422	3.626825	-1	99
6	58312431	58313324	peak_41658	756	.	675.303467	4.244987	-1	609
6	58316113	58316275	peak_41659	1000	.	260.656860	4.888947	-1	88
6	58322151	58323463	peak_41660	1000	.	1993.834473	6.874829	-1	303
6	58329162	58329870	peak_41661	341	.	241.232025	3.266868	-1	460
6	58330197	58330427	peak_41662	1000	.	292.082733	4.525918	-1	110
6	58330538	58331093	peak_41663	567	.	314.746277	3.821404	-1	98
6	58331653	58333136	peak_41664	797	.	1182.166504	4.137194	-1	1368
6	58333298	58335813	peak_41665	1000	.	4249.752930	6.977748	-1	2020
6	58348047	58348268	peak_41666	1000	.	329.209045	4.697270	-1	106
6	58349183	58349340	peak_41667	1000	.	212.311813	4.250910	-1	72
6	58355015	58355351	peak_41668	740	.	248.799744	3.663339	-1	231
6	58355925	58356264	peak_41669	667	.	226.123230	3.603877	-1	67
6	58364840	58365240	peak_41670	603	.	241.231262	3.736735	-1	342
6	58365656	58366215	peak_41671	692	.	386.958954	4.585614	-1	179
6	58392642	58393081	peak_41672	1000	.	543.708435	4.529489	-1	181
6	58396418	58396943	peak_41673	1000	.	1080.899658	8.546075	-1	401
6	58402819	58402964	peak_41674	1000	.	252.086838	4.537418	-1	80
6	58419427	58419615	peak_41675	1000	.	610.513245	6.938516	-1	86
6	58430453	58431093	peak_41676	406	.	259.652344	3.117278	-1	58
6	58441511	58442008	peak_41677	427	.	212.284195	3.407828	-1	193
6	58453211	58454099	peak_41678	1000	.	1086.619751	4.901374	-1	490
6	58458816	58459255	peak_41679	525	.	230.272598	3.336139	-1	105
6	58459522	58460209	peak_41680	726	.	499.090363	4.373420	-1	210
6	58466805	58467493	peak_41681	693	.	476.644348	3.776069	-1	262
6	58467811	58468392	peak_41682	406	.	236.087387	3.593814	-1	492
6	58471161	58472239	peak_41683	1000	.	1426.205078	7.237463	-1	874
6	58476529	58477285	peak_41684	1000	.	3275.891602	11.929194	-1	426
6	58480316	58480775	peak_41685	608	.	279.066315	3.485475	-1	109
6	58490267	58490444	peak_41686	1000	.	278.171326	4.918780	-1	87
6	58499500	58500922	peak_41687	666	.	947.289978	4.721019	-1	1152
6	58501530	58502115	peak_41688	1000	.	2702.996338	13.091467	-1	247
6	58502312	58502794	peak_41689	418	.	201.269760	3.211389	-1	92
6	58503715	58504081	peak_41690	760	.	278.142853	3.905384	-1	83
6	58507151	58507310	peak_41691	1000	.	210.744781	4.445629	-1	86
6	58522317	58524178	peak_41692	949	.	1765.574463	5.697741	-1	1018
6	58525016	58525327	peak_41693	748	.	232.541321	3.453716	-1	191
6	58549774	58555829	peak_41694	1000	.	52098.605469	21.007971	-1	3823
6	58556034	58558162	peak_41695	1000	.	11570.935547	15.295921	-1	1932
6	58558527	58558813	peak_41696	1000	.	701.104004	7.168362	-1	174
6	58611296	58611597	peak_41697	955	.	287.406372	5.095857	-1	219
6	58623386	58623601	peak_41698	1000	.	262.835754	4.250665	-1	97
6	58630775	58630956	peak_41699	1000	.	203.479126	4.103616	-1	59
6	58647347	58647614	peak_41700	1000	.	693.465027	6.779626	-1	99
6	58648826	58649262	peak_41701	822	.	358.293182	4.892400	-1	109
6	58663503	58663807	peak_41702	929	.	282.370483	3.875478	-1	75
6	58665465	58665825	peak_41703	787	.	283.276031	3.922433	-1	139
6	58669819	58670138	peak_41704	670	.	213.828995	4.280821	-1	93
6	58671932	58672291	peak_41705	684	.	245.555206	3.693723	-1	247
6	58676009	58676796	peak_41706	1000	.	1517.738525	6.851848	-1	329
6	58677275	58677691	peak_41707	896	.	372.916504	4.738972	-1	293
6	58678669	58678984	peak_41708	968	.	305.000580	3.891187	-1	71
6	58679556	58680148	peak_41709	932	.	551.609070	4.689906	-1	192
6	58692668	58692900	peak_41710	868	.	201.399780	3.940762	-1	179
6	58693110	58693291	peak_41711	1000	.	352.413239	5.352212	-1	106
6	58696343	58697376	peak_41712	628	.	648.661743	4.863009	-1	859
6	58698992	58699246	peak_41713	1000	.	378.317017	4.626287	-1	81
6	58699410	58699832	peak_41714	1000	.	471.471527	4.707117	-1	188
6	58700838	58701339	peak_41715	1000	.	589.070251	4.643263	-1	156
6	58702305	58702832	peak_41716	681	.	358.668030	3.882704	-1	264
6	58703884	58704214	peak_41717	725	.	239.344482	3.914212	-1	112
6	58705123	58705353	peak_41718	1000	.	263.155090	4.083937	-1	130
6	58709134	58709778	peak_41719	1000	.	998.238342	5.552646	-1	405
6	58709973	58714063	peak_41720	1000	.	6511.392578	6.903900	-1	3433
6	58714197	58714452	peak_41721	1000	.	369.921783	4.737879	-1	153
6	58714635	58715176	peak_41722	1000	.	899.453674	5.431484	-1	451
6	58715478	58716849	peak_41723	1000	.	1976.168213	7.004812	-1	995
6	58717145	58717743	peak_41724	1000	.	622.342468	4.663920	-1	519
6	58718166	58718369	peak_41725	1000	.	327.226837	4.723300	-1	119
6	58720843	58721206	peak_41726	1000	.	525.063232	5.231723	-1	264
6	58724310	58725429	peak_41727	911	.	1019.820557	4.928320	-1	1017
6	58725568	58725961	peak_41728	827	.	324.831055	3.938298	-1	316
6	58726238	58726822	peak_41729	1000	.	616.719788	4.303171	-1	468
6	58728342	58728555	peak_41730	1000	.	425.953064	5.388424	-1	115
6	58730019	58730893	peak_41731	827	.	722.505615	3.980226	-1	647
6	58731353	58732331	peak_41732	632	.	618.253784	4.534064	-1	813
6	58732592	58734088	peak_41733	1000	.	2297.447754	5.518625	-1	212
6	58734324	58734508	peak_41734	1000	.	219.532104	4.323712	-1	98
6	58735052	58735805	peak_41735	1000	.	755.124756	4.611387	-1	406
6	58737279	58737795	peak_41736	961	.	495.650513	4.821755	-1	451
6	58737926	58738526	peak_41737	782	.	468.938873	4.559868	-1	502
6	58738671	58739006	peak_41738	948	.	317.633972	4.221474	-1	264
6	58739353	58739885	peak_41739	383	.	203.662903	3.118678	-1	48
6	58743534	58744256	peak_41740	1000	.	945.571472	5.840737	-1	175
6	58744363	58746762	peak_41741	1000	.	4212.025391	5.923668	-1	2261
6	58747044	58748327	peak_41742	1000	.	1929.263428	5.089434	-1	264
6	58748496	58748791	peak_41743	1000	.	418.186371	4.720703	-1	92
6	58748939	58749730	peak_41744	1000	.	815.836060	4.579062	-1	412
6	58749863	58750255	peak_41745	1000	.	420.172852	5.367264	-1	310
6	58750365	58750982	peak_41746	547	.	337.328094	3.907409	-1	320
6	58751153	58752178	peak_41747	1000	.	1185.564087	5.033447	-1	810
6	58752553	58752762	peak_41748	1000	.	282.978729	4.430886	-1	143
6	58753085	58753369	peak_41749	914	.	259.642792	3.722778	-1	214
6	58753538	58753854	peak_41750	1000	.	733.663574	6.453330	-1	123
6	58755800	58755961	peak_41751	1000	.	243.776245	4.680098	-1	54
6	58760062	58760832	peak_41752	1000	.	842.681641	4.538508	-1	694
6	58760962	58761329	peak_41753	1000	.	407.089111	4.535082	-1	269
6	58761591	58761892	peak_41754	838	.	252.370438	3.634367	-1	202
6	58764681	58764879	peak_41755	1000	.	241.366776	4.402400	-1	85
6	58766658	58767116	peak_41756	1000	.	645.140930	5.847541	-1	306
6	58767316	58768402	peak_41757	1000	.	1280.173218	4.370676	-1	277
6	58768512	58769314	peak_41758	577	.	462.989594	3.661761	-1	424
6	58772010	58772580	peak_41759	473	.	269.835724	3.806579	-1	64
6	58806070	58806876	peak_41760	721	.	580.992493	4.104564	-1	428
6	58806989	58807458	peak_41761	833	.	390.761902	4.089903	-1	280
6	58807655	58808045	peak_41762	1000	.	501.740540	5.459454	-1	173
6	58821755	58822081	peak_41763	1000	.	396.523987	4.198931	-1	264
6	58822204	58822753	peak_41764	625	.	343.352570	4.008506	-1	88
6	58822866	58823142	peak_41765	1000	.	345.525604	4.330670	-1	83
6	58823421	58824002	peak_41766	698	.	405.331177	3.880502	-1	270
6	58835024	58835263	peak_41767	1000	.	242.957916	4.053775	-1	52
6	58842198	58842594	peak_41768	975	.	386.255127	4.267171	-1	103
6	58852354	58853924	peak_41769	1000	.	2210.676270	6.570945	-1	352
6	58857035	58860145	peak_41770	1000	.	4593.078613	7.056919	-1	995
6	58860660	58861053	peak_41771	1000	.	537.114197	4.805650	-1	239
6	58861298	58861905	peak_41772	994	.	603.117798	3.990921	-1	240
6	58862207	58863268	peak_41773	752	.	797.979858	4.710503	-1	290
6	58863975	58865155	peak_41774	671	.	791.935303	5.025513	-1	757
6	58865408	58866829	peak_41775	685	.	973.133240	4.506123	-1	128
6	58867698	58868538	peak_41776	726	.	609.829285	4.025126	-1	525
6	58870247	58871362	peak_41777	1000	.	2222.727051	9.977926	-1	751
6	58875793	58877657	peak_41778	434	.	808.375244	3.547192	-1	1287
6	58879000	58879519	peak_41779	898	.	466.318909	4.139053	-1	368
6	58883115	58883289	peak_41780	1000	.	236.226089	4.552411	-1	77
6	58891338	58891755	peak_41781	599	.	249.924332	3.521073	-1	144
6	58941521	58942066	peak_41782	530	.	288.708740	3.528865	-1	447
6	58942266	58942935	peak_41783	454	.	303.796814	3.303788	-1	529
6	58946405	58946819	peak_41784	1000	.	480.474670	4.819418	-1	96
6	58948164	58948756	peak_41785	1000	.	594.901306	4.251566	-1	218
6	58961437	58961713	peak_41786	765	.	211.122025	4.152965	-1	237
6	58963490	58963667	peak_41787	1000	.	221.070724	4.135681	-1	111
6	58965992	58966542	peak_41788	433	.	238.399506	3.145307	-1	296
6	58978829	58979547	peak_41789	1000	.	1001.406189	4.927041	-1	399
6	58979658	58982614	peak_41790	1000	.	3854.919922	5.152857	-1	72
6	58982728	58983010	peak_41791	1000	.	549.198669	5.295290	-1	126
6	58983126	58984460	peak_41792	1000	.	1398.152222	4.505754	-1	925
6	58997184	58998374	peak_41793	1000	.	1616.117554	6.222362	-1	470
6	58998496	58998972	peak_41794	1000	.	550.693176	4.554457	-1	307
6	59000871	59001049	peak_41795	1000	.	224.698029	4.375070	-1	80
6	59011381	59012067	peak_41796	1000	.	796.241699	4.755112	-1	590
6	59014248	59014673	peak_41797	641	.	272.622192	3.979040	-1	179
6	59044087	59044982	peak_41798	1000	.	992.229553	5.700507	-1	645
6	59095382	59095554	peak_41799	1000	.	291.140137	4.632010	-1	112
6	59132274	59133250	peak_41800	675	.	658.631104	4.131211	-1	430
6	59153159	59153717	peak_41801	822	.	458.593414	4.854776	-1	275
6	59154316	59154755	peak_41802	768	.	337.263092	3.747121	-1	197
6	59161665	59161817	peak_41803	1000	.	201.093079	4.245185	-1	97
6	59167837	59168785	peak_41804	1000	.	1412.397339	5.150948	-1	130
6	59192187	59192858	peak_41805	474	.	317.881226	2.946058	-1	270
6	59192990	59193289	peak_41806	1000	.	668.772827	7.113261	-1	71
6	59194888	59195046	peak_41807	1000	.	211.207275	3.826956	-1	49
6	59221006	59221432	peak_41808	1000	.	459.737335	5.035616	-1	362
6	59254409	59254952	peak_41809	890	.	483.532013	3.934056	-1	312
6	59274488	59274937	peak_41810	770	.	345.679504	3.954086	-1	174
6	59279344	59279806	peak_41811	499	.	230.621918	3.693222	-1	364
6	59284643	59284826	peak_41812	1000	.	203.836655	4.216560	-1	105
6	59292369	59293005	peak_41813	1000	.	1984.726074	10.385480	-1	404
6	59306224	59306656	peak_41814	906	.	391.465942	4.272523	-1	179
6	59310334	59310680	peak_41815	585	.	202.279694	3.269781	-1	252
6	59314389	59315318	peak_41816	910	.	845.192322	4.403591	-1	277
6	59315522	59316079	peak_41817	498	.	277.626587	3.424872	-1	310
6	59316243	59317020	peak_41818	558	.	433.850800	4.029094	-1	693
6	59320378	59321226	peak_41819	394	.	334.100159	3.135253	-1	405
6	59321373	59322254	peak_41820	1000	.	906.494934	5.518919	-1	670
6	59325623	59325981	peak_41821	567	.	203.026352	3.606699	-1	275
6	59326551	59328694	peak_41822	866	.	1855.001099	4.225408	-1	1719
6	59329247	59329771	peak_41823	699	.	366.196838	3.941820	-1	388
6	59329948	59330679	peak_41824	344	.	251.292496	3.262469	-1	277
6	59331589	59332297	peak_41825	885	.	626.312927	4.275151	-1	434
6	59332450	59333074	peak_41826	476	.	296.738159	3.447919	-1	94
6	59338006	59338266	peak_41827	1000	.	300.537476	4.177622	-1	171
6	59341391	59341995	peak_41828	825	.	498.048370	4.531163	-1	114
6	59342283	59344499	peak_41829	1000	.	2976.506836	5.040342	-1	1201
6	59345736	59347535	peak_41830	1000	.	3724.046387	11.385717	-1	1508
6	59347746	59348373	peak_41831	1000	.	1292.491211	6.675955	-1	380
6	59351516	59352514	peak_41832	712	.	710.792603	4.316641	-1	884
6	59354967	59355413	peak_41833	578	.	257.583344	3.762529	-1	292
6	59363414	59364087	peak_41834	867	.	583.447510	5.571643	-1	538
6	59365389	59365626	peak_41835	928	.	219.826813	3.976204	-1	115
6	59373038	59373362	peak_41836	1000	.	424.487885	4.512409	-1	124
6	59376816	59377336	peak_41837	1000	.	965.776611	6.352858	-1	238
6	59377440	59377714	peak_41838	1000	.	1020.087219	8.622581	-1	129
6	59377855	59378037	peak_41839	1000	.	282.928162	4.894351	-1	98
6	59381862	59382348	peak_41840	711	.	345.728180	3.876052	-1	269
6	59387489	59388390	peak_41841	919	.	828.015869	4.409700	-1	333
6	59388707	59388990	peak_41842	1000	.	357.508331	4.215434	-1	189
6	59393504	59394145	peak_41843	466	.	298.911865	3.942360	-1	535
6	59404650	59404938	peak_41844	732	.	210.857056	3.870450	-1	177
6	59405673	59406771	peak_41845	569	.	625.044434	3.807744	-1	803
6	59408205	59408763	peak_41846	715	.	398.906952	3.638724	-1	324
6	59410429	59411034	peak_41847	851	.	514.751099	4.010380	-1	527
6	59412667	59413161	peak_41848	483	.	238.427246	3.352669	-1	434
6	59415240	59416105	peak_41849	802	.	693.984009	4.569208	-1	138
6	59422097	59422260	peak_41850	1000	.	323.560394	5.140427	-1	84
6	59424594	59424981	peak_41851	1000	.	397.895905	4.122236	-1	193
6	59425406	59426017	peak_41852	399	.	243.713776	3.494382	-1	533
6	59426127	59426782	peak_41853	563	.	368.816589	3.444289	-1	549
6	59427015	59427466	peak_41854	848	.	382.261536	3.968168	-1	126
6	59427676	59428238	peak_41855	997	.	560.544067	4.538468	-1	108
6	59428939	59429395	peak_41856	938	.	427.804535	3.668264	-1	91
6	59431361	59431737	peak_41857	639	.	240.324783	3.569713	-1	186
6	59434443	59434591	peak_41858	1000	.	232.589478	4.506886	-1	98
6	59434912	59435287	peak_41859	664	.	249.006271	3.846220	-1	137
6	59436813	59437926	peak_41860	487	.	541.731201	3.819903	-1	352
6	59441277	59442309	peak_41861	646	.	666.977844	4.208528	-1	84
6	59442641	59443192	peak_41862	694	.	382.664520	3.957777	-1	305
6	59443393	59443732	peak_41863	617	.	209.088364	3.628430	-1	276
6	59443878	59444349	peak_41864	1000	.	550.278259	4.048266	-1	225
6	59446402	59446675	peak_41865	1000	.	287.036926	3.974703	-1	123
6	59447336	59447911	peak_41866	1000	.	577.821411	4.415225	-1	446
6	59448070	59449399	peak_41867	1000	.	1736.864380	5.212592	-1	665
6	59449683	59451061	peak_41868	1000	.	4007.834961	9.096922	-1	721
6	59452995	59453301	peak_41869	702	.	214.843475	3.691984	-1	192
6	59457848	59458068	peak_41870	987	.	217.241882	4.065900	-1	121
6	59463767	59464854	peak_41871	1000	.	2073.082031	8.297594	-1	623
6	59468014	59469517	peak_41872	869	.	1305.888062	4.445105	-1	531
6	59476938	59477217	peak_41873	849	.	236.800537	3.994563	-1	164
6	59482811	59483229	peak_41874	927	.	387.569672	4.195004	-1	299
6	59484677	59484914	peak_41875	865	.	204.914154	3.707709	-1	107
6	59485528	59486057	peak_41876	938	.	495.964050	4.024524	-1	129
6	59499130	59499507	peak_41877	607	.	228.930954	3.587468	-1	82
6	59499630	59500011	peak_41878	588	.	224.150024	3.353521	-1	303
6	59505906	59506360	peak_41879	452	.	205.236969	3.676327	-1	274
6	59516474	59518156	peak_41880	1000	.	6689.309570	13.252039	-1	210
6	59518332	59518795	peak_41881	793	.	366.945709	3.723052	-1	105
6	59518961	59520798	peak_41882	729	.	1338.508179	4.807001	-1	80
6	59521905	59522682	peak_41883	841	.	653.477295	3.707250	-1	124
6	59522787	59524448	peak_41884	785	.	1303.706055	4.717351	-1	758
6	59526483	59527379	peak_41885	490	.	438.806427	3.321090	-1	296
6	59533118	59533284	peak_41886	1000	.	252.863235	4.305244	-1	50
6	59543309	59544256	peak_41887	824	.	780.644470	4.793877	-1	728
6	59544691	59545487	peak_41888	782	.	622.084167	3.778622	-1	499
6	59549591	59550101	peak_41889	1000	.	1229.239990	6.938869	-1	212
6	59553618	59555231	peak_41890	947	.	1528.276855	4.334273	-1	1368
6	59556005	59557477	peak_41891	1000	.	2497.881104	8.246207	-1	640
6	59558787	59559487	peak_41892	798	.	558.674133	3.731808	-1	609
6	59560083	59560356	peak_41893	870	.	237.540833	4.184749	-1	200
6	59564672	59565008	peak_41894	683	.	229.373810	3.766547	-1	237
6	59565255	59565586	peak_41895	668	.	221.145111	3.492751	-1	107
6	59569014	59572042	peak_41896	1000	.	7227.094238	12.217594	-1	1573
6	59572180	59572852	peak_41897	356	.	239.091339	3.145470	-1	167
6	59573429	59573851	peak_41898	519	.	219.157471	3.408901	-1	380
6	59586918	59587303	peak_41899	557	.	214.620193	3.355659	-1	48
6	59589329	59590040	peak_41900	568	.	403.651917	4.020905	-1	142
6	59591455	59591668	peak_41901	1000	.	359.702728	5.494988	-1	122
6	59591791	59592062	peak_41902	792	.	214.623062	4.135340	-1	82
6	59594947	59595424	peak_41903	1000	.	1005.388794	5.542161	-1	164
6	59603951	59604553	peak_41904	448	.	269.881378	3.376266	-1	370
6	59604663	59605494	peak_41905	515	.	427.638153	3.657538	-1	338
6	59608844	59610014	peak_41906	1000	.	4419.697754	14.445645	-1	878
6	59611005	59611657	peak_41907	1000	.	759.593506	4.838686	-1	524
6	59618034	59618425	peak_41908	614	.	240.102386	3.759630	-1	295
6	59620783	59621269	peak_41909	607	.	295.188721	3.746386	-1	389
6	59629816	59630225	peak_41910	713	.	291.723206	3.493312	-1	100
6	59631299	59632440	peak_41911	1000	.	2707.956787	10.111735	-1	731
6	59633871	59636087	peak_41912	898	.	1989.354614	4.756027	-1	1189
6	59636192	59637802	peak_41913	1000	.	1632.873657	4.292011	-1	845
6	59638054	59638318	peak_41914	1000	.	430.096985	5.041284	-1	96
6	59638423	59639024	peak_41915	768	.	461.855560	4.882069	-1	109
6	59639180	59639373	peak_41916	1000	.	212.656555	4.370182	-1	81
6	59639483	59643340	peak_41917	1000	.	5476.000977	6.541563	-1	1784
6	59643766	59645006	peak_41918	1000	.	1285.446289	4.588051	-1	1151
6	59645178	59645638	peak_41919	822	.	378.300873	3.984418	-1	165
6	59645807	59646216	peak_41920	735	.	300.786041	4.130440	-1	290
6	59646916	59647949	peak_41921	759	.	784.562744	3.625346	-1	230
6	59648101	59648452	peak_41922	868	.	304.746887	4.114557	-1	237
6	59650249	59650856	peak_41923	819	.	497.046478	4.038755	-1	294
6	59652196	59653881	peak_41924	1000	.	1841.770386	5.384377	-1	759
6	59654042	59654409	peak_41925	803	.	294.616089	4.903951	-1	99
6	59654841	59655675	peak_41926	1000	.	1714.521729	8.559063	-1	355
6	59658765	59659524	peak_41927	1000	.	783.487488	4.976753	-1	658
6	59659769	59660008	peak_41928	1000	.	305.462555	4.100226	-1	134
6	59662600	59662788	peak_41929	1000	.	305.918854	5.008306	-1	105
6	59663259	59665208	peak_41930	1000	.	5012.538086	10.963504	-1	1060
6	59665387	59665782	peak_41931	763	.	301.337769	3.780200	-1	56
6	59666562	59667355	peak_41932	351	.	278.076172	3.453245	-1	65
6	59667457	59667891	peak_41933	919	.	398.888885	3.914536	-1	384
6	59670492	59671097	peak_41934	742	.	449.172638	3.804512	-1	329
6	59671272	59671811	peak_41935	436	.	235.227661	3.959086	-1	426
6	59672060	59673846	peak_41936	1000	.	1868.547852	5.177965	-1	1351
6	59674202	59674774	peak_41937	571	.	326.611115	3.408981	-1	526
6	59675865	59678603	peak_41938	883	.	2417.779053	4.995413	-1	2239
6	59679429	59679894	peak_41939	1000	.	494.216614	4.027827	-1	119
6	59680064	59680502	peak_41940	864	.	378.479065	4.149298	-1	165
6	59681030	59681293	peak_41941	1000	.	344.489685	4.033409	-1	174
6	59682445	59683233	peak_41942	478	.	376.426117	3.463743	-1	547
6	59684398	59685081	peak_41943	772	.	526.952271	4.660924	-1	481
6	59685961	59686363	peak_41944	899	.	361.299194	3.750514	-1	106
6	59693454	59694298	peak_41945	697	.	587.953003	3.998165	-1	793
6	59697822	59698056	peak_41946	858	.	200.675293	3.351656	-1	87
6	59703638	59705455	peak_41947	1000	.	1996.308228	4.953280	-1	1438
6	59705841	59706992	peak_41948	1000	.	1339.912842	7.034020	-1	646
6	59710859	59711389	peak_41949	761	.	403.316589	3.662073	-1	94
6	59711621	59712045	peak_41950	813	.	344.627472	4.476565	-1	119
6	59715514	59715981	peak_41951	603	.	281.662201	3.626332	-1	260
6	59716493	59717427	peak_41952	968	.	904.267273	4.118054	-1	499
6	59717562	59717989	peak_41953	784	.	334.780396	4.096866	-1	86
6	59718784	59719474	peak_41954	1000	.	933.688477	4.943501	-1	379
6	59720177	59722098	peak_41955	1000	.	5831.400391	10.011617	-1	707
6	59722922	59724343	peak_41956	799	.	1135.637939	4.162422	-1	1054
6	59725518	59726602	peak_41957	1000	.	2974.357666	9.129457	-1	350
6	59730610	59731411	peak_41958	487	.	390.215698	3.556126	-1	680
6	59732585	59735113	peak_41959	643	.	1625.212524	4.122946	-1	168
6	59735828	59736297	peak_41960	435	.	203.874725	3.587580	-1	425
6	59738815	59739889	peak_41961	799	.	858.407959	4.379715	-1	442
6	59740838	59741488	peak_41962	1000	.	2025.882690	8.160600	-1	532
6	59746545	59747096	peak_41963	1000	.	804.794067	6.825248	-1	416
6	59747592	59747826	peak_41964	1000	.	234.945221	4.369359	-1	97
6	59751549	59752236	peak_41965	464	.	318.774353	4.181591	-1	374
6	59752825	59752987	peak_41966	1000	.	204.569733	4.089108	-1	60
6	59756174	59756638	peak_41967	442	.	205.297974	3.197450	-1	51
6	59761033	59762456	peak_41968	1000	.	1910.039917	6.630855	-1	1245
6	59763489	59764051	peak_41969	763	.	428.673920	3.950657	-1	117
6	59764422	59765180	peak_41970	1000	.	801.522888	4.793034	-1	307
6	59765427	59766305	peak_41971	987	.	866.813232	4.198575	-1	231
6	59767800	59768769	peak_41972	555	.	538.032166	3.831114	-1	856
6	59768935	59769225	peak_41973	1000	.	362.997803	4.114583	-1	199
6	59770398	59771481	peak_41974	712	.	771.300049	4.243484	-1	583
6	59771732	59775288	peak_41975	1000	.	7517.464844	9.896946	-1	2288
6	59777239	59779202	peak_41976	743	.	1459.140991	4.098074	-1	1553
6	59784583	59785929	peak_41977	604	.	812.882263	3.972638	-1	634
6	59786068	59786480	peak_41978	749	.	308.606628	3.692471	-1	69
6	59789441	59790620	peak_41979	1000	.	2215.569580	8.846266	-1	451
6	59792970	59793332	peak_41980	613	.	221.811539	3.585647	-1	83
6	59795201	59795542	peak_41981	950	.	323.782257	3.574781	-1	125
6	59797344	59798247	peak_41982	992	.	895.792603	4.396122	-1	791
6	59798675	59799913	peak_41983	887	.	1098.084106	5.098760	-1	345
6	59800055	59800506	peak_41984	757	.	341.436890	3.994981	-1	295
6	59800656	59801010	peak_41985	715	.	253.181122	4.540253	-1	78
6	59801272	59802146	peak_41986	785	.	686.244873	4.566407	-1	458
6	59802622	59803798	peak_41987	796	.	935.801636	4.571434	-1	811
6	59804355	59804539	peak_41988	1000	.	292.340027	4.945360	-1	80
6	59839948	59840111	peak_41989	1000	.	211.691330	4.595935	-1	115
6	59914757	59915758	peak_41990	451	.	451.757599	3.646271	-1	877
6	59920719	59920977	peak_41991	919	.	237.007568	3.802289	-1	90
6	59921118	59921515	peak_41992	553	.	219.469177	3.341914	-1	283
6	59922572	59923316	peak_41993	468	.	348.332062	3.662144	-1	237
6	59924782	59925676	peak_41994	585	.	523.199097	3.925210	-1	618
6	59925963	59926730	peak_41995	331	.	253.909927	3.331132	-1	120
6	59926979	59927422	peak_41996	1000	.	532.317566	4.651001	-1	290
6	59927575	59928277	peak_41997	456	.	320.135834	4.098207	-1	164
6	59963806	59963968	peak_41998	1000	.	221.485321	4.435276	-1	72
6	60005953	60007126	peak_41999	665	.	779.746521	4.217770	-1	258
6	60020979	60021156	peak_42000	1000	.	232.408524	4.339134	-1	109
6	60030108	60030980	peak_42001	1000	.	892.688049	4.609371	-1	594
6	60054312	60054459	peak_42002	1000	.	325.225067	4.952632	-1	57
6	60148823	60149381	peak_42003	1000	.	678.296570	6.064972	-1	264
6	60167575	60168564	peak_42004	681	.	673.347290	5.844349	-1	740
6	60218347	60218519	peak_42005	1000	.	208.280487	4.278847	-1	91
6	60229030	60229218	peak_42006	1000	.	222.488220	4.130360	-1	57
6	60265887	60266035	peak_42007	1000	.	223.023407	4.532415	-1	74
6	60289146	60289790	peak_42008	1000	.	723.299316	5.628110	-1	543
6	60289916	60290181	peak_42009	839	.	222.219849	4.126404	-1	161
6	60422840	60423734	peak_42010	674	.	602.545288	4.079774	-1	459
6	60423882	60424383	peak_42011	803	.	402.541687	4.161127	-1	334
6	60425076	60425297	peak_42012	1000	.	340.007416	4.630315	-1	128
6	60433130	60433483	peak_42013	972	.	343.018433	4.270934	-1	167
6	60433613	60434561	peak_42014	983	.	931.676880	4.248930	-1	208
6	60434691	60435409	peak_42015	286	.	205.694656	3.094440	-1	239
6	60435510	60435934	peak_42016	624	.	264.539948	3.335983	-1	351
6	60436530	60436977	peak_42017	454	.	202.825180	3.281002	-1	289
6	60438810	60439448	peak_42018	441	.	281.666199	3.082290	-1	288
6	60442506	60443099	peak_42019	668	.	395.864899	3.610831	-1	481
6	60444454	60446596	peak_42020	1000	.	6011.600586	13.007688	-1	1517
6	60456982	60458675	peak_42021	1000	.	6338.885742	13.256538	-1	916
6	60465090	60465901	peak_42022	746	.	605.296814	4.137931	-1	554
6	60469851	60470800	peak_42023	631	.	598.823608	3.709618	-1	104
6	60487035	60487184	peak_42024	1000	.	214.099472	4.455066	-1	77
6	60497356	60497548	peak_42025	1000	.	333.215698	5.040389	-1	111
6	60519707	60519884	peak_42026	1000	.	217.963608	4.347296	-1	128
6	60545716	60545868	peak_42027	1000	.	268.978973	5.060923	-1	92
6	60589005	60589391	peak_42028	1000	.	1028.890137	8.403883	-1	121
6	60607416	60607585	peak_42029	1000	.	391.293732	5.596765	-1	95
6	60633466	60633616	peak_42030	1000	.	272.588074	4.794732	-1	78
6	60638557	60640197	peak_42031	1000	.	3008.193115	8.100424	-1	824
6	60706081	60707308	peak_42032	1000	.	2185.070557	6.679142	-1	788
6	60721064	60721835	peak_42033	1000	.	2097.600098	7.788124	-1	281
6	60724264	60724441	peak_42034	1000	.	213.519135	3.948494	-1	83
6	60750681	60750827	peak_42035	1000	.	215.944229	4.704560	-1	65
6	60758812	60759755	peak_42036	1000	.	3867.774658	9.415960	-1	457
6	60784333	60785201	peak_42037	1000	.	2685.680664	10.929620	-1	308
6	60845950	60846437	peak_42038	1000	.	693.439392	4.940980	-1	245
6	60848247	60848802	peak_42039	412	.	228.802460	3.205539	-1	263
6	60857930	60858765	peak_42040	657	.	548.382202	3.689239	-1	502
6	60873180	60873395	peak_42041	979	.	210.428818	3.836800	-1	87
6	60880128	60881291	peak_42042	1000	.	3460.623291	11.629610	-1	951
6	60903418	60904133	peak_42043	776	.	554.942810	4.332325	-1	222
6	60920406	60921007	peak_42044	404	.	243.039688	3.381001	-1	137
6	60926454	60927536	peak_42045	1000	.	1525.740967	6.550841	-1	698
6	60940116	60940927	peak_42046	1000	.	2633.102295	9.786834	-1	554
6	60973284	60974086	peak_42047	964	.	773.131165	4.455263	-1	301
6	61000906	61001683	peak_42048	599	.	465.699493	4.293112	-1	474
6	61014631	61015338	peak_42049	546	.	386.215393	3.624759	-1	135
6	61015498	61016075	peak_42050	789	.	455.247742	3.679663	-1	114
6	61090128	61090262	peak_42051	1000	.	406.106873	5.394936	-1	56
6	61170386	61171146	peak_42052	500	.	379.642212	3.762235	-1	659
6	61193151	61193725	peak_42053	758	.	435.065826	4.520236	-1	215
6	61205534	61206524	peak_42054	1000	.	1023.629883	4.337920	-1	794
6	61207683	61208555	peak_42055	304	.	264.685852	3.306794	-1	505
6	61211075	61211937	peak_42056	1000	.	998.533813	4.704382	-1	718
6	61219943	61220836	peak_42057	1000	.	1002.288818	4.575405	-1	767
6	61226200	61227145	peak_42058	831	.	785.219971	4.091752	-1	414
6	61234595	61235474	peak_42059	1000	.	1069.584717	4.619276	-1	709
6	61241844	61242051	peak_42060	1000	.	230.223709	4.079554	-1	88
6	61248213	61248368	peak_42061	1000	.	217.057663	4.261597	-1	108
6	61254862	61255417	peak_42062	1000	.	766.074890	4.736901	-1	459
6	61257995	61258387	peak_42063	773	.	302.921783	3.755646	-1	119
6	61269831	61270408	peak_42064	1000	.	1097.434692	5.389013	-1	457
6	61273412	61274081	peak_42065	928	.	620.501099	4.798007	-1	539
6	61285256	61285956	peak_42066	327	.	229.244614	3.021796	-1	478
6	61288217	61288451	peak_42067	1000	.	234.975937	3.694475	-1	72
6	61289096	61290046	peak_42068	369	.	350.146362	3.297392	-1	264
6	61290376	61290566	peak_42069	1000	.	248.360901	4.272760	-1	114
6	61290701	61291290	peak_42070	430	.	253.497833	3.393282	-1	254
6	61291799	61292339	peak_42071	468	.	252.918808	3.333384	-1	111
6	61292633	61293299	peak_42072	880	.	586.065552	3.757396	-1	325
6	61300337	61300885	peak_42073	763	.	418.175049	3.954570	-1	109
6	61304769	61306662	peak_42074	1000	.	3814.964844	7.731387	-1	1562
6	61306763	61307979	peak_42075	1000	.	3388.016602	9.456524	-1	1040
6	61308348	61308530	peak_42076	1000	.	212.907669	4.275646	-1	91
6	61331328	61331510	peak_42077	1000	.	244.794205	4.574975	-1	53
6	61343422	61343758	peak_42078	875	.	294.083191	4.248627	-1	89
6	61356743	61357333	peak_42079	824	.	485.919189	4.011712	-1	86
6	61393751	61394136	peak_42080	1000	.	428.146149	3.976711	-1	288
6	61398961	61399811	peak_42081	302	.	256.521667	3.308242	-1	774
6	61407939	61408276	peak_42082	962	.	324.283630	4.031214	-1	204
6	61408840	61409438	peak_42083	886	.	529.611755	3.836653	-1	310
6	61412501	61412697	peak_42084	1000	.	217.331360	3.886389	-1	101
6	61439588	61439846	peak_42085	783	.	202.133102	3.411720	-1	73
6	61439956	61441282	peak_42086	816	.	1081.644531	5.467063	-1	669
6	61442149	61442673	peak_42087	697	.	365.298615	3.494103	-1	400
6	61447478	61448562	peak_42088	1000	.	1224.726562	4.746044	-1	536
6	61448744	61449101	peak_42089	1000	.	367.025726	4.313929	-1	279
6	61449368	61449525	peak_42090	1000	.	221.164185	4.644391	-1	98
6	61469854	61470424	peak_42091	514	.	292.819153	3.705750	-1	82
6	61473365	61473877	peak_42092	671	.	343.409851	3.497313	-1	269
6	61473999	61474373	peak_42093	1000	.	533.149597	5.646597	-1	248
6	61480642	61480937	peak_42094	1000	.	372.285675	4.431537	-1	112
6	61481570	61482009	peak_42095	507	.	222.521484	3.082887	-1	210
6	61484242	61484592	peak_42096	648	.	226.955765	3.959131	-1	243
6	61490946	61491371	peak_42097	553	.	235.037369	3.784501	-1	113
6	61499728	61500082	peak_42098	1000	.	492.792328	4.859968	-1	210
6	61506055	61506213	peak_42099	1000	.	237.799759	4.391788	-1	112
6	61511229	61511415	peak_42100	1000	.	208.673309	4.035101	-1	98
6	61527732	61527900	peak_42101	1000	.	242.545731	4.682604	-1	72
6	61539780	61539957	peak_42102	1000	.	215.761673	4.507317	-1	98
6	61550022	61550179	peak_42103	1000	.	328.128510	5.447423	-1	65
6	61557987	61558597	peak_42104	1000	.	1214.389282	9.357946	-1	398
6	61561291	61561873	peak_42105	885	.	514.831665	4.219575	-1	167
6	61584189	61585316	peak_42106	1000	.	2823.199707	9.212527	-1	299
6	61590704	61591506	peak_42107	1000	.	1102.005859	5.678767	-1	247
6	61596155	61596638	peak_42108	816	.	394.128418	3.827562	-1	332
6	61610526	61610725	peak_42109	1000	.	287.450073	4.820360	-1	90
6	61629738	61630620	peak_42110	1000	.	1582.911621	5.668923	-1	134
6	61635205	61635762	peak_42111	758	.	421.967072	4.134077	-1	132
6	61651905	61652748	peak_42112	1000	.	2834.804932	9.312556	-1	488
6	61658363	61659229	peak_42113	1000	.	1295.174927	5.762977	-1	307
6	61662211	61662642	peak_42114	878	.	378.436096	3.833127	-1	338
6	61666391	61666551	peak_42115	1000	.	257.951294	4.643882	-1	80
6	61672419	61672612	peak_42116	1000	.	215.489441	3.850981	-1	97
6	61680574	61680739	peak_42117	1000	.	204.714249	4.456257	-1	74
6	61694850	61695492	peak_42118	1000	.	1564.106079	8.715524	-1	220
6	61710100	61710246	peak_42119	1000	.	214.121399	4.224980	-1	115
6	61723165	61723377	peak_42120	1000	.	309.246124	4.651258	-1	99
6	61740389	61741258	peak_42121	1000	.	1152.144531	5.826460	-1	202
6	61760103	61760410	peak_42122	1000	.	601.808167	7.289307	-1	249
6	61762466	61762606	peak_42123	1000	.	204.610718	4.135016	-1	66
6	61763306	61763494	peak_42124	1000	.	279.080505	4.490263	-1	58
6	61769468	61769644	peak_42125	1000	.	200.300491	3.887114	-1	113
6	61775792	61775980	peak_42126	1000	.	269.982025	4.638656	-1	90
6	61777121	61777551	peak_42127	510	.	219.138046	3.407491	-1	287
6	61810259	61810671	peak_42128	1000	.	537.306091	5.210695	-1	266
6	61816485	61817051	peak_42129	1000	.	593.528381	6.544611	-1	92
6	61817751	61818238	peak_42130	747	.	363.750397	4.174146	-1	77
6	61830116	61830274	peak_42131	1000	.	208.354324	4.032568	-1	72
6	61836604	61837154	peak_42132	1000	.	938.279785	6.359623	-1	142
6	61877662	61878366	peak_42133	1000	.	1207.575928	6.679009	-1	576
6	61889987	61890194	peak_42134	1000	.	237.436279	4.097529	-1	103
6	61926115	61926719	peak_42135	1000	.	717.689880	6.421065	-1	507
6	61929431	61929906	peak_42136	1000	.	553.671936	4.892913	-1	120
6	61975231	61975806	peak_42137	745	.	428.106506	3.877986	-1	342
6	61995695	61996413	peak_42138	1000	.	1084.905884	5.576530	-1	646
6	62003122	62003599	peak_42139	1000	.	977.442932	9.041169	-1	98
6	62007869	62008818	peak_42140	676	.	641.810547	3.555190	-1	762
6	62027220	62027964	peak_42141	1000	.	897.401001	4.883842	-1	281
6	62047427	62048084	peak_42142	1000	.	736.873657	4.408300	-1	282
6	62077739	62077991	peak_42143	1000	.	270.639771	4.124478	-1	175
6	62082306	62082946	peak_42144	681	.	436.145172	3.859965	-1	61
6	62087032	62087207	peak_42145	1000	.	219.449478	4.228084	-1	59
6	62113522	62113797	peak_42146	1000	.	870.345337	7.785711	-1	131
6	62132831	62133026	peak_42147	1000	.	248.227066	4.595363	-1	98
6	62139100	62139256	peak_42148	1000	.	205.716537	4.464956	-1	96
6	62166741	62167040	peak_42149	1000	.	306.685760	4.224270	-1	208
6	62167336	62167502	peak_42150	1000	.	332.792389	5.271969	-1	65
6	62230555	62231182	peak_42151	1000	.	1289.519043	6.136222	-1	465
6	62242021	62242165	peak_42152	1000	.	200.433777	4.577401	-1	78
6	62260231	62260712	peak_42153	942	.	453.323730	4.287287	-1	349
6	62282648	62283373	peak_42154	1000	.	2159.505615	9.350810	-1	604
6	62299196	62299371	peak_42155	1000	.	297.764221	4.942091	-1	90
6	62300408	62301521	peak_42156	1000	.	1323.423096	6.171606	-1	431
6	62337790	62337967	peak_42157	1000	.	210.867752	4.102139	-1	111
6	62342866	62343439	peak_42158	766	.	438.783478	3.466195	-1	75
6	62368709	62369342	peak_42159	1000	.	1205.192749	8.724270	-1	138
6	62372089	62372314	peak_42160	1000	.	282.957245	4.623602	-1	122
6	62403673	62403818	peak_42161	1000	.	219.147598	4.279640	-1	83
6	62416766	62417287	peak_42162	1000	.	1638.432373	10.362393	-1	390
6	62432037	62432194	peak_42163	1000	.	239.475845	4.374956	-1	56
6	62456131	62457017	peak_42164	1000	.	1671.627930	8.611903	-1	467
6	62474025	62474205	peak_42165	1000	.	217.530640	3.957235	-1	86
6	62486217	62486906	peak_42166	978	.	673.523438	4.691628	-1	613
6	62489863	62490030	peak_42167	1000	.	226.737473	4.164665	-1	80
6	62493322	62493500	peak_42168	1000	.	324.183624	5.001686	-1	112
6	62496504	62496820	peak_42169	1000	.	566.160095	5.564735	-1	98
6	62522748	62522926	peak_42170	1000	.	220.386703	4.350733	-1	54
6	62524157	62524329	peak_42171	1000	.	213.466507	4.444668	-1	85
6	62528131	62528349	peak_42172	1000	.	657.587769	7.079479	-1	106
6	62569527	62569705	peak_42173	1000	.	230.960587	4.005716	-1	108
6	62569914	62570466	peak_42174	1000	.	756.757141	5.150496	-1	400
6	62574344	62574511	peak_42175	1000	.	263.868896	4.670663	-1	88
6	62589664	62589852	peak_42176	1000	.	214.981750	4.061018	-1	63
6	62590396	62590709	peak_42177	1000	.	646.185303	6.203970	-1	117
6	62591779	62591921	peak_42178	1000	.	218.940643	4.309582	-1	61
6	62597669	62598344	peak_42179	1000	.	906.358093	6.817000	-1	103
6	62605571	62605758	peak_42180	1000	.	201.314728	4.011830	-1	63
6	62619552	62619734	peak_42181	1000	.	225.788467	4.296287	-1	90
6	62622949	62623195	peak_42182	952	.	234.112442	3.893173	-1	91
6	62625020	62625168	peak_42183	1000	.	214.497986	4.286920	-1	80
6	62667137	62667819	peak_42184	1000	.	859.342651	4.661252	-1	389
6	62675506	62675671	peak_42185	1000	.	244.602585	4.810974	-1	92
6	62711343	62711535	peak_42186	1000	.	297.043213	4.524928	-1	57
6	62719274	62719778	peak_42187	1000	.	949.073608	6.334750	-1	309
6	62735802	62736201	peak_42188	939	.	374.631195	4.388323	-1	72
6	62739307	62740624	peak_42189	1000	.	2179.722412	8.170593	-1	1190
6	62745804	62746176	peak_42190	1000	.	1165.324829	8.948560	-1	232
6	62750710	62751157	peak_42191	448	.	200.311996	3.307010	-1	107
6	62754182	62754903	peak_42192	1000	.	1858.311401	7.284136	-1	492
6	62767451	62767622	peak_42193	1000	.	218.098419	4.418160	-1	80
6	62781044	62781716	peak_42194	1000	.	1245.477417	8.525225	-1	352
6	62818036	62818668	peak_42195	1000	.	789.247253	6.843838	-1	509
6	62833222	62833935	peak_42196	1000	.	821.155090	6.319350	-1	353
6	62848136	62848962	peak_42197	1000	.	1759.872437	7.551789	-1	547
6	62857447	62858173	peak_42198	724	.	525.341614	4.249527	-1	82
6	62864729	62864896	peak_42199	1000	.	211.444016	4.277899	-1	100
6	62867872	62868057	peak_42200	1000	.	361.948914	5.203110	-1	100
6	62894041	62894235	peak_42201	1000	.	242.429840	4.208712	-1	114
6	62894368	62894833	peak_42202	1000	.	1744.711304	9.693643	-1	165
6	62898898	62899069	peak_42203	1000	.	248.154816	4.403763	-1	84
6	62904473	62904942	peak_42204	644	.	302.090912	3.605151	-1	391
6	62905137	62905678	peak_42205	495	.	267.892456	3.517569	-1	449
6	62915358	62915598	peak_42206	1000	.	267.958130	4.843166	-1	156
6	62920674	62921853	peak_42207	1000	.	2179.614990	8.324043	-1	746
6	62928982	62930019	peak_42208	393	.	407.795197	3.509539	-1	105
6	62930215	62930835	peak_42209	831	.	514.962158	4.808843	-1	228
6	62931031	62931451	peak_42210	502	.	211.016129	3.899665	-1	312
6	62935811	62936199	peak_42211	650	.	252.215240	3.469155	-1	218
6	62942924	62943064	peak_42212	1000	.	200.255325	4.306442	-1	66
6	62944867	62945023	peak_42213	1000	.	237.299118	4.614433	-1	89
6	62945888	62946608	peak_42214	456	.	328.363525	3.484485	-1	290
6	62949931	62950447	peak_42215	562	.	289.879944	3.553637	-1	450
6	62952755	62953442	peak_42216	400	.	275.024353	3.919962	-1	572
6	62954522	62956498	peak_42217	1000	.	3676.741699	10.191537	-1	1193
6	62962290	62962992	peak_42218	1000	.	2591.049316	11.257866	-1	533
6	62967276	62968804	peak_42219	1000	.	3406.071289	9.510295	-1	1029
6	62972450	62972970	peak_42220	1000	.	700.713318	5.051557	-1	434
6	62974723	62975220	peak_42221	494	.	245.419937	3.712703	-1	304
6	62975353	62975716	peak_42222	720	.	261.343994	3.663070	-1	256
6	62976381	62976868	peak_42223	457	.	222.480698	3.116523	-1	46
6	62979550	62980081	peak_42224	632	.	335.491058	4.665614	-1	475
6	62980223	62980759	peak_42225	1000	.	835.786011	6.218673	-1	386
6	62982949	62983748	peak_42226	1000	.	1608.377563	8.484267	-1	360
6	62988083	62988250	peak_42227	1000	.	206.776260	4.016181	-1	62
6	62992184	62992697	peak_42228	1000	.	1215.141479	8.289838	-1	260
6	62995638	62995807	peak_42229	1000	.	204.493622	4.085047	-1	73
6	63010169	63010370	peak_42230	1000	.	313.673187	5.030162	-1	74
6	63025401	63025661	peak_42231	838	.	217.776169	3.569660	-1	152
6	63025824	63026526	peak_42232	1000	.	2087.306641	10.349530	-1	278
6	63038978	63039794	peak_42233	555	.	453.176239	3.670766	-1	230
6	63042936	63043564	peak_42234	1000	.	1287.896484	8.764936	-1	299
6	63046348	63047824	peak_42235	613	.	904.790405	4.047756	-1	1126
6	63050595	63051927	peak_42236	1000	.	3541.579834	10.887250	-1	769
6	63052126	63053012	peak_42237	482	.	426.923706	3.703902	-1	729
6	63053843	63054331	peak_42238	575	.	280.435242	3.861006	-1	375
6	63054586	63056184	peak_42239	597	.	953.861206	3.676477	-1	1381
6	63062274	63062839	peak_42240	741	.	418.524475	3.797355	-1	84
6	63066724	63066901	peak_42241	1000	.	225.109512	4.569671	-1	62
6	63068932	63069293	peak_42242	790	.	285.345825	3.752119	-1	124
6	63073464	63074239	peak_42243	500	.	387.482239	3.797689	-1	499
6	63074399	63074723	peak_42244	1000	.	335.313690	3.941797	-1	74
6	63076127	63077889	peak_42245	608	.	1070.593018	4.021717	-1	608
6	63078024	63078464	peak_42246	495	.	217.656143	3.894456	-1	87
6	63081169	63082134	peak_42247	1000	.	1762.238037	6.142851	-1	431
6	63091725	63092071	peak_42248	961	.	332.619873	4.018337	-1	202
6	63092263	63093251	peak_42249	1000	.	1174.145996	4.792840	-1	83
6	63093568	63095232	peak_42250	1000	.	2947.303223	7.133919	-1	702
6	63100241	63100743	peak_42251	437	.	219.393616	3.317340	-1	60
6	63100924	63101420	peak_42252	512	.	253.770309	3.486394	-1	216
6	63101644	63102108	peak_42253	670	.	310.692688	3.672788	-1	229
6	63104117	63105670	peak_42254	1000	.	2432.125000	6.304139	-1	766
6	63107666	63109804	peak_42255	1000	.	6238.996094	10.534328	-1	1195
6	63110194	63110993	peak_42256	314	.	250.963364	3.277762	-1	351
6	63112172	63112573	peak_42257	655	.	262.834991	3.258783	-1	131
6	63112820	63114164	peak_42258	626	.	841.017883	3.704444	-1	672
6	63119051	63121452	peak_42259	830	.	1992.109253	4.457975	-1	1132
6	63121696	63122060	peak_42260	596	.	216.835342	3.170395	-1	71
6	63122477	63123643	peak_42261	1000	.	4535.887695	10.196584	-1	672
6	63124753	63125312	peak_42262	1000	.	1148.622437	5.964162	-1	444
6	63127759	63128752	peak_42263	591	.	587.239990	3.844556	-1	216
6	63128869	63129967	peak_42264	567	.	622.208679	3.929053	-1	598
6	63132013	63133361	peak_42265	1000	.	3432.672363	10.057807	-1	483
6	63135825	63136294	peak_42266	650	.	304.958435	3.571750	-1	98
6	63141738	63142310	peak_42267	595	.	340.272919	3.793513	-1	266
6	63142456	63142930	peak_42268	1000	.	520.549438	3.880920	-1	222
6	63145619	63146204	peak_42269	686	.	401.058197	4.104395	-1	133
6	63169550	63170048	peak_42270	1000	.	1800.471924	7.909894	-1	316
6	63170207	63171937	peak_42271	1000	.	4807.325195	8.669553	-1	1331
6	63172664	63174636	peak_42272	1000	.	6736.051270	13.839940	-1	183
6	63174963	63178475	peak_42273	1000	.	9617.544922	9.731612	-1	666
6	63179106	63180438	peak_42274	1000	.	4453.013184	12.241615	-1	433
6	63180671	63181226	peak_42275	1000	.	1385.955200	7.470947	-1	411
6	63181473	63181967	peak_42276	1000	.	947.219543	6.440384	-1	394
6	63231957	63232715	peak_42277	1000	.	783.165710	4.786282	-1	409
6	63233514	63234045	peak_42278	1000	.	851.302917	5.580251	-1	189
6	63234595	63234853	peak_42279	1000	.	640.609436	6.485495	-1	137
6	63235076	63241307	peak_42280	1000	.	29825.093750	15.201879	-1	1586
6	63241838	63242943	peak_42281	1000	.	4930.425781	17.134470	-1	261
6	63243112	63243339	peak_42282	1000	.	396.154297	5.523848	-1	114
6	63243440	63244299	peak_42283	1000	.	2036.584839	6.863912	-1	625
6	63244414	63245795	peak_42284	1000	.	7525.969238	17.883537	-1	498
6	63245969	63246511	peak_42285	1000	.	913.071960	5.877838	-1	408
6	63247171	63248056	peak_42286	1000	.	2098.500732	8.630746	-1	489
6	63249067	63249773	peak_42287	1000	.	1288.163452	7.540322	-1	639
6	63249904	63250200	peak_42288	1000	.	373.246643	4.343806	-1	198
6	63250308	63251169	peak_42289	1000	.	1735.070068	8.274363	-1	772
6	63251323	63251509	peak_42290	1000	.	359.999969	5.201769	-1	111
6	63251635	63255037	peak_42291	1000	.	11023.651367	13.153621	-1	625
6	63255346	63255804	peak_42292	1000	.	1580.995361	9.288643	-1	216
6	63256305	63257823	peak_42293	1000	.	2981.043457	7.221194	-1	325
6	63264844	63265023	peak_42294	1000	.	200.983505	4.132838	-1	106
6	63270597	63271318	peak_42295	1000	.	1095.140381	5.081408	-1	452
6	63277076	63277533	peak_42296	625	.	285.761444	3.264114	-1	318
6	63284699	63285221	peak_42297	1000	.	530.067932	4.135332	-1	318
6	63287109	63289469	peak_42298	448	.	1058.109375	3.985364	-1	847
6	63299011	63300161	peak_42299	856	.	984.700073	4.099851	-1	314
6	63300926	63301211	peak_42300	722	.	205.684921	3.861885	-1	202
6	63301638	63302362	peak_42301	659	.	477.428406	3.536371	-1	94
6	63304681	63305029	peak_42302	688	.	239.456741	3.407556	-1	236
6	63305520	63306776	peak_42303	668	.	838.456848	4.244570	-1	396
6	63307202	63307629	peak_42304	588	.	250.932556	3.273732	-1	317
6	63309127	63309430	peak_42305	765	.	231.742111	4.165527	-1	242
6	63309598	63310213	peak_42306	417	.	256.417786	3.541408	-1	524
6	63312024	63313535	peak_42307	434	.	655.841675	3.890653	-1	78
6	63313956	63315204	peak_42308	657	.	820.391602	4.765064	-1	1051
6	63316096	63316616	peak_42309	466	.	242.515198	3.945638	-1	114
6	63320560	63320970	peak_42310	1000	.	1235.502930	8.793606	-1	249
6	63321921	63323358	peak_42311	557	.	800.357605	3.727098	-1	569
6	63324555	63325516	peak_42312	672	.	645.561340	4.084525	-1	469
6	63326004	63327406	peak_42313	712	.	998.104004	3.722675	-1	1002
6	63328500	63328803	peak_42314	796	.	241.261185	3.556633	-1	189
6	63328999	63329440	peak_42315	539	.	237.483932	3.548897	-1	375
6	63333387	63334222	peak_42316	797	.	665.358459	4.042429	-1	723
6	63334346	63334734	peak_42317	553	.	214.382706	3.407917	-1	45
6	63337961	63338777	peak_42318	573	.	467.419769	3.713931	-1	171
6	63339008	63340626	peak_42319	1000	.	1821.898804	8.245869	-1	315
6	63355397	63356670	peak_42320	753	.	958.076172	4.410924	-1	1078
6	63363085	63363941	peak_42321	993	.	850.297791	4.414541	-1	262
6	63364536	63366703	peak_42322	1000	.	3798.475586	8.055676	-1	834
6	63369613	63369995	peak_42323	674	.	257.596222	3.502265	-1	166
6	63370105	63370420	peak_42324	786	.	247.702408	3.872393	-1	227
6	63370646	63372473	peak_42325	737	.	1346.375366	4.604834	-1	1547
6	63375431	63375794	peak_42326	834	.	302.634857	3.483981	-1	98
6	63377033	63377676	peak_42327	682	.	438.352997	4.460790	-1	96
6	63377834	63378417	peak_42328	684	.	398.714661	4.682018	-1	380
6	63378543	63378862	peak_42329	951	.	303.395294	3.671206	-1	94
6	63384018	63385215	peak_42330	304	.	363.987122	3.278962	-1	871
6	63385862	63387165	peak_42331	345	.	449.215912	3.781878	-1	977
6	63388240	63389921	peak_42332	781	.	1312.250977	4.417281	-1	1332
6	63390118	63391177	peak_42333	511	.	540.835876	3.787400	-1	513
6	63391282	63392030	peak_42334	579	.	432.986603	3.676861	-1	236
6	63392212	63392930	peak_42335	631	.	453.334656	4.126361	-1	592
6	63393791	63394720	peak_42336	642	.	596.489380	3.521883	-1	88
6	63395124	63395413	peak_42337	708	.	204.562515	3.206666	-1	194
6	63395813	63396448	peak_42338	549	.	348.635925	3.283038	-1	494
6	63398734	63399281	peak_42339	366	.	200.418045	3.457553	-1	92
6	63405867	63407792	peak_42340	734	.	1412.201172	4.615027	-1	785
6	63407951	63408248	peak_42341	771	.	228.875580	3.672416	-1	133
6	63409300	63410046	peak_42342	663	.	494.836212	3.793312	-1	97
6	63410275	63411835	peak_42343	1000	.	2303.312500	5.831079	-1	902
6	63412405	63412948	peak_42344	548	.	297.376770	4.347519	-1	382
6	63413661	63414431	peak_42345	509	.	392.202454	3.253564	-1	587
6	63414601	63415406	peak_42346	306	.	246.128662	3.060271	-1	717
6	63415778	63416440	peak_42347	469	.	310.432190	3.237178	-1	125
6	63416554	63417571	peak_42348	509	.	518.042908	3.786324	-1	453
6	63417724	63418105	peak_42349	686	.	261.445648	3.622238	-1	121
6	63418284	63418662	peak_42350	555	.	209.926376	3.517730	-1	170
6	63420846	63422038	peak_42351	656	.	781.722107	4.234516	-1	852
6	63422557	63424024	peak_42352	604	.	885.727661	4.003848	-1	166
6	63427996	63428433	peak_42353	670	.	292.858521	3.474732	-1	195
6	63429367	63429786	peak_42354	740	.	309.949554	4.096712	-1	135
6	63443137	63443487	peak_42355	713	.	249.614334	3.998775	-1	45
6	63444147	63445807	peak_42356	1000	.	4164.086914	10.295066	-1	560
6	63450845	63452077	peak_42357	968	.	1192.237183	5.610753	-1	461
6	63453208	63454406	peak_42358	193	.	230.807449	2.882463	-1	1105
6	63460659	63461292	peak_42359	716	.	452.972229	4.835051	-1	97
6	63466884	63467592	peak_42360	604	.	427.828827	4.331135	-1	114
6	63468013	63468360	peak_42361	700	.	242.857330	3.584628	-1	217
6	63471888	63472338	peak_42362	679	.	305.566711	3.340241	-1	272
6	63473541	63474188	peak_42363	847	.	547.810181	3.476118	-1	81
6	63474378	63475244	peak_42364	509	.	441.139038	3.618585	-1	70
6	63475365	63475607	peak_42365	841	.	203.629837	3.661290	-1	156
6	63476048	63476543	peak_42366	719	.	355.990143	4.156921	-1	371
6	63476822	63477932	peak_42367	960	.	1065.624390	4.652308	-1	830
6	63479803	63480642	peak_42368	652	.	547.034119	4.110287	-1	745
6	63482221	63482478	peak_42369	1000	.	258.571472	3.616036	-1	178
6	63482690	63483264	peak_42370	806	.	462.400726	3.829422	-1	321
6	63483412	63483745	peak_42371	1000	.	377.452820	4.199865	-1	130
6	63484289	63484870	peak_42372	360	.	208.904816	3.076553	-1	363
6	63485926	63487103	peak_42373	485	.	571.394592	3.440979	-1	302
6	63488251	63488659	peak_42374	605	.	246.847321	4.175241	-1	327
6	63489087	63491419	peak_42375	534	.	1245.957031	3.994125	-1	1889
6	63492016	63492770	peak_42376	1000	.	972.183838	4.491796	-1	326
6	63492908	63493524	peak_42377	529	.	325.908356	3.555077	-1	228
6	63494118	63494786	peak_42378	494	.	329.713959	3.562534	-1	310
6	63496545	63497130	peak_42379	894	.	523.108521	4.002537	-1	348
6	63497369	63497921	peak_42380	737	.	406.726685	3.458498	-1	350
6	63499155	63499564	peak_42381	760	.	310.736389	3.921550	-1	180
6	63501178	63501520	peak_42382	1000	.	482.586365	4.282989	-1	128
6	63501678	63502096	peak_42383	503	.	210.268372	3.359813	-1	81
6	63506363	63507081	peak_42384	1000	.	826.989441	4.410227	-1	620
6	63509919	63510092	peak_42385	1000	.	229.443008	4.343858	-1	112
6	63514516	63516660	peak_42386	607	.	1302.272827	3.846565	-1	729
6	63517084	63517629	peak_42387	538	.	293.256378	3.442034	-1	186
6	63517744	63518723	peak_42388	587	.	574.711060	4.423949	-1	856
6	63523346	63526631	peak_42389	517	.	1696.739380	3.764545	-1	914
6	63526759	63528061	peak_42390	496	.	646.223633	3.427259	-1	296
6	63528510	63529076	peak_42391	734	.	415.607178	3.767602	-1	300
6	63529193	63529687	peak_42392	467	.	230.713120	3.616927	-1	109
6	63530353	63530671	peak_42393	938	.	298.170776	4.078287	-1	124
6	63530783	63531065	peak_42394	1000	.	326.807922	3.843758	-1	177
6	63531359	63531673	peak_42395	987	.	310.016846	4.536512	-1	73
6	63531879	63532099	peak_42396	935	.	205.692154	3.829072	-1	127
6	63537440	63537788	peak_42397	937	.	326.060608	4.190835	-1	90
6	63537909	63538809	peak_42398	350	.	314.601624	3.301763	-1	327
6	63539611	63541388	peak_42399	1000	.	3233.693604	11.099353	-1	446
6	63543024	63543522	peak_42400	939	.	467.686005	4.106295	-1	238
6	63543656	63544163	peak_42401	488	.	247.498718	3.319953	-1	308
6	63544264	63546207	peak_42402	838	.	1628.598389	4.967644	-1	1426
6	63546317	63546899	peak_42403	1000	.	895.019958	5.792942	-1	401
6	63547428	63548035	peak_42404	353	.	214.152786	2.898822	-1	65
6	63548366	63548846	peak_42405	687	.	329.754028	4.271229	-1	376
6	63548973	63550116	peak_42406	782	.	893.742676	4.053308	-1	867
6	63551374	63551809	peak_42407	591	.	256.888458	3.948225	-1	329
6	63551978	63552671	peak_42408	667	.	462.409180	3.497832	-1	315
6	63552778	63554753	peak_42409	775	.	1529.845459	4.402589	-1	1852
6	63555648	63556054	peak_42410	919	.	373.037415	4.514400	-1	108
6	63560682	63561450	peak_42411	290	.	222.901688	3.139392	-1	333
6	63563604	63564946	peak_42412	531	.	712.729431	3.987236	-1	288
6	63565176	63566030	peak_42413	1000	.	858.717407	5.161202	-1	268
6	63567050	63568587	peak_42414	1000	.	2738.961182	9.121622	-1	1090
6	63568722	63570207	peak_42415	881	.	1308.311401	4.713554	-1	280
6	63570325	63573481	peak_42416	1000	.	3185.889160	4.800173	-1	1910
6	63573618	63574025	peak_42417	1000	.	424.064728	4.962866	-1	87
6	63574266	63575800	peak_42418	1000	.	1802.578735	5.306377	-1	422
6	63575948	63578805	peak_42419	1000	.	3705.842041	5.699339	-1	1452
6	63579632	63592270	peak_42420	1000	.	12958.469727	6.985326	-1	5697
6	63592502	63595231	peak_42421	1000	.	4034.280029	9.859885	-1	1309
6	63595673	63596809	peak_42422	770	.	874.387939	4.221867	-1	1021
6	63596968	63598015	peak_42423	648	.	678.160522	3.688528	-1	961
6	63598153	63598725	peak_42424	817	.	467.309540	4.003276	-1	446
6	63598867	63599603	peak_42425	721	.	530.445496	4.652941	-1	330
6	63599709	63600500	peak_42426	354	.	279.872772	3.553825	-1	348
6	63603369	63605263	peak_42427	735	.	1391.413086	3.880235	-1	1485
6	63607492	63608513	peak_42428	1000	.	1777.516479	7.336328	-1	403
6	63610895	63611442	peak_42429	622	.	340.283844	3.330041	-1	237
6	63611641	63612010	peak_42430	548	.	202.154251	3.439166	-1	87
6	63612573	63613142	peak_42431	565	.	321.672638	4.166642	-1	135
6	63613861	63615319	peak_42432	900	.	1312.591187	4.159531	-1	1349
6	63615441	63616533	peak_42433	707	.	771.845154	3.902697	-1	391
6	63617016	63617729	peak_42434	760	.	541.837463	3.919034	-1	573
6	63618737	63620019	peak_42435	862	.	1105.419922	3.851159	-1	921
6	63620158	63621756	peak_42436	594	.	949.217346	4.324732	-1	1203
6	63621982	63623080	peak_42437	687	.	754.176208	4.480707	-1	461
6	63623275	63624152	peak_42438	776	.	680.208252	4.358513	-1	738
6	63624263	63625774	peak_42439	736	.	1112.384888	4.143092	-1	1443
6	63625960	63626826	peak_42440	959	.	830.673340	4.114799	-1	247
6	63627531	63630329	peak_42441	1000	.	4130.937988	6.732569	-1	1879
6	63631424	63631903	peak_42442	526	.	252.038269	3.787053	-1	79
6	63633101	63633761	peak_42443	765	.	504.739532	3.658252	-1	69
6	63633946	63636174	peak_42444	1000	.	3596.435547	8.372244	-1	1584
6	63636395	63637599	peak_42445	1000	.	1854.592651	5.517731	-1	461
6	63642119	63642309	peak_42446	1000	.	353.053009	5.106842	-1	74
6	63643238	63643450	peak_42447	1000	.	310.001404	4.780565	-1	120
6	63643787	63644265	peak_42448	739	.	353.397217	4.422678	-1	363
6	63651172	63651330	peak_42449	1000	.	217.990585	4.584311	-1	88
6	63653953	63655077	peak_42450	355	.	398.745728	3.645618	-1	1049
6	63655208	63655554	peak_42451	619	.	214.155624	3.519879	-1	185
6	63656486	63658115	peak_42452	1000	.	2714.410400	7.596125	-1	1213
6	63658418	63658667	peak_42453	930	.	231.544937	3.547676	-1	123
6	63667569	63668488	peak_42454	1000	.	3362.794189	12.793077	-1	545
6	63675309	63676266	peak_42455	1000	.	1270.966431	6.620416	-1	471
6	63680850	63682767	peak_42456	821	.	1574.744873	4.630546	-1	601
6	63682958	63683460	peak_42457	607	.	304.726288	3.585529	-1	96
6	63686262	63688913	peak_42458	1000	.	4828.256348	9.801414	-1	1714
6	63690650	63692564	peak_42459	1000	.	2091.059814	5.385332	-1	366
6	63692717	63697477	peak_42460	1000	.	6882.724609	8.358450	-1	2445
6	63697703	63698325	peak_42461	504	.	313.190887	3.299572	-1	331
6	63698442	63700186	peak_42462	1000	.	1936.724976	4.486485	-1	639
6	63700381	63701896	peak_42463	625	.	947.126770	4.176132	-1	656
6	63702917	63703839	peak_42464	287	.	264.401611	3.080415	-1	759
6	63704686	63704825	peak_42465	1000	.	223.146851	4.354261	-1	54
6	63705243	63706657	peak_42466	1000	.	3016.324463	8.555665	-1	724
6	63707729	63708122	peak_42467	609	.	239.381912	3.550487	-1	47
6	63710583	63711325	peak_42468	462	.	343.091248	3.380426	-1	89
6	63712112	63713933	peak_42469	542	.	986.517578	4.230864	-1	1724
6	63714138	63715205	peak_42470	606	.	646.258728	4.273753	-1	859
6	63715470	63715807	peak_42471	714	.	240.656433	3.483564	-1	291
6	63716182	63717117	peak_42472	360	.	336.877625	3.938216	-1	478
6	63719828	63721062	peak_42473	581	.	716.681274	3.821411	-1	120
6	63722075	63724310	peak_42474	615	.	1375.509766	4.481941	-1	852
6	63725169	63726144	peak_42475	625	.	608.914246	4.270367	-1	91
6	63726277	63726904	peak_42476	767	.	480.818573	4.484900	-1	239
6	63727011	63728370	peak_42477	1000	.	1462.665649	4.970856	-1	529
6	63728879	63729245	peak_42478	568	.	207.984436	3.377395	-1	286
6	63729643	63730354	peak_42479	706	.	501.916870	3.706759	-1	596
6	63730959	63731159	peak_42480	1000	.	340.345276	5.108453	-1	123
6	63733631	63734251	peak_42481	363	.	225.025040	3.134702	-1	493
6	63734529	63735163	peak_42482	706	.	447.699402	3.477590	-1	37
6	63737950	63738345	peak_42483	1000	.	415.164276	3.954125	-1	133
6	63743793	63744148	peak_42484	991	.	351.691895	3.949960	-1	275
6	63746490	63746633	peak_42485	1000	.	214.556656	4.456828	-1	48
6	63754448	63755424	peak_42486	1000	.	2806.727539	7.546226	-1	491
6	63762582	63763178	peak_42487	635	.	378.343872	3.844892	-1	296
6	63765021	63766068	peak_42488	534	.	559.606873	3.631996	-1	954
6	63773397	63773545	peak_42489	1000	.	250.345505	4.555188	-1	60
6	63774133	63774420	peak_42490	869	.	249.455872	3.832974	-1	174
6	63778932	63779107	peak_42491	1000	.	330.503815	5.072704	-1	87
6	63786990	63788273	peak_42492	1000	.	3527.288818	11.016157	-1	499
6	63788411	63788747	peak_42493	747	.	251.046661	3.543866	-1	92
6	63790001	63791646	peak_42494	1000	.	1849.391235	4.743873	-1	1214
6	63791794	63792328	peak_42495	1000	.	606.537781	4.903144	-1	86
6	63794026	63794601	peak_42496	966	.	555.409180	4.743223	-1	152
6	63794749	63795020	peak_42497	1000	.	330.738190	4.322251	-1	183
6	63795156	63796698	peak_42498	767	.	1182.093384	4.495521	-1	453
6	63797334	63800409	peak_42499	1000	.	3126.880615	5.127289	-1	1805
6	63800521	63802226	peak_42500	1000	.	3809.542725	6.380277	-1	1363
6	63802343	63804961	peak_42501	747	.	1956.688843	4.196467	-1	110
6	63805097	63805737	peak_42502	881	.	563.919861	4.171411	-1	174
6	63805864	63806499	peak_42503	1000	.	725.630859	4.500416	-1	334
6	63806637	63809046	peak_42504	791	.	1905.651245	4.782515	-1	871
6	63809507	63809802	peak_42505	838	.	247.071930	3.579361	-1	228
6	63813363	63814021	peak_42506	678	.	445.917145	3.899489	-1	462
6	63819527	63820311	peak_42507	1000	.	1964.926880	10.049576	-1	494
6	63823787	63824855	peak_42508	659	.	703.872925	3.988725	-1	122
6	63827100	63827918	peak_42509	478	.	391.327667	3.326576	-1	214
6	63828344	63828716	peak_42510	574	.	213.418930	3.330350	-1	183
6	63828874	63829317	peak_42511	508	.	225.061844	3.937565	-1	351
6	63837064	63837913	peak_42512	577	.	489.745453	3.595973	-1	507
6	63840851	63842277	peak_42513	1000	.	3188.975586	9.200006	-1	1305
6	63846096	63846561	peak_42514	638	.	296.888367	3.297702	-1	207
6	63847243	63847694	peak_42515	596	.	268.620941	3.575364	-1	179
6	63848142	63849231	peak_42516	561	.	610.822388	3.643729	-1	398
6	63849342	63849976	peak_42517	434	.	275.014648	3.641695	-1	86
6	63850724	63852000	peak_42518	744	.	949.388611	3.839755	-1	753
6	63856158	63856707	peak_42519	647	.	355.191559	3.901420	-1	88
6	63862315	63864159	peak_42520	1000	.	2661.669189	6.604995	-1	786
6	63864539	63864887	peak_42521	878	.	305.416870	3.682264	-1	118
6	63864995	63865617	peak_42522	899	.	558.884338	4.020349	-1	181
6	63865723	63866207	peak_42523	798	.	386.359924	3.941955	-1	81
6	63866309	63867129	peak_42524	871	.	714.027039	5.337177	-1	699
6	63870101	63870880	peak_42525	818	.	637.507996	4.218720	-1	689
6	63878685	63879154	peak_42526	576	.	269.944000	3.573954	-1	411
6	63886607	63886858	peak_42527	845	.	212.144699	4.063234	-1	174
6	63912132	63912322	peak_42528	1000	.	237.392868	4.315922	-1	118
6	63951625	63952182	peak_42529	941	.	524.311890	4.267023	-1	446
6	63952287	63953143	peak_42530	1000	.	2448.512939	7.263626	-1	283
6	63954730	63955686	peak_42531	533	.	509.768066	3.775919	-1	97
6	63955837	63958806	peak_42532	1000	.	3554.296875	6.822106	-1	2020
6	63962650	63963075	peak_42533	595	.	252.790588	3.771228	-1	302
6	63963204	63964084	peak_42534	1000	.	1731.118896	7.660145	-1	602
6	63969701	63973634	peak_42535	974	.	3829.595703	7.545764	-1	295
6	63973736	63975091	peak_42536	884	.	1198.300903	6.080965	-1	623
6	63975256	63976350	peak_42537	417	.	455.846954	3.561539	-1	128
6	63976767	63977477	peak_42538	688	.	488.355103	3.554596	-1	136
6	63977591	63978417	peak_42539	958	.	790.959595	4.619271	-1	328
6	63978576	63979738	peak_42540	495	.	574.728516	4.161174	-1	904
6	63982034	63982509	peak_42541	492	.	233.917145	4.292649	-1	363
6	63982748	63982935	peak_42542	1000	.	221.164215	4.649452	-1	80
6	63990948	63991341	peak_42543	594	.	233.342514	3.463877	-1	209
6	63992840	63993099	peak_42544	857	.	221.861588	3.582515	-1	65
6	63993338	63993717	peak_42545	538	.	204.048706	3.860263	-1	287
6	63995563	63996012	peak_42546	502	.	225.210632	3.443251	-1	331
6	63996972	63997513	peak_42547	498	.	269.256042	3.509785	-1	80
6	63999783	63999950	peak_42548	1000	.	252.050461	4.776349	-1	86
6	64001324	64002357	peak_42549	388	.	400.453918	3.519697	-1	914
6	64003214	64003433	peak_42550	1000	.	275.359863	4.469352	-1	98
6	64003670	64004032	peak_42551	770	.	278.560608	3.653025	-1	78
6	64014844	64015396	peak_42552	612	.	337.675323	3.537741	-1	473
6	64017147	64018189	peak_42553	767	.	799.025940	4.200078	-1	817
6	64018521	64019062	peak_42554	676	.	365.658417	3.543130	-1	128
6	64019432	64020002	peak_42555	1000	.	590.395752	4.086394	-1	301
6	64022749	64023370	peak_42556	811	.	503.636688	4.229378	-1	96
6	64023526	64023998	peak_42557	583	.	275.107117	3.648618	-1	223
6	64038564	64039117	peak_42558	556	.	307.473541	4.058341	-1	384
6	64049717	64050232	peak_42559	522	.	268.979279	3.499887	-1	405
6	64052108	64052644	peak_42560	822	.	440.330444	4.333853	-1	142
6	64054796	64055945	peak_42561	598	.	686.989868	4.510008	-1	449
6	64056822	64057654	peak_42562	316	.	262.967499	3.397598	-1	608
6	64057860	64058905	peak_42563	1000	.	1151.809814	4.398829	-1	126
6	64060793	64061506	peak_42564	539	.	383.999176	3.768134	-1	374
6	64063218	64063523	peak_42565	815	.	248.504135	3.584849	-1	118
6	64072920	64073253	peak_42566	1000	.	376.119568	3.948298	-1	224
6	64073390	64073978	peak_42567	671	.	394.418671	3.584377	-1	509
6	64076855	64077239	peak_42568	544	.	208.741470	3.474790	-1	258
6	64077900	64078843	peak_42569	689	.	649.481689	3.947472	-1	823
6	64080173	64080639	peak_42570	532	.	248.133636	3.135718	-1	367
6	64086858	64087181	peak_42571	1000	.	333.596130	4.324912	-1	170
6	64089862	64090304	peak_42572	464	.	205.294983	3.578336	-1	231
6	64090898	64091521	peak_42573	326	.	203.329620	3.167583	-1	84
6	64125417	64125842	peak_42574	748	.	318.024048	3.445937	-1	367
6	64127080	64127516	peak_42575	1000	.	436.864563	4.390079	-1	333
6	64127668	64128323	peak_42576	611	.	400.182922	4.346682	-1	578
6	64132676	64133556	peak_42577	732	.	644.438293	4.065609	-1	106
6	64137277	64138241	peak_42578	303	.	292.154480	2.965048	-1	423
6	64141170	64141767	peak_42579	711	.	424.304840	4.252307	-1	116
6	64145741	64146420	peak_42580	314	.	213.356232	2.967289	-1	83
6	64146592	64147036	peak_42581	531	.	235.711212	3.649485	-1	242
6	64149102	64149828	peak_42582	1000	.	796.997803	4.431652	-1	240
6	64149959	64150529	peak_42583	512	.	292.092224	3.466038	-1	483
6	64156822	64157234	peak_42584	618	.	254.622116	3.449106	-1	328
6	64157942	64158774	peak_42585	1000	.	1589.371704	7.007718	-1	497
6	64159474	64159974	peak_42586	810	.	405.192505	4.238699	-1	250
6	64161238	64161854	peak_42587	369	.	227.149277	3.072367	-1	101
6	64162634	64162858	peak_42588	1000	.	262.303711	4.397433	-1	97
6	64164143	64167203	peak_42589	1000	.	4672.391113	6.661116	-1	971
6	64167458	64167772	peak_42590	1000	.	323.501160	4.053585	-1	121
6	64167948	64170103	peak_42591	1000	.	2274.725586	4.616212	-1	2054
6	64170228	64171472	peak_42592	1000	.	1605.784912	4.748992	-1	627
6	64171688	64171985	peak_42593	790	.	234.690079	3.289548	-1	163
6	64172093	64173116	peak_42594	1000	.	1135.282104	5.184258	-1	375
6	64173274	64174062	peak_42595	744	.	586.651672	4.120791	-1	670
6	64174231	64175079	peak_42596	508	.	430.957001	3.876001	-1	758
6	64175640	64179292	peak_42597	1000	.	5720.064453	6.862541	-1	494
6	64179446	64179913	peak_42598	1000	.	713.244507	4.533776	-1	190
6	64180131	64180332	peak_42599	1000	.	301.378784	4.781036	-1	97
6	64184829	64185403	peak_42600	442	.	253.462585	3.346917	-1	506
6	64185982	64190234	peak_42601	1000	.	7648.703613	11.517046	-1	1420
6	64190461	64192368	peak_42602	742	.	1415.536255	4.043836	-1	1004
6	64192490	64193271	peak_42603	804	.	628.025085	4.501497	-1	688
6	64193474	64193977	peak_42604	820	.	412.252167	4.174244	-1	442
6	64194413	64195856	peak_42605	831	.	1199.356567	4.331574	-1	98
6	64196219	64196486	peak_42606	1000	.	376.714417	4.632698	-1	157
6	64200951	64201512	peak_42607	950	.	533.176086	4.379659	-1	93
6	64202539	64203278	peak_42608	598	.	441.755127	4.046643	-1	199
6	64204645	64205629	peak_42609	466	.	458.342804	3.868569	-1	454
6	64206850	64207566	peak_42610	1000	.	1006.975037	5.326307	-1	417
6	64212464	64212858	peak_42611	936	.	368.592407	4.139805	-1	150
6	64214892	64215100	peak_42612	1000	.	218.989304	3.948311	-1	103
6	64215747	64216558	peak_42613	335	.	271.827637	3.442907	-1	224
6	64216947	64218681	peak_42614	559	.	969.301819	3.768159	-1	203
6	64218814	64221019	peak_42615	873	.	1925.829712	4.245097	-1	2111
6	64221659	64222431	peak_42616	845	.	652.281128	3.843606	-1	544
6	64223308	64224907	peak_42617	618	.	988.480225	4.079527	-1	139
6	64225546	64226403	peak_42618	588	.	503.631134	3.685093	-1	86
6	64226557	64227279	peak_42619	1000	.	834.557312	4.619756	-1	624
6	64228123	64229169	peak_42620	669	.	699.604065	3.812292	-1	101
6	64229313	64230056	peak_42621	590	.	438.248260	3.842435	-1	268
6	64230366	64230865	peak_42622	615	.	306.923615	4.021465	-1	133
6	64231771	64232826	peak_42623	489	.	516.024048	3.592040	-1	647
6	64232933	64233998	peak_42624	522	.	556.386047	3.634149	-1	517
6	64234168	64234820	peak_42625	665	.	433.350189	4.120246	-1	209
6	64234931	64236747	peak_42626	529	.	961.485291	4.532728	-1	1656
6	64236912	64237510	peak_42627	507	.	303.032318	3.724581	-1	397
6	64238359	64238656	peak_42628	850	.	252.531860	3.464365	-1	45
6	64238794	64239220	peak_42629	1000	.	478.701904	4.811865	-1	255
6	64239648	64240019	peak_42630	858	.	318.241821	4.085950	-1	225
6	64241654	64242029	peak_42631	1000	.	448.290558	4.180089	-1	97
6	64242649	64250594	peak_42632	1000	.	15710.583984	7.334640	-1	7045
6	64250817	64252082	peak_42633	714	.	902.635864	4.073767	-1	83
6	64252292	64253537	peak_42634	764	.	950.582153	4.779403	-1	117
6	64253785	64255344	peak_42635	945	.	1473.170166	4.328341	-1	439
6	64255604	64257308	peak_42636	1000	.	2632.598389	5.064681	-1	77
6	64257450	64257958	peak_42637	1000	.	636.162781	4.471586	-1	174
6	64258225	64258556	peak_42638	950	.	314.387817	3.696829	-1	106
6	64259804	64260101	peak_42639	732	.	217.460342	3.680794	-1	98
6	64260220	64261832	peak_42640	746	.	1202.085083	5.004472	-1	1269
6	64262052	64262508	peak_42641	1000	.	531.539185	4.574718	-1	241
6	64262645	64263770	peak_42642	892	.	1004.031860	4.075690	-1	634
6	64264669	64264886	peak_42643	1000	.	243.096176	3.939672	-1	87
6	64265361	64265816	peak_42644	789	.	358.948364	3.833566	-1	72
6	64266813	64267772	peak_42645	640	.	613.684998	4.336244	-1	780
6	64267919	64268757	peak_42646	520	.	435.418335	3.289307	-1	724
6	64272410	64272681	peak_42647	995	.	269.589478	4.011799	-1	111
6	64276156	64276606	peak_42648	591	.	265.881683	3.948665	-1	298
6	64277731	64278468	peak_42649	854	.	629.715027	3.919355	-1	344
6	64287165	64287973	peak_42650	1000	.	870.294739	4.456605	-1	126
6	64288443	64289236	peak_42651	456	.	361.507599	3.093944	-1	35
6	64289443	64289783	peak_42652	809	.	275.130096	3.789909	-1	127
6	64290525	64290956	peak_42653	675	.	290.852142	3.771730	-1	147
6	64291166	64291482	peak_42654	1000	.	403.849762	4.132894	-1	108
6	64291632	64292366	peak_42655	504	.	370.103638	3.706197	-1	86
6	64292525	64292679	peak_42656	1000	.	229.935745	4.639283	-1	87
6	64293679	64294928	peak_42657	937	.	1169.831055	4.980600	-1	388
6	64295115	64295381	peak_42658	861	.	228.946732	3.786343	-1	186
6	64295592	64296255	peak_42659	683	.	452.727356	3.493189	-1	314
6	64296361	64296941	peak_42660	567	.	329.083740	4.339336	-1	104
6	64297101	64298653	peak_42661	811	.	1259.144897	4.013767	-1	339
6	64300309	64302031	peak_42662	1000	.	4577.335938	10.132301	-1	827
6	64303653	64304505	peak_42663	445	.	378.951172	3.193038	-1	406
6	64307240	64307879	peak_42664	385	.	246.228424	3.201367	-1	439
6	64308429	64308699	peak_42665	923	.	249.162674	3.812604	-1	119
6	64309785	64310189	peak_42666	1000	.	579.944641	4.696622	-1	272
6	64310330	64311084	peak_42667	864	.	651.384888	4.225091	-1	263
6	64312890	64313445	peak_42668	767	.	425.555634	3.933815	-1	364
6	64313812	64315511	peak_42669	1000	.	2043.828735	5.357923	-1	555
6	64315635	64316272	peak_42670	939	.	598.342102	4.663497	-1	445
6	64316397	64316858	peak_42671	645	.	297.465179	3.948338	-1	353
6	64317123	64318944	peak_42672	1000	.	2342.739502	8.035834	-1	512
6	64319761	64320508	peak_42673	1000	.	979.325684	4.953270	-1	188
6	64321143	64322476	peak_42674	649	.	864.903442	4.355192	-1	521
6	64322617	64323334	peak_42675	343	.	246.269638	3.670450	-1	632
6	64325367	64326506	peak_42676	382	.	435.226044	3.241095	-1	482
6	64326707	64327355	peak_42677	559	.	362.279755	3.599397	-1	544
6	64327523	64328004	peak_42678	1000	.	530.503479	4.502418	-1	325
6	64328578	64329224	peak_42679	315	.	203.765701	3.095111	-1	235
6	64335455	64336129	peak_42680	590	.	397.939484	3.357043	-1	310
6	64337484	64338767	peak_42681	935	.	1199.180908	7.707050	-1	256
6	64340748	64341321	peak_42682	353	.	202.304016	2.986860	-1	243
6	64345617	64345849	peak_42683	956	.	221.756195	3.809846	-1	142
6	64347361	64347866	peak_42684	570	.	287.925568	3.377381	-1	114
6	64348068	64349289	peak_42685	628	.	766.393555	3.953531	-1	400
6	64351689	64352338	peak_42686	586	.	380.159210	4.085275	-1	274
6	64360288	64361056	peak_42687	348	.	267.621216	3.329314	-1	659
6	64361681	64362174	peak_42688	441	.	217.601868	3.411903	-1	322
6	64362624	64363699	peak_42689	669	.	719.121399	4.202168	-1	788
6	64363838	64364439	peak_42690	518	.	311.205902	3.834053	-1	453
6	64365199	64365841	peak_42691	402	.	258.153717	3.397299	-1	202
6	64366379	64366955	peak_42692	675	.	388.652313	3.519214	-1	374
6	64367487	64368494	peak_42693	432	.	435.052094	3.818235	-1	915
6	64373539	64374597	peak_42694	340	.	360.050232	3.362637	-1	800
6	64375583	64376242	peak_42695	597	.	393.280396	3.848086	-1	602
6	64380121	64380561	peak_42696	545	.	239.767624	3.569712	-1	342
6	64380679	64381131	peak_42697	709	.	320.575195	3.408518	-1	61
6	64383086	64384055	peak_42698	593	.	574.905640	3.692681	-1	273
6	64385441	64386032	peak_42699	431	.	254.557312	3.312298	-1	494
6	64386152	64387151	peak_42700	300	.	299.884735	3.236050	-1	794
6	64387805	64389347	peak_42701	702	.	1081.829712	4.205685	-1	1113
6	64389502	64391068	peak_42702	535	.	838.523071	4.097797	-1	595
6	64391179	64391757	peak_42703	1000	.	650.688538	4.094566	-1	88
6	64393934	64394806	peak_42704	556	.	485.093018	4.035510	-1	816
6	64394962	64395566	peak_42705	426	.	257.367462	3.403220	-1	471
6	64395758	64396731	peak_42706	944	.	918.586975	4.788434	-1	821
6	64396871	64397617	peak_42707	522	.	389.659851	3.911135	-1	364
6	64397975	64398307	peak_42708	947	.	314.539673	3.675606	-1	221
6	64398989	64400562	peak_42709	335	.	527.639343	3.475486	-1	323
6	64402594	64403151	peak_42710	540	.	300.922302	3.460332	-1	450
6	64403252	64403758	peak_42711	673	.	340.609192	3.673140	-1	50
6	64405025	64405724	peak_42712	543	.	379.525146	3.546216	-1	293
6	64405857	64407520	peak_42713	1000	.	3463.979736	11.815108	-1	936
6	64408141	64409098	peak_42714	616	.	589.473145	4.521222	-1	175
6	64409666	64409926	peak_42715	815	.	212.009155	3.494279	-1	77
6	64411628	64412156	peak_42716	607	.	320.660095	3.689613	-1	61
6	64412494	64413082	peak_42717	725	.	426.464081	4.249244	-1	511
6	64416556	64417586	peak_42718	669	.	689.192078	3.916720	-1	463
6	64421955	64422648	peak_42719	588	.	407.330627	3.974178	-1	85
6	64423398	64424042	peak_42720	974	.	627.351379	4.647708	-1	534
6	64426674	64427843	peak_42721	441	.	516.007812	3.581095	-1	937
6	64428710	64429923	peak_42722	325	.	394.522583	3.040565	-1	229
6	64431244	64431514	peak_42723	851	.	229.887848	4.169964	-1	188
6	64431788	64433050	peak_42724	1000	.	2865.204590	9.028217	-1	397
6	64433658	64434773	peak_42725	935	.	1042.803711	5.543617	-1	118
6	64436604	64437305	peak_42726	370	.	259.479767	3.428396	-1	189
6	64437425	64438168	peak_42727	760	.	564.341919	3.914461	-1	546
6	64438340	64438915	peak_42728	520	.	299.023804	3.310538	-1	330
6	64440188	64440418	peak_42729	1000	.	234.581573	4.090343	-1	120
6	64440645	64441213	peak_42730	512	.	290.749390	3.314657	-1	84
6	64442387	64442595	peak_42731	1000	.	219.170563	4.159925	-1	107
6	64449492	64450059	peak_42732	663	.	375.927032	3.924060	-1	328
6	64450577	64451671	peak_42733	486	.	531.209351	3.201731	-1	997
6	64455043	64455530	peak_42734	438	.	213.508392	3.160165	-1	181
6	64456803	64457589	peak_42735	291	.	228.596313	3.704160	-1	92
6	64469424	64470433	peak_42736	831	.	838.889404	5.455965	-1	650
6	64470574	64471947	peak_42737	428	.	588.205933	3.558859	-1	1280
6	64474371	64474773	peak_42738	500	.	201.157181	3.402142	-1	300
6	64479962	64480617	peak_42739	587	.	384.292877	3.629532	-1	555
6	64481779	64482313	peak_42740	1000	.	678.068481	4.742012	-1	310
6	64483749	64484420	peak_42741	391	.	262.207489	3.257159	-1	173
6	64487436	64488508	peak_42742	554	.	593.666016	3.773300	-1	582
6	64489331	64489704	peak_42743	592	.	220.736435	3.380172	-1	252
6	64491265	64491936	peak_42744	411	.	275.653473	3.386218	-1	574
6	64498435	64499270	peak_42745	497	.	414.666901	3.777347	-1	283
6	64502303	64502824	peak_42746	406	.	211.401138	3.061378	-1	327
6	64506631	64507572	peak_42747	337	.	316.880646	3.168616	-1	663
6	64514417	64515140	peak_42748	329	.	238.052368	3.727463	-1	610
6	64518321	64519136	peak_42749	402	.	328.001770	3.687424	-1	86
6	64543772	64544118	peak_42750	673	.	232.785278	3.373043	-1	64
6	64547401	64547850	peak_42751	721	.	323.803528	3.499868	-1	392
6	64547953	64548560	peak_42752	664	.	402.958008	3.772398	-1	112
6	64549260	64549852	peak_42753	618	.	365.736694	3.529439	-1	411
6	64550507	64550768	peak_42754	800	.	208.877090	4.375221	-1	88
6	64553941	64554238	peak_42755	945	.	280.698059	3.786972	-1	209
6	64555684	64556106	peak_42756	576	.	242.989243	3.639005	-1	316
6	64559409	64560384	peak_42757	494	.	481.488312	4.167503	-1	570
6	64561457	64562014	peak_42758	420	.	233.779648	3.604855	-1	440
6	64562203	64562651	peak_42759	559	.	250.557236	3.577949	-1	211
6	64563885	64564474	peak_42760	364	.	214.673264	3.027270	-1	447
6	64565203	64565965	peak_42761	1000	.	773.607666	4.083712	-1	212
6	64579505	64579809	peak_42762	704	.	214.073685	3.671049	-1	89
6	64580157	64580338	peak_42763	1000	.	201.191208	3.955576	-1	66
6	64580792	64581406	peak_42764	484	.	297.292419	3.329647	-1	524
6	64582414	64582812	peak_42765	684	.	272.118896	3.601753	-1	109
6	64585747	64586048	peak_42766	719	.	216.522842	3.935093	-1	84
6	64602960	64603420	peak_42767	666	.	306.531647	3.311921	-1	332
6	64606034	64606269	peak_42768	993	.	233.465607	4.021593	-1	118
6	64613348	64613620	peak_42769	754	.	205.170181	3.543247	-1	87
6	64616567	64616828	peak_42770	823	.	214.694244	3.782882	-1	127
6	64617563	64617913	peak_42771	817	.	285.798950	4.429261	-1	93
6	64619223	64619845	peak_42772	947	.	588.814636	3.848974	-1	325
6	64620822	64621261	peak_42773	1000	.	486.009583	4.066258	-1	237
6	64621384	64621560	peak_42774	1000	.	209.588501	4.468711	-1	97
6	64622774	64623422	peak_42775	624	.	404.420837	3.630326	-1	84
6	64624522	64625009	peak_42776	471	.	229.541077	3.278612	-1	373
6	64625858	64626399	peak_42777	601	.	325.389709	3.861957	-1	224
6	64626564	64626924	peak_42778	603	.	217.057449	3.756787	-1	127
6	64628345	64628627	peak_42779	910	.	256.600525	3.603545	-1	81
6	64632761	64633191	peak_42780	466	.	200.274948	3.572042	-1	308
6	64657427	64657909	peak_42781	848	.	408.850494	3.851274	-1	235
6	64658068	64658641	peak_42782	350	.	200.342941	3.159546	-1	247
6	64661204	64661498	peak_42783	1000	.	456.426880	5.255159	-1	168
6	64664922	64665818	peak_42784	431	.	386.403473	3.627428	-1	192
6	64671047	64671747	peak_42785	525	.	367.617096	3.593435	-1	582
6	64673555	64674010	peak_42786	863	.	392.783539	3.909657	-1	297
6	64691155	64691568	peak_42787	496	.	204.991867	3.430239	-1	347
6	64691850	64692183	peak_42788	801	.	266.816925	3.335749	-1	109
6	64702207	64703139	peak_42789	514	.	479.110992	3.653438	-1	69
6	64705612	64707039	peak_42790	440	.	628.544678	3.227548	-1	629
6	64708204	64708584	peak_42791	689	.	261.893311	3.690678	-1	261
6	64708708	64709136	peak_42792	562	.	240.616531	3.387603	-1	43
6	64710469	64710927	peak_42793	541	.	247.807892	3.823819	-1	102
6	64716062	64716441	peak_42794	569	.	215.778473	3.724203	-1	67
6	64719571	64719971	peak_42795	852	.	340.902161	3.721091	-1	96
6	64724272	64725098	peak_42796	500	.	412.698090	3.663070	-1	296
6	64728231	64728654	peak_42797	650	.	275.127869	3.416338	-1	96
6	64735143	64735521	peak_42798	531	.	200.657486	3.503962	-1	67
6	64735957	64736405	peak_42799	645	.	288.812286	3.617353	-1	320
6	64737301	64738325	peak_42800	595	.	609.096313	3.594582	-1	640
6	64741168	64741543	peak_42801	695	.	260.658356	4.200682	-1	280
6	64741823	64742358	peak_42802	423	.	226.554840	3.708899	-1	441
6	64743601	64744488	peak_42803	364	.	322.435120	3.306880	-1	172
6	64745278	64745520	peak_42804	878	.	212.423447	3.934338	-1	100
6	64745794	64746331	peak_42805	526	.	282.390747	4.328211	-1	447
6	64746521	64747417	peak_42806	337	.	301.922211	3.466841	-1	143
6	64747919	64748596	peak_42807	366	.	247.919693	3.064508	-1	611
6	64749766	64750182	peak_42808	902	.	375.217041	4.675994	-1	317
6	64752842	64753430	peak_42809	545	.	320.372223	3.516042	-1	492
6	64755865	64756295	peak_42810	756	.	325.096313	3.911275	-1	241
6	64760983	64761448	peak_42811	650	.	302.215393	3.475801	-1	314
6	64762029	64762473	peak_42812	1000	.	466.145111	3.838503	-1	168
6	64769323	64769511	peak_42813	1000	.	242.212570	4.083151	-1	69
6	64769665	64770593	peak_42814	491	.	455.915710	3.629149	-1	223
6	64771454	64772120	peak_42815	373	.	248.128189	3.330817	-1	147
6	64777047	64777836	peak_42816	384	.	302.698639	3.631284	-1	322
6	64785828	64786246	peak_42817	535	.	223.682693	3.820388	-1	82
6	64787233	64788044	peak_42818	1000	.	1104.948486	6.206766	-1	559
6	64790183	64790577	peak_42819	694	.	273.459320	3.643922	-1	321
6	64791644	64792081	peak_42820	753	.	329.224365	4.109127	-1	220
6	64792197	64792978	peak_42821	518	.	404.335327	3.508198	-1	712
6	64796208	64796370	peak_42822	1000	.	211.319077	4.078712	-1	60
6	64798177	64798689	peak_42823	715	.	366.032623	4.361831	-1	124
6	64804025	64804745	peak_42824	429	.	308.629608	3.553010	-1	141
6	64807167	64807619	peak_42825	451	.	203.714874	3.898292	-1	379
6	64813510	64814464	peak_42826	308	.	293.705811	3.531613	-1	241
6	64814643	64814959	peak_42827	748	.	236.437836	3.502532	-1	235
6	64815932	64817122	peak_42828	458	.	544.601135	4.186928	-1	632
6	64820445	64820806	peak_42829	612	.	221.060043	3.784603	-1	287
6	64823082	64823407	peak_42830	1000	.	428.649567	4.381105	-1	145
6	64832773	64833205	peak_42831	644	.	278.281860	3.465485	-1	319
6	64836703	64837337	peak_42832	474	.	300.615295	3.524802	-1	98
6	64837474	64838148	peak_42833	879	.	592.620117	4.268041	-1	357
6	64838815	64839285	peak_42834	592	.	278.094025	3.570281	-1	177
6	64844000	64844301	peak_42835	775	.	233.394867	4.065691	-1	94
6	64846820	64847296	peak_42836	544	.	258.954193	3.337630	-1	193
6	64848215	64848387	peak_42837	1000	.	200.393311	4.091510	-1	103
6	64852485	64852856	peak_42838	960	.	356.234619	3.798770	-1	247
6	64860452	64860719	peak_42839	859	.	229.228668	3.598572	-1	153
6	64860951	64861430	peak_42840	501	.	239.826965	3.657318	-1	383
6	64873463	64873734	peak_42841	1000	.	371.055115	4.649580	-1	53
6	64874714	64874916	peak_42842	1000	.	238.298080	4.170778	-1	82
6	64876975	64877344	peak_42843	585	.	215.868942	3.268692	-1	330
6	64879189	64879809	peak_42844	704	.	436.657532	4.227101	-1	447
6	64881105	64882086	peak_42845	603	.	591.321045	3.789644	-1	137
6	64884433	64885109	peak_42846	787	.	531.715515	4.453486	-1	590
6	64885734	64885963	peak_42847	941	.	215.421204	3.803310	-1	146
6	64887828	64888170	peak_42848	746	.	255.144058	3.782799	-1	216
6	64888282	64888543	peak_42849	779	.	203.208923	3.572655	-1	72
6	64890589	64890844	peak_42850	1000	.	392.482574	4.959196	-1	108
6	64893049	64893541	peak_42851	447	.	219.719086	3.387677	-1	231
6	64893993	64894229	peak_42852	949	.	224.037445	3.696593	-1	126
6	64895812	64896223	peak_42853	891	.	366.178497	4.113105	-1	294
6	64901846	64902328	peak_42854	859	.	414.159393	3.847536	-1	100
6	64903265	64903812	peak_42855	533	.	291.398163	4.156732	-1	394
6	64907740	64908200	peak_42856	516	.	237.331680	3.567948	-1	75
6	64908373	64908626	peak_42857	868	.	219.668594	3.553337	-1	129
6	64909824	64910172	peak_42858	1000	.	542.409058	4.595724	-1	191
6	64910358	64910726	peak_42859	607	.	223.311081	3.440809	-1	245
6	64911434	64911811	peak_42860	1000	.	514.503784	4.163888	-1	265
6	64913738	64914382	peak_42861	794	.	511.334869	4.236930	-1	262
6	64915636	64916441	peak_42862	746	.	600.546204	4.009510	-1	255
6	64916563	64917251	peak_42863	367	.	252.177582	3.416739	-1	573
6	64919710	64920051	peak_42864	770	.	262.679321	3.475399	-1	72
6	64925280	64925453	peak_42865	1000	.	227.535049	4.092614	-1	53
6	64927307	64927894	peak_42866	384	.	225.670517	3.447401	-1	245
6	64937187	64938410	peak_42867	348	.	425.127655	3.634603	-1	416
6	64938549	64939798	peak_42868	430	.	537.225098	3.545876	-1	849
6	64940881	64941358	peak_42869	500	.	238.726242	3.663839	-1	95
6	64943525	64943985	peak_42870	848	.	390.020691	3.721352	-1	270
6	64944406	64944799	peak_42871	660	.	259.216858	3.303175	-1	292
6	64945568	64945884	peak_42872	729	.	230.380539	3.636320	-1	118
6	64948345	64948664	peak_42873	733	.	233.726898	3.269486	-1	136
6	64958435	64958923	peak_42874	950	.	463.490784	4.456590	-1	233
6	64983250	64984332	peak_42875	493	.	533.026001	3.607327	-1	503
6	64985106	64985434	peak_42876	645	.	211.652435	3.228334	-1	97
6	64991027	64992242	peak_42877	571	.	694.126831	3.859022	-1	599
6	64992517	64993810	peak_42878	426	.	550.358826	3.837851	-1	448
6	64994518	64995889	peak_42879	552	.	756.678528	4.102930	-1	1174
6	64997562	64998067	peak_42880	603	.	304.612396	4.395319	-1	101
6	64998169	64998362	peak_42881	1000	.	243.175644	4.158531	-1	90
6	65002872	65003673	peak_42882	503	.	403.111816	3.891024	-1	336
6	65004727	65005200	peak_42883	614	.	290.501801	3.260447	-1	388
6	65006062	65006785	peak_42884	572	.	413.609680	3.600784	-1	299
6	65007148	65008171	peak_42885	364	.	372.708221	3.534629	-1	384
6	65009978	65010748	peak_42886	631	.	486.055756	3.579440	-1	383
6	65013642	65013873	peak_42887	955	.	220.491013	3.679911	-1	143
6	65014926	65015367	peak_42888	490	.	215.883087	3.247122	-1	345
6	65025006	65025762	peak_42889	503	.	380.635193	3.806330	-1	547
6	65026409	65026956	peak_42890	579	.	316.952850	3.732896	-1	269
6	65027321	65027962	peak_42891	369	.	236.345993	3.133634	-1	590
6	65032401	65033047	peak_42892	413	.	266.490753	3.248400	-1	532
6	65034238	65035343	peak_42893	326	.	360.486542	3.675575	-1	431
6	65035841	65036371	peak_42894	389	.	205.985535	3.113159	-1	335
6	65037307	65037909	peak_42895	635	.	382.519989	3.564399	-1	182
6	65038029	65039670	peak_42896	441	.	724.235779	3.626949	-1	80
6	65039804	65040429	peak_42897	985	.	615.669128	4.310969	-1	141
6	65042335	65042932	peak_42898	795	.	474.364105	3.914845	-1	226
6	65043046	65043376	peak_42899	676	.	223.097809	3.232661	-1	255
6	65044276	65047139	peak_42900	816	.	2335.656738	4.502487	-1	911
6	65047616	65048447	peak_42901	495	.	411.478088	3.601788	-1	281
6	65048716	65049352	peak_42902	479	.	304.855957	3.232573	-1	69
6	65050411	65050976	peak_42903	807	.	455.872192	3.844349	-1	281
6	65055547	65057705	peak_42904	772	.	1664.965820	4.158160	-1	1082
6	65058079	65059316	peak_42905	934	.	1155.489380	4.521800	-1	946
6	65059805	65060664	peak_42906	742	.	637.595947	3.749063	-1	113
6	65060811	65064363	peak_42907	694	.	2464.831299	4.153269	-1	2079
6	65064850	65065786	peak_42908	751	.	703.110229	4.099271	-1	720
6	65066472	65067924	peak_42909	614	.	891.889038	4.321624	-1	421
6	65070657	65071243	peak_42910	425	.	248.850357	3.583603	-1	332
6	65071398	65072081	peak_42911	591	.	403.587585	3.490276	-1	318
6	65072196	65072733	peak_42912	659	.	354.104004	3.778405	-1	176
6	65073465	65074282	peak_42913	435	.	355.584351	3.241731	-1	97
6	65075543	65076394	peak_42914	533	.	453.413330	3.708291	-1	74
6	65076560	65076921	peak_42915	702	.	253.469254	3.396091	-1	113
6	65078541	65078928	peak_42916	699	.	270.684296	4.434348	-1	296
6	65080164	65080505	peak_42917	744	.	253.774536	3.925352	-1	115
6	65081183	65081780	peak_42918	364	.	217.444870	3.271033	-1	80
6	65082459	65084642	peak_42919	728	.	1589.073608	4.258936	-1	1278
6	65086028	65086855	peak_42920	416	.	343.983673	3.269454	-1	187
6	65090272	65091087	peak_42921	379	.	308.505402	3.440707	-1	61
6	65092400	65092761	peak_42922	602	.	217.473633	3.449319	-1	170
6	65093156	65094056	peak_42923	327	.	294.118805	3.340606	-1	280
6	65094333	65095018	peak_42924	451	.	309.265839	3.254821	-1	571
6	65095740	65096387	peak_42925	497	.	321.840149	3.452252	-1	84
6	65097330	65097852	peak_42926	646	.	336.999115	3.663053	-1	396
6	65098005	65099215	peak_42927	1000	.	1251.594849	4.342923	-1	587
6	65099341	65099991	peak_42928	845	.	549.261658	3.932079	-1	210
6	65100654	65101268	peak_42929	460	.	282.615753	3.263064	-1	491
6	65101391	65103032	peak_42930	418	.	686.406921	3.465020	-1	159
6	65103323	65104305	peak_42931	558	.	548.409729	4.478629	-1	592
6	65104945	65105637	peak_42932	583	.	403.739197	3.641218	-1	329
6	65105751	65106274	peak_42933	532	.	278.163208	3.693334	-1	191
6	65106463	65107475	peak_42934	545	.	551.720581	4.066041	-1	98
6	65109952	65110726	peak_42935	1000	.	2641.100830	9.518815	-1	253
6	65111422	65111670	peak_42936	1000	.	308.436829	4.171702	-1	103
6	65112680	65113170	peak_42937	792	.	388.037537	3.852921	-1	320
6	65113391	65114370	peak_42938	664	.	649.840210	3.377326	-1	171
6	65114504	65115264	peak_42939	309	.	234.548340	2.972368	-1	539
6	65116173	65118263	peak_42940	520	.	1087.723389	3.838202	-1	1406
6	65121188	65121675	peak_42941	426	.	207.252228	3.519795	-1	181
6	65123397	65124149	peak_42942	507	.	381.335022	3.732917	-1	177
6	65125083	65125549	peak_42943	514	.	239.485321	3.283396	-1	382
6	65126361	65126771	peak_42944	593	.	243.042572	3.209634	-1	309
6	65131708	65133146	peak_42945	555	.	797.586792	3.819169	-1	497
6	65134736	65135376	peak_42946	452	.	289.510406	4.035466	-1	287
6	65135752	65136441	peak_42947	620	.	427.465302	4.040335	-1	118
6	65137369	65138395	peak_42948	560	.	574.967529	3.845244	-1	946
6	65141033	65141930	peak_42949	901	.	808.017273	4.802541	-1	522
6	65146324	65146689	peak_42950	609	.	222.455002	3.287126	-1	151
6	65147192	65147387	peak_42951	1000	.	227.634521	4.124635	-1	135
6	65148782	65149290	peak_42952	507	.	257.773346	3.278897	-1	75
6	65149975	65151542	peak_42953	1000	.	4453.005859	13.476181	-1	888
6	65153257	65153927	peak_42954	413	.	276.664581	3.435502	-1	545
6	65155604	65156589	peak_42955	619	.	609.946472	3.553515	-1	930
6	65157124	65157980	peak_42956	560	.	479.226715	4.359062	-1	377
6	65166801	65167230	peak_42957	1000	.	864.486511	6.381509	-1	284
6	65168921	65170477	peak_42958	343	.	533.930725	3.807595	-1	1481
6	65174254	65174709	peak_42959	608	.	276.474091	3.865264	-1	337
6	65178223	65178671	peak_42960	474	.	212.514099	3.116772	-1	383
6	65178803	65179566	peak_42961	470	.	358.503540	4.446790	-1	108
6	65180646	65181188	peak_42962	993	.	538.046021	4.217431	-1	98
6	65181607	65182401	peak_42963	572	.	453.946869	3.595724	-1	487
6	65182525	65183139	peak_42964	614	.	377.257721	3.671207	-1	74
6	65187848	65188339	peak_42965	785	.	385.281860	3.940444	-1	139
6	65189612	65189801	peak_42966	1000	.	223.336563	3.794356	-1	139
6	65195523	65195737	peak_42967	1000	.	214.164795	3.747131	-1	64
6	65195862	65196105	peak_42968	897	.	218.085648	3.817939	-1	120
6	65208792	65209505	peak_42969	516	.	367.885620	3.392876	-1	241
6	65209935	65210197	peak_42970	1000	.	308.511047	4.039371	-1	134
6	65222798	65222976	peak_42971	1000	.	211.534149	4.065166	-1	105
6	65223601	65223851	peak_42972	1000	.	263.325134	4.104970	-1	108
6	65225438	65225910	peak_42973	512	.	241.436295	3.676473	-1	381
6	65228057	65228534	peak_42974	531	.	253.121857	3.419255	-1	264
6	65255408	65256043	peak_42975	1000	.	1905.793579	8.837643	-1	225
6	65257399	65257756	peak_42976	815	.	290.997070	4.363649	-1	281
6	65257874	65258928	peak_42977	515	.	543.334106	4.584226	-1	263
6	65259166	65259390	peak_42978	1000	.	288.015503	4.478238	-1	105
6	65260152	65260705	peak_42979	1000	.	853.674072	5.580606	-1	251
6	65263859	65264231	peak_42980	765	.	284.453278	3.836287	-1	306
6	65265420	65266257	peak_42981	653	.	546.409424	3.910568	-1	286
6	65270981	65272055	peak_42982	1000	.	1691.006226	8.878759	-1	776
6	65276696	65276974	peak_42983	799	.	222.082047	3.481292	-1	214
6	65278235	65278460	peak_42984	918	.	206.571472	3.759067	-1	113
6	65282667	65282990	peak_42985	774	.	249.981522	3.554019	-1	184
6	65285700	65286293	peak_42986	884	.	524.069702	4.100061	-1	232
6	65288596	65288931	peak_42987	897	.	300.511688	3.550392	-1	252
6	65291644	65292138	peak_42988	912	.	450.451202	4.112301	-1	198
6	65297743	65298571	peak_42989	253	.	209.200180	3.313990	-1	570
6	65310223	65311568	peak_42990	1000	.	2726.510986	8.791824	-1	461
6	65318033	65318353	peak_42991	722	.	231.036026	3.771111	-1	67
6	65319345	65320328	peak_42992	690	.	678.727661	4.167787	-1	744
6	65323937	65325211	peak_42993	571	.	727.801575	3.597032	-1	1011
6	65327577	65328321	peak_42994	509	.	378.952087	3.646707	-1	233
6	65328924	65329362	peak_42995	810	.	354.802368	3.580412	-1	352
6	65332913	65334395	peak_42996	1000	.	2758.482178	8.147367	-1	1074
6	65343863	65344095	peak_42997	983	.	228.123932	3.917350	-1	108
6	65352642	65353138	peak_42998	485	.	240.768311	3.447555	-1	112
6	65463559	65463702	peak_42999	1000	.	205.859283	4.240841	-1	55
6	65593931	65594206	peak_43000	1000	.	402.815002	5.298031	-1	53
6	65687813	65688257	peak_43001	607	.	269.579803	3.882798	-1	82
6	65709123	65709443	peak_43002	682	.	218.372314	3.495627	-1	265
6	65713077	65713492	peak_43003	659	.	273.505432	3.575312	-1	114
6	65724261	65724570	peak_43004	696	.	215.140808	3.827536	-1	213
6	65847473	65848034	peak_43005	436	.	244.353271	3.338511	-1	467
6	65848776	65849219	peak_43006	466	.	206.482468	3.327888	-1	65
6	65872092	65872680	peak_43007	402	.	236.581451	3.469223	-1	166
6	65879083	65879506	peak_43008	516	.	218.250305	3.298202	-1	77
6	65886975	65887349	peak_43009	734	.	274.384430	3.698368	-1	288
6	66019490	66019920	peak_43010	690	.	296.793793	4.180739	-1	92
6	66147427	66147572	peak_43011	1000	.	204.057388	4.059488	-1	55
6	66155285	66155643	peak_43012	1000	.	380.434296	4.765064	-1	247
6	66157402	66157570	peak_43013	1000	.	214.017883	4.209489	-1	86
6	66249425	66249918	peak_43014	490	.	241.456421	3.856979	-1	147
6	66266456	66267136	peak_43015	1000	.	1936.255859	7.327405	-1	530
6	66419280	66419632	peak_43016	700	.	246.339157	3.467486	-1	218
6	66583056	66583294	peak_43017	998	.	237.610626	3.811795	-1	170
6	66619856	66620022	peak_43018	1000	.	222.712738	3.963771	-1	78
6	66727416	66727922	peak_43019	850	.	430.212067	3.751342	-1	324
6	66794567	66794741	peak_43020	1000	.	201.106735	4.351885	-1	116
6	66815748	66816824	peak_43021	666	.	716.633606	3.639997	-1	735
6	66817147	66818041	peak_43022	459	.	410.152283	3.953061	-1	354
6	66823731	66824408	peak_43023	796	.	538.598633	4.161897	-1	426
6	66826221	66826578	peak_43024	771	.	275.071930	4.058573	-1	259
6	66829367	66830110	peak_43025	323	.	239.974716	2.948154	-1	651
6	66834757	66834976	peak_43026	1000	.	268.033997	4.430567	-1	131
6	66837813	66838047	peak_43027	1000	.	244.269791	4.024526	-1	67
6	66852895	66853804	peak_43028	456	.	414.596985	3.772303	-1	401
6	66882004	66882236	peak_43029	1000	.	258.093842	4.105399	-1	110
6	66886322	66886485	peak_43030	1000	.	218.149216	4.409196	-1	98
6	66894619	66894973	peak_43031	619	.	219.209045	3.580318	-1	215
6	66919854	66920103	peak_43032	827	.	205.962967	3.585087	-1	137
6	66927341	66929320	peak_43033	1000	.	4262.416504	12.405708	-1	988
6	66932454	66933003	peak_43034	444	.	243.567520	3.484153	-1	233
6	66933718	66934347	peak_43035	365	.	229.318634	3.090557	-1	279
6	66935632	66936349	peak_43036	589	.	422.348907	4.178390	-1	202
6	66942108	66942602	peak_43037	675	.	333.368713	3.634255	-1	328
6	66947430	66947733	peak_43038	834	.	252.585907	4.246747	-1	101
6	66962974	66963502	peak_43039	487	.	256.907288	3.486002	-1	278
6	66972238	66972883	peak_43040	781	.	503.478607	3.802136	-1	428
6	66983288	66983776	peak_43041	782	.	381.842468	3.990325	-1	359
6	66989793	66990294	peak_43042	551	.	276.082764	3.638190	-1	415
6	66990493	66990994	peak_43043	624	.	312.434509	3.490564	-1	291
6	66999441	67000416	peak_43044	617	.	601.362244	4.566512	-1	369
6	67010565	67012159	peak_43045	594	.	947.498901	3.832296	-1	1431
6	67012661	67012877	peak_43046	972	.	209.953735	3.845268	-1	137
6	67015932	67016318	peak_43047	707	.	272.989929	3.794576	-1	107
6	67017134	67017298	peak_43048	1000	.	201.868149	3.974713	-1	89
6	67017516	67017784	peak_43049	949	.	254.245773	3.522938	-1	188
6	67018011	67018372	peak_43050	741	.	267.527374	3.599653	-1	195
6	67018719	67019382	peak_43051	429	.	284.129669	3.494779	-1	335
6	67019725	67020473	peak_43052	1000	.	765.631348	4.320779	-1	649
6	67020614	67021367	peak_43053	297	.	223.587204	3.111926	-1	348
6	67022355	67022533	peak_43054	1000	.	212.499268	4.372139	-1	83
6	67023118	67023417	peak_43055	915	.	273.648743	3.537873	-1	243
6	67039103	67040273	peak_43056	503	.	588.071655	4.207260	-1	817
6	67042165	67042503	peak_43057	675	.	228.236526	3.931068	-1	78
6	67050304	67050505	peak_43058	1000	.	227.789597	4.005715	-1	117
6	67052819	67053061	peak_43059	1000	.	325.508698	4.287097	-1	120
6	67054875	67055259	peak_43060	877	.	336.814758	3.681131	-1	314
6	67060954	67061506	peak_43061	1000	.	594.522583	5.158991	-1	97
6	67074548	67074872	peak_43062	681	.	220.710403	3.847880	-1	219
6	67079097	67079529	peak_43063	709	.	306.141724	4.106640	-1	351
6	67084293	67084786	peak_43064	649	.	319.782501	3.376969	-1	410
6	67085739	67086359	peak_43065	361	.	223.662781	3.336626	-1	80
6	67093261	67093404	peak_43066	1000	.	266.914032	4.855121	-1	66
6	67101565	67102627	peak_43067	1000	.	2122.794922	8.030138	-1	554
6	67106003	67107733	peak_43068	645	.	1116.586792	4.158099	-1	997
6	67108940	67109610	peak_43069	739	.	495.454834	3.853644	-1	308
6	67110009	67110574	peak_43070	924	.	521.836365	4.461430	-1	413
6	67110981	67111446	peak_43071	457	.	212.627838	3.373255	-1	223
6	67111731	67112640	peak_43072	458	.	416.337463	3.515156	-1	241
6	67117120	67117445	peak_43073	689	.	223.846527	3.970656	-1	208
6	67120098	67120381	peak_43074	736	.	208.422668	3.937074	-1	200
6	67125399	67126426	peak_43075	1000	.	2504.464600	8.682365	-1	528
6	67134878	67136195	peak_43076	625	.	823.512085	5.710017	-1	171
6	67136406	67136787	peak_43077	1000	.	383.945923	4.000297	-1	98
6	67139028	67140231	peak_43078	838	.	1008.443359	4.219935	-1	664
6	67144156	67144701	peak_43079	561	.	305.640137	3.542758	-1	288
6	67145506	67145852	peak_43080	742	.	256.712280	3.502427	-1	287
6	67148244	67150034	peak_43081	955	.	1709.271729	4.788808	-1	1109
6	67150924	67152526	peak_43082	1000	.	2108.640137	6.086522	-1	530
6	67153427	67153659	peak_43083	928	.	215.194290	4.109921	-1	116
6	67157159	67157610	peak_43084	604	.	272.199432	3.528531	-1	355
6	67159365	67159856	peak_43085	828	.	406.556641	4.222748	-1	386
6	67162601	67163032	peak_43086	630	.	271.695831	3.812011	-1	94
6	67163222	67163848	peak_43087	702	.	439.681122	3.729419	-1	105
6	67166064	67166714	peak_43088	794	.	516.109924	4.090391	-1	532
6	67167457	67168069	peak_43089	444	.	271.758850	3.265547	-1	300
6	67170583	67171429	peak_43090	743	.	628.314453	4.205764	-1	312
6	67174192	67174513	peak_43091	913	.	293.220398	3.617657	-1	107
6	67176774	67177462	peak_43092	592	.	407.425354	3.683897	-1	527
6	67177862	67178004	peak_43093	1000	.	240.610901	4.353191	-1	74
6	67212474	67212946	peak_43094	553	.	260.883514	3.883720	-1	74
6	67219331	67219558	peak_43095	938	.	212.873444	3.982072	-1	161
6	67253678	67254431	peak_43096	1000	.	1425.901978	6.432718	-1	426
6	67288149	67289048	peak_43097	469	.	421.974640	3.595112	-1	240
6	67297593	67298592	peak_43098	573	.	572.250000	3.652912	-1	456
6	67301054	67301420	peak_43099	634	.	232.058884	3.269346	-1	121
6	67302114	67302986	peak_43100	602	.	525.329712	4.392835	-1	518
6	67303258	67303759	peak_43101	411	.	205.855392	3.534108	-1	421
6	67303958	67305122	peak_43102	703	.	818.385010	3.723319	-1	544
6	67306377	67306951	peak_43103	525	.	301.445740	3.381660	-1	492
6	67308143	67308602	peak_43104	748	.	343.352722	3.334172	-1	141
6	67317067	67317977	peak_43105	584	.	531.434875	3.780823	-1	644
6	67320013	67320975	peak_43106	313	.	301.257996	3.580306	-1	870
6	67321194	67321875	peak_43107	941	.	640.968567	4.787402	-1	114
6	67322180	67323739	peak_43108	828	.	1290.478638	4.342597	-1	232
6	67326292	67327155	peak_43109	558	.	481.170074	3.882482	-1	779
6	67327379	67327954	peak_43110	700	.	402.271759	4.309257	-1	275
6	67330161	67330598	peak_43111	1000	.	438.229523	3.829854	-1	255
6	67336219	67336424	peak_43112	1000	.	260.734894	4.491194	-1	41
6	67340890	67341972	peak_43113	462	.	500.252136	3.916823	-1	775
6	67342127	67342855	peak_43114	483	.	351.940186	3.535899	-1	83
6	67344454	67344938	peak_43115	693	.	335.376495	3.365752	-1	386
6	67345084	67345596	peak_43116	826	.	422.766205	3.753011	-1	386
6	67345715	67346906	peak_43117	584	.	695.859131	4.277789	-1	944
6	67347278	67347678	peak_43118	852	.	340.891205	3.957694	-1	183
6	67351694	67352165	peak_43119	564	.	265.650208	3.802350	-1	324
6	67352489	67353166	peak_43120	554	.	374.990540	3.577246	-1	418
6	67360330	67360712	peak_43121	1000	.	382.264587	3.831164	-1	162
6	67362465	67363037	peak_43122	372	.	213.037170	3.086772	-1	448
6	67365641	67366343	peak_43123	343	.	240.448456	3.039265	-1	112
6	67366900	67367665	peak_43124	351	.	268.143555	3.123192	-1	64
6	67378607	67379022	peak_43125	769	.	319.152771	3.703252	-1	137
6	67386473	67386700	peak_43126	1000	.	280.593079	4.535367	-1	153
6	67389133	67389322	peak_43127	1000	.	223.145782	4.282578	-1	77
6	67393421	67393610	peak_43128	1000	.	238.550278	4.285094	-1	107
6	67395881	67396668	peak_43129	1000	.	1787.283936	7.993021	-1	569
6	67396870	67397594	peak_43130	791	.	572.988281	4.236797	-1	266
6	67402873	67403330	peak_43131	628	.	286.788513	4.048039	-1	128
6	67404393	67404698	peak_43132	812	.	247.671280	3.588819	-1	58
6	67405623	67405796	peak_43133	1000	.	240.558365	4.177211	-1	113
6	67409810	67411050	peak_43134	1000	.	3476.434570	14.152581	-1	691
6	67415149	67416055	peak_43135	574	.	520.016541	3.474533	-1	447
6	67417478	67417719	peak_43136	895	.	215.625916	3.811682	-1	118
6	67423189	67423619	peak_43137	935	.	401.865479	4.833448	-1	352
6	67429806	67430204	peak_43138	825	.	328.352173	3.644717	-1	289
6	67432147	67434871	peak_43139	1000	.	4365.947754	8.671004	-1	2459
6	67443337	67443538	peak_43140	1000	.	237.383591	4.445324	-1	72
6	67445311	67447898	peak_43141	1000	.	7039.656738	12.998770	-1	487
6	67454991	67455974	peak_43142	1000	.	1541.732300	4.802033	-1	345
6	67459709	67460069	peak_43143	735	.	264.666473	4.143820	-1	99
6	67460191	67460520	peak_43144	670	.	220.468597	3.348320	-1	108
6	67460913	67461733	peak_43145	953	.	781.060791	4.689747	-1	690
6	67461905	67462428	peak_43146	837	.	438.000366	3.964954	-1	238
6	67462736	67463292	peak_43147	595	.	330.664734	3.648792	-1	75
6	67463466	67463816	peak_43148	621	.	217.453400	3.322421	-1	251
6	67471527	67472331	peak_43149	592	.	475.621277	3.839003	-1	715
6	67529382	67530284	peak_43150	1000	.	1271.256226	7.493925	-1	559
6	67538033	67538440	peak_43151	954	.	388.476227	4.292728	-1	54
6	67604908	67606920	peak_43152	1000	.	7205.979004	15.859399	-1	889
6	67628508	67628677	peak_43153	1000	.	239.516617	4.036112	-1	92
6	67668189	67668378	peak_43154	1000	.	252.349960	4.253034	-1	91
6	67716808	67716983	peak_43155	1000	.	209.382645	3.984722	-1	85
6	67756308	67756698	peak_43156	626	.	244.329849	3.768092	-1	297
6	67765959	67766616	peak_43157	663	.	435.574158	4.286121	-1	534
6	67786234	67786832	peak_43158	1000	.	2036.166138	6.871756	-1	91
6	67849146	67849507	peak_43159	1000	.	543.840393	4.894391	-1	117
6	67966219	67966646	peak_43160	885	.	378.002808	3.756583	-1	214
6	68015635	68015966	peak_43161	741	.	245.394272	3.851859	-1	235
6	68087544	68087721	peak_43162	1000	.	240.205734	4.228420	-1	128
6	68215163	68215344	peak_43163	1000	.	218.838623	4.358268	-1	108
6	68228019	68228363	peak_43164	606	.	208.459763	3.616284	-1	235
6	68238299	68239250	peak_43165	264	.	250.918228	3.224688	-1	194
6	68250275	68250712	peak_43166	560	.	244.627625	3.381942	-1	36
6	68321544	68321724	peak_43167	1000	.	238.806976	4.365129	-1	98
6	68324457	68324614	peak_43168	1000	.	214.753845	4.022783	-1	57
6	68349413	68349673	peak_43169	904	.	235.071533	3.654865	-1	161
6	68364898	68365464	peak_43170	441	.	249.648239	4.107299	-1	263
6	68369543	68369953	peak_43171	547	.	224.121063	3.379891	-1	77
6	68375108	68375908	peak_43172	640	.	512.115601	4.000454	-1	715
6	68376562	68377444	peak_43173	468	.	412.625824	3.574588	-1	206
6	68378653	68378896	peak_43174	847	.	205.888580	3.692700	-1	116
6	68381467	68381847	peak_43175	1000	.	436.903229	4.452022	-1	301
6	68383984	68384715	peak_43176	1000	.	1061.045166	5.322060	-1	582
6	68391439	68391960	peak_43177	1000	.	829.789856	5.954580	-1	422
6	68414982	68416128	peak_43178	1000	.	2921.739990	11.506866	-1	777
6	68416586	68417170	peak_43179	585	.	341.398041	3.699220	-1	416
6	68426056	68426336	peak_43180	867	.	242.640961	3.642462	-1	183
6	68441605	68441942	peak_43181	603	.	203.356827	3.541077	-1	224
6	68473643	68474861	peak_43182	1000	.	2764.514893	7.442850	-1	253
6	68487068	68488074	peak_43183	1000	.	5288.294922	15.043707	-1	307
6	68508763	68509363	peak_43184	468	.	280.734314	3.424131	-1	188
6	68542827	68542999	peak_43185	1000	.	207.682968	4.553695	-1	78
6	68622709	68623291	peak_43186	1000	.	1382.026489	7.526123	-1	416
6	68628888	68629575	peak_43187	1000	.	1098.674683	6.017428	-1	329
6	68669518	68670758	peak_43188	526	.	651.759216	4.535428	-1	553
6	68682082	68683456	peak_43189	1000	.	2875.576660	9.053552	-1	613
6	68693738	68693887	peak_43190	1000	.	299.275452	4.663623	-1	36
6	68759983	68761159	peak_43191	1000	.	1417.669067	4.978131	-1	718
6	68778046	68778203	peak_43192	1000	.	236.480545	4.371712	-1	48
6	68790794	68790989	peak_43193	1000	.	410.590332	5.413908	-1	93
6	68814129	68814421	peak_43194	720	.	210.268448	3.305316	-1	209
6	68818065	68818575	peak_43195	456	.	232.415131	3.450514	-1	279
6	68826588	68826734	peak_43196	1000	.	214.441254	4.211096	-1	48
6	68861526	68861813	peak_43197	1000	.	570.379028	5.731367	-1	96
6	68905315	68905504	peak_43198	1000	.	202.005798	4.103372	-1	98
6	68942904	68943750	peak_43199	340	.	287.417297	3.177447	-1	584
6	68949308	68950164	peak_43200	388	.	332.484619	4.031238	-1	428
6	68951694	68952165	peak_43201	535	.	252.100830	4.020349	-1	60
6	68953410	68953746	peak_43202	1000	.	377.669769	4.320399	-1	231
6	68953908	68954609	peak_43203	743	.	521.012878	4.135773	-1	506
6	68955845	68956100	peak_43204	1000	.	338.870789	4.509218	-1	200
6	68957376	68957939	peak_43205	768	.	432.593079	3.812261	-1	284
6	68959373	68960351	peak_43206	922	.	901.420349	3.941151	-1	496
6	68960466	68962028	peak_43207	1000	.	1961.117065	4.543728	-1	655
6	68964795	68965240	peak_43208	843	.	375.267761	3.530877	-1	163
6	68968175	68968332	peak_43209	1000	.	207.259308	4.322795	-1	87
6	68999340	68999675	peak_43210	993	.	332.597534	3.752871	-1	252
6	69011110	69012254	peak_43211	1000	.	1712.331055	4.863543	-1	895
6	69023999	69024150	peak_43212	1000	.	232.160889	4.474154	-1	63
6	69029035	69029240	peak_43213	1000	.	304.176239	4.981421	-1	129
6	69070210	69070355	peak_43214	1000	.	212.167786	4.446503	-1	62
6	69095550	69096383	peak_43215	1000	.	1374.311157	6.987427	-1	566
6	69258424	69259173	peak_43216	1000	.	1789.178467	7.234065	-1	419
6	69270737	69270952	peak_43217	1000	.	256.411285	4.473298	-1	115
6	69357240	69357701	peak_43218	1000	.	465.667969	4.400786	-1	124
6	69357811	69358429	peak_43219	1000	.	2786.059814	14.467755	-1	219
6	69389579	69390394	peak_43220	818	.	666.327881	4.021900	-1	753
6	69391391	69391677	peak_43221	1000	.	307.490417	4.332190	-1	145
6	69397227	69397411	peak_43222	1000	.	241.492371	4.253661	-1	112
6	69400437	69401738	peak_43223	1000	.	5277.989258	13.521757	-1	789
6	69510161	69510554	peak_43224	645	.	253.300049	3.899013	-1	308
6	69536637	69537090	peak_43225	600	.	271.982178	3.367451	-1	310
6	69553252	69553446	peak_43226	1000	.	215.159119	4.450050	-1	91
6	69565172	69565657	peak_43227	504	.	244.542435	3.795409	-1	381
6	69581329	69582068	peak_43228	340	.	251.135422	3.403300	-1	291
6	69626588	69626973	peak_43229	819	.	315.302063	3.791528	-1	254
6	69637985	69638583	peak_43230	441	.	263.796509	3.523024	-1	108
6	69642539	69642853	peak_43231	640	.	201.052277	3.776356	-1	248
6	69647900	69648083	peak_43232	1000	.	309.597931	4.998633	-1	73
6	69665679	69666724	peak_43233	1000	.	1745.055298	6.529977	-1	631
6	69677624	69678058	peak_43234	694	.	301.317719	4.170673	-1	281
6	69680312	69680547	peak_43235	1000	.	242.556152	3.953588	-1	124
6	69687516	69687788	peak_43236	807	.	219.573517	3.877861	-1	75
6	69693637	69694704	peak_43237	621	.	662.756714	3.837631	-1	453
6	69697310	69697487	peak_43238	1000	.	302.169312	4.801810	-1	78
6	69703737	69704169	peak_43239	796	.	344.035553	4.901937	-1	166
6	69720128	69721585	peak_43240	1000	.	1719.497437	5.708433	-1	494
6	69722633	69723457	peak_43241	1000	.	831.808533	5.236692	-1	153
6	69739274	69739859	peak_43242	603	.	352.893036	3.979141	-1	247
6	69742203	69742696	peak_43243	407	.	200.883957	3.352380	-1	331
6	69744119	69744668	peak_43244	513	.	281.747314	3.832227	-1	340
6	69746040	69746859	peak_43245	383	.	313.552063	3.304923	-1	127
6	69749301	69749818	peak_43246	448	.	231.499161	3.613404	-1	440
6	69759927	69760493	peak_43247	446	.	252.186905	3.219080	-1	334
6	69760939	69761313	peak_43248	1000	.	600.574951	5.022754	-1	105
6	69775097	69775643	peak_43249	560	.	305.946228	4.002382	-1	97
6	69780274	69780950	peak_43250	818	.	552.652588	3.607582	-1	360
6	69782606	69783112	peak_43251	631	.	319.498810	3.615330	-1	199
6	69792997	69793437	peak_43252	665	.	292.814301	3.662321	-1	336
6	69799591	69799805	peak_43253	1000	.	217.622818	3.976456	-1	119
6	69799960	69800351	peak_43254	746	.	291.713562	3.936801	-1	210
6	69802609	69803070	peak_43255	791	.	364.592255	3.846043	-1	258
6	69807709	69807860	peak_43256	1000	.	245.852997	4.584795	-1	48
6	69808076	69810165	peak_43257	797	.	1664.922241	5.265589	-1	1707
6	69810302	69810976	peak_43258	995	.	670.472534	4.167529	-1	557
6	69811391	69811748	peak_43259	1000	.	474.334045	5.507820	-1	118
6	69818529	69819121	peak_43260	435	.	257.321716	4.168689	-1	532
6	69824579	69824730	peak_43261	1000	.	201.978149	4.458651	-1	57
6	69824899	69825313	peak_43262	840	.	347.820984	3.640804	-1	89
6	69828190	69828398	peak_43263	1000	.	220.624496	4.263188	-1	115
6	69837693	69838054	peak_43264	1000	.	1399.992798	8.961080	-1	226
6	69847410	69847773	peak_43265	1000	.	641.790527	5.705055	-1	103
6	69850213	69850437	peak_43266	1000	.	285.600891	4.385633	-1	99
6	69877935	69878524	peak_43267	761	.	447.956879	4.368845	-1	125
6	69878625	69879464	peak_43268	679	.	569.359619	4.285918	-1	608
6	69883022	69883416	peak_43269	660	.	259.884583	3.897383	-1	123
6	69934577	69935653	peak_43270	1000	.	2179.953369	8.700056	-1	145
6	69973075	69974058	peak_43271	1000	.	2176.127441	8.436117	-1	307
6	69974942	69975311	peak_43272	1000	.	370.072235	4.221683	-1	116
6	69975613	69977012	peak_43273	919	.	1285.540039	4.936000	-1	530
6	69977451	69977979	peak_43274	662	.	349.582092	3.689837	-1	71
6	69978881	69980044	peak_43275	1000	.	1296.889648	4.792174	-1	555
6	69981305	69982105	peak_43276	482	.	385.220551	3.328096	-1	644
6	69983207	69983752	peak_43277	590	.	321.326843	4.247081	-1	138
6	69985244	69985817	peak_43278	605	.	346.772797	3.487423	-1	235
6	69986094	69986452	peak_43279	653	.	233.623596	3.497129	-1	200
6	69987567	69988273	peak_43280	586	.	413.718933	4.044470	-1	366
6	69989117	69989972	peak_43281	270	.	230.741974	3.127224	-1	815
6	69996561	69997150	peak_43282	986	.	580.883545	4.066536	-1	470
6	69998845	69999345	peak_43283	557	.	278.741180	3.460291	-1	401
6	70006875	70007024	peak_43284	1000	.	202.920715	4.017937	-1	68
6	70011575	70011934	peak_43285	891	.	319.741211	4.047533	-1	264
6	70012298	70012868	peak_43286	516	.	293.930725	3.745813	-1	416
6	70013858	70014610	peak_43287	388	.	292.087402	3.147787	-1	36
6	70046197	70046577	peak_43288	540	.	205.230087	3.256867	-1	222
6	70047815	70048477	peak_43289	1000	.	670.284607	4.390470	-1	322
6	70075166	70075901	peak_43290	364	.	267.287628	2.971975	-1	513
6	70077154	70077991	peak_43291	416	.	348.338043	3.620862	-1	685
6	70078418	70078940	peak_43292	879	.	458.584320	4.331234	-1	97
6	70080091	70080386	peak_43293	760	.	224.088593	3.519882	-1	134
6	70164591	70165785	peak_43294	1000	.	1578.696533	6.088448	-1	622
6	70195058	70195392	peak_43295	748	.	249.756729	4.000175	-1	83
6	70195605	70195845	peak_43296	865	.	207.601059	3.777828	-1	116
6	70198155	70198581	peak_43297	786	.	334.920502	4.072158	-1	276
6	70202791	70203749	peak_43298	621	.	595.072754	4.376343	-1	121
6	70205706	70206111	peak_43299	898	.	363.650513	4.310979	-1	110
6	70208063	70209053	peak_43300	1000	.	1030.740112	4.660933	-1	737
6	70231916	70232110	peak_43301	1000	.	249.142776	4.637184	-1	99
6	70240537	70242038	peak_43302	1000	.	4255.509766	11.047953	-1	1226
6	70271665	70272147	peak_43303	1000	.	1273.512695	8.307652	-1	310
6	70313429	70314040	peak_43304	396	.	241.839447	3.316602	-1	114
6	70345376	70346336	peak_43305	1000	.	2817.523926	7.984632	-1	246
6	70444994	70445169	peak_43306	1000	.	202.750275	4.130238	-1	85
6	70470475	70470644	peak_43307	1000	.	224.819138	4.068896	-1	52
6	70485995	70486196	peak_43308	1000	.	337.930298	5.511423	-1	104
6	70494600	70496296	peak_43309	1000	.	2903.387451	12.001926	-1	498
6	70497403	70497544	peak_43310	1000	.	208.364609	4.249056	-1	87
6	70537078	70537229	peak_43311	1000	.	236.340790	4.494564	-1	87
6	70570123	70570313	peak_43312	1000	.	232.825089	4.267386	-1	98
6	70675465	70676346	peak_43313	1000	.	2844.840088	11.950579	-1	239
6	70686915	70687210	peak_43314	747	.	220.395844	4.076426	-1	60
6	70701422	70702264	peak_43315	1000	.	1594.704834	6.424478	-1	94
6	70735968	70736405	peak_43316	1000	.	1392.392212	8.195414	-1	296
6	70737754	70738399	peak_43317	1000	.	1213.472534	6.961614	-1	179
6	70745064	70745218	peak_43318	1000	.	232.385498	4.385149	-1	78
6	70762246	70762404	peak_43319	1000	.	288.654724	4.894009	-1	92
6	70822510	70822640	peak_43320	1000	.	208.272690	4.321383	-1	82
6	70863175	70863597	peak_43321	503	.	212.358322	3.507223	-1	119
6	70870520	70871915	peak_43322	836	.	1166.525269	4.930438	-1	1338
6	70874439	70874693	peak_43323	1000	.	266.376312	3.667409	-1	80
6	70876497	70877407	peak_43324	755	.	686.810974	4.153881	-1	111
6	70878359	70878644	peak_43325	867	.	247.040543	3.702650	-1	66
6	70879182	70879565	peak_43326	1000	.	435.712097	3.868284	-1	127
6	70881598	70881977	peak_43327	766	.	290.376465	3.552005	-1	274
6	70883329	70884148	peak_43328	750	.	613.970398	4.310833	-1	82
6	70887486	70888228	peak_43329	584	.	433.676910	4.138178	-1	379
6	70888468	70888869	peak_43330	710	.	284.663422	3.627242	-1	98
6	70889808	70890848	peak_43331	725	.	754.181396	3.904972	-1	134
6	70891939	70892396	peak_43332	1000	.	551.917664	3.860259	-1	344
6	70892665	70892923	peak_43333	1000	.	354.921997	4.448192	-1	129
6	70894111	70894411	peak_43334	1000	.	377.105743	4.098376	-1	201
6	70894559	70895290	peak_43335	595	.	435.233398	4.036705	-1	353
6	70899261	70899913	peak_43336	427	.	278.292175	3.313184	-1	251
6	70900452	70901025	peak_43337	542	.	310.301331	3.562624	-1	454
6	70901134	70901659	peak_43338	936	.	491.312012	3.949312	-1	465
6	70901924	70902802	peak_43339	447	.	392.316162	3.263987	-1	64
6	70907659	70908018	peak_43340	685	.	245.797195	3.558496	-1	89
6	70908135	70908435	peak_43341	818	.	245.433456	3.898598	-1	134
6	70910929	70911347	peak_43342	698	.	291.800934	3.441237	-1	308
6	70912180	70912394	peak_43343	984	.	210.636612	3.837461	-1	117
6	70913654	70914096	peak_43344	910	.	402.028412	4.047733	-1	109
6	70914374	70914757	peak_43345	623	.	238.618790	3.855945	-1	107
6	70918245	70919042	peak_43346	506	.	403.569672	3.455194	-1	101
6	70924552	70925041	peak_43347	1000	.	545.091431	4.504206	-1	350
6	70927147	70927425	peak_43348	740	.	205.735123	3.523454	-1	213
6	70933998	70934420	peak_43349	1000	.	526.244690	4.374910	-1	308
6	70938473	70939133	peak_43350	316	.	208.326523	3.119806	-1	165
6	70945163	70945523	peak_43351	603	.	217.070374	3.601111	-1	177
6	70956347	70956901	peak_43352	713	.	394.868408	3.524410	-1	123
6	70962843	70963038	peak_43353	1000	.	233.646378	4.412901	-1	90
6	70963282	70963653	peak_43354	1000	.	463.959778	4.674323	-1	246
6	70967719	70968181	peak_43355	967	.	446.857971	4.161817	-1	220
6	70968756	70968913	peak_43356	1000	.	285.857147	4.794736	-1	78
6	70987598	70988274	peak_43357	387	.	261.352234	3.472497	-1	405
6	70991640	70991979	peak_43358	885	.	300.152618	3.417791	-1	90
6	70996954	70997436	peak_43359	546	.	263.199097	3.423001	-1	139
6	70998016	70998401	peak_43360	655	.	252.167694	3.274364	-1	304
6	71021255	71021874	peak_43361	742	.	459.198090	4.312844	-1	403
6	71026471	71026774	peak_43362	1000	.	558.704590	5.503217	-1	128
6	71027119	71028351	peak_43363	624	.	768.511597	4.346244	-1	635
6	71028459	71029435	peak_43364	757	.	738.370789	3.995712	-1	892
6	71083287	71083564	peak_43365	1000	.	293.287628	3.851826	-1	247
6	71089378	71089771	peak_43366	907	.	356.371796	4.203981	-1	247
6	71092037	71092235	peak_43367	1000	.	224.688751	4.343858	-1	100
6	71093444	71093953	peak_43368	1000	.	520.159424	4.417119	-1	292
6	71172397	71172860	peak_43369	507	.	234.957687	3.148781	-1	248
6	71213151	71214516	peak_43370	1000	.	2480.793945	8.258904	-1	385
6	71242415	71243112	peak_43371	407	.	283.634430	3.563909	-1	344
6	71248549	71248949	peak_43372	610	.	243.929688	3.578417	-1	76
6	71249538	71249900	peak_43373	608	.	220.221100	3.071685	-1	130
6	71251989	71252236	peak_43374	1000	.	258.377808	3.873737	-1	150
6	71252648	71253936	peak_43375	1000	.	4090.688965	12.930910	-1	1025
6	71266499	71266675	peak_43376	1000	.	204.831451	3.901755	-1	60
6	71273995	71274166	peak_43377	1000	.	402.316376	5.570827	-1	53
6	71274267	71274444	peak_43378	1000	.	299.251038	4.644282	-1	59
6	71275800	71275977	peak_43379	1000	.	262.565125	4.898009	-1	107
6	71281816	71282564	peak_43380	1000	.	1133.125122	5.228674	-1	642
6	71318683	71318886	peak_43381	1000	.	348.016266	5.127119	-1	88
6	71367701	71367855	peak_43382	1000	.	212.120331	4.271713	-1	56
6	71381577	71381720	peak_43383	1000	.	290.677002	4.797859	-1	89
6	71412422	71413244	peak_43384	1000	.	2565.084961	8.824167	-1	567
6	71413523	71413697	peak_43385	1000	.	221.281296	4.323823	-1	114
6	71419418	71420160	peak_43386	1000	.	1421.696655	6.324846	-1	140
6	71592330	71592577	peak_43387	1000	.	258.021606	4.211312	-1	128
6	71746982	71747332	peak_43388	914	.	320.069153	3.989377	-1	251
6	71747435	71748005	peak_43389	853	.	486.477661	4.388422	-1	320
6	71755250	71756171	peak_43390	958	.	882.634521	4.583934	-1	82
6	71771642	71771854	peak_43391	956	.	202.595963	3.826100	-1	86
6	71773038	71773508	peak_43392	646	.	303.601440	3.727922	-1	142
6	71778432	71779361	peak_43393	1000	.	1307.392090	7.634310	-1	782
6	71779472	71779642	peak_43394	1000	.	238.624481	4.597098	-1	98
6	71786373	71787067	peak_43395	443	.	307.239563	3.365751	-1	464
6	71800131	71800579	peak_43396	497	.	222.783157	3.255562	-1	122
6	71821346	71821496	peak_43397	1000	.	214.695450	4.446524	-1	65
6	71825175	71825519	peak_43398	1000	.	395.621979	4.079720	-1	268
6	71830430	71830656	peak_43399	894	.	201.939697	3.837770	-1	97
6	71832681	71833221	peak_43400	412	.	222.548325	3.357408	-1	441
6	71846742	71847352	peak_43401	419	.	255.709076	3.243625	-1	490
6	71847454	71848240	peak_43402	285	.	224.248398	3.272940	-1	299
6	71852871	71853231	peak_43403	734	.	264.094208	3.935932	-1	92
6	71861735	71862213	peak_43404	946	.	452.232391	4.540263	-1	223
6	71862562	71863225	peak_43405	982	.	651.383789	5.274512	-1	271
6	71865377	71865969	peak_43406	692	.	409.677826	3.980283	-1	318
6	71866177	71868688	peak_43407	963	.	2418.550537	6.961557	-1	461
6	71870852	71871878	peak_43408	452	.	463.398804	3.985895	-1	449
6	71878831	71879913	peak_43409	1000	.	1999.495972	8.049507	-1	890
6	71880929	71881236	peak_43410	901	.	276.705963	4.095727	-1	111
6	71881341	71882290	peak_43411	1000	.	3406.957031	8.511041	-1	244
6	71911014	71911283	peak_43412	766	.	206.152893	3.666630	-1	185
6	71968939	71969104	peak_43413	1000	.	232.734299	4.315233	-1	70
6	71971875	71972136	peak_43414	968	.	252.687592	4.277657	-1	81
6	71973936	71974252	peak_43415	659	.	208.130264	4.122205	-1	86
6	71976284	71977041	peak_43416	558	.	422.549377	3.632950	-1	123
6	71977616	71978364	peak_43417	408	.	305.374176	3.307967	-1	123
6	71981140	71981945	peak_43418	1000	.	1598.079590	6.527734	-1	483
6	71988236	71988761	peak_43419	1000	.	1338.750244	7.468522	-1	137
6	71988983	71989507	peak_43420	794	.	415.979156	3.688630	-1	105
6	71991532	71992672	peak_43421	761	.	867.201660	4.420807	-1	892
6	71993611	71993998	peak_43422	610	.	236.197571	3.256825	-1	230
6	72010911	72011255	peak_43423	707	.	243.146210	4.162527	-1	77
6	72022118	72022392	peak_43424	834	.	228.576630	4.193962	-1	162
6	72026391	72026984	peak_43425	1000	.	1048.294922	6.097488	-1	73
6	72056797	72057154	peak_43426	564	.	201.407196	3.439947	-1	71
6	72063239	72063430	peak_43427	1000	.	220.193588	4.395885	-1	124
6	72064167	72065264	peak_43428	1000	.	3881.177490	12.936984	-1	273
6	72072143	72072460	peak_43429	750	.	237.625198	3.826134	-1	215
6	72074290	72075142	peak_43430	878	.	748.304810	3.926563	-1	767
6	72081699	72082457	peak_43431	646	.	489.763367	3.519287	-1	257
6	72115702	72116159	peak_43432	563	.	257.340149	3.457137	-1	49
6	72120373	72120562	peak_43433	1000	.	252.484329	4.121739	-1	104
6	72173503	72174021	peak_43434	781	.	404.663361	3.572805	-1	76
6	72195132	72195929	peak_43435	1000	.	813.921570	4.664496	-1	94
6	72206709	72206918	peak_43436	967	.	202.161392	3.762905	-1	123
6	72208761	72209257	peak_43437	440	.	218.371902	3.416845	-1	108
6	72211094	72211595	peak_43438	526	.	263.444824	4.022214	-1	425
6	72230290	72230485	peak_43439	1000	.	275.469025	4.485365	-1	86
6	72256688	72257462	peak_43440	1000	.	1281.568970	6.104184	-1	270
6	72257585	72258198	peak_43441	1000	.	682.155945	4.228563	-1	315
6	72282323	72282489	peak_43442	1000	.	312.890961	5.067079	-1	75
6	72302992	72303161	peak_43443	1000	.	223.363632	4.207202	-1	72
6	72335977	72336134	peak_43444	1000	.	268.552032	4.585120	-1	60
6	72479277	72479630	peak_43445	1000	.	547.708191	4.934658	-1	255
6	72525500	72525647	peak_43446	1000	.	203.813293	4.087413	-1	45
6	72536432	72536807	peak_43447	597	.	223.808609	3.442784	-1	105
6	72543951	72544417	peak_43448	648	.	301.947968	4.048003	-1	111
6	72551704	72552648	peak_43449	401	.	378.912079	3.556813	-1	706
6	72552945	72553400	peak_43450	486	.	221.272781	3.295208	-1	211
6	72553565	72554152	peak_43451	730	.	428.606354	4.265959	-1	92
6	72574458	72575018	peak_43452	583	.	326.631958	3.715684	-1	252
6	72578323	72579844	peak_43453	1000	.	2486.521973	8.591238	-1	1224
6	72586643	72586987	peak_43454	586	.	201.556519	3.724120	-1	297
6	72597058	72597223	peak_43455	1000	.	339.603271	5.231535	-1	74
6	72597541	72598207	peak_43456	505	.	336.643372	3.207069	-1	198
6	72599187	72599585	peak_43457	732	.	291.269135	4.533901	-1	112
6	72600859	72601036	peak_43458	1000	.	233.651367	4.426897	-1	88
6	72603233	72603575	peak_43459	634	.	216.827011	3.735687	-1	119
6	72626761	72626927	peak_43460	1000	.	207.865784	4.138389	-1	91
6	72732041	72732546	peak_43461	934	.	471.875458	3.974145	-1	85
6	72732740	72732984	peak_43462	1000	.	269.373596	3.976018	-1	125
6	72733119	72733361	peak_43463	1000	.	269.538727	4.095700	-1	131
6	72733857	72734624	peak_43464	519	.	398.036591	3.941319	-1	455
6	72736906	72737309	peak_43465	769	.	309.803101	3.535489	-1	123
6	72885455	72885856	peak_43466	502	.	201.392914	3.614371	-1	117
6	72910436	72910586	peak_43467	1000	.	208.148849	4.184492	-1	111
6	72945740	72946129	peak_43468	1000	.	471.924072	4.937349	-1	127
6	72961602	72961874	peak_43469	816	.	221.958847	3.668106	-1	209
6	73001458	73001611	peak_43470	1000	.	204.036407	4.489657	-1	97
6	73018327	73018566	peak_43471	1000	.	249.759506	3.832797	-1	152
6	73018856	73019168	peak_43472	758	.	236.398773	4.025040	-1	64
6	73117981	73118784	peak_43473	1000	.	1312.118530	5.789564	-1	306
6	73161467	73161656	peak_43474	1000	.	241.172379	4.384467	-1	97
6	73172293	73172964	peak_43475	1000	.	2543.570557	10.586113	-1	167
6	73173111	73173339	peak_43476	1000	.	409.000214	4.926947	-1	98
6	73186593	73186794	peak_43477	1000	.	235.670166	4.437479	-1	97
6	73226514	73227077	peak_43478	437	.	246.024200	3.718781	-1	454
6	73238370	73238851	peak_43479	497	.	239.081360	3.309106	-1	269
6	73243760	73244000	peak_43480	1000	.	256.224426	4.110454	-1	117
6	73319773	73319910	peak_43481	1000	.	211.459579	4.436880	-1	68
6	73507194	73507488	peak_43482	875	.	257.162811	4.691617	-1	213
6	73538164	73538336	peak_43483	1000	.	204.011551	3.950883	-1	96
6	73938098	73938811	peak_43484	694	.	495.076172	3.820306	-1	429
6	74235999	74236975	peak_43485	1000	.	1121.447144	5.117860	-1	301
6	74257516	74258188	peak_43486	412	.	277.173248	3.373371	-1	173
6	74258324	74258581	peak_43487	864	.	222.024551	3.931057	-1	55
6	74262474	74262694	peak_43488	1000	.	229.374649	3.870112	-1	109
6	74281727	74282212	peak_43489	1000	.	547.670837	5.499711	-1	330
6	74322555	74322886	peak_43490	660	.	218.515594	3.351792	-1	106
6	74378280	74378618	peak_43491	869	.	293.628387	3.617657	-1	244
6	74378867	74379320	peak_43492	506	.	229.388672	3.256503	-1	192
6	74433784	74435202	peak_43493	835	.	1184.052612	4.887133	-1	1004
6	74507781	74508378	peak_43494	1000	.	827.744934	6.214923	-1	363
6	74514659	74514829	peak_43495	1000	.	310.992554	5.003325	-1	109
6	74548752	74548916	peak_43496	1000	.	228.410995	4.604231	-1	108
6	74554313	74554532	peak_43497	1000	.	329.384216	4.830312	-1	71
6	74603024	74603516	peak_43498	471	.	231.969131	3.473510	-1	433
6	74620721	74621353	peak_43499	954	.	602.726746	3.971331	-1	478
6	74621618	74621985	peak_43500	749	.	274.949249	3.464413	-1	248
6	74651145	74652903	peak_43501	1000	.	3292.431152	10.318621	-1	631
6	74654752	74655220	peak_43502	536	.	250.820419	3.560199	-1	379
6	74659609	74660202	peak_43503	585	.	346.820160	4.650676	-1	494
6	74661187	74661808	peak_43504	471	.	292.645691	3.524287	-1	545
6	74662286	74662585	peak_43505	704	.	210.393295	3.940110	-1	90
6	74665462	74665997	peak_43506	896	.	479.323212	4.001447	-1	253
6	74666765	74667609	peak_43507	697	.	588.437439	4.470315	-1	253
6	74667769	74667994	peak_43508	1000	.	244.309326	4.044267	-1	104
6	74705944	74706416	peak_43509	1000	.	890.645630	5.610908	-1	338
6	74729662	74730402	peak_43510	1000	.	1333.566650	6.658124	-1	321
6	74731843	74732776	peak_43511	1000	.	1989.847778	7.938754	-1	313
6	74798650	74799369	peak_43512	1000	.	1770.045166	8.747057	-1	498
6	74809141	74810012	peak_43513	1000	.	2465.661377	8.967345	-1	269
6	74857282	74857434	peak_43514	1000	.	207.016708	4.434721	-1	70
6	74864479	74865704	peak_43515	1000	.	1769.933716	4.967811	-1	917
6	74896886	74897071	peak_43516	1000	.	263.277283	4.670640	-1	92
6	74898938	74899324	peak_43517	841	.	324.629364	4.239404	-1	180
6	74900549	74900971	peak_43518	786	.	331.625366	3.808033	-1	100
6	74902635	74903099	peak_43519	792	.	367.538666	4.343705	-1	369
6	74903872	74904696	peak_43520	630	.	519.342896	4.279872	-1	100
6	74905055	74906045	peak_43521	676	.	669.576965	4.208564	-1	414
6	74906369	74907705	peak_43522	744	.	993.422729	3.768545	-1	1244
6	74909157	74910181	peak_43523	1000	.	1510.906494	6.931571	-1	522
6	74910778	74911831	peak_43524	475	.	499.789734	3.726288	-1	997
6	74914593	74915055	peak_43525	688	.	317.838654	4.163888	-1	75
6	74915575	74916518	peak_43526	785	.	739.921509	4.518205	-1	313
6	74929598	74930210	peak_43527	475	.	290.548798	3.150244	-1	219
6	74931805	74932863	peak_43528	917	.	970.360779	4.739177	-1	413
6	74933356	74934028	peak_43529	941	.	632.517395	4.269010	-1	276
6	74970713	74970968	peak_43530	1000	.	306.968414	4.415204	-1	159
6	74971646	74972066	peak_43531	804	.	337.857025	3.700179	-1	316
6	75000742	75001545	peak_43532	1000	.	1286.313843	6.174446	-1	520
6	75002034	75002439	peak_43533	1000	.	1288.417480	7.181706	-1	106
6	75004368	75004542	peak_43534	1000	.	213.804474	4.366760	-1	91
6	75010945	75011124	peak_43535	1000	.	224.385452	4.648971	-1	104
6	75015093	75016531	peak_43536	1000	.	3771.173340	9.075868	-1	502
6	75017445	75017705	peak_43537	852	.	221.583511	3.820580	-1	88
6	75023879	75024070	peak_43538	1000	.	425.468628	5.473001	-1	74
6	75047492	75047674	peak_43539	1000	.	217.851273	3.985861	-1	83
6	75055745	75056119	peak_43540	1000	.	1191.584595	7.647876	-1	285
6	75103073	75104916	peak_43541	540	.	995.535095	3.923677	-1	908
6	75109854	75110778	peak_43542	706	.	651.988770	4.287919	-1	404
6	75110892	75111175	peak_43543	772	.	218.479935	3.741109	-1	109
6	75111312	75111828	peak_43544	679	.	350.586884	3.514800	-1	407
6	75111978	75113001	peak_43545	360	.	368.466187	4.121071	-1	925
6	75114004	75114733	peak_43546	878	.	640.129272	4.385979	-1	526
6	75115851	75116208	peak_43547	1000	.	662.519470	6.139159	-1	238
6	75117908	75118432	peak_43548	609	.	319.163391	3.709656	-1	427
6	75118956	75119451	peak_43549	639	.	316.307251	3.869948	-1	443
6	75143485	75144168	peak_43550	1000	.	908.290588	5.182027	-1	518
6	75148722	75148942	peak_43551	1000	.	286.187653	4.636722	-1	114
6	75168884	75169909	peak_43552	454	.	465.073456	3.745423	-1	836
6	75173841	75175186	peak_43553	956	.	1286.031128	4.820476	-1	663
6	75184081	75184773	peak_43554	316	.	218.610870	3.271657	-1	398
6	75195839	75196077	peak_43555	957	.	227.789749	3.736673	-1	123
6	75209714	75210014	peak_43556	677	.	203.108948	3.218132	-1	111
6	75210727	75211738	peak_43557	443	.	448.373657	3.301752	-1	938
6	75211886	75212402	peak_43558	1000	.	582.239868	4.021375	-1	244
6	75213991	75214541	peak_43559	544	.	299.080444	3.262837	-1	507
6	75218644	75218873	peak_43560	995	.	227.856628	4.060176	-1	111
6	75223214	75223908	peak_43561	346	.	240.225830	3.382919	-1	268
6	75237272	75237739	peak_43562	519	.	242.582779	3.511079	-1	279
6	75242875	75243057	peak_43563	1000	.	212.232483	4.032198	-1	73
6	75243573	75243993	peak_43564	609	.	255.899536	3.917888	-1	136
6	75246128	75246615	peak_43565	1000	.	562.977356	4.461366	-1	155
6	75259771	75260391	peak_43566	375	.	232.497833	3.187224	-1	412
6	75263831	75264344	peak_43567	585	.	300.335419	3.578477	-1	97
6	75270535	75270876	peak_43568	923	.	314.885345	4.376926	-1	227
6	75274275	75275074	peak_43569	776	.	619.897705	4.621756	-1	618
6	75276195	75276697	peak_43570	552	.	277.163666	3.667404	-1	95
6	75277809	75278548	peak_43571	435	.	321.750519	3.322972	-1	388
6	75278768	75279654	peak_43572	706	.	625.267517	4.333010	-1	453
6	75280251	75280432	peak_43573	1000	.	251.506042	4.327500	-1	73
6	75289171	75289830	peak_43574	829	.	546.354370	3.687710	-1	319
6	75294735	75295239	peak_43575	730	.	367.863037	3.647253	-1	353
6	75297006	75297642	peak_43576	631	.	401.272797	3.509140	-1	283
6	75303132	75303648	peak_43577	1000	.	570.024109	4.887861	-1	242
6	75305485	75306031	peak_43578	446	.	243.499542	3.808658	-1	481
6	75323134	75323330	peak_43579	1000	.	216.132889	4.128068	-1	123
6	75323608	75324212	peak_43580	690	.	416.714661	3.972761	-1	354
6	75324341	75324863	peak_43581	389	.	202.832443	3.185551	-1	106
6	75324971	75327678	peak_43582	1000	.	5818.210938	11.189304	-1	775
6	75329178	75329836	peak_43583	915	.	601.794983	3.747418	-1	160
6	75335043	75335537	peak_43584	1000	.	647.715454	5.893293	-1	366
6	75349818	75350245	peak_43585	1000	.	828.041931	5.894448	-1	238
6	75371202	75371405	peak_43586	1000	.	318.516479	4.577404	-1	73
6	75402553	75402749	peak_43587	1000	.	339.385559	4.973079	-1	79
6	75425875	75426020	peak_43588	1000	.	203.054459	4.150125	-1	72
6	75441148	75441355	peak_43589	1000	.	218.237076	4.114019	-1	95
6	75445586	75446413	peak_43590	1000	.	1909.039673	7.090555	-1	426
6	75458151	75458318	peak_43591	1000	.	256.441925	4.324886	-1	117
6	75458901	75459599	peak_43592	1000	.	2579.426514	8.562571	-1	219
6	75517900	75518097	peak_43593	1000	.	253.298462	4.489061	-1	93
6	75526999	75527745	peak_43594	1000	.	1017.098694	6.459637	-1	143
6	75551554	75552184	peak_43595	1000	.	1722.296265	8.751422	-1	145
6	75581580	75582367	peak_43596	1000	.	944.045898	5.039256	-1	259
6	75594001	75594555	peak_43597	1000	.	701.342712	4.501627	-1	363
6	75598406	75599639	peak_43598	607	.	748.311218	5.368264	-1	790
6	75600382	75600731	peak_43599	909	.	317.306091	4.297460	-1	278
6	75600840	75601527	peak_43600	537	.	368.844025	3.778249	-1	140
6	75603430	75603918	peak_43601	483	.	235.571121	3.902060	-1	108
6	75604302	75605263	peak_43602	212	.	203.988800	3.276723	-1	313
6	75605779	75606177	peak_43603	996	.	396.262451	3.976128	-1	109
6	75613463	75613937	peak_43604	515	.	244.052261	3.974247	-1	228
6	75614333	75615638	peak_43605	1000	.	1367.717163	4.588251	-1	320
6	75618476	75619734	peak_43606	1000	.	1263.819946	5.322478	-1	105
6	75620135	75621541	peak_43607	460	.	646.320435	3.529462	-1	560
6	75621702	75622311	peak_43608	987	.	601.000732	3.874366	-1	465
6	75622895	75623812	peak_43609	452	.	414.117004	3.224397	-1	405
6	75624087	75624564	peak_43610	671	.	319.956390	3.476920	-1	344
6	75625673	75626253	peak_43611	518	.	300.670441	3.559011	-1	225
6	75628590	75629152	peak_43612	1000	.	1471.947144	7.461577	-1	171
6	75630916	75631251	peak_43613	702	.	235.322800	3.696054	-1	225
6	75631390	75631912	peak_43614	598	.	312.334961	3.717625	-1	97
6	75637901	75638694	peak_43615	1000	.	816.447571	5.841185	-1	669
6	75644398	75644573	peak_43616	1000	.	261.032928	4.756102	-1	96
6	75644996	75645148	peak_43617	1000	.	272.464569	4.681922	-1	61
6	75650881	75651547	peak_43618	1000	.	738.304504	5.071826	-1	364
6	75652249	75652417	peak_43619	1000	.	207.885574	4.405988	-1	117
6	75677863	75678722	peak_43620	1000	.	2171.980469	7.915359	-1	327
6	75680400	75680557	peak_43621	1000	.	204.706314	4.366153	-1	61
6	75688110	75688303	peak_43622	1000	.	227.502289	4.330751	-1	76
6	75713977	75714180	peak_43623	1000	.	212.976212	3.891023	-1	88
6	75717250	75717533	peak_43624	982	.	277.849426	4.892659	-1	88
6	75755668	75756232	peak_43625	511	.	288.234283	3.224727	-1	352
6	75761619	75761784	peak_43626	1000	.	212.810089	4.420511	-1	97
6	75778817	75778962	peak_43627	1000	.	213.385757	4.343382	-1	72
6	75782176	75782588	peak_43628	929	.	382.566681	3.949327	-1	169
6	75792473	75792665	peak_43629	1000	.	232.633438	4.246473	-1	73
6	75796007	75796183	peak_43630	1000	.	244.568588	4.435772	-1	111
6	75798544	75798745	peak_43631	1000	.	312.604126	5.113672	-1	86
6	75963298	75963695	peak_43632	1000	.	709.452942	5.708172	-1	133
6	75991410	75991743	peak_43633	934	.	311.142975	3.780957	-1	227
6	76003910	76004653	peak_43634	274	.	203.604294	2.928772	-1	107
6	76011849	76013159	peak_43635	1000	.	1970.786133	6.264933	-1	196
6	76014177	76014434	peak_43636	1000	.	645.269958	6.558963	-1	128
6	76075667	76075822	peak_43637	1000	.	247.001236	4.529593	-1	92
6	76083134	76084925	peak_43638	850	.	1522.917236	5.006378	-1	690
6	76090379	76090848	peak_43639	538	.	252.490265	3.706145	-1	100
6	76102440	76102810	peak_43640	580	.	214.580597	3.735430	-1	163
6	76125979	76126483	peak_43641	1000	.	674.485168	5.081079	-1	389
6	76141032	76141540	peak_43642	1000	.	700.873901	5.421527	-1	385
6	76141651	76142099	peak_43643	778	.	348.657135	4.414010	-1	97
6	76145132	76145806	peak_43644	472	.	318.125244	3.432177	-1	281
6	76153661	76154171	peak_43645	414	.	211.152206	3.491885	-1	135
6	76155516	76155968	peak_43646	623	.	281.572388	3.567053	-1	114
6	76162076	76163420	peak_43647	460	.	617.834839	3.872622	-1	84
6	76168002	76168325	peak_43648	629	.	203.310562	3.255126	-1	205
6	76170308	76171215	peak_43649	604	.	547.881104	3.910084	-1	589
6	76191453	76191785	peak_43650	955	.	317.099060	3.763134	-1	132
6	76197117	76197562	peak_43651	609	.	271.109650	3.627593	-1	329
6	76197775	76198252	peak_43652	421	.	200.920731	3.471767	-1	227
6	76220332	76220886	peak_43653	604	.	334.637268	3.690336	-1	283
6	76228364	76228885	peak_43654	745	.	387.894928	4.260221	-1	111
6	76316918	76317130	peak_43655	1000	.	294.088348	4.695443	-1	81
6	76809184	76809385	peak_43656	1000	.	325.011078	5.022377	-1	77
6	76879357	76879515	peak_43657	1000	.	209.099777	4.028028	-1	54
6	76934878	76935399	peak_43658	879	.	458.098114	3.742303	-1	280
6	76997315	76997473	peak_43659	1000	.	261.888702	4.328455	-1	68
6	77005955	77006122	peak_43660	1000	.	205.425201	4.494996	-1	79
6	77007866	77008213	peak_43661	973	.	337.489807	4.208593	-1	88
6	77160725	77161290	peak_43662	647	.	365.571472	4.164675	-1	441
6	77219721	77220218	peak_43663	507	.	251.769394	3.771447	-1	121
6	77222065	77222194	peak_43664	1000	.	286.609863	4.499890	-1	6
6	77232336	77233268	peak_43665	1000	.	1059.595215	5.166705	-1	412
6	77257492	77257967	peak_43666	774	.	367.544159	3.758080	-1	123
6	77283712	77284040	peak_43667	797	.	261.452545	3.731400	-1	67
6	77316340	77316872	peak_43668	1000	.	683.006409	5.443645	-1	273
6	77321904	77322229	peak_43669	1000	.	619.280640	5.434592	-1	124
6	77356947	77357432	peak_43670	571	.	276.991028	3.359142	-1	202
6	77358944	77359078	peak_43671	1000	.	203.187683	4.124000	-1	51
6	77386650	77387260	peak_43672	373	.	227.277237	3.346468	-1	507
6	77403620	77404613	peak_43673	1000	.	2918.409180	13.126004	-1	753
6	77406970	77407322	peak_43674	677	.	238.185410	3.391896	-1	91
6	77415164	77415560	peak_43675	1000	.	760.975220	6.804996	-1	162
6	77421483	77422015	peak_43676	416	.	221.094284	3.397978	-1	454
6	77422859	77423416	peak_43677	444	.	247.534180	3.339100	-1	222
6	77426501	77427083	peak_43678	688	.	400.320923	3.594598	-1	431
6	77427272	77427842	peak_43679	869	.	495.451752	4.044099	-1	206
6	77428021	77428638	peak_43680	571	.	352.074860	3.824506	-1	438
6	77438491	77439083	peak_43681	1000	.	616.502136	4.461122	-1	269
6	77441846	77442350	peak_43682	593	.	299.106140	3.935925	-1	432
6	77443928	77444296	peak_43683	776	.	285.501801	3.750397	-1	199
6	77448916	77449258	peak_43684	1000	.	749.203857	6.525082	-1	149
6	77449405	77449716	peak_43685	788	.	244.993484	4.031708	-1	113
6	77455133	77457198	peak_43686	1000	.	4121.477051	9.108342	-1	1297
6	77563761	77564703	peak_43687	706	.	664.875549	3.828392	-1	857
6	77569132	77569418	peak_43688	854	.	244.159317	3.451359	-1	189
6	77574708	77575274	peak_43689	458	.	259.191833	4.080004	-1	383
6	77594275	77594541	peak_43690	895	.	238.074875	4.032310	-1	93
6	77657197	77657395	peak_43691	1000	.	512.719055	6.260788	-1	119
6	77701620	77701783	peak_43692	1000	.	212.950378	4.445816	-1	103
6	77707567	77708348	peak_43693	1000	.	2548.926025	10.947375	-1	501
6	77747442	77748116	peak_43694	1000	.	1256.371216	6.858498	-1	346
6	77757813	77758283	peak_43695	882	.	414.399384	3.911209	-1	76
6	77760978	77762444	peak_43696	1000	.	3486.581055	10.111191	-1	805
6	77777659	77778402	peak_43697	446	.	331.261078	3.563023	-1	339
6	77779936	77780206	peak_43698	882	.	238.196518	3.384248	-1	158
6	77781559	77781952	peak_43699	936	.	367.750122	4.006166	-1	44
6	77783665	77784697	peak_43700	440	.	454.344391	3.751823	-1	757
6	77784800	77785194	peak_43701	618	.	243.509384	3.589484	-1	253
6	77785388	77785661	peak_43702	1000	.	290.647766	4.122162	-1	106
6	77789581	77789909	peak_43703	1000	.	571.401733	5.270692	-1	190
6	77792775	77793315	peak_43704	1000	.	635.697083	5.330374	-1	99
6	77825242	77825447	peak_43705	1000	.	221.002090	3.960582	-1	103
6	77888855	77889045	peak_43706	1000	.	201.351730	4.017529	-1	91
6	77911270	77911884	peak_43707	691	.	424.302643	3.863875	-1	497
6	77912004	77913220	peak_43708	1000	.	3300.421143	9.542354	-1	630
6	77931187	77931507	peak_43709	1000	.	403.234192	4.640706	-1	229
6	77988740	77988907	peak_43710	1000	.	244.295990	4.154009	-1	44
6	78011355	78011967	peak_43711	1000	.	1181.125732	6.958082	-1	231
6	78059113	78060050	peak_43712	1000	.	1181.323486	5.563699	-1	297
6	78066332	78066783	peak_43713	545	.	245.608231	3.668360	-1	254
6	78069669	78070431	peak_43714	603	.	459.724304	4.380787	-1	679
6	78070928	78071480	peak_43715	456	.	251.788269	3.492721	-1	181
6	78076853	78077903	peak_43716	371	.	389.372406	3.437433	-1	635
6	78090976	78091729	peak_43717	276	.	208.159531	3.417867	-1	543
6	78178695	78179359	peak_43718	1000	.	883.401062	5.863391	-1	474
6	78181183	78181351	peak_43719	1000	.	237.533691	4.216933	-1	111
6	78241422	78242182	peak_43720	1000	.	1026.002319	7.143222	-1	81
6	78314394	78315387	peak_43721	899	.	892.462708	5.216118	-1	912
6	78365047	78365194	peak_43722	1000	.	265.603149	4.681541	-1	72
6	78623059	78623468	peak_43723	722	.	295.383209	3.601668	-1	83
6	78724047	78724514	peak_43724	519	.	242.218491	3.602673	-1	187
6	78724921	78725109	peak_43725	1000	.	221.601959	4.324236	-1	105
6	78733430	78733820	peak_43726	1000	.	679.228210	5.451791	-1	275
6	78734019	78734491	peak_43727	1000	.	661.515198	5.186507	-1	173
6	78747805	78748372	peak_43728	378	.	214.309708	3.158355	-1	376
6	78758457	78759007	peak_43729	1000	.	1483.906616	7.110857	-1	389
6	78787954	78788262	peak_43730	1000	.	373.284729	4.579261	-1	103
6	78788539	78789114	peak_43731	429	.	246.574097	3.486553	-1	267
6	78813650	78813824	peak_43732	1000	.	276.957245	4.430731	-1	95
6	78863083	78863871	peak_43733	1000	.	1765.696533	5.501993	-1	221
6	78894073	78894254	peak_43734	1000	.	260.266510	4.846152	-1	84
6	78895477	78896550	peak_43735	1000	.	4426.671387	14.493870	-1	349
6	78912387	78913080	peak_43736	920	.	637.588806	4.067524	-1	306
6	78928534	78928804	peak_43737	932	.	251.630020	3.808450	-1	162
6	78952931	78953452	peak_43738	921	.	479.589111	4.163267	-1	430
6	78960437	78960982	peak_43739	834	.	454.622192	4.426618	-1	112
6	78962747	78963214	peak_43740	433	.	202.078339	3.276500	-1	350
6	78967115	78967953	peak_43741	959	.	803.398865	6.392790	-1	373
6	79006946	79008200	peak_43742	1000	.	4247.709961	8.236927	-1	553
6	79091535	79091713	peak_43743	1000	.	295.371307	4.697568	-1	111
6	79094500	79094688	peak_43744	1000	.	206.092087	4.065498	-1	79
6	79096897	79097059	peak_43745	1000	.	208.824921	4.041630	-1	93
6	79205063	79205237	peak_43746	1000	.	420.252991	5.748211	-1	78
6	79247615	79247768	peak_43747	1000	.	227.401306	4.308230	-1	87
6	79277927	79278094	peak_43748	1000	.	247.734299	4.286966	-1	63
6	79304567	79304802	peak_43749	1000	.	430.663544	5.471261	-1	108
6	79341491	79341666	peak_43750	1000	.	316.312592	4.997609	-1	90
6	79381097	79382444	peak_43751	1000	.	2196.926758	6.680819	-1	963
6	79391467	79391783	peak_43752	652	.	205.980881	3.829611	-1	260
6	79408651	79409514	peak_43753	361	.	311.512390	3.302491	-1	194
6	79410368	79411000	peak_43754	584	.	369.305481	3.915222	-1	494
6	79465424	79466258	peak_43755	850	.	708.810486	4.011806	-1	524
6	79474475	79475063	peak_43756	371	.	218.098145	3.324765	-1	539
6	79498910	79499118	peak_43757	1000	.	311.519196	4.757494	-1	111
6	79523977	79524271	peak_43758	1000	.	326.726837	4.290474	-1	181
6	79529519	79530879	peak_43759	1000	.	3247.748535	11.628372	-1	796
6	79550073	79550234	peak_43760	1000	.	239.156952	4.388137	-1	51
6	79665962	79666396	peak_43761	1000	.	473.849457	4.571032	-1	98
6	79675047	79675210	peak_43762	1000	.	203.786346	4.049535	-1	78
6	79676002	79676446	peak_43763	921	.	408.951508	3.703054	-1	274
6	79681278	79681688	peak_43764	630	.	258.114166	3.702960	-1	96
6	79685001	79685168	peak_43765	1000	.	217.244324	4.366422	-1	81
6	79688458	79689248	peak_43766	359	.	283.963013	3.264014	-1	78
6	79690525	79691301	peak_43767	1000	.	942.631592	4.225897	-1	250
6	79725843	79726011	peak_43768	1000	.	227.412689	4.389115	-1	66
6	79734951	79735355	peak_43769	1000	.	495.183807	4.475420	-1	289
6	79736541	79736695	peak_43770	1000	.	221.438721	4.390855	-1	75
6	79767128	79767338	peak_43771	1000	.	300.565308	4.553731	-1	103
6	79809697	79810846	peak_43772	1000	.	3189.661865	10.030780	-1	524
6	79845874	79846013	peak_43773	1000	.	204.476517	4.158709	-1	65
6	79848897	79849442	peak_43774	434	.	236.774918	3.778424	-1	329
6	79850718	79851194	peak_43775	1000	.	534.988098	4.175457	-1	83
6	79851343	79852043	peak_43776	485	.	339.527527	3.415011	-1	290
6	79859032	79859923	peak_43777	558	.	497.614899	3.665508	-1	596
6	79863229	79863544	peak_43778	637	.	200.771637	3.277189	-1	227
6	79866714	79867618	peak_43779	485	.	438.812744	3.901780	-1	285
6	79870577	79871352	peak_43780	545	.	422.220093	4.053987	-1	194
6	79872950	79873311	peak_43781	767	.	277.000610	3.949426	-1	124
6	79874211	79875009	peak_43782	329	.	262.552612	3.235907	-1	434
6	79877787	79878058	peak_43783	841	.	227.942307	4.038661	-1	73
6	79879131	79879726	peak_43784	527	.	313.331970	3.183387	-1	524
6	79880436	79881883	peak_43785	445	.	643.192505	3.604285	-1	1025
6	79885328	79885819	peak_43786	761	.	373.471710	3.495270	-1	91
6	79891054	79891991	peak_43787	551	.	515.856445	4.000317	-1	80
6	79895613	79896592	peak_43788	276	.	270.303558	2.951025	-1	158
6	79900592	79901747	peak_43789	384	.	443.212524	3.185804	-1	657
6	79902149	79902931	peak_43790	528	.	412.585175	3.647399	-1	568
6	79903880	79904935	peak_43791	464	.	489.665619	3.641252	-1	67
6	79905780	79906550	peak_43792	542	.	417.406067	3.540729	-1	383
6	79909122	79910001	peak_43793	866	.	761.497742	4.188864	-1	530
6	79911808	79912372	peak_43794	695	.	391.965790	3.673370	-1	432
6	79917302	79918957	peak_43795	764	.	1265.152344	4.380614	-1	460
6	79919407	79920478	peak_43796	417	.	446.286255	3.918800	-1	605
6	79920588	79921046	peak_43797	762	.	349.198853	4.222895	-1	96
6	79924996	79925699	peak_43798	723	.	507.938049	3.963932	-1	197
6	79927055	79927595	peak_43799	577	.	311.401001	3.718661	-1	475
6	79930131	79930914	peak_43800	323	.	252.577927	3.204003	-1	571
6	79932466	79933148	peak_43801	559	.	381.242462	4.266133	-1	355
6	79934025	79934452	peak_43802	872	.	372.274292	4.051985	-1	67
6	79936448	79937018	peak_43803	1000	.	780.393982	4.432224	-1	355
6	79938001	79938694	peak_43804	1000	.	1207.629395	4.662053	-1	587
6	79941902	79942114	peak_43805	1000	.	251.582230	4.193605	-1	102
6	79950263	79951276	peak_43806	1000	.	1560.475586	5.272889	-1	703
6	79953475	79954284	peak_43807	700	.	566.701599	3.958871	-1	301
6	79955374	79955778	peak_43808	679	.	274.315796	3.660531	-1	175
6	79956908	79957419	peak_43809	1000	.	639.826843	4.080460	-1	391
6	79957560	79958687	peak_43810	1000	.	2230.729492	8.839259	-1	904
6	80012103	80012864	peak_43811	496	.	377.301575	3.503306	-1	313
6	80032627	80032812	peak_43812	1000	.	279.284637	4.557789	-1	86
6	80034887	80035873	peak_43813	1000	.	2874.493408	10.200684	-1	158
6	80049553	80049692	peak_43814	1000	.	217.369049	4.275786	-1	67
6	80127708	80128214	peak_43815	797	.	403.172485	3.833670	-1	420
6	80128369	80128733	peak_43816	1000	.	378.641541	4.018670	-1	97
6	80133906	80134265	peak_43817	573	.	205.641113	3.771676	-1	75
6	80138041	80138874	peak_43818	1000	.	1385.827026	4.788677	-1	709
6	80235646	80235990	peak_43819	641	.	220.592896	3.333929	-1	98
6	80358787	80358970	peak_43820	1000	.	237.751022	4.283921	-1	107
6	80391577	80391744	peak_43821	1000	.	207.976059	4.229675	-1	73
6	80415459	80415629	peak_43822	1000	.	204.953400	4.273226	-1	92
6	80419342	80420332	peak_43823	1000	.	3374.741699	11.841107	-1	437
6	80501240	80501406	peak_43824	1000	.	215.701324	4.235506	-1	53
6	80516428	80516937	peak_43825	451	.	229.737030	3.417185	-1	82
6	80534072	80534263	peak_43826	1000	.	216.816391	3.949137	-1	119
6	80536439	80536699	peak_43827	790	.	205.521896	3.748827	-1	128
6	80547453	80548606	peak_43828	441	.	508.476501	3.816146	-1	356
6	80556708	80556886	peak_43829	1000	.	241.012268	4.221463	-1	62
6	80586175	80586494	peak_43830	672	.	214.382782	4.239237	-1	119
6	80627255	80627567	peak_43831	689	.	214.837479	4.114945	-1	90
6	80650379	80650757	peak_43832	916	.	346.366943	4.338322	-1	246
6	80650943	80651679	peak_43833	991	.	729.514282	3.763941	-1	386
6	80673114	80673315	peak_43834	1000	.	221.947662	3.872393	-1	97
6	80709678	80710294	peak_43835	1000	.	643.278076	5.578545	-1	526
6	80719539	80719741	peak_43836	1000	.	373.031433	4.966563	-1	97
6	80721489	80721834	peak_43837	596	.	205.678833	3.914349	-1	246
6	80722730	80723158	peak_43838	932	.	398.873260	4.360682	-1	114
6	80782515	80782942	peak_43839	668	.	285.438293	3.661632	-1	364
6	80805256	80806131	peak_43840	1000	.	1190.383667	6.601557	-1	740
6	80812609	80813079	peak_43841	562	.	264.273621	3.335350	-1	359
6	80874307	80874486	peak_43842	1000	.	279.377228	4.823154	-1	93
6	80903215	80903768	peak_43843	1000	.	1188.810913	8.056182	-1	164
6	81040025	81040187	peak_43844	1000	.	213.502350	4.265678	-1	76
6	81060851	81061030	peak_43845	1000	.	226.706589	4.557392	-1	93
6	81065129	81065726	peak_43846	673	.	401.490723	3.655807	-1	98
6	81065977	81066395	peak_43847	1000	.	746.554016	6.117937	-1	314
6	81073484	81073983	peak_43848	1000	.	503.799713	4.029499	-1	447
6	81111649	81112615	peak_43849	395	.	381.106110	3.625708	-1	299
6	81165120	81165273	peak_43850	1000	.	257.706818	4.552970	-1	66
6	81171333	81171523	peak_43851	1000	.	281.029266	4.761137	-1	82
6	81179955	81180105	peak_43852	1000	.	208.390335	4.563396	-1	79
6	81205115	81205250	peak_43853	1000	.	208.340347	4.278209	-1	61
6	81206665	81206848	peak_43854	1000	.	237.437286	4.180607	-1	65
6	81238745	81239904	peak_43855	1000	.	4739.087402	14.271911	-1	758
6	81243229	81243436	peak_43856	1000	.	249.922333	3.835775	-1	65
6	81258156	81258886	peak_43857	1000	.	3195.441162	11.472775	-1	603
6	81259053	81259525	peak_43858	1000	.	2244.121582	12.519463	-1	206
6	81265925	81266081	peak_43859	1000	.	259.729065	4.712042	-1	81
6	81302459	81302991	peak_43860	386	.	205.437073	3.690069	-1	74
6	81303487	81303950	peak_43861	1000	.	501.873779	4.677097	-1	268
6	81304097	81304334	peak_43862	1000	.	282.981659	4.378129	-1	124
6	81304458	81304923	peak_43863	1000	.	615.169922	4.531374	-1	125
6	81318928	81319690	peak_43864	629	.	479.473541	3.438547	-1	470
6	81348208	81349062	peak_43865	841	.	718.472778	5.114079	-1	107
6	81359489	81360485	peak_43866	1000	.	3044.620850	9.066212	-1	661
6	81376638	81376790	peak_43867	1000	.	263.618652	4.489462	-1	66
6	81393005	81393327	peak_43868	1000	.	371.527893	4.785732	-1	114
6	81393449	81393651	peak_43869	1000	.	381.224792	5.183220	-1	116
6	81398007	81398677	peak_43870	1000	.	905.973999	4.492093	-1	210
6	81398835	81399141	peak_43871	1000	.	809.103821	7.836501	-1	99
6	81417958	81418477	peak_43872	391	.	202.777908	3.391533	-1	236
6	81418578	81419451	peak_43873	1000	.	1676.785400	6.805279	-1	514
6	81422726	81423208	peak_43874	798	.	384.777130	4.324398	-1	309
6	81423737	81424349	peak_43875	1000	.	633.001892	5.660303	-1	482
6	81426988	81427277	peak_43876	1000	.	1563.396973	10.739563	-1	144
6	81444167	81444368	peak_43877	1000	.	280.425873	4.523076	-1	103
6	81469370	81469526	peak_43878	1000	.	200.015823	4.226621	-1	90
6	81522530	81523020	peak_43879	1000	.	1362.589844	8.873350	-1	153
6	81566422	81567349	peak_43880	1000	.	1918.344971	7.854506	-1	376
6	81590848	81591331	peak_43881	1000	.	796.185730	5.324973	-1	69
6	81601267	81601861	peak_43882	1000	.	936.651978	5.755991	-1	233
6	81603459	81604103	peak_43883	630	.	406.024689	3.896779	-1	95
6	81604558	81605435	peak_43884	552	.	484.099121	3.797562	-1	630
6	81605591	81605821	peak_43885	1000	.	242.552429	3.940295	-1	138
6	81606043	81606566	peak_43886	480	.	251.128082	3.576397	-1	400
6	81606698	81608174	peak_43887	369	.	544.269165	3.355717	-1	207
6	81609329	81609715	peak_43888	1000	.	426.707306	4.467642	-1	118
6	81609848	81610919	peak_43889	1000	.	2353.583252	8.625098	-1	769
6	81630064	81630510	peak_43890	1000	.	1175.031738	9.277960	-1	324
6	81641231	81641376	peak_43891	1000	.	247.826920	4.508774	-1	75
6	81655552	81656251	peak_43892	1000	.	1326.014404	8.073889	-1	571
6	81675199	81675359	peak_43893	1000	.	261.608093	4.657924	-1	100
6	81689061	81689261	peak_43894	1000	.	252.334976	4.079144	-1	121
6	81721355	81721508	peak_43895	1000	.	219.620758	4.334922	-1	91
6	81722349	81723215	peak_43896	1000	.	2814.302246	11.550255	-1	404
6	81740983	81741712	peak_43897	1000	.	2229.764160	9.272223	-1	585
6	81845787	81846055	peak_43898	967	.	259.205383	3.491810	-1	145
6	81851850	81852302	peak_43899	1000	.	691.384277	4.611564	-1	148
6	81854429	81854799	peak_43900	800	.	295.825134	3.772892	-1	67
6	81855212	81855533	peak_43901	671	.	215.299149	3.627467	-1	78
6	81857632	81858516	peak_43902	832	.	735.674255	4.184619	-1	638
6	81868660	81869152	peak_43903	476	.	234.127869	3.416284	-1	367
6	81886167	81886434	peak_43904	1000	.	314.072632	4.033765	-1	90
6	81902873	81903029	peak_43905	1000	.	201.566147	4.245039	-1	98
6	81903239	81903429	peak_43906	1000	.	208.276581	3.846354	-1	81
6	81913793	81914255	peak_43907	519	.	239.615509	3.243076	-1	346
6	81929591	81930010	peak_43908	797	.	333.913147	3.468115	-1	181
6	81949171	81949359	peak_43909	1000	.	252.297409	4.334060	-1	84
6	82045240	82045648	peak_43910	548	.	223.458206	3.177236	-1	220
6	82111379	82111703	peak_43911	1000	.	556.374695	6.197253	-1	120
6	82186211	82186645	peak_43912	1000	.	580.550415	5.299952	-1	85
6	82192266	82192560	peak_43913	936	.	275.312714	4.360868	-1	44
6	82193610	82193770	peak_43914	1000	.	216.947510	4.120788	-1	73
6	82226398	82226572	peak_43915	1000	.	234.350494	4.432930	-1	82
6	82308939	82310044	peak_43916	1000	.	4368.672363	13.580584	-1	333
6	82316079	82316254	peak_43917	1000	.	218.496613	4.500473	-1	101
6	82374497	82375078	peak_43918	402	.	233.320419	3.535310	-1	308
6	82400445	82401912	peak_43919	1000	.	4254.467285	9.675120	-1	573
6	82419128	82419285	peak_43920	1000	.	219.732498	4.489422	-1	87
6	82447637	82447815	peak_43921	1000	.	228.882263	4.339509	-1	76
6	82489685	82490028	peak_43922	968	.	331.859863	3.896734	-1	111
6	82533906	82534301	peak_43923	625	.	246.987747	3.324288	-1	299
6	82537006	82537485	peak_43924	494	.	236.684738	3.299730	-1	118
6	82538459	82539039	peak_43925	436	.	252.918732	3.641655	-1	464
6	82565215	82565361	peak_43926	1000	.	209.531754	4.426058	-1	67
6	82589665	82589980	peak_43927	746	.	234.882767	4.096442	-1	229
6	82594985	82595245	peak_43928	1000	.	323.542114	4.310416	-1	146
6	82660924	82661264	peak_43929	613	.	208.383865	3.287930	-1	186
6	82686306	82686990	peak_43930	474	.	324.022156	3.502245	-1	396
6	82707663	82707807	peak_43931	1000	.	201.327347	4.239939	-1	70
6	82843058	82843726	peak_43932	1000	.	1719.775146	9.367465	-1	381
6	82853976	82854709	peak_43933	1000	.	1413.097290	7.814514	-1	465
6	82861409	82862211	peak_43934	1000	.	2077.804443	7.659005	-1	213
6	82912366	82912786	peak_43935	1000	.	437.272339	4.036738	-1	109
6	82932985	82933526	peak_43936	1000	.	1749.143555	10.432718	-1	188
6	82933636	82934705	peak_43937	1000	.	3262.313477	13.237607	-1	159
6	82957694	82957887	peak_43938	1000	.	232.814728	4.379170	-1	90
6	82964525	82964704	peak_43939	1000	.	203.785919	4.015269	-1	118
6	82966705	82966945	peak_43940	899	.	215.857224	4.007803	-1	55
6	83005464	83005773	peak_43941	1000	.	320.517517	4.246893	-1	159
6	83030034	83032110	peak_43942	1000	.	2768.596680	6.648432	-1	1880
6	83039900	83040304	peak_43943	690	.	278.645386	3.200417	-1	91
6	83049226	83049903	peak_43944	633	.	428.749298	4.164356	-1	83
6	83081870	83082079	peak_43945	1000	.	211.085983	3.716378	-1	69
6	83089050	83090438	peak_43946	1000	.	5369.687012	13.011701	-1	552
6	83090569	83091414	peak_43947	548	.	462.810120	3.394429	-1	359
6	83149004	83149178	peak_43948	1000	.	366.779510	5.331440	-1	93
6	83192332	83192653	peak_43949	1000	.	339.942139	3.753405	-1	91
6	83214812	83215339	peak_43950	410	.	216.112991	3.204686	-1	466
6	83227069	83228071	peak_43951	288	.	289.063782	3.366523	-1	321
6	83245566	83246106	peak_43952	1000	.	772.051453	6.142878	-1	86
6	83246779	83247024	peak_43953	1000	.	490.600830	5.658314	-1	119
6	83247150	83247594	peak_43954	516	.	228.981476	3.730467	-1	282
6	83252331	83252501	peak_43955	1000	.	202.191376	4.061161	-1	49
6	83253987	83254391	peak_43956	743	.	300.343933	3.708401	-1	103
6	83257139	83257859	peak_43957	568	.	408.926666	4.125658	-1	464
6	83260452	83261154	peak_43958	418	.	293.199524	3.161058	-1	558
6	83261697	83261941	peak_43959	1000	.	286.605835	4.031073	-1	85
6	83264551	83264822	peak_43960	1000	.	654.506104	5.982099	-1	148
6	83264970	83266042	peak_43961	1000	.	3243.771729	12.334544	-1	408
6	83266175	83266545	peak_43962	699	.	258.576599	3.841471	-1	267
6	83287047	83287231	peak_43963	1000	.	271.621429	4.798684	-1	80
6	83316168	83316848	peak_43964	1000	.	1994.871460	9.324969	-1	317
6	83317709	83317888	peak_43965	1000	.	214.380157	3.830381	-1	54
6	83329127	83329928	peak_43966	1000	.	1124.686401	5.126832	-1	526
6	83361069	83362534	peak_43967	1000	.	4195.515625	9.899228	-1	999
6	83381942	83382535	peak_43968	955	.	566.441895	4.215846	-1	203
6	83387547	83387773	peak_43969	1000	.	281.031860	4.472916	-1	128
6	83399368	83399513	peak_43970	1000	.	209.461288	4.481305	-1	90
6	83445665	83445880	peak_43971	1000	.	308.433319	4.762022	-1	113
6	83446158	83447038	peak_43972	1000	.	1515.143433	8.064690	-1	732
6	83461389	83461863	peak_43973	424	.	200.988953	3.696770	-1	253
6	83462632	83463076	peak_43974	812	.	360.641846	3.755527	-1	242
6	83467691	83468275	peak_43975	462	.	269.882782	3.295344	-1	488
6	83537647	83537866	peak_43976	1000	.	267.007843	4.241311	-1	142
6	83542782	83544342	peak_43977	1000	.	3214.827393	8.547642	-1	1016
6	83583830	83584185	peak_43978	1000	.	397.563263	4.465263	-1	206
6	83585770	83586770	peak_43979	1000	.	1600.831665	5.472448	-1	454
6	83590622	83591209	peak_43980	1000	.	1533.846069	8.938177	-1	282
6	83592874	83593065	peak_43981	1000	.	221.382675	4.213087	-1	93
6	83599548	83599711	peak_43982	1000	.	229.025009	4.075011	-1	77
6	83607382	83608273	peak_43983	250	.	222.465851	3.199856	-1	574
6	83645236	83645846	peak_43984	1000	.	1172.313477	8.068543	-1	256
6	83650647	83651618	peak_43985	1000	.	2922.766357	10.067012	-1	289
6	83653614	83653827	peak_43986	1000	.	288.487579	4.327772	-1	96
6	83673686	83673862	peak_43987	1000	.	226.544281	4.729148	-1	96
6	83687048	83688255	peak_43988	1000	.	2381.910400	7.763195	-1	561
6	83688356	83688779	peak_43989	679	.	287.254028	4.253269	-1	124
6	83689433	83690110	peak_43990	439	.	297.419037	3.368931	-1	209
6	83692201	83693419	peak_43991	684	.	833.302429	4.401471	-1	615
6	83701986	83702647	peak_43992	533	.	352.023041	3.745653	-1	546
6	83702859	83703484	peak_43993	578	.	361.467682	4.305881	-1	68
6	83706390	83706641	peak_43994	825	.	206.970520	3.574457	-1	140
6	83714119	83714662	peak_43995	1000	.	2203.639404	12.035692	-1	386
6	83720364	83720538	peak_43996	1000	.	278.210754	4.697373	-1	113
6	83720648	83720971	peak_43997	1000	.	391.373535	5.252520	-1	109
6	83726552	83726870	peak_43998	961	.	305.554108	3.920722	-1	214
6	83727068	83727486	peak_43999	490	.	204.686646	3.665223	-1	96
6	83737396	83738046	peak_44000	1000	.	881.294556	4.851588	-1	108
6	83738214	83738969	peak_44001	477	.	360.096680	4.480874	-1	415
6	83752453	83753070	peak_44002	509	.	314.100647	3.730580	-1	268
6	83822948	83823408	peak_44003	1000	.	1343.603149	6.190168	-1	117
6	83834715	83834897	peak_44004	1000	.	202.771744	4.019003	-1	117
6	83857303	83859180	peak_44005	1000	.	4133.541504	9.993133	-1	1599
6	83883717	83884963	peak_44006	1000	.	1250.179688	4.768138	-1	785
6	83904784	83905600	peak_44007	1000	.	1366.627319	5.348524	-1	307
6	83917352	83918626	peak_44008	629	.	801.795288	3.998514	-1	217
6	83919694	83920203	peak_44009	1000	.	664.758667	4.636433	-1	209
6	83931101	83931249	peak_44010	1000	.	216.354111	4.367568	-1	65
6	83977248	83977429	peak_44011	1000	.	240.742691	4.053801	-1	125
6	83982295	83983737	peak_44012	1000	.	5495.879883	10.120542	-1	1094
6	83985274	83985424	peak_44013	1000	.	203.508041	4.133043	-1	85
6	84046034	84046223	peak_44014	1000	.	348.140045	5.075114	-1	112
6	84046401	84046963	peak_44015	1000	.	997.086365	5.554662	-1	218
6	84048759	84051740	peak_44016	1000	.	5185.813965	9.027841	-1	275
6	84069499	84069724	peak_44017	1000	.	354.720734	5.211327	-1	139
6	84119458	84119622	peak_44018	1000	.	232.449829	4.624959	-1	54
6	84129598	84130438	peak_44019	1000	.	2118.452393	7.561258	-1	365
6	84146899	84147083	peak_44020	1000	.	209.079681	4.062331	-1	67
6	84153619	84154546	peak_44021	1000	.	1484.460327	8.593951	-1	127
6	84176507	84177092	peak_44022	460	.	269.329346	4.023300	-1	401
6	84182763	84183184	peak_44023	623	.	262.137329	3.789945	-1	129
6	84189189	84189770	peak_44024	860	.	499.456940	3.842620	-1	489
6	84190108	84190892	peak_44025	1000	.	2522.809814	12.829481	-1	393
6	84209068	84209979	peak_44026	1000	.	1541.366943	8.633786	-1	664
6	84218347	84218845	peak_44027	1000	.	907.889954	7.037567	-1	400
6	84238439	84238995	peak_44028	1000	.	1925.757080	10.949101	-1	157
6	84245358	84245584	peak_44029	1000	.	241.242508	4.350985	-1	102
6	84278564	84278709	peak_44030	1000	.	313.134857	5.039175	-1	72
6	84293475	84294743	peak_44031	1000	.	1512.017090	7.945875	-1	124
6	84296797	84297442	peak_44032	1000	.	747.871216	5.805496	-1	496
6	84304497	84305028	peak_44033	530	.	281.182159	3.476118	-1	44
6	84310365	84311032	peak_44034	1000	.	1797.366699	8.969085	-1	432
6	84336299	84336547	peak_44035	1000	.	304.406708	3.892796	-1	168
6	84371464	84371979	peak_44036	468	.	241.148422	3.830806	-1	232
6	84372789	84373129	peak_44037	640	.	217.465973	3.515162	-1	131
6	84373504	84374498	peak_44038	691	.	687.219360	4.418550	-1	687
6	84374654	84375676	peak_44039	226	.	230.790833	3.099956	-1	214
6	84377016	84377572	peak_44040	569	.	316.295898	3.574756	-1	433
6	84377791	84378452	peak_44041	377	.	249.401199	3.469869	-1	584
6	84403139	84403485	peak_44042	914	.	316.145172	3.969210	-1	108
6	84408703	84409214	peak_44043	741	.	378.842926	3.723022	-1	128
6	84426485	84427148	peak_44044	1000	.	1009.800171	7.259276	-1	554
6	84456498	84456693	peak_44045	1000	.	370.763794	5.292439	-1	109
6	84466822	84468189	peak_44046	1000	.	3987.567871	11.292469	-1	608
6	84476605	84476793	peak_44047	1000	.	242.127396	4.267271	-1	73
6	84477293	84477461	peak_44048	1000	.	212.028442	4.280280	-1	74
6	84498384	84498649	peak_44049	1000	.	361.403931	4.700771	-1	134
6	84529017	84529462	peak_44050	619	.	275.354736	3.840459	-1	105
6	84535338	84535565	peak_44051	1000	.	268.581238	3.942759	-1	122
6	84546645	84547393	peak_44052	1000	.	1574.094971	8.951310	-1	259
6	84548095	84548279	peak_44053	1000	.	289.479553	4.640813	-1	115
6	84565189	84565780	peak_44054	575	.	339.641968	3.563796	-1	157
6	84569343	84570376	peak_44055	673	.	695.626038	3.861407	-1	379
6	84571062	84571794	peak_44056	336	.	245.926300	3.369753	-1	564
6	84572481	84573053	peak_44057	570	.	326.178070	3.462690	-1	208
6	84574641	84575146	peak_44058	397	.	200.583542	3.858890	-1	413
6	84575475	84575945	peak_44059	721	.	338.768677	4.551725	-1	347
6	84576173	84576538	peak_44060	655	.	239.244019	3.883555	-1	247
6	84582315	84582823	peak_44061	471	.	239.518250	3.601997	-1	392
6	84583146	84583412	peak_44062	864	.	229.754242	3.449235	-1	130
6	84583990	84585038	peak_44063	998	.	1046.104980	5.133715	-1	97
6	84585311	84585748	peak_44064	632	.	276.259674	3.891311	-1	84
6	84602453	84603019	peak_44065	511	.	289.481140	3.741096	-1	474
6	84609710	84610432	peak_44066	1000	.	820.047546	4.479058	-1	207
6	84612896	84613126	peak_44067	924	.	212.622238	4.001320	-1	127
6	84620056	84620256	peak_44068	1000	.	203.763107	4.268323	-1	126
6	84620367	84620816	peak_44069	1000	.	558.204041	5.344980	-1	94
6	84620970	84621255	peak_44070	869	.	247.595383	3.598273	-1	208
6	84621899	84622250	peak_44071	1000	.	531.697998	4.475463	-1	92
6	84696950	84697633	peak_44072	1000	.	2200.855225	9.571995	-1	550
6	84697800	84698048	peak_44073	1000	.	536.885132	5.758995	-1	98
6	84705556	84706099	peak_44074	956	.	519.325806	4.292901	-1	371
6	84706246	84707288	peak_44075	1000	.	1597.348145	6.133502	-1	883
6	84709579	84709895	peak_44076	674	.	212.887268	3.797494	-1	211
6	84713440	84714098	peak_44077	1000	.	724.943481	4.717270	-1	523
6	84720046	84720698	peak_44078	1000	.	776.906250	4.290834	-1	321
6	84721118	84721962	peak_44079	393	.	331.569611	3.589329	-1	71
6	84723187	84723754	peak_44080	717	.	406.778687	3.698987	-1	472
6	84726745	84727294	peak_44081	591	.	324.404083	3.395376	-1	104
6	84727795	84727972	peak_44082	1000	.	209.913895	3.881721	-1	94
6	84728508	84729213	peak_44083	1000	.	1064.370361	5.344277	-1	192
6	84729319	84730053	peak_44084	1000	.	1189.110596	5.507588	-1	181
6	84730283	84730917	peak_44085	858	.	543.822205	5.235222	-1	516
6	84737300	84738970	peak_44086	685	.	1144.697632	5.072838	-1	868
6	84742802	84743310	peak_44087	543	.	276.078522	3.424226	-1	235
6	84746952	84748283	peak_44088	887	.	1180.701172	4.078349	-1	900
6	84748477	84749709	peak_44089	866	.	1067.116211	4.190028	-1	1029
6	84750116	84752159	peak_44090	956	.	1952.744751	5.360459	-1	1478
6	84754638	84755449	peak_44091	624	.	505.777557	4.136387	-1	435
6	84755725	84757047	peak_44092	1000	.	1570.430664	5.554598	-1	414
6	84757633	84757935	peak_44093	666	.	201.068893	3.548519	-1	93
6	84760347	84760713	peak_44094	736	.	269.369232	3.473698	-1	204
6	84761249	84762081	peak_44095	706	.	587.494995	4.377310	-1	505
6	84763030	84763604	peak_44096	1000	.	656.531006	4.392271	-1	362
6	84764560	84765332	peak_44097	850	.	656.244080	3.966416	-1	283
6	84766597	84767398	peak_44098	948	.	759.553101	4.456519	-1	381
6	84767907	84768215	peak_44099	991	.	305.092285	3.594854	-1	235
6	84768573	84769303	peak_44100	389	.	284.271515	3.619353	-1	540
6	84769477	84770296	peak_44101	780	.	639.174744	4.554349	-1	95
6	84771060	84771243	peak_44102	1000	.	245.483658	4.106966	-1	91
6	84772439	84772887	peak_44103	681	.	305.144684	3.657775	-1	374
6	84773813	84774969	peak_44104	1000	.	2491.562256	7.101305	-1	531
6	84778983	84779415	peak_44105	499	.	215.492813	3.220740	-1	247
6	84788064	84788648	peak_44106	917	.	535.429199	5.456038	-1	238
6	84790186	84790987	peak_44107	544	.	436.007111	3.966489	-1	490
6	84791148	84792085	peak_44108	330	.	309.010162	3.947921	-1	627
6	84792773	84793380	peak_44109	1000	.	836.094055	5.913908	-1	501
6	84793831	84794181	peak_44110	719	.	251.675018	3.845280	-1	209
6	84796106	84798843	peak_44111	791	.	2165.429932	6.373720	-1	1383
6	84799898	84800955	peak_44112	1000	.	2004.453979	6.623518	-1	554
6	84801459	84802786	peak_44113	1000	.	2400.066650	7.912502	-1	1036
6	84806086	84806530	peak_44114	738	.	327.458374	3.311063	-1	376
6	84813442	84813970	peak_44115	734	.	387.689331	3.517378	-1	337
6	84829218	84829587	peak_44116	778	.	287.260345	4.174351	-1	277
6	84830158	84830411	peak_44117	1000	.	368.453461	4.412037	-1	130
6	84845263	84845722	peak_44118	1000	.	1233.170898	8.033767	-1	265
6	84848433	84848627	peak_44119	1000	.	259.136597	4.621071	-1	78
6	84848759	84849076	peak_44120	1000	.	360.105591	3.991096	-1	218
6	84852539	84853035	peak_44121	1000	.	824.631836	5.087093	-1	139
6	84855088	84855544	peak_44122	1000	.	497.929108	4.767987	-1	270
6	84879141	84880674	peak_44123	1000	.	5696.810547	13.409607	-1	841
6	84898140	84898291	peak_44124	1000	.	200.656906	4.138757	-1	59
6	84918596	84919471	peak_44125	1000	.	2450.308105	9.435303	-1	150
6	84966451	84967328	peak_44126	1000	.	998.271973	6.676054	-1	263
6	85010737	85011101	peak_44127	1000	.	717.522278	6.021485	-1	115
6	85041527	85041667	peak_44128	1000	.	210.026443	4.375234	-1	54
6	85045811	85046392	peak_44129	1000	.	1376.263306	7.634601	-1	168
6	85057522	85057676	peak_44130	1000	.	206.179382	4.173158	-1	88
6	85083859	85084252	peak_44131	646	.	253.956635	3.332723	-1	206
6	85084798	85085409	peak_44132	1000	.	1015.436157	6.629127	-1	213
6	85136859	85137033	peak_44133	1000	.	343.204651	5.062068	-1	105
6	85185562	85186029	peak_44134	1000	.	1774.942139	10.333627	-1	318
6	85304874	85305315	peak_44135	1000	.	901.544312	7.572055	-1	316
6	85307003	85307719	peak_44136	1000	.	1745.485718	9.360057	-1	122
6	85321679	85322232	peak_44137	1000	.	1384.639526	7.849601	-1	129
6	85327021	85327425	peak_44138	1000	.	1293.146240	8.560947	-1	166
6	85327590	85328159	peak_44139	971	.	552.721741	4.540818	-1	274
6	85342555	85342709	peak_44140	1000	.	215.921646	4.572971	-1	84
6	85354090	85354259	peak_44141	1000	.	245.876984	4.314493	-1	109
6	85359214	85359383	peak_44142	1000	.	297.519836	4.910250	-1	87
6	85399263	85399434	peak_44143	1000	.	248.522415	4.269001	-1	45
6	85411905	85412547	peak_44144	1000	.	1380.417480	7.646178	-1	166
6	85420225	85420402	peak_44145	1000	.	224.491028	3.879766	-1	79
6	85429847	85430054	peak_44146	1000	.	220.631271	4.146743	-1	97
6	85495728	85496060	peak_44147	721	.	239.496124	3.781587	-1	282
6	85508486	85508677	peak_44148	1000	.	211.695648	4.478749	-1	72
6	85533282	85533843	peak_44149	1000	.	1406.245239	9.298610	-1	151
6	85545861	85546637	peak_44150	1000	.	800.899170	5.291015	-1	207
6	85567250	85567796	peak_44151	1000	.	1897.757202	9.606388	-1	110
6	85568471	85568609	peak_44152	1000	.	202.142242	4.233671	-1	64
6	85596883	85597517	peak_44153	1000	.	1747.887695	8.202642	-1	382
6	85602972	85603668	peak_44154	582	.	405.237152	4.438441	-1	78
6	85642580	85643415	peak_44155	1000	.	1414.718384	8.171857	-1	454
6	85649059	85649268	peak_44156	1000	.	672.189392	7.719359	-1	111
6	85649388	85649946	peak_44157	1000	.	610.703247	4.454172	-1	235
6	85657404	85658536	peak_44158	1000	.	2347.967041	7.135506	-1	418
6	85716606	85717283	peak_44159	1000	.	1944.828369	7.950557	-1	217
6	85756888	85757055	peak_44160	1000	.	220.450592	4.416172	-1	79
6	85770403	85770571	peak_44161	1000	.	300.504425	4.898619	-1	90
6	85840288	85840538	peak_44162	1000	.	482.748230	5.311500	-1	152
6	85842212	85843447	peak_44163	1000	.	1592.371338	7.132966	-1	234
6	85852591	85852739	peak_44164	1000	.	213.528992	4.300345	-1	97
6	85861958	85862136	peak_44165	1000	.	284.296753	4.623739	-1	92
6	85864906	85865960	peak_44166	1000	.	1332.077881	5.820146	-1	290
6	85896354	85896496	peak_44167	1000	.	250.524307	4.624352	-1	86
6	85897947	85898112	peak_44168	1000	.	204.911163	4.281125	-1	74
6	85948298	85948451	peak_44169	1000	.	223.714020	4.370492	-1	97
6	85951250	85951402	peak_44170	1000	.	1451.786133	12.995478	-1	103
6	86030385	86033573	peak_44171	961	.	3064.536133	6.116996	-1	1206
6	86033989	86035301	peak_44172	1000	.	1817.367432	5.923131	-1	595
6	86040174	86040748	peak_44173	1000	.	732.014160	5.342210	-1	191
6	86092157	86093070	peak_44174	1000	.	3454.518555	11.087801	-1	697
6	86126159	86126329	peak_44175	1000	.	272.887421	4.824447	-1	78
6	86131371	86131860	peak_44176	1000	.	788.850464	5.276279	-1	373
6	86137527	86138039	peak_44177	1000	.	1373.049438	7.184902	-1	224
6	86138405	86139508	peak_44178	647	.	713.917297	3.920311	-1	695
6	86182825	86183362	peak_44179	504	.	270.791870	3.273370	-1	146
6	86188493	86188883	peak_44180	539	.	210.335556	3.135196	-1	113
6	86211477	86212250	peak_44181	390	.	301.230072	3.387029	-1	68
6	86226699	86227308	peak_44182	364	.	221.921463	3.591005	-1	302
6	86278475	86278955	peak_44183	622	.	298.337616	3.432940	-1	360
6	86293056	86293201	peak_44184	1000	.	416.953033	5.650534	-1	33
6	86318985	86319372	peak_44185	1000	.	440.341095	4.864418	-1	200
6	86409217	86409417	peak_44186	1000	.	229.293732	3.890272	-1	95
6	86412637	86413051	peak_44187	737	.	305.004028	3.615137	-1	93
6	86660321	86660673	peak_44188	710	.	250.044937	3.585214	-1	182
6	86671624	86672358	peak_44189	774	.	567.940125	4.315817	-1	321
6	86834358	86834490	peak_44190	1000	.	247.195953	4.274366	-1	109
6	87012019	87012370	peak_44191	625	.	219.252258	3.374314	-1	286
6	87049678	87050045	peak_44192	869	.	318.918091	4.380320	-1	294
6	87058427	87058984	peak_44193	687	.	382.601837	3.814892	-1	314
6	87139418	87140195	peak_44194	589	.	457.926025	3.864310	-1	691
6	87184636	87185069	peak_44195	665	.	288.017029	3.664485	-1	315
6	87203465	87203664	peak_44196	1000	.	323.940460	5.214721	-1	108
6	87331059	87331295	peak_44197	864	.	203.924271	3.594045	-1	59
6	87337455	87337806	peak_44198	573	.	201.035843	3.669281	-1	269
6	87344118	87344276	peak_44199	1000	.	264.102325	4.735791	-1	50
6	87347007	87347993	peak_44200	677	.	667.326294	4.669508	-1	270
6	87348975	87349446	peak_44201	926	.	436.208282	4.024460	-1	151
6	87350919	87351240	peak_44202	815	.	261.656799	4.096189	-1	203
6	87351367	87351808	peak_44203	833	.	367.539856	4.003860	-1	92
6	87380327	87380867	peak_44204	619	.	334.031921	3.467779	-1	153
6	87386576	87386923	peak_44205	688	.	238.753342	3.963083	-1	67
6	87388364	87388522	peak_44206	1000	.	244.245117	4.774288	-1	97
6	87389100	87390563	peak_44207	876	.	1281.731079	4.572672	-1	66
6	87397126	87397990	peak_44208	410	.	354.501770	3.405911	-1	298
6	87456093	87456785	peak_44209	1000	.	1023.802063	6.897752	-1	559
6	87488528	87488702	peak_44210	1000	.	212.654892	4.178083	-1	101
6	87496271	87496811	peak_44211	558	.	301.341766	3.556137	-1	48
6	87497089	87497879	peak_44212	686	.	541.881653	3.586823	-1	135
6	87502387	87503206	peak_44213	600	.	491.639618	4.284018	-1	188
6	87517377	87517615	peak_44214	1000	.	404.510956	5.023766	-1	159
6	87519542	87519752	peak_44215	1000	.	221.923676	3.790185	-1	115
6	87522769	87523064	peak_44216	1000	.	295.016327	4.102110	-1	241
6	87524904	87525109	peak_44217	1000	.	241.706879	4.204810	-1	78
6	87526817	87527540	peak_44218	459	.	332.087341	3.340631	-1	287
6	87530331	87530835	peak_44219	972	.	490.092346	4.362014	-1	346
6	87531924	87533367	peak_44220	825	.	1190.224487	5.125970	-1	988
6	87535237	87535742	peak_44221	755	.	381.403412	4.232044	-1	145
6	87537441	87537797	peak_44222	643	.	228.899429	3.467140	-1	229
6	87551781	87552232	peak_44223	810	.	365.266846	3.936654	-1	123
6	87565164	87565440	peak_44224	803	.	221.527344	3.744365	-1	77
6	87648247	87648391	peak_44225	1000	.	214.951675	4.277328	-1	78
6	87687356	87687851	peak_44226	1000	.	1866.359253	9.659483	-1	143
6	87695854	87696025	peak_44227	1000	.	217.303253	4.308987	-1	106
6	87756278	87756976	peak_44228	1000	.	1590.087891	7.497011	-1	462
6	87776163	87776633	peak_44229	657	.	308.722198	3.482183	-1	98
6	87824974	87826009	peak_44230	1000	.	1391.825073	5.281310	-1	793
6	87856806	87856997	peak_44231	1000	.	284.582153	4.867408	-1	101
6	87879268	87880076	peak_44232	1000	.	3444.336182	11.156087	-1	360
6	87885735	87885907	peak_44233	1000	.	226.056686	4.172529	-1	97
6	87886052	87886222	peak_44234	1000	.	268.559998	4.934900	-1	84
6	87915691	87915882	peak_44235	1000	.	274.460815	4.615804	-1	94
6	87950370	87951659	peak_44236	923	.	1189.368530	4.741909	-1	949
6	87952241	87952506	peak_44237	1000	.	400.694641	4.824354	-1	96
6	87970374	87970532	peak_44238	1000	.	237.694656	4.407418	-1	66
6	87976932	87977262	peak_44239	672	.	221.742554	4.080266	-1	228
6	87987124	87987384	peak_44240	1000	.	358.407074	4.353678	-1	176
6	87995322	87996290	peak_44241	1000	.	1228.729736	6.226610	-1	414
6	87997736	87997903	peak_44242	1000	.	316.074036	4.947854	-1	86
6	88010792	88011240	peak_44243	737	.	330.120941	3.922017	-1	329
6	88016525	88017179	peak_44244	612	.	400.502319	3.967037	-1	91
6	88033521	88033697	peak_44245	1000	.	235.660446	4.214671	-1	109
6	88069722	88069920	peak_44246	1000	.	271.215240	4.693061	-1	83
6	88095344	88095955	peak_44247	335	.	204.729584	3.370758	-1	401
6	88139344	88140309	peak_44248	450	.	434.629395	3.448371	-1	334
6	88150379	88150830	peak_44249	522	.	235.468811	3.793101	-1	328
6	88169857	88170760	peak_44250	1000	.	2395.067871	11.582575	-1	499
6	88183944	88184686	peak_44251	772	.	572.455994	4.106867	-1	605
6	88184925	88185440	peak_44252	677	.	348.502655	3.723942	-1	410
6	88185780	88186138	peak_44253	1000	.	484.788666	4.789175	-1	272
6	88190563	88191072	peak_44254	864	.	439.799347	4.500845	-1	412
6	88191399	88192479	peak_44255	498	.	537.689453	4.086339	-1	82
6	88193877	88194580	peak_44256	592	.	415.840240	3.599890	-1	131
6	88195013	88195404	peak_44257	586	.	228.972229	4.119570	-1	225
6	88198170	88199313	peak_44258	500	.	571.030212	4.113382	-1	477
6	88219866	88221009	peak_44259	375	.	428.401886	3.323417	-1	862
6	88224638	88225804	peak_44260	670	.	780.985840	3.926585	-1	573
6	88232111	88233074	peak_44261	909	.	875.349182	4.682990	-1	433
6	88242902	88244461	peak_44262	1000	.	2912.783447	7.173653	-1	931
6	88256719	88257433	peak_44263	355	.	253.534058	3.248843	-1	280
6	88260270	88260762	peak_44264	1000	.	583.668213	4.501293	-1	371
6	88264541	88264972	peak_44265	832	.	358.424225	3.881233	-1	346
6	88265583	88266703	peak_44266	537	.	601.548279	4.315951	-1	544
6	88267885	88269091	peak_44267	349	.	420.871521	3.318931	-1	102
6	88270959	88271674	peak_44268	422	.	301.633087	3.687653	-1	93
6	88271987	88272303	peak_44269	1000	.	326.694855	4.010817	-1	217
6	88273169	88274016	peak_44270	561	.	475.283691	4.715862	-1	308
6	88285768	88286687	peak_44271	599	.	550.329773	3.277478	-1	455
6	88289798	88290089	peak_44272	723	.	210.527618	3.474597	-1	99
6	88290241	88290760	peak_44273	929	.	482.183655	3.882435	-1	321
6	88292049	88292579	peak_44274	715	.	378.878448	3.907667	-1	193
6	88292958	88294079	peak_44275	728	.	815.924194	4.373913	-1	786
6	88311663	88312186	peak_44276	451	.	236.061401	3.316428	-1	460
6	88321593	88321922	peak_44277	1000	.	345.727539	4.434834	-1	224
6	88341545	88341739	peak_44278	1000	.	212.289124	3.833502	-1	110
6	88406120	88406302	peak_44279	1000	.	203.759949	4.330095	-1	65
6	88436180	88436374	peak_44280	1000	.	368.650696	5.172824	-1	86
6	88450498	88450679	peak_44281	1000	.	231.917236	4.137081	-1	70
6	88451547	88453159	peak_44282	1000	.	3551.848633	9.250560	-1	1134
6	88457401	88457987	peak_44283	1000	.	653.302002	4.312940	-1	504
6	88465364	88465624	peak_44284	806	.	209.487045	3.655636	-1	141
6	88529628	88530894	peak_44285	1000	.	4183.479492	9.361230	-1	389
6	88531271	88531465	peak_44286	1000	.	367.711151	5.296333	-1	101
6	88574188	88574689	peak_44287	1000	.	625.240479	4.608215	-1	360
6	88585052	88586314	peak_44288	1000	.	2018.817017	5.624097	-1	263
6	88611264	88611627	peak_44289	942	.	342.009979	3.720686	-1	76
6	88659750	88660639	peak_44290	1000	.	3300.355469	10.065737	-1	250
6	88680859	88681450	peak_44291	443	.	261.741180	3.382533	-1	505
6	88682832	88683250	peak_44292	1000	.	1078.102661	7.200376	-1	258
6	88686671	88687000	peak_44293	1000	.	905.897034	6.862352	-1	231
6	88691401	88692250	peak_44294	649	.	550.759460	4.726512	-1	120
6	88695500	88696215	peak_44295	1000	.	1004.974915	5.375996	-1	390
6	88710546	88711560	peak_44296	309	.	313.105896	3.290946	-1	398
6	88712075	88712547	peak_44297	1000	.	567.075134	4.740367	-1	295
6	88749378	88750326	peak_44298	1000	.	2203.243896	9.572013	-1	257
6	88775562	88775725	peak_44299	1000	.	267.713196	4.875880	-1	67
6	88782602	88782838	peak_44300	1000	.	358.978485	4.471857	-1	142
6	88786548	88787018	peak_44301	707	.	332.328217	3.788630	-1	349
6	88787361	88788424	peak_44302	1000	.	1708.374634	6.254914	-1	533
6	88799565	88800833	peak_44303	1000	.	2664.082520	10.133711	-1	395
6	88807592	88807790	peak_44304	1000	.	297.832275	4.754510	-1	80
6	88808744	88809742	peak_44305	1000	.	1309.162109	4.685725	-1	338
6	88838348	88839602	peak_44306	1000	.	3202.408203	11.478786	-1	567
6	88856204	88856885	peak_44307	671	.	457.160919	4.760742	-1	118
6	88893058	88893506	peak_44308	1000	.	565.677490	4.291172	-1	345
6	88923200	88923930	peak_44309	1000	.	961.618103	5.029466	-1	556
6	88986566	88986755	peak_44310	1000	.	411.323517	5.434273	-1	129
6	88986928	88987846	peak_44311	1000	.	4037.889893	13.670448	-1	245
6	89011690	89011850	peak_44312	1000	.	242.613937	4.682508	-1	105
6	89018015	89018401	peak_44313	680	.	262.522614	3.898729	-1	87
6	89023676	89024095	peak_44314	575	.	240.939590	4.058378	-1	82
6	89025925	89027074	peak_44315	1000	.	2364.788818	6.400582	-1	352
6	89027207	89027609	peak_44316	772	.	310.250458	3.770628	-1	305
6	89036370	89036641	peak_44317	1000	.	662.307739	6.433410	-1	144
6	89046337	89046700	peak_44318	793	.	288.028381	3.819165	-1	270
6	89058484	89059823	peak_44319	754	.	1009.732605	3.967462	-1	835
6	89068706	89069177	peak_44320	1000	.	765.245239	4.959475	-1	126
6	89074728	89075020	peak_44321	752	.	219.627014	3.798707	-1	171
6	89078937	89079446	peak_44322	624	.	317.506409	3.602181	-1	182
6	89082868	89083705	peak_44323	626	.	524.232117	3.805166	-1	98
6	89118302	89119937	peak_44324	1000	.	3816.493896	9.697803	-1	684
6	89132172	89132346	peak_44325	1000	.	236.444595	4.355172	-1	109
6	89146455	89146622	peak_44326	1000	.	231.700668	4.740634	-1	87
6	89171108	89172442	peak_44327	833	.	1111.839478	5.263765	-1	615
6	89173846	89174211	peak_44328	591	.	215.709305	3.261731	-1	127
6	89188165	89188562	peak_44329	621	.	246.615463	4.184970	-1	51
6	89203718	89204054	peak_44330	1000	.	493.343536	4.435756	-1	151
6	89249011	89250596	peak_44331	1000	.	3029.259521	7.032828	-1	437
6	89250788	89250961	peak_44332	1000	.	228.983887	4.270188	-1	77
6	89256243	89256587	peak_44333	1000	.	506.286987	5.036516	-1	159
6	89257730	89258142	peak_44334	637	.	262.492584	4.389659	-1	358
6	89274161	89274596	peak_44335	502	.	218.391663	3.247701	-1	74
6	89317712	89318354	peak_44336	1000	.	3123.251465	13.329415	-1	376
6	89328180	89328583	peak_44337	872	.	351.481964	4.709286	-1	106
6	89345552	89346498	peak_44338	1000	.	2283.774170	8.965385	-1	270
6	89351275	89351608	peak_44339	703	.	233.935135	4.415211	-1	244
6	89389156	89390109	peak_44340	1000	.	2415.522949	9.790188	-1	589
6	89408639	89408859	peak_44341	963	.	211.782043	3.819206	-1	121
6	89411734	89411909	peak_44342	1000	.	220.146622	4.192106	-1	63
6	89441135	89442030	peak_44343	621	.	555.555115	3.907063	-1	517
6	89442628	89442897	peak_44344	1000	.	451.015533	5.483718	-1	94
6	89463223	89463380	peak_44345	1000	.	244.979843	4.874388	-1	61
6	89512676	89514246	peak_44346	1000	.	2693.697998	7.363940	-1	193
6	89515369	89515696	peak_44347	654	.	213.923843	3.834053	-1	93
6	89526526	89527067	peak_44348	393	.	212.673386	3.266190	-1	71
6	89534037	89534209	peak_44349	1000	.	219.666336	4.375908	-1	92
6	89537251	89537623	peak_44350	543	.	202.015900	3.479953	-1	38
6	89546892	89547358	peak_44351	490	.	228.141541	3.477688	-1	376
6	89548630	89549307	peak_44352	588	.	398.122772	3.844299	-1	265
6	89553891	89554516	peak_44353	625	.	390.395142	4.242790	-1	106
6	89558563	89559156	peak_44354	689	.	408.570404	3.933549	-1	79
6	89571711	89572288	peak_44355	398	.	229.562149	3.321295	-1	74
6	89590152	89590360	peak_44356	1000	.	225.749924	4.034686	-1	83
6	89598856	89599807	peak_44357	1000	.	2273.800049	6.284490	-1	824
6	89619154	89619483	peak_44358	623	.	205.091843	3.708686	-1	248
6	89619803	89620144	peak_44359	1000	.	439.650543	5.186309	-1	227
6	89635653	89636018	peak_44360	793	.	289.503510	4.511916	-1	130
6	89684651	89685473	peak_44361	1000	.	2199.641846	7.920222	-1	627
6	89731942	89733011	peak_44362	1000	.	3108.430420	9.516384	-1	625
6	89741257	89741402	peak_44363	1000	.	221.456100	4.116632	-1	43
6	89749553	89749746	peak_44364	1000	.	300.785156	4.909513	-1	81
6	89882114	89882657	peak_44365	369	.	200.274109	3.175023	-1	122
6	89897800	89897977	peak_44366	1000	.	233.410294	4.582882	-1	74
6	89913120	89913390	peak_44367	763	.	206.023422	3.442891	-1	71
6	89913573	89913935	peak_44368	568	.	205.508530	3.626407	-1	278
6	89914253	89914919	peak_44369	1000	.	965.378174	6.309887	-1	378
6	90012878	90013040	peak_44370	1000	.	225.200775	4.628380	-1	83
6	90077735	90077901	peak_44371	1000	.	200.875992	4.258687	-1	69
6	90116296	90116910	peak_44372	399	.	245.037872	3.449378	-1	517
6	90193665	90194266	peak_44373	470	.	282.659119	3.690298	-1	517
6	90343064	90343300	peak_44374	863	.	203.623581	3.670630	-1	67
6	90691419	90692019	peak_44375	411	.	246.354019	3.320078	-1	426
6	90747165	90747367	peak_44376	1000	.	213.715057	3.981710	-1	123
6	91025785	91025990	peak_44377	1000	.	238.576569	4.407298	-1	151
6	91042057	91042624	peak_44378	564	.	319.855103	3.563945	-1	124
6	91042818	91042974	peak_44379	1000	.	239.520767	4.447187	-1	83
6	91045291	91045579	peak_44380	779	.	224.321762	3.484208	-1	60
6	91084346	91084639	peak_44381	871	.	255.238846	3.753217	-1	165
6	91106825	91106997	peak_44382	1000	.	234.910721	4.550915	-1	69
6	91113175	91113829	peak_44383	1000	.	1302.999023	6.380611	-1	371
6	91120485	91121428	peak_44384	812	.	765.650513	4.133648	-1	855
6	91123287	91123873	peak_44385	905	.	530.607605	4.525338	-1	368
6	91140321	91140459	peak_44386	1000	.	251.961029	4.297993	-1	38
6	91159077	91160113	peak_44387	635	.	657.401306	4.346676	-1	641
6	91183608	91184454	peak_44388	831	.	702.817383	3.864352	-1	121
6	91184662	91184866	peak_44389	1000	.	251.360199	4.430737	-1	127
6	91208319	91208507	peak_44390	1000	.	327.280945	5.296800	-1	97
6	91210669	91210832	peak_44391	1000	.	223.581390	4.413502	-1	65
6	91219552	91219774	peak_44392	1000	.	291.213684	4.558943	-1	107
6	91229924	91230851	peak_44393	712	.	659.824219	4.659365	-1	469
6	91232103	91232639	peak_44394	833	.	446.383667	4.721201	-1	414
6	91233326	91233532	peak_44395	1000	.	212.967621	4.159032	-1	95
6	91237626	91238114	peak_44396	1000	.	587.566772	4.697706	-1	371
6	91258374	91258543	peak_44397	1000	.	242.263199	4.459323	-1	54
6	91293170	91293746	peak_44398	1000	.	820.342102	5.393033	-1	123
6	91306953	91307110	peak_44399	1000	.	262.758606	4.905213	-1	63
6	91311989	91312504	peak_44400	1000	.	791.234497	6.599719	-1	160
6	91321037	91321211	peak_44401	1000	.	282.882629	4.779432	-1	114
6	91325015	91325180	peak_44402	1000	.	243.472610	4.616444	-1	62
6	91376976	91377175	peak_44403	1000	.	253.539261	4.344220	-1	140
6	91387160	91387408	peak_44404	1000	.	248.724243	4.387994	-1	142
6	91407016	91408578	peak_44405	1000	.	3875.807617	9.844436	-1	1373
6	91435727	91435901	peak_44406	1000	.	241.519180	4.627442	-1	95
6	91437262	91437423	peak_44407	1000	.	208.086700	4.280811	-1	108
6	91455595	91456388	peak_44408	1000	.	2043.635498	8.553493	-1	151
6	91467390	91467567	peak_44409	1000	.	294.876160	4.565445	-1	62
6	91472287	91472771	peak_44410	1000	.	823.781982	6.349673	-1	342
6	91551150	91551320	peak_44411	1000	.	226.349426	4.625823	-1	68
6	91568684	91568858	peak_44412	1000	.	258.216187	4.543270	-1	65
6	91591985	91592155	peak_44413	1000	.	265.077301	4.537652	-1	67
6	91592309	91592487	peak_44414	1000	.	316.904297	5.122159	-1	54
6	91606855	91607022	peak_44415	1000	.	1071.298218	10.625216	-1	115
6	91612156	91612332	peak_44416	1000	.	230.963730	4.289272	-1	95
6	91747220	91748107	peak_44417	1000	.	3447.705811	12.752315	-1	637
6	91751246	91751605	peak_44418	563	.	201.958221	3.958147	-1	266
6	91829720	91830050	peak_44419	1000	.	833.650879	6.690956	-1	159
6	91873243	91873390	peak_44420	1000	.	208.523163	4.097782	-1	73
6	91890003	91890578	peak_44421	582	.	334.862518	4.382833	-1	487
6	91908578	91908758	peak_44422	1000	.	252.994843	4.859012	-1	83
6	91909252	91909411	peak_44423	1000	.	234.545944	4.528763	-1	76
6	91940005	91940174	peak_44424	1000	.	216.757217	4.404182	-1	72
6	91941225	91941920	peak_44425	1000	.	3273.883057	10.646160	-1	461
6	91942288	91942438	peak_44426	1000	.	206.957932	4.136994	-1	53
6	91942557	91942759	peak_44427	1000	.	229.918732	4.336682	-1	92
6	91954277	91954477	peak_44428	1000	.	335.479492	4.818908	-1	75
6	91967711	91968734	peak_44429	1000	.	1706.057373	7.425186	-1	198
6	91979569	91979741	peak_44430	1000	.	262.950531	5.003226	-1	89
6	92033004	92033183	peak_44431	1000	.	230.795380	4.727952	-1	81
6	92037571	92038259	peak_44432	1000	.	1459.054688	6.304817	-1	355
6	92081135	92082130	peak_44433	1000	.	3392.932861	11.924516	-1	394
6	92096347	92096534	peak_44434	1000	.	527.233826	6.953472	-1	74
6	92096645	92096828	peak_44435	1000	.	499.942444	6.689294	-1	84
6	92140614	92140785	peak_44436	1000	.	245.416931	4.475952	-1	103
6	92153487	92153633	peak_44437	1000	.	262.438171	4.803652	-1	66
6	92185092	92185294	peak_44438	1000	.	430.829712	5.916356	-1	107
6	92233454	92233912	peak_44439	827	.	378.720703	4.516674	-1	163
6	92237990	92239047	peak_44440	1000	.	1501.992432	5.497595	-1	759
6	92248214	92249699	peak_44441	884	.	1313.236328	4.121734	-1	1222
6	92250252	92250911	peak_44442	889	.	586.015808	4.040048	-1	430
6	92253605	92253961	peak_44443	1000	.	448.509064	5.174954	-1	108
6	92254299	92255417	peak_44444	934	.	1044.755493	3.997009	-1	375
6	92256514	92256909	peak_44445	723	.	285.455963	3.514058	-1	117
6	92257344	92257881	peak_44446	873	.	468.535187	4.448865	-1	297
6	92261667	92262641	peak_44447	897	.	874.097412	5.217284	-1	732
6	92264903	92265598	peak_44448	361	.	250.706787	3.438950	-1	396
6	92270848	92271814	peak_44449	1000	.	1109.055054	5.218071	-1	846
6	92276643	92276921	peak_44450	855	.	237.781052	3.986412	-1	81
6	92293251	92294033	peak_44451	1000	.	2271.734619	9.953549	-1	526
6	92295009	92295275	peak_44452	1000	.	840.266113	7.699799	-1	154
6	92295587	92295842	peak_44453	794	.	202.425430	3.724999	-1	133
6	92298322	92301208	peak_44454	1000	.	4611.634277	12.012757	-1	1865
6	92303225	92303772	peak_44455	1000	.	914.820679	5.410603	-1	360
6	92317171	92318672	peak_44456	1000	.	1631.212280	4.831995	-1	681
6	92319737	92320122	peak_44457	561	.	215.814926	3.430093	-1	302
6	92320266	92320740	peak_44458	1000	.	496.111328	3.998751	-1	341
6	92327508	92328162	peak_44459	1000	.	1299.354858	7.565879	-1	380
6	92329363	92329521	peak_44460	1000	.	241.865784	4.584988	-1	111
6	92335860	92336665	peak_44461	953	.	766.851807	4.187831	-1	285
6	92349652	92350409	peak_44462	1000	.	4119.520020	13.009500	-1	346
6	92412864	92414210	peak_44463	1000	.	2185.996094	8.852098	-1	1175
6	92420377	92420570	peak_44464	1000	.	211.571976	4.299004	-1	86
6	92428658	92430157	peak_44465	1000	.	1734.407104	6.869167	-1	1017
6	92430498	92430804	peak_44466	1000	.	396.108185	4.549486	-1	185
6	92430906	92432281	peak_44467	1000	.	1475.975342	5.754939	-1	1118
6	92433154	92433488	peak_44468	835	.	278.978943	3.785579	-1	113
6	92433829	92434338	peak_44469	453	.	230.375778	3.424381	-1	411
6	92441673	92442139	peak_44470	1000	.	581.918884	4.990546	-1	70
6	92443136	92443431	peak_44471	700	.	206.601746	3.426962	-1	87
6	92444160	92444804	peak_44472	790	.	508.829529	3.895048	-1	241
6	92445537	92446167	peak_44473	556	.	350.513855	3.539965	-1	313
6	92448068	92448585	peak_44474	518	.	267.761383	3.326389	-1	203
6	92450684	92450976	peak_44475	888	.	259.335266	3.849692	-1	248
6	92455288	92455702	peak_44476	638	.	263.970520	3.507446	-1	176
6	92465482	92465629	peak_44477	1000	.	503.820679	6.462972	-1	86
6	92472501	92472694	peak_44478	1000	.	226.429825	3.986969	-1	79
6	92473820	92475060	peak_44479	1000	.	1782.346680	7.257787	-1	147
6	92475384	92475566	peak_44480	1000	.	265.429443	4.439328	-1	79
6	92483245	92484081	peak_44481	1000	.	3893.785645	11.481601	-1	684
6	92484254	92484740	peak_44482	1000	.	774.941650	6.915782	-1	118
6	92493227	92494039	peak_44483	1000	.	1956.657104	7.948263	-1	460
6	92505789	92506040	peak_44484	1000	.	354.043091	4.521068	-1	122
6	92522700	92522862	peak_44485	1000	.	202.503708	4.271143	-1	90
6	92527740	92527880	peak_44486	1000	.	254.751740	4.836987	-1	78
6	92528076	92528258	peak_44487	1000	.	527.465149	6.694554	-1	90
6	92537144	92537764	peak_44488	1000	.	2076.051270	12.009078	-1	431
6	92547471	92548003	peak_44489	1000	.	874.109558	6.091900	-1	403
6	92551911	92552689	peak_44490	552	.	429.385834	3.495310	-1	131
6	92577934	92578074	peak_44491	1000	.	216.864090	4.469438	-1	80
6	92705559	92705784	peak_44492	1000	.	245.560257	4.063901	-1	111
6	92715436	92715632	peak_44493	1000	.	222.253479	4.399031	-1	89
6	92780090	92780250	peak_44494	1000	.	258.130341	4.563834	-1	82
6	92790007	92790676	peak_44495	652	.	436.217041	3.444540	-1	57
6	92972088	92972248	peak_44496	1000	.	269.940460	4.753197	-1	72
6	93043761	93044048	peak_44497	704	.	201.948425	3.147898	-1	194
6	93049081	93049475	peak_44498	957	.	377.183838	4.424896	-1	55
6	93148370	93148508	peak_44499	1000	.	203.174011	4.594637	-1	80
6	93167907	93168362	peak_44500	528	.	240.391479	3.189611	-1	332
6	93283939	93284124	peak_44501	1000	.	275.672729	4.728926	-1	93
6	93352493	93352664	peak_44502	1000	.	237.208344	4.443682	-1	76
6	93421625	93421812	peak_44503	1000	.	208.478378	4.302351	-1	102
6	93438797	93438943	peak_44504	1000	.	224.166733	4.353872	-1	85
6	93505507	93505832	peak_44505	719	.	233.612793	3.514978	-1	70
6	93525763	93526323	peak_44506	595	.	333.381897	4.761637	-1	500
6	93527008	93527476	peak_44507	1000	.	655.602783	4.742157	-1	179
6	93539503	93540136	peak_44508	1000	.	659.879211	5.612916	-1	412
6	93540857	93541903	peak_44509	1000	.	2020.060913	8.609009	-1	436
6	93542383	93542790	peak_44510	509	.	207.223038	3.496611	-1	236
6	93543502	93544173	peak_44511	404	.	270.944092	3.174552	-1	410
6	93547971	93548467	peak_44512	764	.	378.718201	3.404178	-1	154
6	93549252	93550396	peak_44513	433	.	495.861694	3.688932	-1	611
6	93551523	93551675	peak_44514	1000	.	209.566025	4.621849	-1	87
6	93553447	93554061	peak_44515	1000	.	755.413635	4.999303	-1	486
6	93555398	93555623	peak_44516	932	.	209.613663	4.092424	-1	127
6	93576661	93576811	peak_44517	1000	.	252.463089	4.695764	-1	98
6	93588366	93589276	peak_44518	1000	.	1597.824951	6.293797	-1	647
6	93594458	93594678	peak_44519	1000	.	305.748932	5.203134	-1	89
6	93611843	93612263	peak_44520	1000	.	544.971802	5.542120	-1	327
6	93616484	93616710	peak_44521	1000	.	277.980988	4.655256	-1	121
6	93627741	93628110	peak_44522	1000	.	568.695496	4.836414	-1	300
6	93628434	93628596	peak_44523	1000	.	219.301651	4.600608	-1	85
6	93645693	93646168	peak_44524	1000	.	1228.854126	8.301573	-1	303
6	93666283	93666726	peak_44525	498	.	220.627808	3.373105	-1	227
6	93676539	93676698	peak_44526	1000	.	241.257278	4.233974	-1	97
6	93719480	93720326	peak_44527	407	.	344.497498	3.658111	-1	281
6	93731756	93731948	peak_44528	1000	.	306.462860	5.293561	-1	93
6	93750489	93750990	peak_44529	1000	.	1888.978516	11.557681	-1	198
6	93765310	93765910	peak_44530	478	.	286.643097	3.586590	-1	496
6	93767644	93768074	peak_44531	522	.	224.470444	3.451389	-1	111
6	93769187	93769655	peak_44532	601	.	281.238892	3.219953	-1	129
6	93785905	93786074	peak_44533	1000	.	243.369705	4.560104	-1	97
6	93790179	93790324	peak_44534	1000	.	280.781555	4.907350	-1	91
6	93821255	93822277	peak_44535	1000	.	1076.730957	6.003305	-1	338
6	93833131	93834290	peak_44536	1000	.	2876.898926	10.127575	-1	552
6	93834445	93834644	peak_44537	1000	.	220.511490	4.294476	-1	90
6	93868298	93868512	peak_44538	1000	.	262.649323	4.734373	-1	95
6	93883853	93884663	peak_44539	1000	.	2732.428711	12.642464	-1	650
6	93933305	93933950	peak_44540	1000	.	1942.335815	11.094731	-1	345
6	93944087	93944505	peak_44541	1000	.	1147.176270	8.047829	-1	292
6	93947375	93947881	peak_44542	450	.	227.739929	3.222684	-1	200
6	93975652	93976528	peak_44543	1000	.	1173.104736	6.325685	-1	696
6	93979715	93980625	peak_44544	986	.	896.955566	5.546955	-1	197
6	93980801	93981381	peak_44545	444	.	257.438446	3.760627	-1	481
6	93981500	93982062	peak_44546	588	.	330.481812	3.354458	-1	174
6	93983379	93983935	peak_44547	1000	.	593.091858	4.919544	-1	434
6	93984146	93985460	peak_44548	408	.	535.780090	3.559793	-1	829
6	93987479	93988400	peak_44549	1000	.	1351.959717	7.342474	-1	369
6	93993326	93993850	peak_44550	1000	.	1330.408813	9.531240	-1	222
6	94027137	94027725	peak_44551	486	.	285.769958	3.430686	-1	468
6	94027938	94028629	peak_44552	1000	.	1635.734497	7.289022	-1	339
6	94173867	94174041	peak_44553	1000	.	201.492966	4.020075	-1	129
6	94180487	94180637	peak_44554	1000	.	240.655548	4.500098	-1	76
6	94186509	94187172	peak_44555	1000	.	675.583496	4.332430	-1	543
6	94192194	94192393	peak_44556	1000	.	227.079620	4.306218	-1	72
6	94370808	94371092	peak_44557	1000	.	1145.161865	10.492259	-1	80
6	94376480	94376659	peak_44558	1000	.	216.577667	3.986870	-1	52
6	94388668	94388807	peak_44559	1000	.	572.547302	6.714431	-1	82
6	94517866	94518084	peak_44560	1000	.	222.142929	3.885203	-1	93
6	94523297	94523698	peak_44561	600	.	240.430466	3.536008	-1	92
6	94802206	94803668	peak_44562	1000	.	4171.548828	14.591239	-1	876
6	94805175	94805302	peak_44563	1000	.	206.747864	4.429574	-1	49
6	94813721	94814755	peak_44564	1000	.	2326.650391	8.525751	-1	739
6	94890958	94891668	peak_44565	1000	.	2434.600098	9.087006	-1	350
6	94891771	94892120	peak_44566	579	.	202.124069	3.228192	-1	136
6	94910972	94911197	peak_44567	1000	.	408.122375	4.967315	-1	78
6	94912933	94913511	peak_44568	1000	.	817.865479	5.358000	-1	401
6	94929871	94930055	peak_44569	1000	.	310.216888	4.732546	-1	121
6	94946678	94946822	peak_44570	1000	.	206.831543	4.273664	-1	88
6	94960140	94961365	peak_44571	880	.	1077.459229	5.015810	-1	161
6	94978804	94980159	peak_44572	1000	.	1996.022949	5.586250	-1	444
6	94993470	94993614	peak_44573	1000	.	203.827576	4.392024	-1	62
6	95043870	95044036	peak_44574	1000	.	231.152359	4.840253	-1	87
6	95052590	95052747	peak_44575	1000	.	228.886887	4.417262	-1	77
6	95070230	95071131	peak_44576	825	.	743.006592	4.347276	-1	475
6	95077952	95078109	peak_44577	1000	.	228.518814	4.384699	-1	67
6	95083517	95083670	peak_44578	1000	.	208.598511	4.552634	-1	88
6	95112163	95112305	peak_44579	1000	.	211.942261	4.488937	-1	53
6	95128684	95128948	peak_44580	1000	.	312.147461	4.258478	-1	123
6	95130932	95131089	peak_44581	1000	.	215.591797	4.333670	-1	84
6	95247087	95248242	peak_44582	1000	.	2263.668213	7.052176	-1	576
6	95251631	95252904	peak_44583	1000	.	2379.165527	7.934166	-1	778
6	95311116	95311300	peak_44584	1000	.	233.454163	4.281396	-1	60
6	95321694	95322483	peak_44585	1000	.	857.385803	4.696997	-1	463
6	95322602	95323205	peak_44586	995	.	600.137512	4.080696	-1	110
6	95324135	95324493	peak_44587	741	.	265.400635	3.534023	-1	97
6	95336875	95337040	peak_44588	1000	.	303.512848	5.053185	-1	73
6	95344234	95344694	peak_44589	951	.	437.233459	4.892747	-1	232
6	95346154	95346798	peak_44590	879	.	565.867065	4.309711	-1	82
6	95347107	95347691	peak_44591	1000	.	592.900269	4.709373	-1	102
6	95347823	95347999	peak_44592	1000	.	223.651154	4.341844	-1	90
6	95350008	95350971	peak_44593	284	.	273.956696	3.319388	-1	391
6	95354771	95355644	peak_44594	840	.	733.324524	4.555865	-1	440
6	95356887	95358286	peak_44595	628	.	878.653992	4.466315	-1	563
6	95363485	95363911	peak_44596	1000	.	529.703613	4.902863	-1	230
6	95398152	95398549	peak_44597	1000	.	546.752869	5.265230	-1	250
6	95398899	95399184	peak_44598	1000	.	462.823151	4.756093	-1	162
6	95399333	95399692	peak_44599	1000	.	1444.090576	8.741793	-1	146
6	95440918	95441300	peak_44600	928	.	354.457916	3.982404	-1	285
6	95444099	95444684	peak_44601	551	.	322.307953	3.940614	-1	362
6	95445222	95445728	peak_44602	458	.	231.513626	3.321539	-1	114
6	95452342	95453144	peak_44603	1000	.	1649.833252	6.193128	-1	677
6	95455006	95455390	peak_44604	717	.	275.185333	3.821645	-1	170
6	95459327	95460101	peak_44605	1000	.	955.381653	5.520497	-1	364
6	95465502	95466020	peak_44606	1000	.	669.254272	5.192006	-1	367
6	95466127	95466636	peak_44607	624	.	317.545044	3.672067	-1	414
6	95494378	95494584	peak_44608	1000	.	242.669922	4.081867	-1	148
6	95496860	95497227	peak_44609	952	.	349.528412	3.911409	-1	236
6	95515219	95516049	peak_44610	423	.	350.883759	3.883632	-1	747
6	95548434	95548862	peak_44611	1000	.	1179.238647	6.496943	-1	240
6	95570039	95570591	peak_44612	1000	.	744.152344	4.733142	-1	108
6	95572829	95574221	peak_44613	626	.	871.959656	3.750766	-1	390
6	95576909	95577149	peak_44614	1000	.	266.130798	4.428319	-1	92
6	95597142	95597413	peak_44615	851	.	230.643356	3.587465	-1	167
6	95598103	95598275	peak_44616	1000	.	301.618591	4.896773	-1	103
6	95598390	95598599	peak_44617	1000	.	430.623444	5.728103	-1	91
6	95598746	95599309	peak_44618	1000	.	659.729248	4.450187	-1	106
6	95641170	95641381	peak_44619	1000	.	224.288788	3.961896	-1	104
6	95642471	95642826	peak_44620	1000	.	517.306152	6.558081	-1	261
6	95664410	95664595	peak_44621	1000	.	306.972137	5.078850	-1	75
6	95683496	95684160	peak_44622	1000	.	728.804199	5.898612	-1	311
6	95702053	95702511	peak_44623	800	.	366.424652	4.411198	-1	359
6	95702859	95703191	peak_44624	1000	.	386.533447	4.630228	-1	171
6	95738770	95739337	peak_44625	890	.	504.865204	4.918798	-1	148
6	95766662	95766851	peak_44626	1000	.	216.630966	4.327599	-1	97
6	95783531	95783667	peak_44627	1000	.	219.948837	4.141416	-1	85
6	95811261	95812554	peak_44628	1000	.	4293.420898	10.421133	-1	873
6	95849656	95849853	peak_44629	1000	.	306.674683	4.623316	-1	68
6	95860348	95860952	peak_44630	1000	.	765.915039	5.995766	-1	515
6	95899809	95900702	peak_44631	1000	.	2438.952393	9.219087	-1	246
6	95941097	95941308	peak_44632	1000	.	231.879425	3.822652	-1	115
6	96007985	96008945	peak_44633	1000	.	2865.821289	10.008031	-1	379
6	96017900	96018027	peak_44634	1000	.	207.437637	4.469821	-1	55
6	96018266	96018407	peak_44635	1000	.	215.454956	4.417646	-1	69
6	96060091	96060261	peak_44636	1000	.	239.745804	4.225936	-1	84
6	96068024	96068314	peak_44637	1000	.	297.823975	3.948638	-1	165
6	96068454	96068828	peak_44638	588	.	219.877777	3.425195	-1	66
6	96080233	96080750	peak_44639	790	.	408.525208	3.952842	-1	404
6	96081019	96081417	peak_44640	679	.	270.315125	4.048882	-1	74
6	96120140	96120310	peak_44641	1000	.	219.616058	4.486854	-1	64
6	96217441	96217629	peak_44642	1000	.	357.953094	5.249454	-1	81
6	96235298	96235472	peak_44643	1000	.	329.429932	5.390853	-1	78
6	96296152	96296298	peak_44644	1000	.	204.202591	4.389636	-1	90
6	96333756	96334346	peak_44645	427	.	251.703369	3.186548	-1	106
6	96362400	96363548	peak_44646	1000	.	3466.233154	9.626373	-1	570
6	96398147	96398671	peak_44647	1000	.	587.770630	4.762057	-1	125
6	96403598	96403881	peak_44648	734	.	207.799057	3.375190	-1	82
6	96407024	96407739	peak_44649	1000	.	829.355835	4.465849	-1	445
6	96410358	96410599	peak_44650	1000	.	304.544830	4.334626	-1	132
6	96414965	96415338	peak_44651	910	.	339.278351	4.164337	-1	87
6	96417824	96418407	peak_44652	695	.	405.255463	4.066631	-1	327
6	96436178	96436351	peak_44653	1000	.	251.928925	4.394393	-1	50
6	96440971	96441720	peak_44654	414	.	310.162964	3.402712	-1	118
6	96454114	96454372	peak_44655	784	.	202.185532	3.637254	-1	141
6	96475626	96475947	peak_44656	638	.	204.720322	3.596052	-1	226
6	96571738	96572681	peak_44657	590	.	556.099854	4.387671	-1	114
6	96576717	96578099	peak_44658	1000	.	1695.067139	4.925231	-1	1089
6	96578799	96578962	peak_44659	1000	.	207.292877	4.022617	-1	58
6	96598117	96598608	peak_44660	932	.	457.731384	4.471113	-1	399
6	96604155	96604471	peak_44661	848	.	268.099335	4.181338	-1	61
6	96693689	96693856	peak_44662	1000	.	227.167862	4.595973	-1	88
6	96706905	96707621	peak_44663	1000	.	2355.312500	10.043265	-1	316
6	96725014	96725222	peak_44664	1000	.	263.252380	4.257745	-1	79
6	96733059	96734714	peak_44665	1000	.	8532.640625	14.176128	-1	809
6	96760988	96761172	peak_44666	1000	.	259.960388	4.592258	-1	85
6	96769757	96770906	peak_44667	1000	.	3432.581299	8.372371	-1	843
6	96801038	96801214	peak_44668	1000	.	256.272919	4.398209	-1	97
6	96822692	96822881	peak_44669	1000	.	329.520233	5.038421	-1	124
6	96841156	96841370	peak_44670	1000	.	303.525909	4.789764	-1	108
6	96844636	96844788	peak_44671	1000	.	200.885208	4.496945	-1	86
6	96862923	96863072	peak_44672	1000	.	226.683243	4.432188	-1	65
6	96891778	96891957	peak_44673	1000	.	241.620422	4.764693	-1	83
6	96893185	96893985	peak_44674	1000	.	1476.493530	6.994663	-1	295
6	96933709	96935110	peak_44675	1000	.	1994.414307	6.538044	-1	308
6	96967590	96967766	peak_44676	1000	.	340.567841	5.435311	-1	59
6	96993215	96993422	peak_44677	1000	.	438.752472	5.655604	-1	108
6	97148129	97148490	peak_44678	1000	.	409.372223	4.076958	-1	163
6	97172145	97172689	peak_44679	1000	.	828.815002	5.144740	-1	431
6	97200287	97201556	peak_44680	1000	.	3062.831787	10.801001	-1	601
6	97228583	97228749	peak_44681	1000	.	206.713440	4.092750	-1	76
6	97232572	97233106	peak_44682	639	.	341.057678	3.619406	-1	233
6	97236976	97237387	peak_44683	653	.	268.585785	3.808275	-1	270
6	97239852	97241399	peak_44684	1000	.	3427.874268	9.759355	-1	881
6	97241565	97242132	peak_44685	954	.	540.745361	4.842198	-1	455
6	97243785	97244064	peak_44686	984	.	274.485596	4.188362	-1	125
6	97249152	97249722	peak_44687	572	.	326.322296	3.717607	-1	363
6	97249895	97250471	peak_44688	888	.	511.485992	4.050952	-1	268
6	97251473	97252894	peak_44689	991	.	1408.422974	5.465583	-1	516
6	97253215	97253732	peak_44690	528	.	273.056458	3.717295	-1	315
6	97266872	97267358	peak_44691	766	.	372.404572	3.658624	-1	60
6	97273139	97273469	peak_44692	610	.	201.226929	3.141469	-1	61
6	97283817	97284012	peak_44693	1000	.	210.426651	3.931717	-1	136
6	97308671	97310363	peak_44694	1000	.	2598.402588	9.258654	-1	1232
6	97324336	97324961	peak_44695	1000	.	2175.901123	8.578221	-1	183
6	97341328	97341665	peak_44696	665	.	223.972763	3.711619	-1	248
6	97359437	97359842	peak_44697	1000	.	1818.438110	10.465549	-1	275
6	97366665	97366926	peak_44698	1000	.	283.637695	4.238932	-1	96
6	97428627	97429467	peak_44699	363	.	304.667175	3.457058	-1	558
6	97488923	97489078	peak_44700	1000	.	233.141983	4.655004	-1	67
6	97525784	97525959	peak_44701	1000	.	254.050690	4.494241	-1	59
6	97535364	97535534	peak_44702	1000	.	201.656784	4.103321	-1	79
6	97601607	97601789	peak_44703	1000	.	256.654022	4.345460	-1	79
6	97643014	97644174	peak_44704	1000	.	1341.533691	6.573950	-1	319
6	97877144	97877366	peak_44705	1000	.	235.545532	4.003901	-1	82
6	97882659	97882849	peak_44706	1000	.	202.501282	4.006061	-1	99
6	97974255	97974895	peak_44707	1000	.	1943.764282	8.241477	-1	422
6	97977477	97977665	peak_44708	1000	.	578.497559	6.879212	-1	89
6	98026325	98027047	peak_44709	1000	.	831.556091	4.094952	-1	605
6	98094944	98095371	peak_44710	519	.	221.441452	3.482478	-1	324
6	98178690	98179032	peak_44711	641	.	219.121094	3.341123	-1	273
6	98195870	98196018	peak_44712	1000	.	252.461121	4.702355	-1	63
6	98227996	98228197	peak_44713	1000	.	405.007538	5.287759	-1	134
6	98234099	98234269	peak_44714	1000	.	238.231125	4.497972	-1	91
6	98253569	98254785	peak_44715	1000	.	4674.654785	10.913462	-1	802
6	98272219	98272970	peak_44716	703	.	527.985596	3.758042	-1	395
6	98302661	98303390	peak_44717	666	.	485.684387	3.753583	-1	565
6	98316129	98316281	peak_44718	1000	.	224.354050	4.394113	-1	92
6	98329350	98329637	peak_44719	774	.	222.017532	3.608462	-1	199
6	98357920	98358258	peak_44720	598	.	202.187195	3.714775	-1	271
6	98385293	98386256	peak_44721	1000	.	2333.086182	8.102668	-1	627
6	98433338	98433520	peak_44722	1000	.	231.867462	4.148324	-1	83
6	98449212	98449386	peak_44723	1000	.	225.182587	4.527602	-1	60
6	98451529	98452022	peak_44724	1000	.	932.126465	6.903645	-1	99
6	98462292	98463498	peak_44725	1000	.	3637.077148	7.649490	-1	172
6	98524439	98524737	peak_44726	1000	.	681.766052	6.562521	-1	188
6	98526216	98526568	peak_44727	602	.	212.058151	3.335155	-1	147
6	98575646	98575802	peak_44728	1000	.	237.114136	4.403858	-1	89
6	98597622	98598858	peak_44729	1000	.	5447.552246	14.209985	-1	731
6	98608869	98609076	peak_44730	1000	.	326.239471	5.194364	-1	84
6	98620432	98620608	peak_44731	1000	.	246.559723	4.435919	-1	101
6	98668938	98669112	peak_44732	1000	.	317.629974	4.888465	-1	50
6	98677855	98679055	peak_44733	1000	.	4145.109375	12.881457	-1	485
6	98725099	98725255	peak_44734	1000	.	201.624313	4.205156	-1	77
6	98813886	98815467	peak_44735	1000	.	4076.595215	8.401533	-1	813
6	98848798	98849011	peak_44736	1000	.	516.386658	6.050998	-1	96
6	98852041	98852751	peak_44737	1000	.	2233.683594	8.337296	-1	571
6	98894879	98895042	peak_44738	1000	.	273.248169	4.869910	-1	71
6	98933875	98934283	peak_44739	509	.	207.700195	3.306536	-1	354
6	98950423	98951047	peak_44740	908	.	566.767029	4.004593	-1	490
6	99017343	99017573	peak_44741	1000	.	337.560547	5.560098	-1	107
6	99055378	99055525	peak_44742	1000	.	275.782074	4.962581	-1	63
6	99069359	99069643	peak_44743	803	.	228.080704	3.956580	-1	160
6	99089341	99089543	peak_44744	1000	.	246.609009	4.438701	-1	97
6	99128819	99129069	peak_44745	900	.	224.985962	4.104668	-1	52
6	99177434	99179494	peak_44746	1000	.	2734.186768	6.847681	-1	1386
6	99187912	99188096	peak_44747	1000	.	234.675110	4.202121	-1	97
6	99225832	99226015	peak_44748	1000	.	234.411087	4.404375	-1	65
6	99230694	99231233	peak_44749	1000	.	590.677246	5.764379	-1	465
6	99244075	99245352	peak_44750	1000	.	2123.760742	5.938805	-1	752
6	99277100	99277422	peak_44751	1000	.	405.125336	4.852838	-1	232
6	99277578	99277914	peak_44752	856	.	287.472443	4.055066	-1	175
6	99283228	99283432	peak_44753	1000	.	210.996414	4.272442	-1	100
6	99339277	99339486	peak_44754	994	.	207.712082	3.911200	-1	58
6	99390002	99390506	peak_44755	1000	.	788.517090	6.407094	-1	421
6	99484141	99484341	peak_44756	1000	.	262.450287	4.633375	-1	110
6	99495310	99495602	peak_44757	942	.	275.146179	3.718275	-1	103
6	99624243	99624403	peak_44758	1000	.	258.830475	4.508317	-1	115
6	99631595	99631760	peak_44759	1000	.	203.286865	4.362607	-1	80
6	99746258	99746665	peak_44760	514	.	209.168350	3.270152	-1	154
6	99882531	99882672	peak_44761	1000	.	202.771698	4.315406	-1	58
6	99885864	99886399	peak_44762	512	.	274.107758	4.017401	-1	76
6	99978858	99979061	peak_44763	1000	.	341.159119	5.278541	-1	90
6	100020223	100020390	peak_44764	1000	.	222.192215	4.378716	-1	108
6	100059763	100060027	peak_44765	1000	.	376.218292	4.173368	-1	134
6	100091490	100091840	peak_44766	1000	.	436.646881	4.153540	-1	268
6	100091950	100093652	peak_44767	1000	.	3169.699219	7.328240	-1	1149
6	100275808	100276096	peak_44768	1000	.	308.449768	3.903207	-1	191
6	100288249	100288554	peak_44769	664	.	202.623367	3.499444	-1	228
6	100291038	100291737	peak_44770	810	.	565.868103	4.083676	-1	513
6	100312049	100312329	peak_44771	880	.	246.340073	3.575561	-1	77
6	100332579	100333636	peak_44772	823	.	870.185791	3.909420	-1	400
6	100365359	100365735	peak_44773	630	.	237.065720	3.474256	-1	277
6	100456991	100457332	peak_44774	817	.	278.554565	3.461307	-1	60
6	100493506	100493652	peak_44775	1000	.	207.162643	4.536669	-1	68
6	100600484	100600645	peak_44776	1000	.	225.617859	4.501972	-1	65
6	100653947	100654098	peak_44777	1000	.	211.310684	4.188071	-1	60
6	100655439	100655802	peak_44778	1000	.	808.613403	6.058468	-1	237
6	100672416	100672554	peak_44779	1000	.	210.110321	4.194674	-1	51
6	100720704	100720845	peak_44780	1000	.	231.660110	4.469766	-1	81
6	100748510	100748894	peak_44781	1000	.	1007.973083	7.277787	-1	235
6	100835272	100835407	peak_44782	1000	.	224.722458	4.240512	-1	37
6	100853882	100854717	peak_44783	1000	.	882.370239	4.444236	-1	715
6	100932917	100933070	peak_44784	1000	.	213.578674	4.219513	-1	103
6	100965253	100965451	peak_44785	1000	.	306.532776	4.767751	-1	121
6	100991492	100991638	peak_44786	1000	.	228.040512	4.571049	-1	74
6	101132067	101132230	peak_44787	1000	.	209.993912	4.814253	-1	88
6	101134986	101135253	peak_44788	868	.	231.846680	3.419758	-1	64
6	101182950	101183085	peak_44789	1000	.	234.550476	4.200397	-1	106
6	101210729	101211363	peak_44790	641	.	406.540039	3.601045	-1	571
6	101211522	101212158	peak_44791	373	.	237.330231	3.618833	-1	131
6	101215581	101216660	peak_44792	806	.	869.631409	4.249548	-1	770
6	101246079	101246285	peak_44793	1000	.	291.224030	4.574862	-1	120
6	101420168	101420492	peak_44794	1000	.	1373.071289	10.466879	-1	127
6	101420623	101421402	peak_44795	1000	.	817.655701	4.297724	-1	532
6	101421514	101422296	peak_44796	433	.	338.789520	3.888814	-1	92
6	101430272	101430420	peak_44797	1000	.	208.907593	4.306475	-1	52
6	101474347	101474499	peak_44798	1000	.	205.664154	4.347417	-1	76
6	101517099	101518284	peak_44799	1000	.	1540.087769	4.732689	-1	1060
6	101664498	101664844	peak_44800	1000	.	390.909058	4.395758	-1	256
6	101695751	101696060	peak_44801	894	.	276.134644	4.095021	-1	94
6	101726986	101727136	peak_44802	1000	.	211.845276	4.421411	-1	67
6	101756577	101758472	peak_44803	1000	.	5555.010742	8.039427	-1	596
6	101794319	101794886	peak_44804	1000	.	1492.167725	6.137338	-1	128
6	101817328	101817890	peak_44805	1000	.	929.307678	7.113644	-1	153
6	101829361	101829586	peak_44806	1000	.	236.176941	4.349177	-1	47
6	101964473	101964621	peak_44807	1000	.	209.566452	4.568326	-1	69
6	101973918	101974092	peak_44808	1000	.	206.399994	4.189798	-1	83
6	101982693	101982860	peak_44809	1000	.	219.503220	4.489438	-1	58
6	102030111	102030295	peak_44810	1000	.	247.100693	4.718823	-1	69
6	102039435	102040018	peak_44811	1000	.	686.406006	4.289533	-1	459
6	102052952	102053210	peak_44812	965	.	248.928070	3.860746	-1	88
6	102106945	102107173	peak_44813	1000	.	322.817841	5.080894	-1	88
6	102212705	102212900	peak_44814	1000	.	312.778137	4.942880	-1	96
6	102332919	102334090	peak_44815	995	.	1165.232910	4.956226	-1	203
6	102334328	102334900	peak_44816	777	.	444.673676	4.763002	-1	345
6	102443214	102443401	peak_44817	1000	.	224.239883	4.314892	-1	79
6	102485901	102486048	peak_44818	1000	.	213.354446	4.133834	-1	93
6	102551202	102551426	peak_44819	1000	.	231.255295	3.876938	-1	114
6	102555027	102555203	peak_44820	1000	.	248.316772	4.377701	-1	97
6	102727231	102727386	peak_44821	1000	.	220.882263	4.166176	-1	93
6	102757782	102757940	peak_44822	1000	.	219.376831	4.207670	-1	79
6	102797627	102797862	peak_44823	1000	.	311.264893	4.303493	-1	185
6	102846402	102846562	peak_44824	1000	.	201.807373	4.399532	-1	76
6	102847729	102848086	peak_44825	768	.	274.339447	3.551956	-1	103
6	102872051	102872902	peak_44826	820	.	697.711060	4.538465	-1	240
6	102965567	102965713	peak_44827	1000	.	243.283600	4.553925	-1	89
6	103023316	103023454	peak_44828	1000	.	265.617981	4.750086	-1	43
6	103030279	103030641	peak_44829	658	.	238.263779	3.984320	-1	220
6	103048233	103048416	peak_44830	1000	.	266.963837	4.777455	-1	115
6	103049097	103049471	peak_44831	841	.	314.360840	3.871233	-1	91
6	103076884	103077063	peak_44832	1000	.	209.577728	4.175696	-1	66
6	103112081	103112327	peak_44833	1000	.	274.319977	4.110508	-1	107
6	103112725	103112925	peak_44834	1000	.	274.603912	4.497511	-1	121
6	103133357	103133693	peak_44835	1000	.	588.083923	5.368386	-1	91
6	103133880	103134232	peak_44836	1000	.	472.920044	5.267939	-1	116
6	103166903	103167334	peak_44837	654	.	281.717102	4.380661	-1	196
6	103177435	103177687	peak_44838	1000	.	534.925720	5.537242	-1	122
6	103177887	103178064	peak_44839	1000	.	269.150604	4.555082	-1	69
6	103187754	103187939	peak_44840	1000	.	202.733719	3.751723	-1	114
6	103196639	103197366	peak_44841	814	.	591.679810	4.515389	-1	231
6	103231667	103232907	peak_44842	1000	.	1769.097412	6.205966	-1	720
6	103233282	103235070	peak_44843	1000	.	3508.393311	8.213241	-1	866
6	103235832	103236377	peak_44844	1000	.	2435.202637	11.056256	-1	252
6	103268526	103268835	peak_44845	1000	.	333.987671	4.122810	-1	124
6	103271528	103271703	peak_44846	1000	.	303.857178	4.737547	-1	59
6	103373364	103373536	peak_44847	1000	.	269.367828	4.623168	-1	74
6	103404912	103405078	peak_44848	1000	.	273.407135	4.411734	-1	87
6	103407872	103408952	peak_44849	1000	.	2271.729004	6.505155	-1	100
6	103410363	103410542	peak_44850	1000	.	205.218018	4.517380	-1	100
6	103417714	103417887	peak_44851	1000	.	208.520035	4.171698	-1	68
6	103424237	103425877	peak_44852	1000	.	3831.906738	10.373588	-1	927
6	103446799	103446961	peak_44853	1000	.	244.415298	4.515987	-1	48
6	103477366	103477519	peak_44854	1000	.	208.337006	4.028595	-1	62
6	103496966	103497144	peak_44855	1000	.	280.819031	4.564550	-1	91
6	103592182	103592605	peak_44856	629	.	265.893524	3.361959	-1	338
6	103639007	103639158	peak_44857	1000	.	261.609436	4.377244	-1	48
6	103639540	103640525	peak_44858	1000	.	2962.251465	9.465286	-1	162
6	103650210	103650404	peak_44859	1000	.	255.575500	4.369254	-1	100
6	103659354	103659542	peak_44860	1000	.	225.361984	4.251605	-1	128
6	103680148	103680612	peak_44861	738	.	342.583862	4.366793	-1	80
6	103715216	103715748	peak_44862	503	.	267.704376	3.292174	-1	431
6	103727259	103727723	peak_44863	603	.	279.917847	3.953162	-1	179
6	103732037	103732509	peak_44864	522	.	246.502426	3.868199	-1	377
6	103732612	103734092	peak_44865	586	.	867.944092	3.845348	-1	324
6	103735091	103735755	peak_44866	1000	.	1136.590942	5.449419	-1	315
6	103735859	103736309	peak_44867	1000	.	453.882660	4.201575	-1	90
6	103741787	103742012	peak_44868	915	.	205.775925	3.858716	-1	123
6	103742342	103743327	peak_44869	939	.	924.536377	4.515635	-1	429
6	103743974	103744124	peak_44870	1000	.	207.832993	4.352741	-1	73
6	103746321	103746495	peak_44871	1000	.	244.716919	4.604732	-1	71
6	103753961	103754179	peak_44872	1000	.	515.963928	6.584738	-1	123
6	103761576	103762026	peak_44873	747	.	335.947906	3.905693	-1	65
6	103762337	103762741	peak_44874	638	.	257.948669	3.465792	-1	87
6	103776224	103776429	peak_44875	1000	.	298.048431	4.942753	-1	82
6	103776625	103777185	peak_44876	1000	.	1151.152954	6.513343	-1	241
6	103782698	103782875	peak_44877	1000	.	240.713089	4.515459	-1	67
6	103785788	103787252	peak_44878	1000	.	2235.643066	5.973583	-1	1147
6	103814421	103814743	peak_44879	1000	.	334.599945	4.021140	-1	148
6	103822022	103822223	peak_44880	1000	.	257.569763	4.326057	-1	72
6	103963849	103964022	peak_44881	1000	.	237.657791	4.613277	-1	114
6	103964508	103966014	peak_44882	1000	.	5537.141113	11.005260	-1	903
6	103979622	103979798	peak_44883	1000	.	249.310425	4.597732	-1	61
6	104025109	104025266	peak_44884	1000	.	280.494690	5.178292	-1	97
6	104055769	104056361	peak_44885	1000	.	1686.919922	9.317790	-1	452
6	104173214	104173367	peak_44886	1000	.	202.867050	4.303829	-1	61
6	104215531	104215701	peak_44887	1000	.	244.848007	4.617173	-1	72
6	104224418	104224827	peak_44888	953	.	389.860229	4.989040	-1	318
6	104253486	104256343	peak_44889	1000	.	3183.425049	6.850626	-1	775
6	104406920	104407084	peak_44890	1000	.	238.102936	4.524024	-1	79
6	104425380	104425562	peak_44891	1000	.	211.841202	4.389704	-1	82
6	104443020	104443189	peak_44892	1000	.	228.050262	4.318769	-1	59
6	104450849	104451005	peak_44893	1000	.	205.708801	4.283286	-1	52
6	104527306	104527653	peak_44894	1000	.	441.368835	4.237355	-1	279
6	104538748	104538912	peak_44895	1000	.	257.380005	4.814547	-1	76
6	104547469	104547658	peak_44896	1000	.	232.806274	4.543332	-1	93
6	104577399	104578824	peak_44897	680	.	969.379578	3.962404	-1	1142
6	104586714	104586868	peak_44898	1000	.	201.216187	4.097598	-1	79
6	104628607	104628855	peak_44899	1000	.	284.448730	4.463714	-1	150
6	104644184	104644674	peak_44900	1000	.	548.678955	5.244139	-1	80
6	104645295	104645512	peak_44901	1000	.	340.277039	4.562396	-1	96
6	104661793	104661955	peak_44902	1000	.	258.087921	4.510089	-1	67
6	104680865	104681026	peak_44903	1000	.	205.798355	4.119077	-1	111
6	104735701	104735856	peak_44904	1000	.	221.996841	4.005531	-1	62
6	104792170	104792340	peak_44905	1000	.	241.223953	4.397914	-1	95
6	104825454	104825606	peak_44906	1000	.	211.699722	4.549304	-1	60
6	104844845	104845318	peak_44907	805	.	380.671875	3.860178	-1	117
6	104906274	104906786	peak_44908	566	.	289.635132	3.687609	-1	98
6	104925938	104926108	peak_44909	1000	.	201.876968	3.843879	-1	54
6	104976703	104976874	peak_44910	1000	.	270.509857	4.621169	-1	83
6	105042416	105043007	peak_44911	745	.	440.284515	3.780394	-1	503
6	105069679	105070160	peak_44912	573	.	275.686310	3.519274	-1	231
6	105109428	105110706	peak_44913	474	.	606.183838	4.623631	-1	832
6	105155785	105156535	peak_44914	822	.	616.632446	4.633030	-1	462
6	105189621	105189800	peak_44915	1000	.	246.611084	4.592039	-1	72
6	105190481	105190632	peak_44916	1000	.	207.952332	4.324149	-1	92
6	105196280	105196475	peak_44917	1000	.	200.594116	4.092770	-1	83
6	105247373	105247911	peak_44918	655	.	352.445282	3.995479	-1	271
6	105250396	105251480	peak_44919	940	.	1019.145508	5.369842	-1	113
6	105276744	105276916	peak_44920	1000	.	200.889954	4.048450	-1	79
6	105324684	105324887	peak_44921	1000	.	234.368912	4.062119	-1	129
6	105328893	105329063	peak_44922	1000	.	249.406479	4.537199	-1	84
6	105368945	105369163	peak_44923	998	.	217.494675	3.918133	-1	114
6	105386062	105386232	peak_44924	1000	.	296.713867	4.895784	-1	88
6	105412827	105413003	peak_44925	1000	.	281.515839	5.016091	-1	92
6	105505360	105506805	peak_44926	1000	.	4166.596680	10.560287	-1	739
6	105514943	105515098	peak_44927	1000	.	303.331390	4.751226	-1	96
6	105605469	105605658	peak_44928	1000	.	223.747498	4.607636	-1	98
6	105612815	105613463	peak_44929	1000	.	1667.148682	9.337750	-1	406
6	105619551	105619716	peak_44930	1000	.	220.690155	4.186109	-1	92
6	105624483	105624659	peak_44931	1000	.	239.679337	4.237226	-1	80
6	105630103	105630450	peak_44932	605	.	209.875809	4.066072	-1	123
6	105635266	105635486	peak_44933	1000	.	373.516541	4.988033	-1	87
6	105635879	105636150	peak_44934	798	.	216.341599	3.797618	-1	151
6	105643556	105643735	peak_44935	1000	.	214.407608	4.209106	-1	78
6	105659581	105660399	peak_44936	1000	.	1303.910156	5.371305	-1	100
6	105681924	105682081	peak_44937	1000	.	210.209854	4.379792	-1	90
6	105684044	105684257	peak_44938	1000	.	371.873779	5.207035	-1	79
6	105700402	105700663	peak_44939	1000	.	461.392395	4.932626	-1	146
6	105728342	105728513	peak_44940	1000	.	333.291290	4.913476	-1	119
6	105776082	105776249	peak_44941	1000	.	259.342621	4.904408	-1	59
6	105807768	105808528	peak_44942	1000	.	1224.332031	8.085439	-1	461
6	105855532	105856012	peak_44943	1000	.	729.487488	4.937479	-1	323
6	105871815	105872846	peak_44944	669	.	689.293396	4.554667	-1	948
6	105959428	105959588	peak_44945	1000	.	205.280350	4.161942	-1	71
6	105980705	105981342	peak_44946	710	.	452.133270	3.865251	-1	249
6	105984959	105985130	peak_44947	1000	.	257.894897	4.445710	-1	55
6	106039789	106041093	peak_44948	1000	.	2556.693604	8.387412	-1	757
6	106091889	106092047	peak_44949	1000	.	236.669067	4.744030	-1	98
6	106136279	106136460	peak_44950	1000	.	232.034302	4.072907	-1	111
6	106138703	106139624	peak_44951	1000	.	2720.193115	9.625081	-1	683
6	106157104	106157333	peak_44952	1000	.	255.162994	4.016907	-1	103
6	106202260	106202416	peak_44953	1000	.	247.349472	4.416097	-1	62
6	106205947	106206101	peak_44954	1000	.	201.503189	4.374674	-1	67
6	106215012	106215232	peak_44955	1000	.	222.000671	4.353189	-1	132
6	106223630	106223851	peak_44956	1000	.	330.133545	4.770352	-1	109
6	106241425	106241568	peak_44957	1000	.	243.903854	4.568298	-1	92
6	106271984	106272148	peak_44958	1000	.	314.831512	4.941100	-1	75
6	106307620	106307761	peak_44959	1000	.	201.376587	4.118926	-1	43
6	106314111	106315304	peak_44960	1000	.	4107.121094	8.903887	-1	1021
6	106418843	106420874	peak_44961	1000	.	2789.906982	6.778206	-1	1147
6	106605282	106605442	peak_44962	1000	.	222.694580	4.190464	-1	58
6	106658502	106658963	peak_44963	590	.	272.089600	3.443323	-1	121
6	106666871	106667195	peak_44964	771	.	249.938644	3.381624	-1	202
6	106667309	106667787	peak_44965	1000	.	666.988464	4.742297	-1	221
6	106767470	106767644	peak_44966	1000	.	266.091675	5.052958	-1	90
6	106783770	106783977	peak_44967	1000	.	342.073486	4.906326	-1	96
6	106788077	106789219	peak_44968	1000	.	2858.728516	8.195296	-1	918
6	106794634	106794801	peak_44969	1000	.	232.980637	4.631329	-1	98
6	106796368	106796520	peak_44970	1000	.	212.002441	4.130841	-1	102
6	106798064	106798603	peak_44971	1000	.	1451.838989	7.578508	-1	150
6	106823611	106823817	peak_44972	1000	.	240.253693	4.249119	-1	123
6	106826474	106826681	peak_44973	1000	.	230.065750	4.008738	-1	120
6	106855630	106855781	peak_44974	1000	.	244.310333	4.483634	-1	102
6	106870364	106870547	peak_44975	1000	.	288.711365	4.878743	-1	97
6	106873920	106874092	peak_44976	1000	.	265.425873	4.837328	-1	69
6	106896355	106897221	peak_44977	1000	.	1167.161011	7.000641	-1	632
6	106900144	106900289	peak_44978	1000	.	213.741409	4.550974	-1	79
6	106907492	106907690	peak_44979	1000	.	277.956909	4.980886	-1	85
6	106908952	106909130	peak_44980	1000	.	273.029205	4.864000	-1	85
6	106915650	106915830	peak_44981	1000	.	233.040466	4.324512	-1	88
6	106917422	106918828	peak_44982	1000	.	6148.519531	15.711845	-1	158
6	106942901	106943099	peak_44983	1000	.	381.792816	5.646429	-1	102
6	106943722	106943877	peak_44984	1000	.	223.307831	4.450699	-1	95
6	106955215	106955382	peak_44985	1000	.	264.020691	4.560760	-1	97
6	107051998	107053146	peak_44986	1000	.	1244.292480	5.649774	-1	998
6	107083733	107083874	peak_44987	1000	.	200.442703	4.164494	-1	68
6	107119564	107119874	peak_44988	1000	.	345.101288	4.711642	-1	84
6	107121039	107121203	peak_44989	1000	.	228.063278	4.485493	-1	61
6	107125414	107125614	peak_44990	1000	.	235.220779	4.322286	-1	103
6	107172311	107172468	peak_44991	1000	.	237.620499	4.518831	-1	91
6	107180801	107181158	peak_44992	967	.	345.106750	4.297163	-1	98
6	107260820	107260982	peak_44993	1000	.	227.849487	4.461482	-1	107
6	107282304	107283104	peak_44994	1000	.	877.604248	4.835856	-1	508
6	107283502	107284192	peak_44995	763	.	526.340088	3.566805	-1	554
6	107285112	107285565	peak_44996	719	.	325.827942	4.361380	-1	333
6	107307309	107307485	peak_44997	1000	.	212.720322	4.011236	-1	60
6	107321374	107321530	peak_44998	1000	.	234.140381	4.391686	-1	60
6	107331321	107331497	peak_44999	1000	.	249.345734	4.442497	-1	85
6	107334699	107334873	peak_45000	1000	.	367.630920	5.426043	-1	110
6	107360714	107361250	peak_45001	396	.	212.342346	3.823456	-1	321
6	107379326	107379478	peak_45002	1000	.	224.249207	4.332676	-1	65
6	107387058	107387327	peak_45003	892	.	239.977722	3.692294	-1	102
6	107435616	107435865	peak_45004	1000	.	252.427353	4.242572	-1	61
6	107448147	107448734	peak_45005	807	.	473.840424	3.743488	-1	430
6	107451671	107451842	peak_45006	1000	.	234.092880	4.153688	-1	101
6	107454315	107454471	peak_45007	1000	.	213.731659	4.585348	-1	108
6	107466173	107466694	peak_45008	978	.	509.401672	4.264663	-1	353
6	107477368	107477519	peak_45009	1000	.	200.086777	4.431461	-1	64
6	107501980	107502157	peak_45010	1000	.	332.014221	5.329030	-1	90
6	107657028	107657490	peak_45011	925	.	427.144348	3.729665	-1	369
6	107664670	107664820	peak_45012	1000	.	211.799759	4.598854	-1	69
6	107754205	107754529	peak_45013	743	.	240.826309	4.111822	-1	208
6	107756469	107756658	peak_45014	1000	.	252.662827	4.467673	-1	85
6	107813589	107813778	peak_45015	1000	.	264.714539	4.838769	-1	107
6	107846418	107846594	peak_45016	1000	.	257.198517	4.320607	-1	114
6	107897879	107898046	peak_45017	1000	.	219.247696	4.444517	-1	80
6	107939351	107940401	peak_45018	1000	.	3315.209229	10.556040	-1	212
6	107968139	107968309	peak_45019	1000	.	336.844696	5.460819	-1	79
6	108009888	108010024	peak_45020	1000	.	210.357086	4.123238	-1	98
6	108018522	108018688	peak_45021	1000	.	234.716492	4.972032	-1	67
6	108080481	108080747	peak_45022	1000	.	301.448029	4.043491	-1	171
6	108116162	108117552	peak_45023	963	.	1338.194824	4.471484	-1	1182
6	108132716	108133338	peak_45024	341	.	212.392807	3.407853	-1	450
6	108170951	108171272	peak_45025	777	.	249.288254	3.687350	-1	127
6	108186975	108187231	peak_45026	1000	.	436.690308	5.033422	-1	103
6	108202466	108202680	peak_45027	1000	.	262.314972	4.259368	-1	98
6	108205084	108205458	peak_45028	563	.	210.505188	3.712594	-1	288
6	108231168	108231854	peak_45029	470	.	322.673187	3.245772	-1	566
6	108232362	108232765	peak_45030	533	.	214.970169	3.744627	-1	337
6	108276945	108277296	peak_45031	587	.	206.155014	3.571616	-1	288
6	108287562	108287769	peak_45032	1000	.	232.033783	4.407780	-1	94
6	108326775	108326937	peak_45033	1000	.	243.057617	4.571412	-1	76
6	108329587	108329903	peak_45034	1000	.	950.740601	8.188445	-1	198
6	108338760	108339465	peak_45035	1000	.	2247.473633	9.453267	-1	128
6	108376392	108377254	peak_45036	1000	.	3094.853027	10.219952	-1	369
6	108450106	108450777	peak_45037	1000	.	3193.928223	12.087429	-1	508
6	108450946	108451277	peak_45038	1000	.	1201.174805	8.402538	-1	114
6	108494198	108494520	peak_45039	667	.	214.712830	4.224363	-1	274
6	108495462	108495629	peak_45040	1000	.	254.043137	4.435709	-1	47
6	108516707	108517638	peak_45041	1000	.	2013.124512	7.575233	-1	504
6	108520507	108520682	peak_45042	1000	.	245.430466	4.444318	-1	79
6	108532980	108533140	peak_45043	1000	.	232.266769	4.683904	-1	88
6	108548532	108549630	peak_45044	922	.	1012.782471	4.724060	-1	276
6	108550558	108550735	peak_45045	1000	.	281.166168	4.971746	-1	102
6	108581560	108581729	peak_45046	1000	.	226.597687	4.274062	-1	58
6	108589719	108590063	peak_45047	675	.	232.215729	3.598362	-1	156
6	108597661	108597836	peak_45048	1000	.	222.548370	4.056556	-1	84
6	108645975	108646132	peak_45049	1000	.	237.004303	4.456474	-1	98
6	108663045	108663208	peak_45050	1000	.	229.209885	4.738413	-1	99
6	108702562	108703019	peak_45051	647	.	295.811218	3.709919	-1	264
6	108703168	108703403	peak_45052	853	.	200.369583	3.853771	-1	51
6	108726736	108727130	peak_45053	513	.	202.012405	3.520708	-1	335
6	108759493	108759664	peak_45054	1000	.	235.285187	4.177143	-1	78
6	108812647	108812843	peak_45055	1000	.	309.699127	4.576613	-1	86
6	108859610	108861034	peak_45056	1000	.	2985.729736	9.121692	-1	146
6	108891881	108892058	peak_45057	1000	.	306.930176	5.093668	-1	83
6	108971067	108971741	peak_45058	1000	.	2245.410645	10.165863	-1	219
6	108993077	108993268	peak_45059	1000	.	227.810806	4.061607	-1	82
6	109109902	109110694	peak_45060	1000	.	2024.016479	7.297148	-1	443
6	109128596	109128800	peak_45061	1000	.	230.260376	4.430049	-1	115
6	109151861	109152237	peak_45062	540	.	203.152298	3.361993	-1	306
6	109161091	109161235	peak_45063	1000	.	237.525055	4.743841	-1	84
6	109177038	109177245	peak_45064	1000	.	271.312866	4.535163	-1	83
6	109192056	109192239	peak_45065	1000	.	204.667618	4.304268	-1	106
6	109218088	109218752	peak_45066	1000	.	1961.870483	7.317897	-1	423
6	109235308	109236131	peak_45067	1000	.	2078.147461	8.224860	-1	303
6	109253324	109253489	peak_45068	1000	.	344.469604	5.062910	-1	104
6	109277752	109277936	peak_45069	1000	.	311.737854	5.069993	-1	81
6	109279603	109279766	peak_45070	1000	.	238.187790	4.839609	-1	78
6	109297794	109297976	peak_45071	1000	.	232.802475	4.419674	-1	99
6	109309729	109309944	peak_45072	1000	.	285.769836	4.204429	-1	63
6	109339901	109340410	peak_45073	866	.	440.752625	4.592931	-1	427
6	109342380	109342584	peak_45074	1000	.	277.003265	4.570608	-1	100
6	109358155	109359453	peak_45075	932	.	1209.124756	4.531651	-1	113
6	109493296	109493510	peak_45076	1000	.	365.607788	4.674541	-1	111
6	109514085	109514286	peak_45077	1000	.	265.126465	4.185135	-1	56
6	109582911	109583105	peak_45078	1000	.	240.792664	3.926714	-1	115
6	109698603	109698770	peak_45079	1000	.	200.439117	4.329706	-1	87
6	109706402	109706724	peak_45080	756	.	243.577042	3.435619	-1	112
6	109811684	109812051	peak_45081	862	.	316.252747	5.145573	-1	297
6	109822043	109822226	peak_45082	1000	.	386.749084	5.836157	-1	78
6	109871061	109871244	peak_45083	1000	.	233.630920	4.390627	-1	91
6	110086656	110086830	peak_45084	1000	.	224.373886	4.399515	-1	100
6	110122090	110123114	peak_45085	1000	.	1507.659424	5.393351	-1	122
6	110123301	110123538	peak_45086	1000	.	485.890686	5.647239	-1	135
6	110124329	110125244	peak_45087	1000	.	2676.981689	10.054399	-1	562
6	110139271	110139439	peak_45088	1000	.	292.497284	4.979638	-1	87
6	110342996	110343174	peak_45089	1000	.	353.240356	5.331015	-1	87
6	110369866	110370142	peak_45090	1000	.	433.340393	4.613382	-1	151
6	110370421	110370868	peak_45091	1000	.	726.978271	5.505843	-1	332
6	110372833	110372991	peak_45092	1000	.	205.472168	4.182701	-1	89
6	110472116	110472462	peak_45093	634	.	219.242035	3.694559	-1	304
6	110542418	110542647	peak_45094	990	.	226.664124	3.858214	-1	106
6	110598769	110598919	peak_45095	1000	.	267.552704	4.844145	-1	44
6	110679286	110679530	peak_45096	896	.	218.684280	3.461386	-1	87
6	110721364	110721533	peak_45097	1000	.	230.623047	4.396785	-1	110
6	110746545	110746690	peak_45098	1000	.	201.667206	4.266459	-1	76
6	110788876	110790455	peak_45099	1000	.	4394.220215	11.085660	-1	1216
6	110849170	110849312	peak_45100	1000	.	206.473816	4.213214	-1	81
6	110855420	110856377	peak_45101	1000	.	3572.032959	13.924359	-1	164
6	110884620	110884775	peak_45102	1000	.	275.585022	4.755472	-1	93
6	110890580	110890769	peak_45103	1000	.	330.720459	4.754079	-1	71
6	110891871	110892059	peak_45104	1000	.	257.350342	4.186663	-1	91
6	110900737	110900925	peak_45105	1000	.	242.602997	4.373989	-1	97
6	110901699	110901855	peak_45106	1000	.	208.206665	4.317643	-1	58
6	110902921	110903060	peak_45107	1000	.	219.787720	4.414433	-1	59
6	110950241	110950403	peak_45108	1000	.	240.813370	4.455946	-1	66
6	110960347	110960511	peak_45109	1000	.	205.323227	4.175107	-1	116
6	110990200	110990496	peak_45110	830	.	245.547913	3.709406	-1	225
6	111000857	111001030	peak_45111	1000	.	219.280106	4.579099	-1	82
6	111002706	111002928	peak_45112	1000	.	318.117584	4.362960	-1	132
6	111007082	111007259	peak_45113	1000	.	250.308411	4.429290	-1	98
6	111033876	111034015	peak_45114	1000	.	272.653931	4.417557	-1	114
6	111054741	111055232	peak_45115	627	.	307.931946	3.696234	-1	78
6	111062455	111062892	peak_45116	756	.	330.349396	4.287321	-1	213
6	111068820	111069477	peak_45117	401	.	263.447754	3.634635	-1	581
6	111129816	111130003	peak_45118	1000	.	287.107971	4.475622	-1	81
6	111145792	111148187	peak_45119	1000	.	9543.851562	11.448098	-1	1817
6	111148293	111149048	peak_45120	688	.	519.760254	4.549878	-1	238
6	111149974	111150513	peak_45121	455	.	245.288528	3.719586	-1	198
6	111160115	111160385	peak_45122	1000	.	341.611542	3.968316	-1	194
6	111205442	111205601	peak_45123	1000	.	1394.269043	12.829190	-1	117
6	111235584	111235885	peak_45124	1000	.	665.756287	6.264752	-1	181
6	111236059	111236865	peak_45125	1000	.	1518.076294	4.654312	-1	218
6	111243240	111243407	peak_45126	1000	.	311.278809	4.930482	-1	87
6	111252895	111253086	peak_45127	1000	.	245.879639	4.683217	-1	98
6	111350071	111350249	peak_45128	1000	.	206.110138	3.724820	-1	55
6	111378387	111378550	peak_45129	1000	.	231.380875	4.237254	-1	71
6	111419416	111419831	peak_45130	1000	.	611.196533	5.191795	-1	118
6	111477176	111477382	peak_45131	1000	.	339.726929	5.007184	-1	123
6	111521197	111521393	peak_45132	1000	.	219.329453	3.929018	-1	122
6	111557815	111557962	peak_45133	1000	.	265.304169	4.644997	-1	90
6	111704996	111705172	peak_45134	1000	.	211.993942	4.099322	-1	114
6	111718917	111719400	peak_45135	852	.	411.580627	4.200541	-1	384
6	111719506	111720054	peak_45136	1000	.	899.048096	6.370712	-1	314
6	111769766	111772210	peak_45137	1000	.	3655.465332	6.045887	-1	129
6	111790174	111790358	peak_45138	1000	.	246.825485	4.669163	-1	96
6	111827318	111827480	peak_45139	1000	.	201.150848	4.137065	-1	77
6	111844338	111844482	peak_45140	1000	.	246.099136	4.579646	-1	100
6	111868957	111869391	peak_45141	692	.	300.111115	3.675091	-1	340
6	111887559	111887722	peak_45142	1000	.	206.631195	4.294508	-1	96
6	111935334	111935532	peak_45143	1000	.	269.549805	4.612164	-1	100
6	111995218	111995378	peak_45144	1000	.	245.369308	4.281337	-1	100
6	112039974	112040113	peak_45145	1000	.	236.864670	4.221901	-1	53
6	112110571	112110767	peak_45146	1000	.	334.378540	4.702408	-1	103
6	112200284	112200449	peak_45147	1000	.	200.445374	3.914207	-1	78
6	112215153	112215328	peak_45148	1000	.	208.744476	4.338516	-1	95
6	112263033	112263210	peak_45149	1000	.	282.862915	4.831828	-1	89
6	112263321	112264828	peak_45150	780	.	1174.997437	5.011575	-1	156
6	112288486	112288648	peak_45151	1000	.	239.663773	4.631469	-1	88
6	112289669	112289840	peak_45152	1000	.	221.049454	4.088782	-1	72
6	112291592	112292135	peak_45153	838	.	455.206360	3.867133	-1	70
6	112292246	112292697	peak_45154	502	.	226.339539	3.866319	-1	80
6	112337990	112338166	peak_45155	1000	.	234.893555	4.472235	-1	79
6	112379200	112379355	peak_45156	1000	.	631.776917	7.191140	-1	37
6	112503199	112503389	peak_45157	1000	.	240.229858	4.243684	-1	103
6	112564734	112564895	peak_45158	1000	.	268.529327	4.924399	-1	98
6	112580242	112580472	peak_45159	935	.	215.006851	4.295562	-1	78
6	112593306	112593452	peak_45160	1000	.	206.917801	4.271212	-1	79
6	112602813	112603004	peak_45161	1000	.	247.480164	4.574623	-1	72
6	112620737	112620910	peak_45162	1000	.	378.470703	5.482528	-1	80
6	112626481	112627376	peak_45163	1000	.	1354.516968	7.839999	-1	164
6	112627786	112629329	peak_45164	1000	.	2067.427734	5.367165	-1	1299
6	112634128	112634281	peak_45165	1000	.	216.462433	4.073706	-1	105
6	112686521	112686702	peak_45166	1000	.	223.404205	4.210563	-1	90
6	112692622	112692786	peak_45167	1000	.	240.979187	4.517334	-1	86
6	112707996	112708168	peak_45168	1000	.	217.211761	4.514929	-1	76
6	112708360	112708556	peak_45169	1000	.	253.577393	4.015752	-1	72
6	112717325	112717492	peak_45170	1000	.	255.377319	4.681658	-1	98
6	112718590	112718790	peak_45171	1000	.	272.939484	4.257763	-1	139
6	112732871	112733028	peak_45172	1000	.	259.168549	4.512308	-1	78
6	112755483	112755742	peak_45173	785	.	203.188217	3.798503	-1	125
6	112759897	112760062	peak_45174	1000	.	236.306183	4.609105	-1	53
6	112808664	112808870	peak_45175	1000	.	293.431641	4.996939	-1	120
6	112867096	112867259	peak_45176	1000	.	213.324600	4.332977	-1	79
6	112921075	112921297	peak_45177	1000	.	468.906952	5.848839	-1	123
6	112964825	112964994	peak_45178	1000	.	265.269196	4.381522	-1	90
6	113096878	113097342	peak_45179	509	.	235.954483	3.314714	-1	335
6	113162174	113162510	peak_45180	1000	.	1857.876099	15.169646	-1	218
6	113168018	113168279	peak_45181	882	.	230.174759	4.079596	-1	176
6	113214986	113215188	peak_45182	1000	.	268.118744	4.482423	-1	87
6	113223237	113223480	peak_45183	850	.	206.571198	3.787956	-1	167
6	113228446	113228616	peak_45184	1000	.	263.054321	4.531569	-1	98
6	113232118	113232497	peak_45185	782	.	296.329254	4.103613	-1	182
6	113266611	113266786	peak_45186	1000	.	210.700073	4.294499	-1	78
6	113370013	113371068	peak_45187	466	.	491.749878	4.022671	-1	535
6	113395402	113395577	peak_45188	1000	.	226.015015	4.583690	-1	97
6	113401061	113401218	peak_45189	1000	.	202.810913	4.211205	-1	98
6	113438519	113438668	peak_45190	1000	.	240.460693	4.574914	-1	62
6	113464929	113465228	peak_45191	695	.	207.868790	3.215936	-1	40
6	113465329	113466325	peak_45192	1000	.	1157.626465	4.877560	-1	770
6	113479065	113479245	peak_45193	1000	.	416.588745	5.827261	-1	82
6	113484848	113485035	peak_45194	1000	.	242.461685	4.350863	-1	85
6	113537236	113537416	peak_45195	1000	.	208.831345	4.370596	-1	114
6	113565890	113566923	peak_45196	915	.	944.736694	4.516094	-1	437
6	113607371	113607550	peak_45197	1000	.	237.196136	4.421290	-1	68
6	113627200	113627379	peak_45198	1000	.	292.911285	4.755277	-1	113
6	113671562	113671732	peak_45199	1000	.	219.001709	4.161741	-1	109
6	113681073	113681253	peak_45200	1000	.	263.037750	4.545763	-1	114
6	113720971	113721138	peak_45201	1000	.	271.461761	4.645411	-1	86
6	113738972	113739156	peak_45202	1000	.	254.199142	4.366339	-1	100
6	113739982	113740132	peak_45203	1000	.	222.456924	4.248894	-1	81
6	113857743	113857965	peak_45204	1000	.	233.642181	3.901839	-1	94
6	113910256	113910988	peak_45205	1000	.	1126.405640	5.476256	-1	634
6	113933688	113933865	peak_45206	1000	.	312.823517	4.740588	-1	123
6	113935891	113937089	peak_45207	982	.	1176.042114	4.376431	-1	701
6	113949382	113949938	peak_45208	658	.	366.093903	3.251014	-1	209
6	113976553	113976965	peak_45209	1000	.	458.613708	3.905090	-1	209
6	113977088	113977517	peak_45210	526	.	225.667633	2.998849	-1	37
6	113977633	113977947	peak_45211	745	.	234.043198	3.940938	-1	61
6	114003583	114003759	peak_45212	1000	.	284.316895	4.996371	-1	85
6	114076792	114076986	peak_45213	1000	.	211.500748	4.080293	-1	86
6	114092469	114092658	peak_45214	1000	.	316.442230	5.078991	-1	96
6	114097515	114097687	peak_45215	1000	.	225.281784	4.466511	-1	98
6	114116793	114117005	peak_45216	1000	.	235.383286	4.533769	-1	104
6	114155187	114155792	peak_45217	1000	.	663.902161	4.462700	-1	239
6	114165111	114165259	peak_45218	1000	.	208.975891	4.168323	-1	72
6	114177318	114177802	peak_45219	814	.	393.820618	4.108720	-1	199
6	114185787	114185964	peak_45220	1000	.	266.464050	4.816034	-1	82
6	114188717	114188911	peak_45221	1000	.	279.742767	4.462713	-1	110
6	114191267	114191414	peak_45222	1000	.	203.804367	4.205338	-1	59
6	114257692	114257860	peak_45223	1000	.	261.063507	4.534782	-1	71
6	114387277	114387468	peak_45224	1000	.	320.370026	5.204918	-1	110
6	114402556	114402745	peak_45225	1000	.	228.891586	4.252824	-1	114
6	114425457	114425608	peak_45226	1000	.	200.213181	4.278120	-1	59
6	114511891	114512078	peak_45227	1000	.	278.126434	4.701396	-1	107
6	114520297	114520882	peak_45228	756	.	442.438751	3.645353	-1	120
6	114544179	114544369	peak_45229	1000	.	273.288818	4.597064	-1	104
6	114588614	114588783	peak_45230	1000	.	243.993896	4.476228	-1	82
6	114614332	114615244	peak_45231	682	.	622.232483	3.707285	-1	226
6	114750568	114750740	peak_45232	1000	.	261.658752	4.793608	-1	75
6	114798171	114798345	peak_45233	1000	.	219.353134	4.532346	-1	111
6	114800550	114800758	peak_45234	1000	.	216.836533	3.806539	-1	115
6	114823625	114824482	peak_45235	1000	.	973.513794	6.389593	-1	143
6	114824712	114825336	peak_45236	1000	.	688.706604	4.277693	-1	492
6	114845019	114845220	peak_45237	1000	.	311.530701	4.931883	-1	123
6	114867880	114868037	peak_45238	1000	.	232.868271	4.645101	-1	101
6	114868212	114868681	peak_45239	868	.	406.875000	3.948849	-1	167
6	114879119	114879305	peak_45240	1000	.	238.192551	4.716860	-1	94
6	114887586	114887807	peak_45241	1000	.	250.046921	4.265306	-1	74
6	114935805	114935948	peak_45242	1000	.	264.179932	4.794936	-1	90
6	114946231	114946389	peak_45243	1000	.	206.892136	4.503329	-1	88
6	114957598	114957780	peak_45244	1000	.	221.631699	4.207697	-1	112
6	114962471	114963068	peak_45245	881	.	526.244690	4.544383	-1	166
6	114963175	114963824	peak_45246	428	.	277.697632	3.506286	-1	72
6	115006979	115007182	peak_45247	1000	.	283.891235	4.788360	-1	79
6	115020334	115021005	peak_45248	1000	.	1599.314697	6.130653	-1	505
6	115021107	115021406	peak_45249	886	.	264.781372	4.516354	-1	197
6	115021621	115021779	peak_45250	1000	.	208.771835	4.088431	-1	98
6	115024977	115025158	peak_45251	1000	.	259.277100	4.327509	-1	79
6	115077320	115077485	peak_45252	1000	.	268.854767	4.751058	-1	92
6	115083585	115083763	peak_45253	1000	.	214.694092	4.221328	-1	84
6	115104980	115105169	peak_45254	1000	.	244.526062	4.521307	-1	103
6	115120523	115120682	peak_45255	1000	.	219.949295	4.404058	-1	97
6	115129022	115129255	peak_45256	1000	.	254.269745	4.071196	-1	138
6	115170553	115170723	peak_45257	1000	.	245.539032	4.742505	-1	97
6	115230498	115230677	peak_45258	1000	.	213.915237	4.345264	-1	86
6	115272638	115272826	peak_45259	1000	.	223.632324	4.283752	-1	70
6	115288424	115288569	peak_45260	1000	.	208.079193	4.030076	-1	71
6	115328397	115328643	peak_45261	898	.	221.010559	3.599705	-1	170
6	115331896	115332121	peak_45262	1000	.	225.758682	4.548985	-1	87
6	115399808	115400813	peak_45263	1000	.	1743.097290	5.746546	-1	539
6	115428883	115429046	peak_45264	1000	.	238.503464	4.472726	-1	68
6	115451492	115452084	peak_45265	694	.	410.828369	3.811856	-1	104
6	115458778	115458943	peak_45266	1000	.	204.539169	4.117101	-1	101
6	115479074	115479289	peak_45267	1000	.	216.271606	3.972011	-1	144
6	115504473	115504877	peak_45268	784	.	316.888916	4.062715	-1	342
6	115523795	115523978	peak_45269	1000	.	231.928268	4.408707	-1	113
6	115530378	115530571	peak_45270	1000	.	312.538361	4.857053	-1	68
6	115530942	115531108	peak_45271	1000	.	230.396393	4.119569	-1	68
6	115543440	115543591	peak_45272	1000	.	206.008133	4.090583	-1	69
6	115550065	115550616	peak_45273	1000	.	587.129761	4.351192	-1	93
6	115551341	115551628	peak_45274	744	.	213.613678	3.708187	-1	206
6	115562563	115562718	peak_45275	1000	.	200.628860	4.223593	-1	58
6	115570129	115570285	peak_45276	1000	.	208.560257	4.191466	-1	56
6	115592132	115593812	peak_45277	1000	.	3418.073242	7.988771	-1	1232
6	115625713	115625876	peak_45278	1000	.	214.070236	4.122455	-1	96
6	115627545	115627759	peak_45279	1000	.	221.286880	4.032177	-1	97
6	115648632	115648779	peak_45280	1000	.	207.807373	4.124147	-1	66
6	115648977	115649158	peak_45281	1000	.	242.915527	4.384870	-1	95
6	115650425	115650626	peak_45282	1000	.	237.016296	4.656463	-1	83
6	115731799	115732007	peak_45283	1000	.	225.094818	4.271554	-1	84
6	115737572	115737749	peak_45284	1000	.	201.124069	4.030243	-1	55
6	115755186	115755372	peak_45285	1000	.	208.599304	4.466566	-1	93
6	115756404	115756606	peak_45286	1000	.	234.046646	3.998910	-1	117
6	115785875	115787296	peak_45287	1000	.	6318.958008	16.837715	-1	860
6	115857554	115858312	peak_45288	1000	.	1665.400146	7.189610	-1	336
6	115858465	115858629	peak_45289	1000	.	218.784210	4.007230	-1	76
6	115873442	115873626	peak_45290	1000	.	354.024902	5.239450	-1	62
6	115923756	115924205	peak_45291	667	.	299.582947	3.852263	-1	351
6	115926278	115926447	peak_45292	1000	.	226.726318	4.498985	-1	94
6	115926643	115928261	peak_45293	1000	.	5445.475586	11.876427	-1	922
6	115941587	115941762	peak_45294	1000	.	256.274872	4.708893	-1	91
6	115961312	115961474	peak_45295	1000	.	223.328720	4.533348	-1	64
6	115972640	115972848	peak_45296	1000	.	235.110168	4.272024	-1	81
6	115984882	115985039	peak_45297	1000	.	263.982086	4.679673	-1	71
6	116002914	116003255	peak_45298	709	.	241.619598	3.762494	-1	280
6	116018957	116019125	peak_45299	1000	.	205.373886	4.236485	-1	66
6	116019626	116019830	peak_45300	1000	.	217.201096	4.047626	-1	86
6	116072263	116072471	peak_45301	1000	.	211.215302	3.877776	-1	91
6	116105002	116105546	peak_45302	508	.	276.420715	3.461184	-1	424
6	116107466	116107751	peak_45303	829	.	236.211258	3.755374	-1	166
6	116175700	116176028	peak_45304	1000	.	632.739441	4.864449	-1	113
6	116208568	116208865	peak_45305	985	.	292.511932	4.178739	-1	93
6	116275950	116276200	peak_45306	1000	.	279.384155	3.994193	-1	92
6	116278999	116279166	peak_45307	1000	.	222.818466	4.326698	-1	96
6	116317790	116317949	peak_45308	1000	.	207.235168	4.145654	-1	71
6	116324423	116325638	peak_45309	1000	.	5040.823730	10.950760	-1	697
6	116381166	116381325	peak_45310	1000	.	238.447983	4.497607	-1	110
6	116390088	116390341	peak_45311	1000	.	427.399231	4.941210	-1	97
6	116472063	116472224	peak_45312	1000	.	216.064713	4.413820	-1	71
6	116550104	116550374	peak_45313	1000	.	284.436340	4.129551	-1	108
6	116555575	116555747	peak_45314	1000	.	236.834015	4.446355	-1	103
6	116609669	116611181	peak_45315	1000	.	1787.352295	4.801785	-1	588
6	116611654	116612381	peak_45316	828	.	602.017090	4.677109	-1	231
6	116660800	116660949	peak_45317	1000	.	233.434525	4.413958	-1	67
6	116701527	116701726	peak_45318	1000	.	259.022644	4.467215	-1	83
6	116727911	116728093	peak_45319	1000	.	262.920227	4.639077	-1	72
6	116757385	116757573	peak_45320	1000	.	309.790070	5.010813	-1	91
6	116769784	116770014	peak_45321	1000	.	252.503235	4.028187	-1	117
6	116802486	116802648	peak_45322	1000	.	226.425644	4.120790	-1	103
6	116857705	116857865	peak_45323	1000	.	259.915314	4.742632	-1	93
6	116882825	116883017	peak_45324	1000	.	229.426376	4.386881	-1	117
6	116886767	116887874	peak_45325	905	.	1001.708984	4.554320	-1	226
6	116889828	116890035	peak_45326	1000	.	257.992493	4.829289	-1	110
6	116910857	116911053	peak_45327	1000	.	263.745392	4.559077	-1	103
6	116968921	116969096	peak_45328	1000	.	238.247253	4.521944	-1	83
6	117036049	117036551	peak_45329	574	.	288.093079	3.572782	-1	377
6	117047646	117047922	peak_45330	921	.	254.197266	4.049630	-1	153
6	117113643	117115262	peak_45331	864	.	1398.682129	6.000891	-1	440
6	117123622	117123773	peak_45332	1000	.	207.621368	4.221936	-1	72
6	117125654	117125798	peak_45333	1000	.	342.314667	4.975129	-1	80
6	117130355	117130667	peak_45334	829	.	258.554840	3.598193	-1	94
6	117153186	117153517	peak_45335	885	.	292.807526	4.094631	-1	170
6	117197761	117197908	peak_45336	1000	.	201.128860	4.356063	-1	56
6	117216267	117216794	peak_45337	1000	.	1152.169067	5.489117	-1	355
6	117333551	117334986	peak_45338	1000	.	4206.548340	8.562116	-1	482
6	117440583	117440757	peak_45339	1000	.	303.552429	5.105249	-1	74
6	117465582	117465843	peak_45340	1000	.	278.679779	4.066470	-1	113
6	117516062	117516577	peak_45341	725	.	373.531006	3.901582	-1	105
6	117657169	117657779	peak_45342	849	.	517.643494	4.086007	-1	57
6	117679598	117679789	peak_45343	1000	.	216.658951	4.060191	-1	126
6	117799085	117799339	peak_45344	1000	.	407.292297	4.813200	-1	128
6	117865582	117865758	peak_45345	1000	.	319.097137	4.934533	-1	97
6	117894309	117894597	peak_45346	934	.	269.115051	3.808371	-1	203
6	117939831	117939985	peak_45347	1000	.	241.822556	4.612290	-1	60
6	117999780	118000247	peak_45348	1000	.	1158.536377	6.239966	-1	221
6	118014326	118014502	peak_45349	1000	.	320.268677	4.859767	-1	111
6	118024981	118025178	peak_45350	1000	.	234.127594	4.391256	-1	115
6	118025380	118025689	peak_45351	846	.	261.353027	4.153963	-1	156
6	118025803	118026333	peak_45352	968	.	512.907776	5.809325	-1	406
6	118059595	118060090	peak_45353	597	.	295.710022	3.948393	-1	395
6	118086029	118086500	peak_45354	680	.	320.237762	3.956555	-1	283
6	118086699	118086942	peak_45355	1000	.	250.592712	4.047389	-1	84
6	118087585	118088290	peak_45356	1000	.	1414.465454	7.066345	-1	363
6	118160760	118160936	peak_45357	1000	.	203.717010	4.219247	-1	101
6	118168795	118168939	peak_45358	1000	.	290.051544	5.161778	-1	63
6	118189345	118189522	peak_45359	1000	.	217.776596	4.381301	-1	81
6	118192497	118192679	peak_45360	1000	.	265.999512	5.084219	-1	96
6	118194389	118195073	peak_45361	293	.	200.735474	3.132929	-1	340
6	118226934	118227120	peak_45362	1000	.	235.842255	4.618791	-1	107
6	118267797	118267963	peak_45363	1000	.	200.203949	4.016862	-1	63
6	118316168	118316516	peak_45364	852	.	296.391479	4.516794	-1	265
6	118332952	118334483	peak_45365	1000	.	2228.438965	5.613672	-1	1185
6	118361579	118362066	peak_45366	587	.	285.894867	3.224300	-1	209
6	118412999	118413143	peak_45367	1000	.	249.354034	4.681219	-1	52
6	118430909	118431078	peak_45368	1000	.	270.907867	4.705243	-1	68
6	118452077	118452219	peak_45369	1000	.	241.610123	4.655356	-1	66
6	118453123	118453427	peak_45370	1000	.	367.415558	4.787932	-1	217
6	118532965	118533139	peak_45371	1000	.	220.540573	4.168205	-1	89
6	118573723	118573892	peak_45372	1000	.	268.133728	4.475730	-1	72
6	118585279	118585452	peak_45373	1000	.	201.993271	4.034559	-1	93
6	118588495	118588679	peak_45374	1000	.	247.332031	4.059327	-1	147
6	118640624	118640806	peak_45375	1000	.	233.147263	4.555654	-1	71
6	118651639	118651791	peak_45376	1000	.	259.661285	4.432428	-1	57
6	118656521	118656696	peak_45377	1000	.	241.507050	4.764446	-1	102
6	118711111	118711277	peak_45378	1000	.	218.787247	4.544984	-1	85
6	118715971	118716166	peak_45379	1000	.	280.413818	4.416103	-1	97
6	118804710	118804892	peak_45380	1000	.	252.349014	4.287117	-1	91
6	118817148	118818815	peak_45381	1000	.	2731.420410	7.234402	-1	310
6	118825171	118825304	peak_45382	1000	.	200.195068	4.274910	-1	69
6	118839939	118840117	peak_45383	1000	.	221.859695	4.175467	-1	80
6	118878629	118879360	peak_45384	1000	.	2407.102051	9.775505	-1	330
6	118961470	118961788	peak_45385	1000	.	599.228516	4.730138	-1	131
6	118964740	118964928	peak_45386	1000	.	328.636078	4.937147	-1	90
6	118977117	118977497	peak_45387	927	.	352.168396	3.804650	-1	133
6	118991601	118991852	peak_45388	1000	.	260.176819	3.826259	-1	94
6	119058842	119059017	peak_45389	1000	.	208.675552	3.895494	-1	127
6	119076481	119076977	peak_45390	1000	.	1645.307617	10.425269	-1	188
6	119104716	119105351	peak_45391	1000	.	1840.380493	8.817196	-1	481
6	119116148	119116579	peak_45392	1000	.	1123.958984	8.367918	-1	196
6	119123407	119123587	peak_45393	1000	.	289.387787	4.611481	-1	69
6	119130776	119130922	peak_45394	1000	.	209.783264	4.570781	-1	66
6	119166515	119167402	peak_45395	1000	.	3468.317871	10.697765	-1	734
6	119192661	119193461	peak_45396	1000	.	1017.604126	4.977764	-1	702
6	119215152	119215972	peak_45397	693	.	568.250244	4.114165	-1	50
6	119216749	119216895	peak_45398	1000	.	200.070511	4.419356	-1	61
6	119285181	119285918	peak_45399	1000	.	2377.716064	9.899610	-1	236
6	119292616	119292793	peak_45400	1000	.	245.462570	4.690831	-1	79
6	119306554	119306910	peak_45401	791	.	281.679382	3.567424	-1	283
6	119356220	119357792	peak_45402	1000	.	4414.510254	8.601701	-1	955
6	119386631	119386827	peak_45403	1000	.	271.303467	4.186269	-1	97
6	119430821	119431215	peak_45404	772	.	304.092438	4.196999	-1	326
6	119454954	119456482	peak_45405	1000	.	1552.564697	4.797191	-1	409
6	119519899	119520125	peak_45406	1000	.	338.976379	4.701690	-1	133
6	119550505	119550680	peak_45407	1000	.	297.931671	4.706886	-1	74
6	119551679	119551830	peak_45408	1000	.	261.740448	4.535206	-1	97
6	119555628	119556152	peak_45409	433	.	227.038437	3.202801	-1	101
6	119636535	119636682	peak_45410	1000	.	223.339783	4.555948	-1	60
6	119639375	119639550	peak_45411	1000	.	206.057663	4.156850	-1	90
6	119666428	119666567	peak_45412	1000	.	223.451477	4.420710	-1	90
6	119668356	119668520	peak_45413	1000	.	246.861313	4.537711	-1	71
6	119674542	119675259	peak_45414	843	.	604.471863	4.182721	-1	397
6	119677109	119677373	peak_45415	1000	.	289.865692	4.248317	-1	158
6	119687326	119687980	peak_45416	395	.	258.197021	3.329014	-1	227
6	119689613	119690045	peak_45417	492	.	212.447296	3.491865	-1	318
6	119698543	119698695	peak_45418	1000	.	292.118073	4.841295	-1	47
6	119719307	119719779	peak_45419	1000	.	533.045593	4.025522	-1	188
6	119733656	119733943	peak_45420	812	.	233.005463	3.761193	-1	180
6	119735273	119736041	peak_45421	1000	.	2839.226807	11.294439	-1	327
6	119776356	119776530	peak_45422	1000	.	228.296082	4.699522	-1	108
6	119833491	119834224	peak_45423	1000	.	3426.636963	10.984139	-1	533
6	119854774	119854934	peak_45424	1000	.	207.643036	4.458475	-1	89
6	119884999	119886374	peak_45425	1000	.	4126.022461	10.929925	-1	865
6	119932398	119932636	peak_45426	934	.	222.247986	3.831681	-1	114
6	119943773	119944499	peak_45427	320	.	232.391464	3.485271	-1	417
6	119944957	119945276	peak_45428	1000	.	670.106873	5.794202	-1	130
6	119972059	119972519	peak_45429	591	.	271.876465	3.439166	-1	53
6	120036352	120037753	peak_45430	1000	.	3091.853271	7.656798	-1	377
6	120055434	120055728	peak_45431	828	.	243.373688	4.329198	-1	191
6	120062633	120062854	peak_45432	1000	.	247.988098	4.034286	-1	132
6	120063041	120063973	peak_45433	349	.	325.171295	3.421396	-1	154
6	120082323	120082691	peak_45434	570	.	209.915283	3.527698	-1	113
6	120111667	120112370	peak_45435	316	.	221.916779	3.206424	-1	429
6	120117797	120117953	peak_45436	1000	.	213.074158	3.979940	-1	124
6	120175268	120175469	peak_45437	1000	.	320.597534	4.843989	-1	93
6	120176348	120176731	peak_45438	573	.	219.515350	3.682625	-1	299
6	120181025	120181169	peak_45439	1000	.	227.031525	4.353102	-1	78
6	120232042	120232680	peak_45440	750	.	478.735260	4.467076	-1	541
6	120240148	120240458	peak_45441	1000	.	389.128632	4.058680	-1	181
6	120304067	120304717	peak_45442	687	.	446.841370	4.703950	-1	342
6	120304850	120305282	peak_45443	691	.	298.626343	3.404735	-1	130
6	120372374	120372568	peak_45444	1000	.	227.083710	4.448898	-1	106
6	120372731	120372904	peak_45445	1000	.	212.850815	4.033578	-1	63
6	120395972	120396173	peak_45446	1000	.	273.438171	4.766083	-1	76
6	120398629	120398789	peak_45447	1000	.	203.110245	4.184824	-1	69
6	120424058	120424379	peak_45448	1000	.	374.734314	3.896404	-1	277
6	120500769	120501253	peak_45449	804	.	389.080933	4.510600	-1	114
6	120511056	120511527	peak_45450	558	.	262.856781	3.597344	-1	52
6	120512803	120513226	peak_45451	1000	.	485.803314	4.712306	-1	97
6	120527059	120527475	peak_45452	907	.	377.124451	3.849577	-1	131
6	120581929	120582113	peak_45453	1000	.	384.719238	5.466466	-1	112
6	120643769	120643927	peak_45454	1000	.	215.019226	4.487988	-1	72
6	120669623	120670822	peak_45455	1000	.	5923.987793	16.286966	-1	650
6	120786183	120786545	peak_45456	734	.	265.600342	4.155070	-1	134
6	120893546	120894297	peak_45457	884	.	663.994934	3.771477	-1	450
6	120947467	120947717	peak_45458	945	.	236.282104	4.584870	-1	131
6	121064651	121064930	peak_45459	739	.	206.295090	3.600129	-1	122
6	121070463	121070720	peak_45460	1000	.	318.047791	4.648606	-1	68
6	121076330	121077629	peak_45461	1000	.	1567.182617	4.832193	-1	713
6	121081305	121081824	peak_45462	413	.	214.540131	3.973997	-1	50
6	121088492	121088865	peak_45463	725	.	270.399414	3.877227	-1	122
6	121096155	121096804	peak_45464	564	.	365.888397	3.504421	-1	611
6	121100390	121101057	peak_45465	438	.	291.879211	4.349632	-1	469
6	121112160	121112464	peak_45466	740	.	225.023010	3.737583	-1	210
6	121118535	121118862	peak_45467	641	.	209.737488	4.164767	-1	106
6	121126300	121126890	peak_45468	671	.	395.609222	3.927753	-1	288
6	121138503	121139281	peak_45469	447	.	347.411011	3.769706	-1	343
6	121141629	121142155	peak_45470	450	.	236.485931	3.921634	-1	446
6	121143664	121144685	peak_45471	587	.	599.045288	4.731915	-1	908
6	121153882	121154254	peak_45472	656	.	243.937668	3.473442	-1	121
6	121154383	121154701	peak_45473	957	.	304.204407	4.415967	-1	200
6	121156457	121156724	peak_45474	1000	.	425.798950	5.117119	-1	169
6	121164577	121165137	peak_45475	712	.	398.895874	3.796560	-1	127
6	121166586	121166847	peak_45476	898	.	234.435181	4.029650	-1	89
6	121167097	121167507	peak_45477	653	.	267.563599	3.686845	-1	348
6	121168699	121169140	peak_45478	901	.	397.327850	4.030351	-1	165
6	121170924	121171241	peak_45479	757	.	239.891373	3.609954	-1	249
6	121176452	121176742	peak_45480	698	.	202.288162	3.565969	-1	67
6	121178922	121179410	peak_45481	482	.	235.122940	3.319066	-1	195
6	121184571	121185206	peak_45482	577	.	366.107117	3.789899	-1	551
6	121193423	121193817	peak_45483	535	.	210.697296	3.491159	-1	68
6	121201391	121201564	peak_45484	1000	.	208.953278	4.604714	-1	103
6	121207785	121208154	peak_45485	1000	.	416.300781	4.248709	-1	226
6	121211336	121211520	peak_45486	1000	.	292.952454	5.261305	-1	80
6	121213980	121214724	peak_45487	287	.	213.799911	3.284662	-1	44
6	121215185	121215797	peak_45488	507	.	310.524933	3.473428	-1	527
6	121218735	121219079	peak_45489	967	.	332.654846	4.095751	-1	187
6	121235003	121236053	peak_45490	660	.	692.969543	4.346617	-1	191
6	121236174	121236746	peak_45491	1000	.	647.607117	4.965082	-1	219
6	121236945	121237825	peak_45492	569	.	500.567932	3.983704	-1	144
6	121242520	121243170	peak_45493	341	.	221.531235	3.215082	-1	561
6	121245604	121245908	peak_45494	1000	.	367.784363	4.158190	-1	181
6	121260919	121261440	peak_45495	911	.	474.665558	3.907537	-1	250
6	121264962	121265581	peak_45496	648	.	401.345520	3.650116	-1	101
6	121268375	121268919	peak_45497	502	.	273.208466	3.199779	-1	141
6	121272774	121272936	peak_45498	1000	.	232.875900	4.257273	-1	73
6	121279836	121280112	peak_45499	727	.	200.737946	3.945670	-1	47
6	121281075	121281326	peak_45500	810	.	203.271133	3.450571	-1	174
6	121300328	121300977	peak_45501	736	.	477.661713	4.583661	-1	305
6	121302811	121303267	peak_45502	508	.	231.650055	3.608527	-1	375
6	121315699	121316300	peak_45503	526	.	316.408325	3.666032	-1	305
6	121316639	121316979	peak_45504	776	.	263.687775	3.377068	-1	113
6	121318336	121318644	peak_45505	730	.	224.805420	3.976997	-1	181
6	121323689	121324162	peak_45506	618	.	292.537872	3.722302	-1	276
6	121332363	121333011	peak_45507	331	.	214.788361	3.293926	-1	162
6	121353085	121353419	peak_45508	1000	.	416.952179	4.675818	-1	100
6	121359253	121359529	peak_45509	1000	.	292.125214	3.841719	-1	187
6	121361105	121361553	peak_45510	661	.	296.132507	3.798686	-1	179
6	121367925	121368217	peak_45511	783	.	228.726715	3.793910	-1	194
6	121369192	121369767	peak_45512	651	.	374.059937	3.875112	-1	299
6	121380025	121380490	peak_45513	1000	.	558.907532	6.236651	-1	109
6	121381179	121381477	peak_45514	1000	.	345.298096	4.654653	-1	236
6	121381992	121382250	peak_45515	1000	.	272.943237	3.942262	-1	106
6	121388797	121388994	peak_45516	1000	.	280.320953	4.785536	-1	72
6	121392906	121393502	peak_45517	627	.	373.473450	3.723299	-1	122
6	121406200	121406334	peak_45518	1000	.	315.277863	4.703083	-1	60
6	121430060	121430439	peak_45519	1000	.	453.950500	3.905114	-1	278
6	121474697	121474898	peak_45520	1000	.	215.037247	4.020339	-1	79
6	121661318	121662146	peak_45521	852	.	705.283508	4.834994	-1	123
6	121662300	121662791	peak_45522	520	.	255.273834	3.840166	-1	425
6	121693144	121693546	peak_45523	787	.	316.386261	4.079579	-1	128
6	121732633	121732902	peak_45524	998	.	268.406464	3.796937	-1	222
6	121773730	121774075	peak_45525	610	.	210.468796	3.858537	-1	227
6	121883004	121883175	peak_45526	1000	.	250.918518	4.481621	-1	107
6	121972727	121973661	peak_45527	643	.	600.542419	3.597843	-1	455
6	121987603	121987746	peak_45528	1000	.	216.634521	4.467103	-1	52
6	122029858	122030060	peak_45529	1000	.	374.348724	4.940792	-1	72
6	122084482	122084649	peak_45530	1000	.	223.363815	4.388718	-1	69
6	122108019	122108210	peak_45531	1000	.	230.164825	4.098710	-1	74
6	122194104	122194318	peak_45532	1000	.	427.588593	5.425016	-1	91
6	122194670	122194833	peak_45533	1000	.	254.163055	4.771781	-1	102
6	122222116	122222671	peak_45534	573	.	317.962738	3.423436	-1	82
6	122268260	122268407	peak_45535	1000	.	214.544388	4.758251	-1	81
6	122270751	122270934	peak_45536	1000	.	240.556274	4.331587	-1	85
6	122338432	122339978	peak_45537	627	.	970.046387	4.128025	-1	520
6	122348591	122348805	peak_45538	935	.	200.008453	4.211032	-1	126
6	122380092	122380276	peak_45539	1000	.	227.145279	4.091352	-1	70
6	122396304	122396492	peak_45540	1000	.	219.160950	4.251571	-1	72
6	122483895	122484031	peak_45541	1000	.	380.040100	5.205418	-1	118
6	122497911	122498104	peak_45542	1000	.	344.476715	4.917118	-1	93
6	122616445	122616634	peak_45543	1000	.	226.082947	4.588439	-1	111
6	122658253	122658420	peak_45544	1000	.	213.449020	3.927774	-1	88
6	122703255	122703742	peak_45545	712	.	346.756622	3.410639	-1	98
6	122724263	122724863	peak_45546	692	.	414.901611	4.122403	-1	485
6	122794464	122795276	peak_45547	1000	.	1397.691040	5.638412	-1	225
6	122795378	122796189	peak_45548	519	.	421.313721	4.047240	-1	310
6	122876549	122876769	peak_45549	1000	.	279.164154	4.306519	-1	160
6	122940816	122941291	peak_45550	529	.	251.457779	3.272436	-1	254
6	122973717	122974256	peak_45551	680	.	366.711243	3.825599	-1	119
6	122996091	122996301	peak_45552	1000	.	406.840302	5.301189	-1	121
6	123051519	123052048	peak_45553	605	.	320.280975	3.904688	-1	86
6	123209364	123209532	peak_45554	1000	.	271.113464	4.492325	-1	81
6	123290035	123291087	peak_45555	1000	.	1381.891235	5.687329	-1	118
6	123423099	123423351	peak_45556	878	.	221.362656	3.675222	-1	166
6	123465382	123465580	peak_45557	1000	.	309.964905	4.862040	-1	83
6	123516921	123517189	peak_45558	1000	.	397.725159	4.728771	-1	163
6	123538336	123538501	peak_45559	1000	.	272.042572	4.683187	-1	48
6	123666865	123667061	peak_45560	1000	.	336.261566	4.877166	-1	124
6	123713765	123714645	peak_45561	1000	.	1595.258911	6.297673	-1	379
6	123765150	123765352	peak_45562	1000	.	338.469604	4.774262	-1	127
6	123830439	123831178	peak_45563	1000	.	1016.869690	5.188631	-1	534
6	123887097	123887340	peak_45564	1000	.	283.873596	4.677024	-1	157
6	123920922	123921766	peak_45565	368	.	310.995941	3.321906	-1	770
6	124024023	124024231	peak_45566	1000	.	223.885330	4.069853	-1	110
6	124139394	124139573	peak_45567	1000	.	320.141968	4.903892	-1	72
6	124295369	124295544	peak_45568	1000	.	224.411926	4.417675	-1	79
6	124313641	124313994	peak_45569	941	.	332.270660	4.375096	-1	107
6	124480003	124480183	peak_45570	1000	.	255.223038	4.630477	-1	75
6	124771132	124771340	peak_45571	1000	.	276.692139	4.767230	-1	109
6	124848914	124849114	peak_45572	1000	.	317.733185	4.577780	-1	100
6	124938214	124938382	peak_45573	1000	.	215.777908	4.356146	-1	76
6	124939531	124939742	peak_45574	1000	.	306.477509	4.347417	-1	125
6	124990290	124990474	peak_45575	1000	.	256.922455	4.604690	-1	97
6	125019765	125019905	peak_45576	1000	.	208.368347	4.363099	-1	65
6	125115549	125115747	peak_45577	1000	.	304.905853	4.690272	-1	94
6	125167211	125168482	peak_45578	1000	.	1480.199463	5.204058	-1	1029
6	125269915	125270198	peak_45579	944	.	267.140320	4.171079	-1	224
6	125288558	125288722	peak_45580	1000	.	350.471771	5.584699	-1	79
6	125410077	125411180	peak_45581	361	.	398.258331	3.432008	-1	1047
6	125470135	125470292	peak_45582	1000	.	213.477112	4.299680	-1	91
6	125505219	125505392	peak_45583	1000	.	269.456268	4.647573	-1	55
6	125538896	125539039	peak_45584	1000	.	231.595291	4.526621	-1	76
6	125634389	125634551	peak_45585	1000	.	240.041901	4.645349	-1	88
6	125670568	125670744	peak_45586	1000	.	521.159485	6.726656	-1	88
6	125719296	125719483	peak_45587	1000	.	258.796143	4.525256	-1	102
6	125720159	125720314	peak_45588	1000	.	257.054260	4.528486	-1	58
6	125757917	125758062	peak_45589	1000	.	203.878616	4.581378	-1	72
6	125773878	125774075	peak_45590	1000	.	214.309937	4.027042	-1	125
6	125815799	125815951	peak_45591	1000	.	242.739258	4.949981	-1	79
6	125836135	125836305	peak_45592	1000	.	212.705673	4.039368	-1	92
6	125850166	125850330	peak_45593	1000	.	226.508545	4.421569	-1	110
6	125890441	125891026	peak_45594	1000	.	3576.024902	15.597394	-1	121
6	125905012	125905185	peak_45595	1000	.	351.388214	5.360234	-1	96
6	125917289	125917446	peak_45596	1000	.	233.100616	4.517837	-1	60
6	126022441	126022607	peak_45597	1000	.	237.192551	4.570854	-1	87
6	126034129	126034296	peak_45598	1000	.	267.939026	4.504735	-1	59
6	126068597	126068792	peak_45599	1000	.	275.739746	4.631106	-1	112
6	126170038	126170916	peak_45600	309	.	271.624298	3.067269	-1	442
6	126224819	126225490	peak_45601	661	.	443.294403	3.826311	-1	499
6	126260198	126260592	peak_45602	1000	.	426.661621	4.904809	-1	256
6	126366937	126367132	peak_45603	1000	.	319.756073	4.668199	-1	91
6	126376289	126377284	peak_45604	652	.	648.590393	3.790236	-1	56
6	126385686	126385844	peak_45605	1000	.	213.885147	4.030585	-1	41
6	126390168	126390319	peak_45606	1000	.	259.719269	4.702756	-1	61
6	126445602	126446626	peak_45607	534	.	547.122986	3.437399	-1	605
6	126495923	126496126	peak_45608	1000	.	390.421082	5.640328	-1	111
6	126557591	126557767	peak_45609	1000	.	257.894989	4.320180	-1	77
6	126607738	126607905	peak_45610	1000	.	232.048416	4.121734	-1	119
6	126610218	126610400	peak_45611	1000	.	267.198578	4.538953	-1	93
6	126856929	126857136	peak_45612	1000	.	318.727264	4.842824	-1	126
6	126879456	126879640	peak_45613	1000	.	298.421326	4.671311	-1	68
6	126898239	126898745	peak_45614	1000	.	662.256836	4.111523	-1	122
6	126953063	126953913	peak_45615	398	.	338.689880	3.807929	-1	80
6	127026613	127027086	peak_45616	1000	.	551.143127	4.683598	-1	211
6	127029972	127030344	peak_45617	1000	.	529.893616	5.483574	-1	121
6	127098888	127099401	peak_45618	509	.	261.163879	3.467729	-1	75
6	127124370	127125188	peak_45619	800	.	654.108032	4.314647	-1	706
6	127163310	127163472	peak_45620	1000	.	238.780334	4.339691	-1	50
6	127180811	127181350	peak_45621	750	.	404.358276	4.649916	-1	166
6	127211961	127212124	peak_45622	1000	.	256.323730	4.638710	-1	80
6	127229907	127230124	peak_45623	1000	.	301.018036	4.790193	-1	88
6	127234545	127235034	peak_45624	1000	.	613.861023	5.244054	-1	194
6	127251215	127252049	peak_45625	492	.	410.661835	3.290519	-1	374
6	127277966	127278164	peak_45626	1000	.	360.819611	4.878773	-1	119
6	127293249	127293411	peak_45627	1000	.	227.739365	4.238357	-1	60
6	127391765	127392122	peak_45628	1000	.	457.355988	5.737818	-1	244
6	127430711	127432375	peak_45629	1000	.	1745.860107	5.187489	-1	1109
6	127513719	127513979	peak_45630	945	.	245.708420	3.609860	-1	205
6	127711615	127715577	peak_45631	1000	.	17511.150391	19.038481	-1	3185
6	127726065	127726262	peak_45632	1000	.	241.685349	4.153832	-1	98
6	127760140	127760279	peak_45633	1000	.	258.616119	4.700827	-1	78
6	127772524	127772977	peak_45634	749	.	339.506348	3.855203	-1	358
6	127784656	127785074	peak_45635	1000	.	582.273254	5.071537	-1	304
6	127785256	127786284	peak_45636	697	.	716.593811	3.980564	-1	818
6	127790456	127790626	peak_45637	1000	.	259.980011	4.651186	-1	71
6	127791878	127792222	peak_45638	1000	.	487.534515	4.143559	-1	179
6	127794502	127794968	peak_45639	675	.	314.609131	3.680598	-1	125
6	127795817	127795984	peak_45640	1000	.	286.139099	4.786792	-1	78
6	127796119	127796528	peak_45641	491	.	200.786545	3.596052	-1	78
6	127802369	127802839	peak_45642	579	.	271.993286	3.994527	-1	117
6	127803086	127803565	peak_45643	747	.	357.632660	4.054008	-1	390
6	127804887	127805156	peak_45644	802	.	215.719208	3.521929	-1	196
6	127805295	127805441	peak_45645	1000	.	201.729065	4.264790	-1	85
6	127805945	127806416	peak_45646	677	.	318.773315	4.216839	-1	110
6	127807197	127807492	peak_45647	1000	.	421.599457	4.511892	-1	209
6	127808139	127809145	peak_45648	839	.	843.549377	3.846442	-1	741
6	127810128	127810505	peak_45649	1000	.	395.067047	3.910479	-1	126
6	127810840	127811540	peak_45650	778	.	544.551392	5.267622	-1	215
6	127814239	127814983	peak_45651	669	.	497.819122	3.511743	-1	632
6	127815385	127815584	peak_45652	1000	.	200.018097	3.896947	-1	108
6	127815701	127815868	peak_45653	1000	.	268.095154	4.712729	-1	61
6	127817032	127817415	peak_45654	763	.	292.234009	4.056580	-1	276
6	127818313	127818700	peak_45655	1000	.	535.401855	4.297921	-1	212
6	127819123	127819894	peak_45656	507	.	390.608185	3.850820	-1	135
6	127822122	127822576	peak_45657	897	.	407.281219	4.597250	-1	125
6	127829507	127831425	peak_45658	1000	.	2539.237061	6.895558	-1	432
6	127833295	127833452	peak_45659	1000	.	260.260284	4.621204	-1	93
6	127833687	127833925	peak_45660	1000	.	353.236664	4.427246	-1	139
6	127838625	127838815	peak_45661	1000	.	289.656128	4.604232	-1	110
6	127840038	127840407	peak_45662	1000	.	379.881287	4.285782	-1	289
6	127845222	127845697	peak_45663	1000	.	557.071106	4.189713	-1	240
6	127856001	127856446	peak_45664	457	.	203.313736	3.379514	-1	342
6	127858616	127859069	peak_45665	635	.	287.737701	4.148832	-1	74
6	127860487	127860723	peak_45666	1000	.	365.901672	4.867087	-1	138
6	127866169	127867309	peak_45667	1000	.	1355.741333	4.796264	-1	734
6	127868492	127868683	peak_45668	1000	.	257.434021	4.504231	-1	87
6	127869996	127870654	peak_45669	496	.	326.225952	3.925159	-1	427
6	127872368	127872720	peak_45670	1000	.	526.975586	5.019250	-1	238
6	127872880	127873086	peak_45671	1000	.	278.751221	4.450536	-1	96
6	127873241	127873919	peak_45672	813	.	550.938416	4.109727	-1	565
6	127880800	127881311	peak_45673	418	.	213.794037	3.637520	-1	76
6	127884478	127884846	peak_45674	1000	.	370.803619	4.076436	-1	210
6	127890033	127891144	peak_45675	740	.	822.510742	4.447643	-1	789
6	127891269	127891483	peak_45676	1000	.	261.418640	4.070972	-1	105
6	127891612	127892198	peak_45677	1000	.	601.303406	4.604008	-1	371
6	127894398	127895854	peak_45678	942	.	1371.397095	4.161191	-1	1284
6	127896013	127896521	peak_45679	690	.	350.610809	3.798919	-1	423
6	127897195	127897383	peak_45680	1000	.	220.154694	4.111319	-1	120
6	127899307	127901016	peak_45681	612	.	1045.625000	4.962571	-1	1644
6	127909490	127909922	peak_45682	1000	.	517.256042	4.886123	-1	165
6	127931650	127932239	peak_45683	1000	.	857.323425	5.307887	-1	431
6	127936239	127936721	peak_45684	568	.	273.754639	3.175988	-1	53
6	127943975	127944393	peak_45685	707	.	295.575226	3.697681	-1	207
6	127945520	127946246	peak_45686	736	.	534.199097	4.370516	-1	208
6	127951476	127952994	peak_45687	1000	.	3351.281006	9.343872	-1	763
6	127955422	127955674	peak_45688	1000	.	371.247101	4.896875	-1	132
6	127960264	127960836	peak_45689	1000	.	917.507507	5.365216	-1	120
6	127970037	127970218	peak_45690	1000	.	279.914612	4.771703	-1	88
6	127982732	127982934	peak_45691	1000	.	224.158051	4.358939	-1	125
6	127990389	127991312	peak_45692	1000	.	2756.427002	9.582782	-1	751
6	127999167	127999364	peak_45693	1000	.	254.434219	4.565566	-1	93
6	128004736	128005911	peak_45694	1000	.	4738.206055	13.894198	-1	145
6	128029936	128031043	peak_45695	1000	.	5067.557129	14.577923	-1	396
6	128061799	128062008	peak_45696	1000	.	305.997467	4.587292	-1	60
6	128073618	128074703	peak_45697	1000	.	3541.802490	7.949671	-1	414
6	128101888	128102055	peak_45698	1000	.	273.507416	4.845948	-1	83
6	128109652	128110014	peak_45699	699	.	253.097809	3.827055	-1	284
6	128119440	128119603	peak_45700	1000	.	277.543182	5.092150	-1	69
6	128130061	128130235	peak_45701	1000	.	210.492172	4.232248	-1	82
6	128148606	128148764	peak_45702	1000	.	201.053024	4.308356	-1	61
6	128151294	128151481	peak_45703	1000	.	321.237946	5.126510	-1	109
6	128163600	128164488	peak_45704	1000	.	973.110291	4.579586	-1	272
6	128166808	128167140	peak_45705	749	.	248.768280	3.425036	-1	206
6	128173756	128174229	peak_45706	1000	.	508.043396	4.700902	-1	237
6	128177460	128177952	peak_45707	461	.	226.651550	3.329157	-1	187
6	128178101	128178553	peak_45708	513	.	231.726944	3.435468	-1	232
6	128197845	128198078	peak_45709	1000	.	288.581848	4.003324	-1	100
6	128204040	128204333	peak_45710	761	.	222.884644	3.514544	-1	193
6	128204878	128205025	peak_45711	1000	.	251.556381	4.702379	-1	83
6	128208077	128208419	peak_45712	953	.	326.019257	3.583911	-1	118
6	128219904	128220089	peak_45713	1000	.	261.851807	4.556246	-1	117
6	128236375	128236538	peak_45714	1000	.	288.335754	5.319076	-1	64
6	128249434	128251404	peak_45715	1000	.	5779.563477	11.705644	-1	1316
6	128335423	128335957	peak_45716	1000	.	779.292480	4.736713	-1	190
6	128348526	128349303	peak_45717	694	.	539.315918	3.658497	-1	308
6	128349483	128349867	peak_45718	692	.	265.737061	3.810327	-1	287
6	128350236	128350808	peak_45719	449	.	256.941284	3.642503	-1	506
6	128363926	128364373	peak_45720	587	.	262.430908	3.206020	-1	251
6	128365585	128366635	peak_45721	643	.	675.348022	4.300183	-1	880
6	128367551	128367899	peak_45722	820	.	285.526733	4.240199	-1	116
6	128368078	128369353	peak_45723	1000	.	1804.204102	4.739133	-1	716
6	128371649	128373269	peak_45724	706	.	1143.868286	3.899187	-1	764
6	128373424	128373636	peak_45725	1000	.	322.754364	4.732121	-1	95
6	128375036	128376006	peak_45726	1000	.	1194.661987	4.901721	-1	657
6	128386160	128386360	peak_45727	1000	.	314.636078	4.845665	-1	116
6	128397309	128397909	peak_45728	568	.	341.092560	3.628627	-1	338
6	128398015	128398695	peak_45729	952	.	647.135742	4.261216	-1	303
6	128401620	128402740	peak_45730	644	.	720.839294	4.291268	-1	807
6	128476008	128476591	peak_45731	1000	.	754.658997	4.824333	-1	103
6	128494096	128496671	peak_45732	1000	.	2585.072510	5.517687	-1	1483
6	128499947	128500547	peak_45733	981	.	588.605469	5.540467	-1	98
6	128535383	128535843	peak_45734	584	.	268.552307	4.193570	-1	266
6	128569879	128570727	peak_45735	745	.	631.378479	4.884654	-1	108
6	128579136	128579841	peak_45736	701	.	494.339844	4.403480	-1	451
6	128604858	128605256	peak_45737	588	.	233.896347	3.672712	-1	294
6	128605815	128606582	peak_45738	1000	.	1000.117615	5.039811	-1	672
6	128612725	128612901	peak_45739	1000	.	320.403473	5.124099	-1	117
6	128635646	128636144	peak_45740	603	.	300.507355	4.190818	-1	116
6	128636582	128638143	peak_45741	1000	.	1663.788696	6.145294	-1	704
6	128639682	128640194	peak_45742	405	.	207.244095	3.427270	-1	108
6	128640354	128641663	peak_45743	607	.	794.565735	4.002150	-1	1230
6	128641995	128643421	peak_45744	288	.	410.339508	3.530206	-1	482
6	128643603	128644064	peak_45745	599	.	276.171143	3.855003	-1	131
6	128644297	128645469	peak_45746	1000	.	1270.280762	4.756667	-1	452
6	128667079	128667256	peak_45747	1000	.	286.497253	5.064678	-1	69
6	128704856	128705711	peak_45748	461	.	393.794037	3.217530	-1	307
6	128714255	128714749	peak_45749	766	.	378.513306	3.763957	-1	139
6	128735056	128735443	peak_45750	646	.	249.859131	3.789554	-1	230
6	128736951	128737258	peak_45751	1000	.	358.115479	4.291070	-1	51
6	128737839	128738225	peak_45752	1000	.	485.250214	4.200277	-1	248
6	128738781	128738948	peak_45753	1000	.	313.819458	5.034977	-1	69
6	128752513	128753063	peak_45754	451	.	248.305939	4.009650	-1	95
6	128753242	128753538	peak_45755	813	.	240.501389	3.511367	-1	199
6	128765715	128766095	peak_45756	538	.	204.326202	3.342484	-1	289
6	128776330	128777250	peak_45757	1000	.	1861.633789	5.882146	-1	98
6	128795745	128795900	peak_45758	1000	.	201.737137	4.607421	-1	100
6	128809430	128809751	peak_45759	730	.	234.322144	3.940910	-1	235
6	128814360	128814547	peak_45760	1000	.	367.731354	5.474617	-1	94
6	128830637	128830814	peak_45761	1000	.	255.044495	4.527756	-1	97
6	128849254	128849436	peak_45762	1000	.	220.930771	4.445736	-1	103
6	128859749	128860745	peak_45763	1000	.	1073.484985	4.889244	-1	664
6	128869875	128870032	peak_45764	1000	.	245.487427	4.664487	-1	72
6	129054685	129054823	peak_45765	1000	.	247.235626	4.314971	-1	42
6	129054977	129056235	peak_45766	1000	.	4940.288086	14.520216	-1	407
6	129136748	129137248	peak_45767	1000	.	976.030396	5.564763	-1	217
6	129173273	129173708	peak_45768	1000	.	541.960205	4.746278	-1	339
6	129198068	129198587	peak_45769	401	.	207.992325	3.375823	-1	218
6	129203506	129203689	peak_45770	1000	.	214.698135	4.464398	-1	85
6	129215146	129215295	peak_45771	1000	.	201.326904	4.185246	-1	97
6	129246681	129247928	peak_45772	1000	.	3378.585693	9.568750	-1	544
6	129270602	129271139	peak_45773	1000	.	1004.957458	6.337370	-1	116
6	129295711	129295855	peak_45774	1000	.	222.175613	4.367869	-1	65
6	129309347	129309486	peak_45775	1000	.	203.875076	4.177057	-1	78
6	129323834	129323986	peak_45776	1000	.	213.269958	4.327277	-1	80
6	129354501	129354651	peak_45777	1000	.	203.015030	4.020196	-1	83
6	129389219	129389391	peak_45778	1000	.	217.999969	4.194839	-1	54
6	129439303	129440179	peak_45779	1000	.	1942.638672	10.651929	-1	743
6	129468382	129468715	peak_45780	724	.	240.980423	4.092937	-1	250
6	129484733	129485086	peak_45781	1000	.	538.839050	4.887350	-1	270
6	129608982	129609144	peak_45782	1000	.	218.504852	4.254593	-1	51
6	129634983	129636303	peak_45783	1000	.	4151.483887	11.773415	-1	861
6	129672100	129672339	peak_45784	1000	.	344.132874	4.492968	-1	117
6	129690975	129691307	peak_45785	773	.	256.569489	4.691694	-1	256
6	129700262	129700434	peak_45786	1000	.	260.268555	4.648454	-1	77
6	129707867	129708854	peak_45787	1000	.	3406.377686	10.855531	-1	435
6	129802039	129802181	peak_45788	1000	.	207.729965	4.305232	-1	85
6	129840951	129841226	peak_45789	1000	.	315.616943	4.021977	-1	110
6	130042203	130042543	peak_45790	1000	.	357.341766	4.794817	-1	245
6	130077647	130078472	peak_45791	1000	.	982.150696	6.411639	-1	703
6	130081526	130081678	peak_45792	1000	.	229.786255	4.330400	-1	97
6	130207285	130207476	peak_45793	1000	.	231.816528	4.313866	-1	71
6	130292205	130292357	peak_45794	1000	.	257.614380	4.434103	-1	63
6	130407332	130407509	peak_45795	1000	.	260.524139	4.282825	-1	85
6	130432352	130432584	peak_45796	1000	.	755.186218	7.207017	-1	100
6	130453815	130453973	peak_45797	1000	.	231.797104	4.211079	-1	74
6	130461087	130461253	peak_45798	1000	.	217.927063	4.400714	-1	72
6	130506987	130507143	peak_45799	1000	.	216.872147	4.377788	-1	78
6	130723404	130723580	peak_45800	1000	.	247.166458	4.770162	-1	104
6	130731389	130732726	peak_45801	739	.	988.067322	4.569841	-1	386
6	130942917	130943112	peak_45802	1000	.	261.984528	4.291619	-1	110
6	131076973	131077135	peak_45803	1000	.	218.016449	4.326890	-1	115
6	131102433	131102617	peak_45804	1000	.	205.929077	3.895613	-1	88
6	131113380	131113613	peak_45805	990	.	230.557251	4.051576	-1	69
6	131197502	131197680	peak_45806	1000	.	280.814270	4.522297	-1	66
6	131201404	131201538	peak_45807	1000	.	224.024796	4.290892	-1	73
6	131223386	131223885	peak_45808	475	.	237.202713	3.428721	-1	124
6	131416886	131417076	peak_45809	1000	.	260.365540	4.332162	-1	63
6	131490172	131490339	peak_45810	1000	.	243.685135	4.442737	-1	59
6	131527662	131527949	peak_45811	1000	.	306.650787	4.280279	-1	202
6	131530449	131530623	peak_45812	1000	.	237.223907	4.288085	-1	83
6	131533080	131533238	peak_45813	1000	.	295.320557	4.493435	-1	98
6	131556789	131556988	peak_45814	1000	.	201.740875	4.008431	-1	70
6	131559107	131559963	peak_45815	287	.	245.446442	3.275204	-1	753
6	131581199	131581364	peak_45816	1000	.	313.810211	5.544301	-1	89
6	131706348	131706502	peak_45817	1000	.	221.411987	4.077120	-1	45
6	131748169	131748326	peak_45818	1000	.	209.108505	4.266576	-1	59
6	131795444	131795636	peak_45819	1000	.	207.521469	4.069460	-1	123
6	131820128	131820486	peak_45820	842	.	301.498535	4.135429	-1	310
6	131916051	131917195	peak_45821	1000	.	2065.419922	6.970609	-1	704
6	131917297	131919521	peak_45822	1000	.	5210.576172	11.795647	-1	1161
6	132099377	132099793	peak_45823	1000	.	466.182648	4.928684	-1	279
6	132236674	132236924	peak_45824	1000	.	338.336029	4.161173	-1	87
6	132280315	132280591	peak_45825	916	.	252.738602	4.203445	-1	190
6	132296617	132296759	peak_45826	1000	.	205.716797	4.148130	-1	50
6	132405795	132405983	peak_45827	1000	.	230.986481	4.348901	-1	97
6	132521438	132521957	peak_45828	900	.	467.305939	3.884878	-1	441
6	132637948	132638123	peak_45829	1000	.	264.066986	4.605007	-1	76
6	132642457	132642671	peak_45830	1000	.	234.145660	4.151966	-1	86
6	132644665	132644830	peak_45831	1000	.	225.991013	4.302912	-1	58
6	132664189	132664357	peak_45832	1000	.	295.214264	4.510345	-1	107
6	132688949	132689262	peak_45833	1000	.	375.568970	4.489276	-1	206
6	132752785	132752972	peak_45834	1000	.	305.991882	5.043176	-1	96
6	132920498	132920655	peak_45835	1000	.	223.158768	4.742544	-1	68
6	132997053	132997199	peak_45836	1000	.	225.786896	4.165527	-1	45
6	133002150	133002322	peak_45837	1000	.	275.720001	4.644505	-1	86
6	133083801	133084277	peak_45838	676	.	321.579559	4.199858	-1	356
6	133259292	133259437	peak_45839	1000	.	215.579865	4.639333	-1	84
6	133266507	133267016	peak_45840	829	.	421.966461	4.224103	-1	347
6	133320571	133320719	peak_45841	1000	.	201.014236	4.342577	-1	80
6	133383625	133383809	peak_45842	1000	.	241.985733	4.473384	-1	76
6	133510516	133510696	peak_45843	1000	.	230.638458	4.512760	-1	53
6	133590859	133591017	peak_45844	1000	.	208.969879	4.608605	-1	67
6	133629939	133630111	peak_45845	1000	.	314.779663	4.905419	-1	68
6	133666831	133666976	peak_45846	1000	.	203.003433	4.133985	-1	98
6	133818737	133818892	peak_45847	1000	.	231.918610	4.622116	-1	67
6	133831893	133832846	peak_45848	775	.	738.577942	3.981664	-1	412
6	133845460	133845659	peak_45849	1000	.	241.840942	4.683586	-1	104
6	133853432	133853599	peak_45850	1000	.	202.773865	4.115765	-1	59
6	133882191	133882328	peak_45851	1000	.	207.253006	4.281007	-1	84
6	133994619	133994789	peak_45852	1000	.	207.797607	4.166695	-1	84
6	134054958	134055114	peak_45853	1000	.	205.453949	4.241238	-1	98
6	134081466	134081686	peak_45854	946	.	208.082626	3.818414	-1	110
6	134107607	134107774	peak_45855	1000	.	253.049332	4.485412	-1	55
6	134327632	134327786	peak_45856	1000	.	225.366531	4.303755	-1	56
6	134362631	134363167	peak_45857	1000	.	1095.973267	5.395800	-1	395
6	134468970	134469138	peak_45858	1000	.	202.953979	4.184860	-1	92
6	134485492	134485688	peak_45859	1000	.	410.624756	5.769534	-1	91
6	134494597	134495023	peak_45860	1000	.	740.871948	5.934137	-1	208
6	134552799	134552946	peak_45861	1000	.	228.925156	4.517175	-1	82
6	134650175	134650339	peak_45862	1000	.	231.078705	4.256284	-1	47
6	134651048	134651204	peak_45863	1000	.	221.893677	4.673590	-1	96
6	134775832	134776898	peak_45864	1000	.	1466.019287	6.562842	-1	804
6	134777370	134777584	peak_45865	1000	.	215.433304	4.309844	-1	91
6	134866221	134866447	peak_45866	1000	.	408.852722	5.559134	-1	115
6	134866555	134866921	peak_45867	715	.	261.592682	3.754942	-1	52
6	134867026	134868487	peak_45868	1000	.	1631.718018	7.062759	-1	828
6	134928206	134930242	peak_45869	1000	.	2400.908691	6.197616	-1	306
6	134950485	134950657	peak_45870	1000	.	282.843658	4.748585	-1	97
6	135012691	135012853	peak_45871	1000	.	328.181152	4.845356	-1	109
6	135019620	135019778	peak_45872	1000	.	210.112793	4.534122	-1	90
6	135055716	135056010	peak_45873	816	.	240.043732	3.442939	-1	111
6	135056266	135057007	peak_45874	584	.	432.786316	3.799693	-1	521
6	135071087	135071452	peak_45875	1000	.	856.937500	6.480243	-1	272
6	135159407	135159570	peak_45876	1000	.	215.755127	4.200674	-1	84
6	135189220	135189373	peak_45877	1000	.	253.375748	4.756429	-1	68
6	135217378	135217978	peak_45878	1000	.	628.273926	5.533134	-1	477
6	135230165	135230302	peak_45879	1000	.	218.855362	4.338297	-1	50
6	135241110	135241571	peak_45880	867	.	399.457855	4.333538	-1	92
6	135252413	135252571	peak_45881	1000	.	204.973511	4.330167	-1	78
6	135255376	135255591	peak_45882	1000	.	835.994019	8.287677	-1	112
6	135260392	135260572	peak_45883	1000	.	350.918152	5.108141	-1	59
6	135281034	135281881	peak_45884	1000	.	3075.759766	8.383117	-1	412
6	135382121	135383109	peak_45885	1000	.	1800.808594	5.449310	-1	671
6	135453812	135453974	peak_45886	1000	.	226.870697	4.340769	-1	96
6	135464363	135464551	peak_45887	1000	.	311.085663	4.795774	-1	97
6	135484740	135484909	peak_45888	1000	.	228.761826	4.229455	-1	67
6	135512123	135512666	peak_45889	1000	.	1417.975342	6.746570	-1	418
6	135524218	135525051	peak_45890	1000	.	1907.043213	7.647491	-1	126
6	135532405	135532541	peak_45891	1000	.	613.243103	6.985537	-1	85
6	135538816	135538988	peak_45892	1000	.	251.341187	4.949712	-1	75
6	135554005	135554213	peak_45893	1000	.	337.539215	5.046596	-1	117
6	135581287	135581472	peak_45894	1000	.	214.649582	4.197026	-1	102
6	135586949	135587137	peak_45895	1000	.	229.340683	4.446389	-1	117
6	135588130	135588293	peak_45896	1000	.	267.299011	4.739469	-1	76
6	135605488	135607288	peak_45897	1000	.	4930.539062	10.761366	-1	681
6	135669584	135669763	peak_45898	1000	.	265.412231	4.712094	-1	114
6	135683649	135683900	peak_45899	972	.	243.883499	3.727764	-1	194
6	135729495	135729690	peak_45900	1000	.	338.275970	4.960147	-1	101
6	135761114	135761317	peak_45901	1000	.	207.781204	4.010698	-1	67
6	135795327	135795568	peak_45902	1000	.	341.459167	4.713181	-1	108
6	135796874	135797032	peak_45903	1000	.	253.273041	4.572264	-1	86
6	135872337	135872489	peak_45904	1000	.	203.698898	4.263783	-1	77
6	135889783	135889946	peak_45905	1000	.	271.180573	4.869804	-1	103
6	135916716	135916874	peak_45906	1000	.	222.449265	4.441674	-1	91
6	135925821	135925997	peak_45907	1000	.	252.974258	4.645394	-1	107
6	135974178	135974346	peak_45908	1000	.	272.084198	4.516970	-1	52
6	135990088	135990263	peak_45909	1000	.	220.189346	4.341918	-1	115
6	135990637	135990786	peak_45910	1000	.	201.789093	4.343069	-1	99
6	136019640	136020775	peak_45911	1000	.	2005.655884	7.600176	-1	854
6	136047875	136048050	peak_45912	1000	.	338.859344	4.876479	-1	61
6	136057793	136058429	peak_45913	1000	.	1433.301758	6.676830	-1	208
6	136159003	136159212	peak_45914	1000	.	314.091339	4.268885	-1	74
6	136169476	136169640	peak_45915	1000	.	230.365265	4.470214	-1	104
6	136190301	136190688	peak_45916	567	.	219.386734	3.665637	-1	331
6	136229007	136229549	peak_45917	539	.	292.269836	3.880889	-1	234
6	136233441	136233843	peak_45918	963	.	387.203735	4.767171	-1	334
6	136379767	136380022	peak_45919	1000	.	285.515686	4.300931	-1	146
6	136389600	136391039	peak_45920	757	.	1089.640869	4.388121	-1	576
6	136486644	136486896	peak_45921	994	.	250.547852	3.678421	-1	177
6	136508423	136508977	peak_45922	391	.	216.679443	3.022045	-1	288
6	136607938	136608132	peak_45923	1000	.	264.443024	4.334941	-1	103
6	136637664	136637855	peak_45924	1000	.	270.338623	4.673558	-1	77
6	136638355	136638894	peak_45925	384	.	207.076416	3.733445	-1	484
6	136663438	136663613	peak_45926	1000	.	255.886093	4.545762	-1	59
6	136671151	136671346	peak_45927	1000	.	260.047607	4.723796	-1	87
6	136706002	136706152	peak_45928	1000	.	232.051498	4.318877	-1	83
6	136883595	136883784	peak_45929	1000	.	241.427048	4.566597	-1	109
6	136924231	136924632	peak_45930	908	.	364.114563	3.885996	-1	174
6	136986459	136986668	peak_45931	1000	.	370.299835	5.341077	-1	121
6	136996795	136996984	peak_45932	1000	.	200.023041	4.144547	-1	75
6	137118044	137118725	peak_45933	496	.	337.459076	3.792150	-1	381
6	137128634	137128833	peak_45934	1000	.	200.448456	4.044975	-1	101
6	137151525	137151696	peak_45935	1000	.	274.595032	4.826136	-1	115
6	137158084	137158278	peak_45936	1000	.	271.625000	4.754123	-1	115
6	137177104	137177318	peak_45937	967	.	206.896790	3.628286	-1	116
6	137195216	137195419	peak_45938	1000	.	276.719757	4.639457	-1	119
6	137196526	137196688	peak_45939	1000	.	233.750580	4.376897	-1	92
6	137200590	137201371	peak_45940	1000	.	2357.684570	11.136843	-1	611
6	137206687	137206823	peak_45941	1000	.	203.315979	4.048647	-1	43
6	137226963	137227137	peak_45942	1000	.	224.565323	4.238861	-1	98
6	137243012	137243164	peak_45943	1000	.	220.483994	4.060315	-1	100
6	137279841	137280027	peak_45944	1000	.	233.619446	4.216016	-1	79
6	137352406	137352927	peak_45945	478	.	248.884857	3.684531	-1	425
6	137384986	137385146	peak_45946	1000	.	227.933563	4.224766	-1	67
6	137404611	137404776	peak_45947	1000	.	208.155945	4.392271	-1	85
6	137425468	137425649	peak_45948	1000	.	213.130051	4.369191	-1	92
6	137443912	137444086	peak_45949	1000	.	222.997040	4.613413	-1	102
6	137449298	137450194	peak_45950	523	.	468.297882	4.119570	-1	768
6	137462275	137462616	peak_45951	662	.	225.613724	3.329546	-1	232
6	137470974	137471162	peak_45952	1000	.	298.477722	5.326965	-1	101
6	137477717	137477887	peak_45953	1000	.	264.060181	4.583970	-1	109
6	137496306	137496877	peak_45954	675	.	385.380493	3.665692	-1	77
6	137501038	137501212	peak_45955	1000	.	229.082550	4.355116	-1	124
6	137511255	137511426	peak_45956	1000	.	356.349976	5.457164	-1	80
6	137523304	137523765	peak_45957	869	.	400.652313	4.241246	-1	126
6	137524617	137524792	peak_45958	1000	.	235.419296	4.232838	-1	60
6	137534021	137534354	peak_45959	1000	.	1598.183960	10.736391	-1	216
6	137553009	137554329	peak_45960	668	.	882.125122	4.676706	-1	656
6	137570237	137570413	peak_45961	1000	.	237.858704	4.255043	-1	111
6	137575226	137576075	peak_45962	1000	.	3821.010010	10.046028	-1	450
6	137577341	137577558	peak_45963	1000	.	358.280609	4.966386	-1	114
6	137594890	137595823	peak_45964	1000	.	1144.712158	6.414361	-1	497
6	137596504	137596785	peak_45965	1000	.	293.519958	3.528368	-1	56
6	137611999	137612179	peak_45966	1000	.	264.609314	4.681357	-1	66
6	137622704	137622896	peak_45967	1000	.	243.696274	4.160561	-1	65
6	137625943	137626114	peak_45968	1000	.	219.728256	4.491168	-1	69
6	137640777	137640966	peak_45969	1000	.	280.115662	4.541770	-1	124
6	137753509	137753698	peak_45970	1000	.	234.361710	4.472462	-1	109
6	137770301	137770478	peak_45971	1000	.	360.686371	5.319852	-1	116
6	137784507	137784721	peak_45972	1000	.	214.462311	3.864681	-1	60
6	137791764	137791970	peak_45973	1000	.	230.684540	4.131623	-1	129
6	137795444	137795703	peak_45974	1000	.	316.390961	4.650175	-1	158
6	137811865	137812022	peak_45975	1000	.	316.232880	5.340794	-1	77
6	137818119	137818270	peak_45976	1000	.	203.553101	4.182909	-1	75
6	137841390	137841658	peak_45977	951	.	254.944748	3.866998	-1	88
6	137846522	137846770	peak_45978	1000	.	401.730377	5.101436	-1	137
6	137846947	137847846	peak_45979	432	.	388.688721	3.304314	-1	79
6	137883632	137883809	peak_45980	1000	.	250.745605	4.584450	-1	98
6	137890363	137890515	peak_45981	1000	.	208.659470	4.199777	-1	97
6	137913901	137914096	peak_45982	1000	.	212.096191	4.371484	-1	80
6	137979198	137979372	peak_45983	1000	.	258.087799	4.616969	-1	101
6	137982881	137983073	peak_45984	1000	.	292.409454	4.761750	-1	132
6	138025934	138026547	peak_45985	1000	.	928.026001	4.597097	-1	137
6	138045547	138045704	peak_45986	1000	.	213.504669	4.155278	-1	64
6	138099076	138100046	peak_45987	1000	.	1274.533569	4.320148	-1	352
6	138105118	138105384	peak_45988	859	.	228.372589	3.950113	-1	94
6	138110353	138111008	peak_45989	762	.	499.232819	4.186764	-1	427
6	138114248	138114425	peak_45990	1000	.	234.439865	4.378824	-1	63
6	138233583	138234648	peak_45991	1000	.	1266.622314	4.665151	-1	953
6	138277089	138277923	peak_45992	474	.	394.943634	3.576565	-1	797
6	138283283	138283471	peak_45993	1000	.	299.740906	4.889585	-1	72
6	138387756	138387923	peak_45994	1000	.	246.844620	4.529218	-1	74
6	138397930	138398118	peak_45995	1000	.	228.641022	4.106059	-1	65
6	138434700	138435825	peak_45996	1000	.	2409.279541	9.816575	-1	634
6	138503695	138504148	peak_45997	1000	.	628.797241	4.887703	-1	349
6	138612659	138612982	peak_45998	1000	.	363.887177	4.273664	-1	78
6	138649361	138649967	peak_45999	666	.	403.695129	3.633215	-1	386
6	138804300	138804550	peak_46000	1000	.	351.962830	4.851178	-1	114
6	138871171	138871323	peak_46001	1000	.	223.271774	4.366675	-1	95
6	138950096	138950697	peak_46002	1000	.	1595.046631	9.649527	-1	264
6	139020053	139021662	peak_46003	1000	.	1669.356934	4.815934	-1	219
6	139085278	139085425	peak_46004	1000	.	511.359070	6.059974	-1	85
6	139121188	139122470	peak_46005	1000	.	1898.983154	5.912569	-1	619
6	139158893	139159684	peak_46006	488	.	385.872467	3.701341	-1	474
6	139166831	139166978	peak_46007	1000	.	244.270111	4.628803	-1	77
6	139390869	139391477	peak_46008	458	.	278.224823	3.597178	-1	540
6	139614743	139614947	peak_46009	1000	.	325.689697	4.793825	-1	123
6	139645804	139646172	peak_46010	886	.	325.933777	3.925921	-1	123
6	139646479	139647360	peak_46011	440	.	387.301025	3.493344	-1	810
6	139687507	139687670	peak_46012	1000	.	215.018860	4.229032	-1	97
6	139754043	139754227	peak_46013	1000	.	241.263702	4.132812	-1	111
6	139776041	139776211	peak_46014	1000	.	266.730316	4.620497	-1	91
6	139851449	139851652	peak_46015	1000	.	233.276505	4.239592	-1	96
6	140074781	140074955	peak_46016	1000	.	304.396667	4.922346	-1	87
6	140122468	140122642	peak_46017	1000	.	204.012329	4.354497	-1	73
6	140158191	140158360	peak_46018	1000	.	273.317383	4.922385	-1	80
6	140261452	140261653	peak_46019	1000	.	303.784943	4.825969	-1	103
6	140431273	140431458	peak_46020	1000	.	214.436935	4.429714	-1	88
6	140461884	140462032	peak_46021	1000	.	233.891296	4.536108	-1	69
6	140468117	140468319	peak_46022	1000	.	232.484268	4.666764	-1	98
6	140586069	140587785	peak_46023	516	.	885.592773	4.771352	-1	576
6	140683017	140683652	peak_46024	1000	.	1213.430420	8.028155	-1	57
6	140686130	140687615	peak_46025	904	.	1342.990479	5.287103	-1	289
6	140767021	140767504	peak_46026	627	.	302.829071	3.698797	-1	424
6	140779248	140779952	peak_46027	1000	.	1143.958374	6.887094	-1	420
6	140780366	140780678	peak_46028	1000	.	778.886902	6.143767	-1	186
6	140780828	140781109	peak_46029	1000	.	712.521423	6.206433	-1	93
6	140831373	140831535	peak_46030	1000	.	339.836060	5.338815	-1	81
6	140852361	140852558	peak_46031	1000	.	265.732330	4.435132	-1	101
6	140924698	140924836	peak_46032	1000	.	204.115158	4.036380	-1	57
6	140926062	140926251	peak_46033	1000	.	285.490662	4.933618	-1	100
6	141086299	141086483	peak_46034	1000	.	216.906738	4.288025	-1	123
6	141229402	141229665	peak_46035	1000	.	383.412140	4.625726	-1	87
6	141252421	141252568	peak_46036	1000	.	223.285568	4.372916	-1	95
6	141316004	141316173	peak_46037	1000	.	217.115036	4.178933	-1	77
6	141361724	141361886	peak_46038	1000	.	206.314514	4.331535	-1	76
6	141405833	141405979	peak_46039	1000	.	217.048767	4.249097	-1	80
6	141409255	141409443	peak_46040	1000	.	244.109451	4.169797	-1	87
6	141553807	141553989	peak_46041	1000	.	268.485779	4.467592	-1	65
6	141639858	141640042	peak_46042	1000	.	240.842377	4.002191	-1	71
6	141660314	141660843	peak_46043	740	.	391.713837	3.469225	-1	207
6	141743260	141743413	peak_46044	1000	.	238.711151	4.514853	-1	99
6	141783995	141784154	peak_46045	1000	.	282.562561	4.889614	-1	80
6	141838931	141839108	peak_46046	1000	.	216.126572	4.221141	-1	56
6	141868615	141869377	peak_46047	558	.	425.562408	3.792608	-1	513
6	141869561	141870034	peak_46048	1000	.	830.646912	5.650177	-1	369
6	141885316	141885471	peak_46049	1000	.	285.183105	4.773921	-1	96
6	141927040	141927934	peak_46050	1000	.	2461.645020	10.918934	-1	178
6	141958809	141960030	peak_46051	1000	.	1845.643677	5.768921	-1	300
6	141960172	141960427	peak_46052	1000	.	260.954041	3.590506	-1	130
6	142080089	142080279	peak_46053	1000	.	296.219849	4.672848	-1	84
6	142094144	142094302	peak_46054	1000	.	236.589600	4.717967	-1	115
6	142130229	142130373	peak_46055	1000	.	205.976807	4.206758	-1	91
6	142187046	142187206	peak_46056	1000	.	221.199783	4.351457	-1	76
6	142189179	142189344	peak_46057	1000	.	201.408066	4.675445	-1	73
6	142213057	142213251	peak_46058	1000	.	259.365387	4.306922	-1	79
6	142313883	142314045	peak_46059	1000	.	221.285889	4.333534	-1	101
6	142322190	142322464	peak_46060	888	.	243.352661	3.452043	-1	61
6	142332845	142332993	peak_46061	1000	.	201.977097	4.132885	-1	73
6	142393547	142393728	peak_46062	1000	.	235.789474	4.422922	-1	84
6	142397475	142397664	peak_46063	1000	.	354.272552	5.245275	-1	99
6	142423290	142423485	peak_46064	1000	.	292.115082	4.678252	-1	74
6	142432690	142432856	peak_46065	1000	.	266.506653	4.794466	-1	82
6	142460359	142460577	peak_46066	1000	.	237.126755	3.948694	-1	120
6	142486020	142486172	peak_46067	1000	.	245.644653	4.863220	-1	79
6	142486312	142486853	peak_46068	1000	.	2816.512695	18.173662	-1	139
6	142510071	142510268	peak_46069	1000	.	350.772034	4.838729	-1	70
6	142516082	142517199	peak_46070	1000	.	3439.447266	10.492738	-1	357
6	142519830	142520011	peak_46071	1000	.	221.035095	4.291558	-1	59
6	142526378	142526528	peak_46072	1000	.	220.916626	4.283731	-1	79
6	142534150	142534324	peak_46073	1000	.	244.400696	4.399492	-1	77
6	142577014	142577190	peak_46074	1000	.	280.879456	4.757514	-1	64
6	142580782	142580930	peak_46075	1000	.	215.116211	4.261329	-1	73
6	142585555	142585713	peak_46076	1000	.	210.630157	4.142576	-1	71
6	142588447	142588715	peak_46077	1000	.	408.468170	5.063625	-1	180
6	142590977	142591152	peak_46078	1000	.	442.209320	6.254409	-1	77
6	142607346	142607507	peak_46079	1000	.	223.900848	4.539019	-1	90
6	142613259	142613405	peak_46080	1000	.	266.277039	4.559258	-1	83
6	142651285	142651726	peak_46081	1000	.	741.013672	6.017789	-1	193
6	142667776	142668407	peak_46082	1000	.	1777.383423	8.408912	-1	341
6	142763196	142763341	peak_46083	1000	.	223.911545	4.359270	-1	85
6	142849265	142849490	peak_46084	1000	.	266.808258	4.210703	-1	114
6	142886118	142886283	peak_46085	1000	.	205.146179	4.324158	-1	98
6	142897773	142897944	peak_46086	1000	.	247.646072	4.672377	-1	111
6	142974693	142974893	peak_46087	1000	.	220.187958	4.032145	-1	74
6	142975028	142975177	peak_46088	1000	.	219.164352	4.372280	-1	59
6	142992990	142993409	peak_46089	944	.	395.490021	4.186615	-1	300
6	143013620	143013827	peak_46090	989	.	204.726547	4.318443	-1	96
6	143024535	143024706	peak_46091	1000	.	221.857986	4.354537	-1	65
6	143028997	143029131	peak_46092	1000	.	242.882767	4.463810	-1	74
6	143042660	143042831	peak_46093	1000	.	209.627914	4.079899	-1	92
6	143114341	143114499	peak_46094	1000	.	250.437347	4.480464	-1	85
6	143119029	143119194	peak_46095	1000	.	234.264877	4.610680	-1	69
6	143205516	143205675	peak_46096	1000	.	297.565033	5.015391	-1	84
6	143246660	143246870	peak_46097	1000	.	289.370209	4.681778	-1	125
6	143273237	143274253	peak_46098	1000	.	1085.164551	4.189063	-1	923
6	143274483	143274871	peak_46099	1000	.	886.080139	6.383304	-1	160
6	143297697	143297898	peak_46100	1000	.	286.180603	4.499289	-1	86
6	143369722	143369909	peak_46101	1000	.	252.584503	4.468309	-1	124
6	143396444	143396669	peak_46102	1000	.	329.563385	4.438978	-1	74
6	143434409	143434555	peak_46103	1000	.	218.172775	4.262005	-1	74
6	143462288	143462472	peak_46104	1000	.	201.911957	3.784889	-1	92
6	143477181	143477379	peak_46105	1000	.	251.864151	4.807295	-1	104
6	143571616	143571895	peak_46106	1000	.	362.142334	4.351950	-1	172
6	143859044	143859248	peak_46107	1000	.	261.311218	4.290899	-1	80
6	143864271	143864481	peak_46108	1000	.	322.105988	4.944185	-1	93
6	143865242	143865419	peak_46109	1000	.	212.946335	4.205017	-1	91
6	143927692	143927891	peak_46110	1000	.	249.010162	4.600689	-1	115
6	143930543	143931933	peak_46111	573	.	796.770691	4.686535	-1	199
6	143978590	143978775	peak_46112	1000	.	267.492432	4.555865	-1	123
6	143989649	143989838	peak_46113	1000	.	308.846527	4.645009	-1	79
6	144020863	144021009	peak_46114	1000	.	202.091461	4.405630	-1	59
6	144060919	144061074	peak_46115	1000	.	206.327103	4.004593	-1	105
6	144087111	144087295	peak_46116	1000	.	367.767487	5.195328	-1	92
6	144098767	144098951	peak_46117	1000	.	207.733109	4.037527	-1	112
6	144110747	144110904	peak_46118	1000	.	205.438431	4.416308	-1	94
6	144157237	144158017	peak_46119	1000	.	3238.266113	13.522918	-1	264
6	144174920	144176296	peak_46120	1000	.	1464.561523	4.684475	-1	806
6	144193742	144193903	peak_46121	1000	.	204.660034	4.394070	-1	82
6	144254888	144255178	peak_46122	1000	.	331.893219	4.470441	-1	184
6	144266161	144266847	peak_46123	1000	.	877.668457	5.142888	-1	625
6	144275331	144275496	peak_46124	1000	.	217.413864	4.077613	-1	84
6	144365279	144365607	peak_46125	746	.	244.527039	3.488039	-1	250
6	144423633	144424007	peak_46126	1000	.	1247.996094	7.820423	-1	220
6	144424522	144425127	peak_46127	556	.	336.480347	3.907841	-1	507
6	144432733	144432880	peak_46128	1000	.	236.361694	4.599594	-1	60
6	144454042	144454248	peak_46129	1000	.	240.471069	4.460554	-1	83
6	144468789	144468953	peak_46130	1000	.	247.664673	4.394078	-1	67
6	144488364	144488533	peak_46131	1000	.	210.599060	4.109528	-1	66
6	144544661	144545012	peak_46132	677	.	237.637970	4.319569	-1	84
6	144576272	144576578	peak_46133	1000	.	341.938873	4.589244	-1	84
6	144577517	144577946	peak_46134	754	.	323.672882	4.068328	-1	68
6	144671271	144671527	peak_46135	794	.	203.192307	3.570377	-1	175
6	144721237	144721437	peak_46136	1000	.	259.646729	4.718286	-1	85
6	144782130	144783256	peak_46137	1000	.	2544.906250	8.846647	-1	313
6	144823227	144823484	peak_46138	832	.	213.839951	3.865010	-1	86
6	144850619	144850885	peak_46139	922	.	245.296310	3.833443	-1	165
6	144851052	144851647	peak_46140	1000	.	838.540649	5.136890	-1	518
6	144859972	144860388	peak_46141	624	.	259.598419	3.956016	-1	101
6	144875960	144876130	peak_46142	1000	.	320.118134	5.298488	-1	82
6	144884641	144885495	peak_46143	1000	.	1105.930054	5.218204	-1	434
6	144886903	144887146	peak_46144	1000	.	423.464844	4.909492	-1	119
6	144888046	144888459	peak_46145	1000	.	602.382202	4.776931	-1	124
6	144910543	144910900	peak_46146	713	.	254.645462	3.655395	-1	123
6	144911275	144911919	peak_46147	494	.	318.349396	3.547676	-1	561
6	144933205	144933433	peak_46148	1000	.	301.939911	4.807739	-1	97
6	144942330	144944356	peak_46149	1000	.	5515.208984	11.188734	-1	1683
6	144954378	144954613	peak_46150	1000	.	405.366302	4.864976	-1	102
6	144970971	144971146	peak_46151	1000	.	214.101852	4.156564	-1	121
6	144977472	144977746	peak_46152	827	.	226.709381	3.759900	-1	196
6	144980529	144981296	peak_46153	879	.	673.861755	4.813303	-1	130
6	145052135	145052479	peak_46154	1000	.	348.467224	4.273437	-1	88
6	145055079	145055364	peak_46155	865	.	246.520554	4.037521	-1	189
6	145056744	145057175	peak_46156	1000	.	512.638367	4.798471	-1	331
6	145068846	145069449	peak_46157	1000	.	677.464600	4.707406	-1	125
6	145082857	145083322	peak_46158	617	.	287.056396	3.446733	-1	191
6	145127701	145127840	peak_46159	1000	.	231.233215	4.498516	-1	48
6	145186278	145187691	peak_46160	1000	.	4075.278564	13.306459	-1	373
6	145187895	145188076	peak_46161	1000	.	226.531525	4.147135	-1	89
6	145215620	145215803	peak_46162	1000	.	226.353363	4.292195	-1	71
6	145286593	145286761	peak_46163	1000	.	215.671646	4.221977	-1	108
6	145290271	145291177	peak_46164	974	.	882.421143	4.540898	-1	411
6	145340087	145340282	peak_46165	1000	.	346.480286	4.950296	-1	98
6	145415826	145416009	peak_46166	1000	.	219.690552	4.367743	-1	115
6	145423568	145423715	peak_46167	1000	.	222.427811	4.687304	-1	88
6	145471927	145472082	peak_46168	1000	.	231.915115	4.436684	-1	75
6	145472379	145472568	peak_46169	1000	.	235.944199	4.313267	-1	82
6	145479928	145480087	peak_46170	1000	.	255.745697	4.533736	-1	68
6	145488743	145488910	peak_46171	1000	.	203.660919	4.315664	-1	87
6	145510632	145511118	peak_46172	1000	.	852.640564	6.189244	-1	358
6	145533102	145534332	peak_46173	1000	.	3300.327637	8.115576	-1	180
6	145557452	145557605	peak_46174	1000	.	206.928787	4.228603	-1	59
6	145562665	145562846	peak_46175	1000	.	238.317978	4.212458	-1	64
6	145578109	145578330	peak_46176	935	.	206.568115	3.873930	-1	124
6	145585064	145585236	peak_46177	1000	.	205.147141	4.030405	-1	79
6	145590867	145591012	peak_46178	1000	.	201.946396	4.314777	-1	52
6	145633152	145633320	peak_46179	1000	.	204.034912	4.356017	-1	77
6	145673976	145674944	peak_46180	1000	.	4334.484863	9.994574	-1	673
6	145679260	145680472	peak_46181	1000	.	6012.985352	15.284321	-1	785
6	145777541	145777990	peak_46182	698	.	313.249664	3.979652	-1	80
6	145813714	145813927	peak_46183	1000	.	219.505402	4.105650	-1	111
6	145814037	145814435	peak_46184	539	.	214.673553	3.282212	-1	184
6	145828814	145828983	peak_46185	1000	.	263.673737	4.759281	-1	87
6	145830772	145830942	peak_46186	1000	.	332.664520	5.176325	-1	73
6	145897329	145897630	peak_46187	774	.	232.848358	3.803789	-1	208
6	145930425	145930588	peak_46188	1000	.	222.709015	4.483514	-1	81
6	145939921	145940113	peak_46189	1000	.	343.349091	5.337093	-1	83
6	145975601	145975780	peak_46190	1000	.	248.312790	4.716591	-1	94
6	146001717	146002012	peak_46191	765	.	225.733383	4.397972	-1	59
6	146043314	146043500	peak_46192	1000	.	267.223694	4.547081	-1	88
6	146051408	146051718	peak_46193	1000	.	594.693787	6.178952	-1	128
6	146052192	146052662	peak_46194	1000	.	530.481934	5.709522	-1	115
6	146080176	146080358	peak_46195	1000	.	410.151062	5.576824	-1	90
6	146107026	146107173	peak_46196	1000	.	280.440186	4.879159	-1	80
6	146119974	146120121	peak_46197	1000	.	206.975494	3.993971	-1	66
6	146141990	146142171	peak_46198	1000	.	381.323822	5.277400	-1	79
6	146202234	146202408	peak_46199	1000	.	242.950684	4.295859	-1	55
6	146206728	146207017	peak_46200	856	.	247.506714	3.662645	-1	95
6	146210774	146211453	peak_46201	1000	.	769.158936	4.491528	-1	474
6	146213029	146213179	peak_46202	1000	.	247.957489	4.826917	-1	65
6	146215483	146215822	peak_46203	750	.	254.316116	3.250405	-1	208
6	146221295	146221467	peak_46204	1000	.	262.703125	4.676991	-1	91
6	146234013	146234206	peak_46205	1000	.	270.688538	4.744577	-1	123
6	146243471	146243616	peak_46206	1000	.	211.419876	4.154287	-1	81
6	146263821	146263971	peak_46207	1000	.	231.651932	4.350244	-1	69
6	146272694	146273474	peak_46208	757	.	590.130981	5.298996	-1	622
6	146273874	146274162	peak_46209	1000	.	479.258911	4.754977	-1	123
6	146279189	146279449	peak_46210	943	.	245.244125	4.175253	-1	166
6	146324439	146324617	peak_46211	1000	.	247.600540	4.369927	-1	97
6	146365718	146365892	peak_46212	1000	.	230.168884	4.566947	-1	95
6	146402395	146402559	peak_46213	1000	.	239.176041	4.279652	-1	125
6	146478797	146479011	peak_46214	990	.	211.800842	4.187393	-1	96
6	146638499	146638648	peak_46215	1000	.	227.904037	4.589252	-1	59
6	146665485	146665684	peak_46216	1000	.	262.365326	4.277221	-1	121
6	146678672	146678829	peak_46217	1000	.	280.429688	4.967462	-1	82
6	146719151	146720006	peak_46218	667	.	570.248291	4.419991	-1	189
6	146720182	146720501	peak_46219	649	.	207.163712	3.356272	-1	253
6	146780299	146780461	peak_46220	1000	.	255.445938	4.896301	-1	77
6	146895531	146896385	peak_46221	878	.	749.758301	4.256096	-1	591
6	146909803	146909936	peak_46222	1000	.	202.408707	4.010717	-1	80
6	146930138	146930300	peak_46223	1000	.	229.760635	4.162611	-1	72
6	146940435	146940604	peak_46224	1000	.	229.725784	4.497485	-1	94
6	146949379	146949670	peak_46225	699	.	203.535904	3.644979	-1	199
6	146955914	146956088	peak_46226	1000	.	205.684235	4.285641	-1	101
6	146986836	146987944	peak_46227	1000	.	7498.259766	19.353045	-1	593
6	146988869	146989040	peak_46228	1000	.	277.981964	4.778115	-1	92
6	146997450	146997621	peak_46229	1000	.	243.438965	4.561964	-1	92
6	147018160	147018546	peak_46230	870	.	335.734100	5.289498	-1	97
6	147088769	147088922	peak_46231	1000	.	295.887543	4.630835	-1	76
6	147097233	147097736	peak_46232	1000	.	1023.314209	7.657160	-1	351
6	147097965	147098462	peak_46233	602	.	299.262848	3.739168	-1	176
6	147143621	147144115	peak_46234	1000	.	690.207886	4.871382	-1	71
6	147154578	147155264	peak_46235	770	.	528.238831	3.667828	-1	607
6	147219290	147219460	peak_46236	1000	.	202.661819	4.313218	-1	86
6	147221090	147221312	peak_46237	1000	.	323.753082	4.732018	-1	136
6	147224577	147224714	peak_46238	1000	.	224.600952	4.365604	-1	81
6	147256094	147257972	peak_46239	1000	.	2336.113281	5.302785	-1	1128
6	147319834	147320197	peak_46240	1000	.	673.975342	5.153784	-1	271
6	147320368	147321582	peak_46241	1000	.	2099.158203	5.459901	-1	962
6	147350734	147350939	peak_46242	1000	.	216.517456	3.995859	-1	87
6	147358763	147358902	peak_46243	1000	.	203.761719	4.263089	-1	89
6	147369055	147369220	peak_46244	1000	.	266.875854	4.392150	-1	92
6	147394658	147395254	peak_46245	1000	.	1454.331055	7.226981	-1	461
6	147396047	147396428	peak_46246	668	.	254.544540	4.057297	-1	286
6	147428620	147429726	peak_46247	1000	.	3703.379395	10.117188	-1	367
6	147498007	147498183	peak_46248	1000	.	235.266556	4.411639	-1	97
6	147499571	147499724	peak_46249	1000	.	258.020996	4.603313	-1	53
6	147519169	147519485	peak_46250	1000	.	542.625244	4.956749	-1	230
6	147537830	147538037	peak_46251	1000	.	240.450836	4.187316	-1	85
6	147550234	147550598	peak_46252	1000	.	506.007507	4.985011	-1	117
6	147572562	147572728	peak_46253	1000	.	211.045181	4.135704	-1	109
6	147585672	147585850	peak_46254	1000	.	291.023254	4.600403	-1	99
6	147722064	147722738	peak_46255	1000	.	1003.266174	5.410871	-1	224
6	147768169	147768349	peak_46256	1000	.	277.634064	4.969545	-1	79
6	147809643	147809993	peak_46257	716	.	250.657578	3.790348	-1	103
6	147810558	147810754	peak_46258	1000	.	252.983368	4.508223	-1	98
6	147818599	147818782	peak_46259	1000	.	220.311798	4.294145	-1	97
6	147837268	147837442	peak_46260	1000	.	233.176498	4.293990	-1	77
6	147881298	147881451	peak_46261	1000	.	238.512878	4.720195	-1	96
6	147900835	147901082	peak_46262	1000	.	261.013458	4.228972	-1	159
6	147937820	147937973	peak_46263	1000	.	222.653214	4.620986	-1	98
6	147970035	147970555	peak_46264	662	.	344.269623	3.940178	-1	308
6	147976246	147976433	peak_46265	1000	.	278.989441	4.683707	-1	107
6	148009414	148009720	peak_46266	1000	.	376.298798	4.486909	-1	85
6	148009853	148011221	peak_46267	1000	.	2921.326416	8.369809	-1	1070
6	148086437	148086731	peak_46268	1000	.	305.068756	4.198130	-1	112
6	148143754	148144009	peak_46269	1000	.	305.658081	4.044732	-1	156
6	148207306	148207470	peak_46270	1000	.	200.762863	4.254517	-1	104
6	148283726	148283957	peak_46271	1000	.	396.138367	4.857877	-1	158
6	148305202	148305546	peak_46272	1000	.	438.221832	5.285670	-1	266
6	148332331	148332515	peak_46273	1000	.	240.609344	4.746957	-1	86
6	148354477	148354646	peak_46274	1000	.	207.312881	4.198111	-1	46
6	148372706	148372858	peak_46275	1000	.	229.306641	4.389388	-1	98
6	148396105	148396289	peak_46276	1000	.	289.116974	4.942269	-1	86
6	148427375	148427533	peak_46277	1000	.	202.116882	4.027541	-1	75
6	148431201	148431358	peak_46278	1000	.	206.836563	4.173098	-1	97
6	148461137	148461307	peak_46279	1000	.	236.587784	4.491925	-1	91
6	148603561	148603723	peak_46280	1000	.	227.350052	4.336688	-1	83
6	148756861	148757054	peak_46281	1000	.	235.712402	4.448091	-1	101
6	148760988	148761935	peak_46282	1000	.	2130.168701	8.548961	-1	791
6	148802100	148802248	peak_46283	1000	.	241.360107	4.531397	-1	65
6	148868284	148868490	peak_46284	973	.	200.399261	4.063743	-1	119
6	148877765	148877942	peak_46285	1000	.	296.136719	4.872446	-1	59
6	148912174	148913650	peak_46286	1000	.	5868.845703	11.982772	-1	1312
6	148925556	148926954	peak_46287	399	.	558.357666	3.446755	-1	36
6	148929746	148929905	peak_46288	1000	.	280.196564	4.795994	-1	115
6	148985063	148985258	peak_46289	1000	.	304.403503	4.550495	-1	79
6	148996447	148997111	peak_46290	1000	.	1609.386230	8.973806	-1	441
6	149008644	149008826	peak_46291	1000	.	207.122910	4.089789	-1	127
6	149038126	149038284	peak_46292	1000	.	272.299591	4.942636	-1	62
6	149042397	149042542	peak_46293	1000	.	270.137695	4.935061	-1	65
6	149112204	149113039	peak_46294	1000	.	2663.208740	8.157183	-1	572
6	149148129	149148833	peak_46295	489	.	344.324432	3.548064	-1	602
6	149153797	149154816	peak_46296	541	.	550.976929	4.024349	-1	352
6	149154965	149155937	peak_46297	758	.	737.250366	3.724268	-1	874
6	149156064	149156325	peak_46298	1000	.	268.434692	3.979251	-1	126
6	149161328	149161842	peak_46299	991	.	509.136261	4.419113	-1	86
6	149212832	149213380	peak_46300	680	.	372.412292	4.105830	-1	102
6	149214009	149214163	peak_46301	1000	.	215.653229	4.474712	-1	98
6	149288957	149289131	peak_46302	1000	.	243.678680	4.386419	-1	65
6	149343120	149343272	peak_46303	1000	.	222.242676	4.361763	-1	51
6	149398192	149398403	peak_46304	1000	.	301.865326	4.433930	-1	100
6	149398528	149398841	peak_46305	782	.	244.770218	4.077771	-1	199
6	149413891	149414402	peak_46306	780	.	398.337463	3.948461	-1	396
6	149426611	149426813	peak_46307	1000	.	232.253876	4.157803	-1	79
6	149427868	149428171	peak_46308	809	.	245.075928	4.492994	-1	62
6	149432977	149433127	peak_46309	1000	.	200.087723	4.321469	-1	64
6	149439512	149440066	peak_46310	891	.	493.760925	4.025307	-1	485
6	149443628	149443902	peak_46311	876	.	240.072433	4.153757	-1	177
6	149455424	149455614	peak_46312	1000	.	250.101776	4.371469	-1	64
6	149514981	149515155	peak_46313	1000	.	202.523972	4.297734	-1	70
6	149534037	149534206	peak_46314	1000	.	243.368423	4.645585	-1	85
6	149691627	149692333	peak_46315	1000	.	2104.252441	8.720625	-1	597
6	149748020	149748961	peak_46316	1000	.	2895.945312	10.022019	-1	431
6	149816268	149816454	peak_46317	1000	.	310.741669	4.840967	-1	69
6	149984818	149986651	peak_46318	1000	.	8654.672852	14.789289	-1	1120
6	149987038	149987277	peak_46319	1000	.	251.978210	4.151080	-1	74
6	150043134	150043314	peak_46320	1000	.	205.521393	3.984646	-1	62
6	150094284	150094550	peak_46321	1000	.	265.994049	4.298709	-1	29
6	150110842	150111852	peak_46322	1000	.	1271.824585	4.647833	-1	344
6	150120386	150120776	peak_46323	543	.	211.887070	3.487837	-1	88
6	150143747	150144038	peak_46324	1000	.	319.115509	3.969328	-1	161
6	150157077	150157592	peak_46325	624	.	321.557434	3.639480	-1	188
6	150157902	150158876	peak_46326	408	.	396.995117	3.375538	-1	151
6	150184758	150184910	peak_46327	1000	.	243.066101	4.346088	-1	107
6	150216936	150217157	peak_46328	1000	.	310.388489	4.545217	-1	124
6	150243135	150243284	peak_46329	1000	.	208.538437	4.172772	-1	44
6	150253932	150254094	peak_46330	1000	.	257.953308	4.870804	-1	72
6	150333352	150333529	peak_46331	1000	.	207.112885	3.805477	-1	69
6	150435860	150436054	peak_46332	1000	.	343.051483	5.188045	-1	92
6	150586219	150586384	peak_46333	1000	.	207.039230	4.140102	-1	116
6	150604868	150605786	peak_46334	1000	.	1893.590454	7.547205	-1	312
6	150615168	150615737	peak_46335	1000	.	2560.558594	12.879429	-1	126
6	150688939	150689276	peak_46336	1000	.	536.013428	6.101396	-1	214
6	150716419	150716758	peak_46337	1000	.	431.348450	4.621051	-1	225
6	150732950	150733260	peak_46338	963	.	298.414093	4.176876	-1	197
6	150745397	150745813	peak_46339	638	.	265.273743	3.776745	-1	66
6	150820957	150821133	peak_46340	1000	.	231.512787	4.550732	-1	84
6	150823522	150823681	peak_46341	1000	.	212.812729	4.256475	-1	80
6	150828448	150828723	peak_46342	892	.	245.413513	3.735490	-1	143
6	150838452	150838643	peak_46343	1000	.	237.140732	4.700089	-1	88
6	150963855	150964243	peak_46344	1000	.	471.074463	4.555850	-1	79
6	151001611	151001781	peak_46345	1000	.	207.334625	4.275201	-1	89
6	151066541	151066692	peak_46346	1000	.	211.336517	4.482423	-1	89
6	151098287	151098483	peak_46347	1000	.	208.452774	4.130906	-1	98
6	151118887	151119158	peak_46348	1000	.	883.404175	7.916931	-1	158
6	151119327	151119989	peak_46349	1000	.	963.704895	6.981461	-1	148
6	151197053	151197216	peak_46350	1000	.	206.198563	4.266939	-1	81
6	151199073	151199230	peak_46351	1000	.	240.294434	4.651770	-1	98
6	151223032	151223737	peak_46352	867	.	610.987976	4.304917	-1	95
6	151223931	151224953	peak_46353	1000	.	2288.647217	8.819490	-1	789
6	151226820	151227013	peak_46354	1000	.	218.128036	4.107699	-1	116
6	151228722	151229044	peak_46355	1000	.	1257.213867	9.004763	-1	110
6	151229596	151230091	peak_46356	1000	.	1312.192505	8.134819	-1	254
6	151244878	151245346	peak_46357	632	.	295.562103	4.032248	-1	402
6	151251120	151251296	peak_46358	1000	.	276.663483	4.667814	-1	85
6	151251405	151252365	peak_46359	1000	.	2382.106689	8.257187	-1	483
6	151256371	151257477	peak_46360	1000	.	2281.254395	6.310872	-1	808
6	151308998	151309329	peak_46361	776	.	256.788452	4.318782	-1	133
6	151326388	151326556	peak_46362	1000	.	250.153946	4.622260	-1	53
6	151386305	151386712	peak_46363	1000	.	604.832458	5.330970	-1	226
6	151511245	151511823	peak_46364	1000	.	1044.388062	5.622453	-1	73
6	151531288	151531477	peak_46365	1000	.	233.209091	4.268297	-1	77
6	151566954	151567304	peak_46366	829	.	290.079712	4.306948	-1	264
6	151650507	151651017	peak_46367	453	.	231.105484	3.646645	-1	96
6	151887494	151887921	peak_46368	659	.	281.230743	3.647776	-1	275
6	151967806	151968008	peak_46369	1000	.	475.811157	5.838489	-1	113
6	152087821	152088008	peak_46370	1000	.	238.902023	4.190742	-1	100
6	152235111	152235269	peak_46371	1000	.	234.811157	4.469169	-1	92
6	152244565	152244711	peak_46372	1000	.	204.153641	4.273864	-1	78
6	152277839	152278014	peak_46373	1000	.	332.898621	5.052634	-1	83
6	152306442	152306590	peak_46374	1000	.	262.418640	4.828557	-1	73
6	152311519	152311817	peak_46375	1000	.	567.922302	6.514226	-1	98
6	152321538	152321973	peak_46376	1000	.	955.662903	5.889775	-1	305
6	152354159	152354486	peak_46377	675	.	220.852448	3.454514	-1	231
6	152359474	152359768	peak_46378	791	.	232.678680	3.561711	-1	210
6	152381451	152381789	peak_46379	739	.	249.837402	3.924788	-1	193
6	152403780	152403974	peak_46380	1000	.	222.848236	4.260945	-1	86
6	152413771	152413977	peak_46381	1000	.	332.117767	5.280188	-1	98
6	152415427	152416070	peak_46382	1000	.	830.451721	4.408416	-1	433
6	152431944	152432470	peak_46383	1000	.	721.290710	5.131649	-1	354
6	152464429	152464734	peak_46384	762	.	232.471146	3.952453	-1	137
6	152468723	152469331	peak_46385	784	.	476.548615	4.443852	-1	79
6	152506534	152507101	peak_46386	675	.	382.639954	4.488682	-1	119
6	152511059	152511428	peak_46387	749	.	276.474487	4.534671	-1	98
6	152530436	152530691	peak_46388	1000	.	306.517120	3.891706	-1	120
6	152553113	152553670	peak_46389	940	.	523.519592	3.827187	-1	458
6	152569244	152569440	peak_46390	1000	.	206.813019	4.257543	-1	98
6	152574127	152574414	peak_46391	944	.	270.896881	3.923654	-1	154
6	152630786	152630970	peak_46392	1000	.	210.172455	4.138640	-1	93
6	152659268	152659531	peak_46393	1000	.	354.445374	5.063570	-1	170
6	152708796	152709947	peak_46394	1000	.	2242.521484	6.679721	-1	788
6	152830076	152830222	peak_46395	1000	.	205.478577	4.411039	-1	83
6	152849991	152850197	peak_46396	1000	.	224.114746	3.902900	-1	84
6	152921579	152921811	peak_46397	1000	.	264.976501	4.393843	-1	87
6	152960628	152960897	peak_46398	1000	.	458.329865	5.342172	-1	115
6	153038179	153038382	peak_46399	1000	.	203.561569	4.062482	-1	120
6	153081304	153081650	peak_46400	620	.	214.545166	3.701135	-1	125
6	153145594	153145825	peak_46401	947	.	218.776825	3.510484	-1	58
6	153157904	153158196	peak_46402	1000	.	306.880798	4.192933	-1	209
6	153212771	153213448	peak_46403	1000	.	2676.988037	13.110579	-1	452
6	153335140	153335552	peak_46404	1000	.	521.777527	4.296915	-1	302
6	153383965	153384140	peak_46405	1000	.	206.086639	4.301157	-1	98
6	153392176	153392566	peak_46406	976	.	380.533081	4.213676	-1	226
6	153426667	153427230	peak_46407	1000	.	682.717224	4.470322	-1	449
6	153524938	153525325	peak_46408	638	.	246.976105	3.415394	-1	123
6	153562250	153563007	peak_46409	1000	.	1887.059082	6.952662	-1	169
6	153570957	153571335	peak_46410	746	.	282.081116	4.343260	-1	128
6	153602030	153602193	peak_46411	1000	.	227.975784	4.223559	-1	73
6	153651367	153651710	peak_46412	1000	.	361.629242	3.714216	-1	237
6	153652446	153652782	peak_46413	1000	.	407.594696	4.113043	-1	176
6	153684013	153687423	peak_46414	1000	.	9318.946289	15.459056	-1	1436
6	153687707	153687913	peak_46415	1000	.	255.744003	4.517209	-1	102
6	153756003	153756876	peak_46416	1000	.	2191.147461	13.051911	-1	145
6	153859351	153860778	peak_46417	676	.	965.323547	4.621738	-1	436
6	153882141	153882783	peak_46418	1000	.	3034.151855	13.430614	-1	185
6	154110250	154110420	peak_46419	1000	.	244.336304	4.507486	-1	79
6	154156822	154157925	peak_46420	313	.	345.572388	3.223992	-1	740
6	154194212	154194449	peak_46421	1000	.	332.374939	4.883119	-1	128
6	154336910	154337148	peak_46422	863	.	205.452042	3.799515	-1	177
6	154454152	154454556	peak_46423	1000	.	775.135925	5.250431	-1	300
6	154474677	154474857	peak_46424	1000	.	316.109375	5.178317	-1	95
6	154559762	154560005	peak_46425	827	.	201.024170	4.131917	-1	178
6	154759947	154760144	peak_46426	1000	.	211.674652	3.714811	-1	60
6	154762032	154762261	peak_46427	960	.	219.817474	3.974572	-1	129
6	154827208	154827360	peak_46428	1000	.	202.185806	4.398196	-1	86
6	154896997	154897175	peak_46429	1000	.	294.931915	4.730959	-1	111
6	154936061	154937310	peak_46430	1000	.	1757.203491	6.897399	-1	353
6	154994461	154994628	peak_46431	1000	.	201.176819	4.359083	-1	106
6	155079952	155080118	peak_46432	1000	.	231.638321	4.138710	-1	92
6	155156464	155156842	peak_46433	695	.	262.587616	3.735567	-1	91
6	155161633	155162110	peak_46434	521	.	248.649124	3.537835	-1	369
6	155226316	155226520	peak_46435	1000	.	217.260468	3.746978	-1	156
6	155280407	155280896	peak_46436	672	.	328.479401	4.111496	-1	135
6	155281734	155282132	peak_46437	656	.	261.033966	3.664445	-1	260
6	155311929	155312092	peak_46438	1000	.	213.030823	4.117589	-1	47
6	155313209	155313375	peak_46439	1000	.	205.434982	4.182438	-1	85
6	155422240	155422489	peak_46440	871	.	216.924988	3.673992	-1	166
6	155468877	155469516	peak_46441	552	.	352.539673	3.708630	-1	160
6	155507127	155507596	peak_46442	477	.	223.828949	3.235823	-1	245
6	155538379	155538652	peak_46443	835	.	227.879211	3.947381	-1	170
6	155567282	155567641	peak_46444	742	.	266.506592	4.336583	-1	114
6	155701534	155701755	peak_46445	906	.	200.334930	4.286049	-1	129
6	155753679	155754775	peak_46446	1000	.	1476.208618	6.370393	-1	562
6	155784631	155784791	peak_46447	1000	.	248.841827	4.575634	-1	66
6	155800852	155801847	peak_46448	1000	.	1102.081299	4.761477	-1	281
6	155802014	155802227	peak_46449	944	.	201.058014	3.892652	-1	84
6	155809613	155809833	peak_46450	1000	.	253.585663	4.015962	-1	113
6	155908712	155908974	peak_46451	1000	.	500.334808	5.188070	-1	122
6	155914632	155914802	peak_46452	1000	.	279.395782	5.063950	-1	84
6	156003353	156003778	peak_46453	685	.	290.971924	3.751100	-1	111
6	156059997	156060361	peak_46454	880	.	320.322968	4.123023	-1	232
6	156073198	156073587	peak_46455	608	.	236.626633	4.414522	-1	310
6	156075514	156075717	peak_46456	1000	.	237.508713	3.825579	-1	58
6	156124223	156124761	peak_46457	771	.	415.002136	4.879243	-1	223
6	156170278	156170427	peak_46458	1000	.	318.136932	4.930364	-1	110
6	156944645	156944957	peak_46459	699	.	218.193649	4.126009	-1	224
6	156990327	156990483	peak_46460	1000	.	223.844131	4.283637	-1	88
6	157017961	157018496	peak_46461	1000	.	947.267822	5.815337	-1	209
6	157021873	157022074	peak_46462	1000	.	333.678192	5.258264	-1	109
6	157069186	157069507	peak_46463	625	.	200.734772	3.379213	-1	55
6	157095389	157095788	peak_46464	755	.	301.154968	3.938505	-1	278
6	157110259	157110454	peak_46465	1000	.	215.640762	4.045014	-1	119
6	157219426	157221454	peak_46466	1000	.	3561.411377	8.112335	-1	908
6	157279774	157279942	peak_46467	1000	.	298.987488	4.740049	-1	86
6	157389827	157390528	peak_46468	449	.	314.966644	3.254393	-1	292
6	157397178	157397956	peak_46469	534	.	415.317261	3.495780	-1	575
6	157401378	157402007	peak_46470	641	.	402.981689	4.137994	-1	64
6	157405022	157405585	peak_46471	422	.	237.826675	3.395917	-1	228
6	157409092	157410048	peak_46472	436	.	416.474152	3.326967	-1	707
6	157441652	157442262	peak_46473	516	.	314.483032	3.470830	-1	499
6	157443858	157444265	peak_46474	641	.	260.787140	3.723821	-1	308
6	157450617	157451466	peak_46475	732	.	621.436035	4.055224	-1	168
6	157467629	157468036	peak_46476	685	.	278.873901	3.873799	-1	188
6	157483380	157484182	peak_46477	1000	.	2871.325928	12.263849	-1	315
6	157496844	157497415	peak_46478	574	.	327.858582	3.653490	-1	129
6	157535556	157535725	peak_46479	1000	.	239.686935	4.770594	-1	73
6	157543848	157544018	peak_46480	1000	.	210.682724	4.312797	-1	92
6	157546898	157547225	peak_46481	1000	.	339.452393	4.159122	-1	276
6	157548102	157548517	peak_46482	942	.	390.922943	4.449789	-1	270
6	157578583	157579133	peak_46483	562	.	309.028900	3.616256	-1	35
6	157588690	157589267	peak_46484	1000	.	2238.888184	10.866021	-1	271
6	157598621	157598763	peak_46485	1000	.	242.583969	4.660182	-1	60
6	157645701	157645886	peak_46486	1000	.	314.953278	5.005484	-1	78
6	157651361	157651805	peak_46487	1000	.	498.339783	5.493020	-1	323
6	157678469	157678625	peak_46488	1000	.	219.940918	4.525767	-1	72
6	157692666	157692855	peak_46489	1000	.	404.539886	5.518030	-1	91
6	157750744	157751298	peak_46490	449	.	248.798508	3.417620	-1	252
6	157753059	157753906	peak_46491	1000	.	894.243591	5.811205	-1	502
6	157771374	157771642	peak_46492	791	.	211.909119	4.113834	-1	204
6	157782496	157783292	peak_46493	1000	.	1837.642700	9.286211	-1	322
6	157787334	157787505	peak_46494	1000	.	238.392792	4.390919	-1	78
6	157790899	157791201	peak_46495	865	.	261.378357	3.577270	-1	220
6	157791351	157791841	peak_46496	435	.	212.927689	3.434867	-1	112
6	157801459	157801907	peak_46497	1000	.	656.803650	4.385545	-1	195
6	157805510	157805684	peak_46498	1000	.	375.829224	5.465010	-1	87
6	157806635	157807300	peak_46499	1000	.	2166.595703	7.503249	-1	186
6	157808054	157808221	peak_46500	1000	.	203.285583	4.407600	-1	88
6	157812165	157813087	peak_46501	787	.	725.602661	4.584226	-1	403
6	157843269	157844069	peak_46502	1000	.	1042.222412	5.651186	-1	124
6	157844243	157845373	peak_46503	1000	.	1595.720337	6.493424	-1	238
6	157849601	157850704	peak_46504	796	.	878.381531	4.754229	-1	976
6	157854576	157855211	peak_46505	657	.	417.207123	3.820609	-1	102
6	157855730	157856343	peak_46506	1000	.	800.069031	4.613448	-1	339
6	157909819	157912417	peak_46507	1000	.	4907.288574	13.587737	-1	1384
6	157912525	157912731	peak_46508	1000	.	254.637817	4.314290	-1	82
6	157920593	157920878	peak_46509	1000	.	416.562714	4.890743	-1	154
6	157921180	157921515	peak_46510	1000	.	371.725342	4.798835	-1	234
6	157922142	157922475	peak_46511	1000	.	536.834045	5.212712	-1	129
6	157935277	157935905	peak_46512	449	.	281.751678	3.090527	-1	106
6	157939660	157940052	peak_46513	667	.	261.459930	3.438493	-1	119
6	157944074	157944673	peak_46514	610	.	365.249695	3.324135	-1	164
6	157954245	157954534	peak_46515	877	.	253.457901	4.041613	-1	72
6	157980073	157980246	peak_46516	1000	.	253.844345	4.615523	-1	77
6	157983322	157983834	peak_46517	1000	.	526.397949	5.265502	-1	374
6	158001726	158001930	peak_46518	1000	.	251.711792	4.030859	-1	65
6	158002298	158002829	peak_46519	650	.	345.196014	4.437744	-1	92
6	158002969	158003361	peak_46520	1000	.	641.720093	5.586508	-1	98
6	158011499	158012501	peak_46521	734	.	735.140564	4.844709	-1	858
6	158013357	158013658	peak_46522	1000	.	376.307465	4.307573	-1	108
6	158013874	158014310	peak_46523	594	.	259.195099	3.689840	-1	66
6	158019080	158019587	peak_46524	776	.	393.453461	3.898722	-1	223
6	158022387	158023006	peak_46525	571	.	353.655151	3.707322	-1	172
6	158023675	158024249	peak_46526	752	.	431.747192	4.179145	-1	460
6	158024622	158024913	peak_46527	878	.	255.513123	3.457749	-1	96
6	158026308	158026585	peak_46528	998	.	276.343903	4.093004	-1	116
6	158028422	158028739	peak_46529	910	.	288.367279	3.916816	-1	112
6	158031343	158031799	peak_46530	647	.	294.917419	3.992849	-1	208
6	158033499	158033748	peak_46531	1000	.	303.388916	4.014225	-1	119
6	158035069	158035331	peak_46532	1000	.	294.269287	3.750574	-1	152
6	158036321	158036777	peak_46533	477	.	217.469131	3.756459	-1	338
6	158037229	158037548	peak_46534	796	.	253.861847	3.461069	-1	49
6	158038701	158039016	peak_46535	741	.	233.510910	3.802966	-1	191
6	158051146	158051328	peak_46536	1000	.	210.942200	4.349539	-1	77
6	158051996	158052249	peak_46537	875	.	221.294006	3.588630	-1	145
6	158057893	158059016	peak_46538	734	.	823.948669	3.806890	-1	509
6	158059152	158059368	peak_46539	978	.	211.292328	4.077465	-1	85
6	158059476	158059716	peak_46540	1000	.	341.689758	5.099918	-1	117
6	158063030	158063785	peak_46541	582	.	439.083344	4.569816	-1	664
6	158063929	158064298	peak_46542	673	.	248.219330	3.806533	-1	145
6	158064745	158065162	peak_46543	521	.	217.144180	3.317539	-1	108
6	158069199	158069383	peak_46544	1000	.	247.974487	4.302648	-1	71
6	158069503	158069712	peak_46545	1000	.	334.664856	5.287035	-1	91
6	158078457	158078622	peak_46546	1000	.	306.131989	5.253115	-1	84
6	158079436	158079812	peak_46547	620	.	233.043335	3.751451	-1	86
6	158080614	158080928	peak_46548	1000	.	376.698334	5.134764	-1	215
6	158082932	158084201	peak_46549	1000	.	1379.487549	5.192448	-1	805
6	158086775	158087463	peak_46550	940	.	646.632019	4.395514	-1	98
6	158089057	158089687	peak_46551	1000	.	958.336670	6.700457	-1	340
6	158118210	158118425	peak_46552	1000	.	219.032654	4.257699	-1	104
6	158143033	158143790	peak_46553	1000	.	1196.975830	5.962498	-1	398
6	158144833	158145007	peak_46554	1000	.	248.640320	4.611990	-1	95
6	158149558	158149687	peak_46555	1000	.	275.138855	4.608645	-1	58
6	158150625	158150905	peak_46556	772	.	216.291763	3.347723	-1	187
6	158166886	158167342	peak_46557	583	.	265.706390	3.293815	-1	288
6	158175312	158175555	peak_46558	987	.	239.799866	3.854481	-1	164
6	158184061	158184611	peak_46559	496	.	272.994568	3.943489	-1	178
6	158199203	158199681	peak_46560	600	.	286.896484	3.703325	-1	375
6	158250296	158250454	peak_46561	1000	.	254.860428	4.583021	-1	61
6	158254690	158254860	peak_46562	1000	.	214.289703	4.329843	-1	91
6	158257921	158258058	peak_46563	1000	.	201.792084	3.785147	-1	50
6	158261445	158262397	peak_46564	1000	.	3779.139648	12.459135	-1	420
6	158270487	158270642	peak_46565	1000	.	201.439514	4.298876	-1	87
6	158337059	158337321	peak_46566	1000	.	373.375183	4.970786	-1	123
6	158337758	158338957	peak_46567	1000	.	6817.987305	12.953501	-1	751
6	158403048	158403573	peak_46568	1000	.	1004.456177	6.605423	-1	110
6	158412943	158413163	peak_46569	1000	.	355.690460	4.766577	-1	134
6	158413269	158413447	peak_46570	1000	.	406.276276	5.855022	-1	91
6	158458392	158459181	peak_46571	1000	.	2282.961670	8.187605	-1	422
6	158536231	158537091	peak_46572	1000	.	1725.341431	8.513599	-1	375
6	158552384	158552544	peak_46573	1000	.	277.734131	5.066497	-1	89
6	158593033	158593471	peak_46574	549	.	240.612534	3.676057	-1	113
6	158604163	158604542	peak_46575	861	.	326.188843	4.629218	-1	314
6	158610258	158610502	peak_46576	1000	.	265.743530	4.325021	-1	168
6	158640833	158641403	peak_46577	477	.	272.082062	3.187110	-1	405
```
