## Supplementary material for "Profiling of open chromatin in developing pig (*Sus scrofa*) muscle to identify regulatory regions": Supp file 1: D90Normal_specific_peak.bed (part 1 of 5)

```
1	44543	44699	peak_3	1000	.	252.292130	5.045967	-1	53
1	55882	56096	peak_4	1000	.	226.042465	4.176390	-1	88
1	72935	73104	peak_5	1000	.	226.827454	4.595932	-1	89
1	85436	85711	peak_6	1000	.	313.908203	3.710214	-1	97
1	86301	86593	peak_7	712	.	207.799026	3.490106	-1	164
1	90203	91828	peak_8	793	.	1289.411499	5.104425	-1	407
1	96989	97417	peak_9	637	.	272.461426	3.662321	-1	222
1	97978	98166	peak_10	1000	.	211.506958	4.146738	-1	64
1	124483	124803	peak_12	633	.	202.424957	3.218972	-1	195
1	125952	126094	peak_13	1000	.	220.573639	4.298279	-1	50
1	126690	127062	peak_14	862	.	320.673828	3.765013	-1	313
1	140712	140923	peak_16	1000	.	265.049622	4.286403	-1	105
1	141557	141777	peak_17	942	.	207.222412	3.980600	-1	96
1	194659	195109	peak_21	528	.	237.739944	3.959803	-1	243
1	199252	199560	peak_23	995	.	306.548676	3.801409	-1	93
1	200500	201088	peak_24	628	.	369.055542	3.578015	-1	522
1	206343	206869	peak_26	669	.	352.022552	3.816978	-1	308
1	207080	207488	peak_27	1000	.	436.924988	4.151802	-1	158
1	218804	219102	peak_28	957	.	285.187714	3.974056	-1	204
1	225587	226463	peak_29	745	.	652.418030	3.627417	-1	697
1	226598	226942	peak_30	776	.	266.926300	4.419615	-1	67
1	234028	234247	peak_32	1000	.	347.286591	4.766336	-1	109
1	235307	235892	peak_33	447	.	261.548218	3.659885	-1	251
1	249426	250041	peak_34	924	.	568.195801	4.354669	-1	340
1	251957	252581	peak_35	624	.	389.444275	3.910493	-1	448
1	253135	253718	peak_36	483	.	281.794556	3.521745	-1	325
1	255062	255514	peak_37	695	.	314.152252	3.942182	-1	86
1	287935	288894	peak_39	453	.	434.098267	3.811985	-1	62
1	289545	289699	peak_40	1000	.	260.268585	4.498868	-1	54
1	289933	290250	peak_41	836	.	264.985443	4.058105	-1	215
1	293653	294362	peak_42	429	.	304.482117	3.527967	-1	367
1	295894	296599	peak_44	590	.	415.780457	3.558838	-1	296
1	297101	297598	peak_45	712	.	354.079865	3.716519	-1	95
1	298380	299142	peak_46	311	.	237.170670	3.219390	-1	387
1	299580	300265	peak_47	583	.	399.515381	4.220947	-1	144
1	300976	301815	peak_48	396	.	332.188324	3.232469	-1	547
1	304931	305149	peak_50	1000	.	231.384125	4.195435	-1	111
1	316103	316885	peak_54	340	.	265.949036	3.622863	-1	249
1	319033	319326	peak_55	766	.	224.381775	3.998250	-1	100
1	342182	342496	peak_56	1000	.	385.069733	4.505730	-1	177
1	344779	345898	peak_57	496	.	554.728882	3.701099	-1	581
1	346210	346425	peak_58	1000	.	267.200470	4.210999	-1	102
1	352295	352576	peak_59	887	.	249.138382	3.894585	-1	97
1	354480	355423	peak_60	523	.	493.398804	3.714328	-1	266
1	362897	363343	peak_61	664	.	296.065491	3.421824	-1	196
1	364232	364699	peak_62	482	.	225.193680	3.210149	-1	203
1	369660	370166	peak_63	523	.	264.796783	3.479130	-1	315
1	370292	370615	peak_64	653	.	210.937607	3.548772	-1	61
1	371217	372110	peak_65	567	.	505.895874	3.859555	-1	754
1	373337	374005	peak_66	732	.	488.960571	3.575124	-1	78
1	382131	382819	peak_68	531	.	365.053345	3.344384	-1	530
1	383890	385149	peak_69	778	.	978.906372	4.118309	-1	663
1	385393	386039	peak_70	843	.	544.831543	3.916776	-1	356
1	389605	390259	peak_71	442	.	289.269562	3.786538	-1	84
1	390534	391320	peak_72	639	.	502.279022	3.827141	-1	303
1	393912	394316	peak_73	1000	.	456.601349	4.235098	-1	287
1	401150	401487	peak_74	657	.	221.400894	3.776256	-1	275
1	403453	404597	peak_75	548	.	627.196106	3.633693	-1	1058
1	405271	405681	peak_76	767	.	314.289764	3.355193	-1	75
1	410427	411265	peak_79	932	.	781.190308	4.231157	-1	561
1	411400	411975	peak_80	431	.	247.589371	3.483984	-1	56
1	426747	427907	peak_81	931	.	1079.931274	5.350562	-1	722
1	428074	428500	peak_82	537	.	228.751587	3.605632	-1	125
1	429234	431328	peak_83	753	.	1577.588867	4.540522	-1	531
1	431991	432502	peak_84	994	.	508.137726	4.058107	-1	348
1	432608	433027	peak_85	716	.	300.199554	3.812014	-1	328
1	434044	434430	peak_86	932	.	359.834503	4.009219	-1	332
1	434597	434929	peak_87	965	.	320.255981	3.961165	-1	224
1	447504	447785	peak_92	901	.	253.301178	3.493832	-1	246
1	450895	451143	peak_93	997	.	247.238953	3.879605	-1	132
1	452684	453263	peak_94	621	.	359.549713	4.608082	-1	219
1	454422	455974	peak_95	469	.	727.816833	4.502055	-1	833
1	456160	456796	peak_96	341	.	217.129501	2.935352	-1	558
1	459155	459379	peak_99	1000	.	231.535233	3.759504	-1	104
1	461702	462172	peak_100	539	.	253.105270	3.828065	-1	373
1	465801	466566	peak_101	340	.	260.204834	3.519474	-1	103
1	468132	468560	peak_102	769	.	329.213501	3.655822	-1	190
1	492719	493170	peak_103	553	.	249.619034	3.662239	-1	370
1	507983	508406	peak_104	582	.	245.981796	3.434601	-1	154
1	508712	509783	peak_105	667	.	714.123718	3.908943	-1	341
1	511953	512522	peak_106	501	.	284.862885	3.666888	-1	98
1	517372	517966	peak_108	557	.	331.152374	3.867433	-1	266
1	527523	527682	peak_109	1000	.	211.678772	4.180832	-1	102
1	557516	557738	peak_112	1000	.	233.696396	4.032582	-1	110
1	561870	562038	peak_113	1000	.	233.765976	4.174062	-1	43
1	579341	579778	peak_115	529	.	231.172302	3.678869	-1	69
1	583197	583571	peak_116	651	.	243.600647	3.661630	-1	58
1	591538	591725	peak_117	1000	.	495.850647	5.888349	-1	96
1	599920	600285	peak_118	556	.	203.061798	3.048964	-1	44
1	609556	610606	peak_119	526	.	552.721252	3.708326	-1	728
1	630192	630893	peak_120	651	.	456.663208	3.576276	-1	622
1	648633	649089	peak_121	460	.	209.949646	3.441604	-1	104
1	662115	662442	peak_123	647	.	211.621307	3.418545	-1	112
1	682254	682415	peak_127	1000	.	264.128479	4.671077	-1	82
1	683539	683760	peak_128	1000	.	241.755875	3.952513	-1	105
1	686504	686696	peak_129	1000	.	229.084244	4.202672	-1	69
1	686810	687354	peak_130	458	.	248.884659	4.053084	-1	456
1	698170	698340	peak_131	1000	.	205.783752	4.198860	-1	91
1	711267	711561	peak_132	1000	.	294.288757	4.209237	-1	175
1	711718	712270	peak_133	693	.	382.390625	3.574745	-1	95
1	718596	719590	peak_134	379	.	376.603821	3.249077	-1	679
1	720255	721029	peak_135	283	.	218.825699	3.245516	-1	742
1	729523	729697	peak_136	1000	.	231.060867	4.825124	-1	85
1	730580	730778	peak_137	1000	.	201.090439	4.132193	-1	90
1	735107	735342	peak_138	1000	.	306.514587	4.565013	-1	120
1	766226	766885	peak_140	406	.	267.360321	3.272658	-1	459
1	778860	779179	peak_142	881	.	280.961823	4.172443	-1	130
1	782378	783156	peak_143	321	.	249.502701	3.604863	-1	61
1	808472	809108	peak_144	377	.	239.889908	3.387883	-1	550
1	827058	827777	peak_146	499	.	358.617035	3.925824	-1	426
1	828220	828642	peak_147	612	.	258.252655	4.046442	-1	95
1	832677	833489	peak_148	551	.	447.742706	3.935405	-1	628
1	848821	849921	peak_149	754	.	829.819458	3.837154	-1	78
1	855780	855998	peak_154	1000	.	344.687561	4.799200	-1	95
1	859242	860582	peak_156	927	.	1241.947510	4.564291	-1	485
1	863205	863835	peak_157	460	.	290.051208	3.516015	-1	314
1	865117	866422	peak_159	1000	.	1311.919189	4.726228	-1	80
1	869075	870581	peak_161	829	.	1248.486694	4.646351	-1	1390
1	870774	872553	peak_162	552	.	981.985291	3.610538	-1	372
1	872655	873568	peak_163	954	.	871.363037	4.357739	-1	424
1	874373	874644	peak_164	1000	.	308.817047	4.053400	-1	115
1	883322	884162	peak_166	413	.	347.029602	3.579662	-1	284
1	890542	891225	peak_167	1000	.	762.850159	5.099750	-1	376
1	892910	893339	peak_169	545	.	233.994034	3.940990	-1	95
1	895728	896323	peak_170	716	.	426.063934	3.926508	-1	519
1	897600	897980	peak_172	663	.	251.961273	4.329500	-1	121
1	898189	898384	peak_173	1000	.	216.990509	3.822991	-1	130
1	899204	899736	peak_174	975	.	518.857300	4.235506	-1	383
1	902125	902848	peak_176	632	.	456.789551	3.761568	-1	88
1	903197	903915	peak_177	1000	.	858.638672	4.643675	-1	442
1	905166	905415	peak_178	842	.	209.663086	3.206157	-1	129
1	907519	907989	peak_179	1000	.	619.999023	4.209106	-1	245
1	909807	910466	peak_181	688	.	453.452942	4.088364	-1	326
1	910681	911165	peak_182	904	.	437.333527	4.143146	-1	398
1	911396	911953	peak_183	1000	.	584.947327	4.272233	-1	119
1	913685	914214	peak_184	486	.	257.315033	3.375807	-1	265
1	917262	917617	peak_185	681	.	241.637695	3.650882	-1	97
1	919768	920217	peak_186	858	.	385.086060	4.368411	-1	118
1	922862	923317	peak_187	732	.	333.065125	4.547551	-1	391
1	950152	950710	peak_189	767	.	428.205597	3.807174	-1	268
1	950946	951875	peak_190	477	.	443.251862	4.195907	-1	815
1	963478	963887	peak_192	614	.	251.222321	3.445914	-1	358
1	1001117	1001516	peak_193	590	.	235.521393	3.731744	-1	75
1	1010052	1010700	peak_195	625	.	404.867554	3.884292	-1	174
1	1028123	1028596	peak_196	804	.	380.070648	4.244437	-1	96
1	1030860	1031307	peak_197	819	.	365.936829	4.313584	-1	373
1	1032370	1032597	peak_198	976	.	221.534851	3.897052	-1	134
1	1034437	1034812	peak_199	654	.	245.069366	3.909617	-1	259
1	1035299	1035617	peak_200	637	.	202.709259	3.283235	-1	99
1	1047016	1047545	peak_201	958	.	506.656586	4.042257	-1	408
1	1056899	1057299	peak_202	557	.	222.708298	3.397121	-1	82
1	1081505	1081660	peak_204	1000	.	221.079773	4.377278	-1	66
1	1089524	1089724	peak_205	1000	.	219.613922	4.171252	-1	116
1	1154683	1155077	peak_207	1000	.	399.111633	4.178349	-1	222
1	1157693	1158101	peak_208	535	.	218.249573	3.219187	-1	277
1	1158408	1158705	peak_209	795	.	236.097916	3.430403	-1	92
1	1159733	1160050	peak_210	748	.	237.020844	3.646970	-1	45
1	1162261	1162680	peak_211	760	.	318.578125	3.848637	-1	107
1	1163334	1164248	peak_212	629	.	574.713684	3.729494	-1	483
1	1165383	1165879	peak_213	762	.	377.737091	3.749304	-1	240
1	1171815	1172391	peak_214	695	.	400.056519	3.775225	-1	182
1	1177618	1178006	peak_217	587	.	227.779297	3.442573	-1	175
1	1190938	1191416	peak_218	464	.	221.878967	4.020248	-1	273
1	1201072	1201349	peak_219	805	.	223.114929	3.461894	-1	63
1	1204304	1204638	peak_220	1000	.	341.404510	4.755478	-1	251
1	1209608	1210083	peak_221	429	.	203.844040	3.675142	-1	112
1	1219930	1220416	peak_222	439	.	213.454971	3.267589	-1	124
1	1225118	1225356	peak_223	1000	.	262.191437	4.308562	-1	118
1	1233737	1234069	peak_224	628	.	208.567200	3.774821	-1	217
1	1239123	1239982	peak_225	593	.	509.425781	4.149205	-1	666
1	1258437	1259099	peak_226	764	.	505.930328	3.910517	-1	113
1	1263647	1264059	peak_227	867	.	357.341339	4.392193	-1	89
1	1264586	1265397	peak_228	740	.	599.734924	4.693128	-1	159
1	1265949	1266164	peak_229	1000	.	215.532639	3.692211	-1	47
1	1268986	1269204	peak_230	1000	.	298.824036	4.506642	-1	95
1	1271891	1272803	peak_232	582	.	531.179871	3.808651	-1	814
1	1298137	1298771	peak_236	356	.	225.403549	3.184910	-1	231
1	1299256	1299718	peak_237	786	.	363.301880	4.208135	-1	148
1	1303031	1303439	peak_238	762	.	310.843231	3.955831	-1	301
1	1306067	1306332	peak_239	1000	.	291.234985	4.177549	-1	166
1	1316601	1317047	peak_242	628	.	280.095215	3.699080	-1	333
1	1326608	1326948	peak_243	819	.	278.548950	3.510208	-1	71
1	1331936	1332700	peak_244	832	.	635.462036	3.821625	-1	118
1	1346694	1346964	peak_245	1000	.	293.899475	3.941050	-1	177
1	1347268	1347611	peak_246	655	.	224.696075	3.834671	-1	253
1	1349082	1349455	peak_247	815	.	303.994324	3.841293	-1	102
1	1350674	1351011	peak_248	646	.	217.665222	3.790898	-1	231
1	1354287	1354615	peak_249	1000	.	387.976257	4.601262	-1	232
1	1354777	1355239	peak_250	942	.	435.313965	4.278953	-1	118
1	1363097	1363937	peak_252	474	.	397.954865	3.948673	-1	761
1	1367072	1367719	peak_253	491	.	317.632904	3.361449	-1	342
1	1369136	1369495	peak_254	558	.	200.500107	3.807544	-1	282
1	1369882	1370497	peak_255	461	.	283.519135	3.410845	-1	272
1	1372695	1373005	peak_256	802	.	248.695175	3.596344	-1	83
1	1376372	1377160	peak_257	826	.	650.702209	4.161974	-1	168
1	1378058	1378495	peak_258	711	.	310.490234	3.712209	-1	201
1	1382905	1383137	peak_260	1000	.	436.166901	5.229230	-1	153
1	1384215	1384493	peak_261	1000	.	346.236481	5.186409	-1	208
1	1393232	1393662	peak_262	886	.	380.803314	3.791170	-1	249
1	1399530	1400099	peak_263	813	.	462.755157	3.658659	-1	453
1	1403684	1403840	peak_264	1000	.	212.279678	4.463407	-1	77
1	1413840	1414397	peak_265	410	.	228.502884	4.021318	-1	77
1	1420447	1421101	peak_266	900	.	588.676453	4.209410	-1	568
1	1421499	1422372	peak_267	758	.	661.845459	4.049203	-1	755
1	1424739	1425168	peak_269	884	.	379.174377	4.213766	-1	155
1	1427157	1427679	peak_270	949	.	495.521301	4.400989	-1	231
1	1440065	1440704	peak_273	430	.	274.786255	3.537936	-1	110
1	1447173	1447707	peak_274	482	.	257.241058	3.613718	-1	200
1	1450323	1451147	peak_275	649	.	534.386353	3.562021	-1	681
1	1461525	1462766	peak_276	560	.	694.511475	3.949760	-1	636
1	1468147	1468661	peak_277	925	.	475.531372	4.120986	-1	231
1	1469569	1470843	peak_278	444	.	566.097229	3.624772	-1	98
1	1472381	1473229	peak_279	806	.	683.751953	4.295680	-1	627
1	1497898	1498359	peak_282	610	.	281.226318	4.299237	-1	385
1	1499476	1500057	peak_284	521	.	302.622406	3.715214	-1	331
1	1501264	1501693	peak_285	899	.	385.468353	4.295878	-1	179
1	1505868	1506357	peak_286	700	.	342.419769	4.405227	-1	392
1	1506488	1507080	peak_287	477	.	282.374390	3.421237	-1	311
1	1519207	1519652	peak_294	810	.	360.540131	4.288755	-1	305
1	1520695	1521539	peak_296	399	.	336.543518	3.333558	-1	405
1	1522685	1523481	peak_298	862	.	686.376892	4.260389	-1	478
1	1526543	1526871	peak_301	1000	.	359.814178	4.105436	-1	201
1	1529368	1530335	peak_302	555	.	536.719849	4.143405	-1	841
1	1532138	1533255	peak_303	522	.	583.103088	3.487846	-1	828
1	1533923	1534355	peak_304	808	.	348.991669	3.552675	-1	152
1	1537443	1537874	peak_305	928	.	399.929230	3.954827	-1	124
1	1539240	1539563	peak_306	672	.	216.917252	3.535167	-1	204
1	1566567	1566921	peak_309	847	.	299.996460	3.544419	-1	124
1	1568902	1569579	peak_310	601	.	406.821686	3.444724	-1	151
1	1572799	1573148	peak_311	577	.	201.200531	3.596383	-1	86
1	1579923	1580250	peak_314	1000	.	414.330261	4.778930	-1	80
1	1584470	1585077	peak_315	331	.	201.137939	3.060048	-1	487
1	1585236	1586006	peak_316	518	.	399.172516	3.514332	-1	185
1	1595861	1596582	peak_318	723	.	521.462158	4.197526	-1	117
1	1599528	1599765	peak_320	858	.	203.386490	3.367581	-1	126
1	1609263	1610164	peak_322	559	.	504.076660	4.221396	-1	475
1	1617270	1617658	peak_323	1000	.	427.787720	3.829964	-1	312
1	1624124	1624766	peak_324	774	.	496.811920	4.076336	-1	428
1	1625579	1625982	peak_325	627	.	252.580963	3.883895	-1	319
1	1677578	1678125	peak_327	472	.	258.049103	3.407768	-1	251
1	1686869	1687064	peak_329	1000	.	349.429779	4.993606	-1	128
1	1697727	1698059	peak_330	909	.	301.793060	4.541957	-1	114
1	1744931	1745237	peak_333	749	.	229.209946	3.283813	-1	88
1	1749349	1749542	peak_334	1000	.	204.292023	4.338647	-1	82
1	1752520	1752835	peak_335	713	.	224.648361	3.573502	-1	233
1	1758348	1758944	peak_336	519	.	309.146210	3.180275	-1	71
1	1759176	1760088	peak_337	432	.	393.763489	3.102000	-1	325
1	1765724	1766049	peak_338	705	.	229.154175	3.229752	-1	94
1	1769901	1770608	peak_339	594	.	420.187317	3.904332	-1	513
1	1784378	1784563	peak_341	1000	.	206.027924	4.004354	-1	86
1	1785265	1785596	peak_342	716	.	237.105118	3.964954	-1	113
1	1803094	1803327	peak_343	1000	.	253.439468	3.948527	-1	105
1	1817312	1817714	peak_344	717	.	288.416321	3.972315	-1	292
1	1820451	1820776	peak_345	681	.	221.271652	3.938780	-1	261
1	1847058	1847216	peak_346	1000	.	217.866058	4.400654	-1	66
1	1849200	1849855	peak_347	494	.	323.446564	3.579583	-1	77
1	1891282	1891696	peak_348	583	.	241.360718	3.572517	-1	303
1	1913078	1913411	peak_349	692	.	230.371597	3.225659	-1	133
1	1930274	1930602	peak_350	767	.	251.438553	4.009668	-1	123
1	1949550	1949836	peak_351	803	.	229.730804	4.035335	-1	145
1	1952058	1952548	peak_352	650	.	318.288574	4.067238	-1	88
1	1962434	1962723	peak_353	891	.	257.486298	3.704707	-1	181
1	1995934	1996202	peak_354	1000	.	310.879578	4.213871	-1	136
1	2091400	2091603	peak_356	1000	.	209.117752	3.866746	-1	87
1	2092556	2092925	peak_357	652	.	240.596268	3.831636	-1	107
1	2099843	2100529	peak_358	363	.	249.315048	3.178404	-1	525
1	2103668	2104226	peak_359	431	.	240.759827	3.170151	-1	321
1	2104367	2104617	peak_360	999	.	249.717651	3.911175	-1	129
1	2108037	2108293	peak_361	1000	.	262.839081	4.074334	-1	118
1	2118142	2118610	peak_362	686	.	321.072662	3.431538	-1	102
1	2143375	2143737	peak_364	913	.	330.446655	4.011448	-1	94
1	2154574	2155033	peak_368	497	.	228.099106	3.440787	-1	344
1	2156798	2157224	peak_369	914	.	389.188721	4.269532	-1	86
1	2159484	2160024	peak_370	975	.	526.386597	4.224863	-1	443
1	2168431	2168818	peak_371	863	.	333.936768	4.185246	-1	148
1	2171905	2172698	peak_372	887	.	703.166687	4.133470	-1	226
1	2178178	2178515	peak_373	708	.	238.754028	3.445505	-1	87
1	2227919	2228088	peak_375	1000	.	203.849564	4.452005	-1	84
1	2247034	2247513	peak_377	453	.	216.891159	3.058021	-1	283
1	2253527	2253856	peak_378	889	.	292.413513	3.588184	-1	166
1	2257481	2258275	peak_379	604	.	479.319611	4.244527	-1	85
1	2266500	2266879	peak_381	569	.	215.726624	3.936788	-1	275
1	2267212	2268063	peak_382	545	.	463.795868	3.907337	-1	389
1	2269314	2269497	peak_383	1000	.	291.575684	4.927620	-1	88
1	2276117	2276479	peak_385	729	.	263.904388	4.036079	-1	277
1	2277505	2278159	peak_386	607	.	396.864014	3.978367	-1	404
1	2278328	2279124	peak_387	593	.	472.223663	3.914354	-1	378
1	2283790	2283993	peak_388	1000	.	285.982330	4.442840	-1	96
1	2291448	2291816	peak_390	760	.	279.625885	3.621240	-1	90
1	2320618	2321160	peak_391	1000	.	582.867126	4.196286	-1	327
1	2326496	2326944	peak_392	580	.	259.756409	3.650573	-1	317
1	2327800	2328583	peak_393	790	.	618.699280	4.037746	-1	357
1	2333283	2333504	peak_394	1000	.	249.375580	3.989641	-1	118
1	2333780	2334240	peak_395	572	.	263.183929	3.853771	-1	192
1	2336360	2336646	peak_396	857	.	245.061584	3.534968	-1	188
1	2337738	2338783	peak_397	229	.	239.116135	3.167461	-1	838
1	2362315	2362658	peak_400	774	.	265.438019	4.000165	-1	101
1	2371783	2372121	peak_401	959	.	324.203278	4.506105	-1	78
1	2373154	2373391	peak_402	1000	.	282.801270	4.297394	-1	99
1	2384751	2385120	peak_404	809	.	298.430481	4.479291	-1	272
1	2413515	2413895	peak_405	629	.	239.087997	3.907471	-1	66
1	2418623	2418973	peak_406	617	.	215.975677	3.424946	-1	45
1	2430495	2430794	peak_407	735	.	219.837585	3.813318	-1	113
1	2443332	2443502	peak_409	1000	.	279.325745	4.803628	-1	82
1	2447962	2448129	peak_410	1000	.	206.775177	4.295480	-1	95
1	2450291	2450480	peak_411	1000	.	242.067688	4.717804	-1	114
1	2463798	2464144	peak_413	603	.	208.615768	3.194802	-1	255
1	2466655	2466834	peak_414	1000	.	242.985962	4.278427	-1	73
1	2467315	2467852	peak_415	761	.	408.602112	4.084663	-1	77
1	2473298	2473918	peak_417	427	.	264.711426	3.217392	-1	301
1	2484920	2485526	peak_418	857	.	519.635498	4.164481	-1	347
1	2486213	2486844	peak_419	939	.	592.303284	4.611694	-1	466
1	2487938	2488293	peak_420	833	.	295.705292	3.791194	-1	96
1	2489637	2490194	peak_422	614	.	342.068481	3.693267	-1	465
1	2497170	2497729	peak_423	580	.	324.329590	3.448165	-1	254
1	2504003	2504351	peak_424	912	.	317.427185	3.842922	-1	160
1	2504563	2505072	peak_425	395	.	201.260239	3.200382	-1	416
1	2507129	2507565	peak_426	948	.	413.167725	3.904758	-1	274
1	2508501	2508752	peak_427	1000	.	259.052124	3.974821	-1	135
1	2509471	2510016	peak_428	557	.	303.450195	3.789599	-1	463
1	2521754	2522441	peak_430	372	.	255.407837	3.315485	-1	211
1	2526420	2526986	peak_431	555	.	314.374756	3.369670	-1	262
1	2549280	2549476	peak_433	1000	.	448.801147	5.618795	-1	87
1	2551656	2552241	peak_434	607	.	355.228363	3.609148	-1	425
1	2557083	2557281	peak_435	1000	.	258.697021	4.143360	-1	104
1	2560796	2561101	peak_436	811	.	247.409958	3.735053	-1	240
1	2580812	2581792	peak_438	491	.	481.252136	3.801481	-1	523
1	2586838	2587182	peak_439	739	.	254.172256	4.300675	-1	117
1	2593673	2594556	peak_440	824	.	727.176270	4.539247	-1	374
1	2594794	2595482	peak_441	330	.	226.966034	2.867785	-1	629
1	2618280	2618695	peak_444	924	.	383.411102	4.408209	-1	90
1	2619960	2620310	peak_445	906	.	317.040680	3.521180	-1	254
1	2724568	2724948	peak_446	571	.	217.055237	3.975759	-1	276
1	2782849	2783009	peak_447	1000	.	244.287598	4.445078	-1	72
1	2826391	2827465	peak_449	672	.	721.404114	4.249293	-1	527
1	2829303	2829804	peak_451	543	.	272.015533	3.445557	-1	96
1	2853637	2854436	peak_452	519	.	414.642365	3.523921	-1	146
1	2855296	2855749	peak_453	1000	.	460.569794	4.448744	-1	374
1	2986072	2986403	peak_460	615	.	203.659225	3.592338	-1	239
1	3031265	3031412	peak_461	1000	.	207.594864	4.103763	-1	59
1	3038584	3039088	peak_462	823	.	414.825653	4.442548	-1	179
1	3039208	3039493	peak_463	1000	.	290.687439	4.055033	-1	88
1	3057199	3057370	peak_464	1000	.	208.273880	4.111661	-1	68
1	3067826	3068536	peak_465	688	.	488.722595	3.910947	-1	101
1	3120671	3121030	peak_467	1000	.	458.002777	4.022183	-1	260
1	3121184	3122669	peak_468	785	.	1165.096680	3.912798	-1	607
1	3213036	3213208	peak_470	1000	.	276.187073	4.600399	-1	97
1	3366973	3367150	peak_473	1000	.	295.985626	4.688777	-1	114
1	3384940	3385393	peak_474	619	.	280.587646	4.331383	-1	115
1	3401073	3401380	peak_475	850	.	261.085358	3.465770	-1	118
1	3407035	3407584	peak_477	538	.	295.340912	3.698667	-1	102
1	3430628	3431066	peak_478	772	.	338.339050	3.730554	-1	264
1	3570066	3570245	peak_479	1000	.	296.942810	4.742077	-1	66
1	3572265	3572460	peak_480	1000	.	220.432785	4.323959	-1	121
1	3644541	3644804	peak_482	1000	.	336.227448	4.656674	-1	64
1	3683019	3683149	peak_483	1000	.	230.581177	4.413827	-1	15
1	3709457	3709626	peak_484	1000	.	240.089554	4.593966	-1	95
1	3769807	3770012	peak_485	1000	.	219.117645	4.040276	-1	102
1	4046221	4046403	peak_487	1000	.	268.544830	4.506580	-1	67
1	4247002	4247674	peak_489	614	.	412.766815	3.578180	-1	291
1	4258973	4259171	peak_490	1000	.	265.512573	4.600408	-1	108
1	4293880	4294353	peak_491	1000	.	542.829712	4.097299	-1	307
1	4305030	4305188	peak_492	1000	.	225.419601	4.274811	-1	71
1	4570791	4571320	peak_498	881	.	466.136597	3.739667	-1	221
1	4574458	4574640	peak_499	1000	.	272.916229	4.455025	-1	100
1	4598504	4598771	peak_500	871	.	232.597641	3.915626	-1	137
1	4599751	4600288	peak_502	749	.	402.414856	3.969192	-1	84
1	4627799	4627973	peak_503	1000	.	230.925888	4.486320	-1	77
1	4770351	4770512	peak_505	1000	.	254.990173	4.592360	-1	82
1	4867280	4867447	peak_506	1000	.	272.857605	4.713370	-1	106
1	4927927	4928271	peak_508	927	.	319.009216	4.095508	-1	176
1	4932283	4932485	peak_509	1000	.	231.903641	4.071157	-1	74
1	4938371	4938869	peak_510	518	.	257.894958	3.984145	-1	297
1	4940522	4940912	peak_511	568	.	221.522385	4.127396	-1	304
1	4947075	4947343	peak_513	790	.	211.609497	4.329659	-1	184
1	4947448	4947783	peak_514	932	.	312.252716	3.999644	-1	95
1	4949121	4949550	peak_516	558	.	239.181641	3.434876	-1	317
1	4955586	4955958	peak_518	613	.	228.208282	4.124249	-1	258
1	5012202	5013008	peak_519	458	.	369.387177	3.233477	-1	215
1	5084633	5085008	peak_520	761	.	285.475708	3.672221	-1	261
1	5110902	5111283	peak_522	544	.	207.366898	3.493211	-1	117
1	5337220	5337434	peak_523	1000	.	215.198013	4.297652	-1	117
1	5361318	5361493	peak_524	1000	.	251.972107	4.825238	-1	77
1	5570585	5570758	peak_527	1000	.	207.854721	4.059104	-1	70
1	5589762	5589968	peak_528	1000	.	327.678589	5.369153	-1	109
1	5661623	5661775	peak_529	1000	.	220.552689	4.282438	-1	57
1	5749236	5749382	peak_530	1000	.	233.995239	4.563850	-1	57
1	5778749	5778933	peak_531	1000	.	221.508102	4.082807	-1	91
1	6124331	6124513	peak_532	1000	.	212.715286	4.526157	-1	97
1	6151293	6151465	peak_533	1000	.	254.004684	4.561553	-1	92
1	6275081	6275453	peak_535	679	.	252.646500	3.557195	-1	96
1	6381091	6381314	peak_536	1000	.	259.184570	4.227836	-1	109
1	6401999	6402169	peak_537	1000	.	211.207214	4.347391	-1	94
1	6425002	6425355	peak_538	570	.	201.138138	3.284390	-1	235
1	6470937	6471170	peak_539	1000	.	248.684708	3.875557	-1	92
1	6564577	6565096	peak_540	446	.	231.460358	3.843405	-1	165
1	6625083	6625218	peak_541	1000	.	214.743729	4.143361	-1	89
1	6725469	6726114	peak_542	562	.	362.612976	3.329445	-1	177
1	6761694	6761980	peak_543	1000	.	290.713409	4.372530	-1	137
1	6769133	6769290	peak_544	1000	.	291.565002	5.024768	-1	73
1	6771922	6772380	peak_545	677	.	310.206787	4.203556	-1	366
1	6782463	6782733	peak_546	1000	.	317.038177	4.068402	-1	122
1	6812978	6813300	peak_547	925	.	297.722748	3.620260	-1	202
1	6859546	6859896	peak_549	771	.	269.732544	3.707712	-1	208
1	6881329	6881911	peak_553	346	.	201.535538	3.203684	-1	334
1	6962135	6962407	peak_554	1000	.	276.560150	3.884243	-1	203
1	6972093	6972319	peak_555	1000	.	231.868866	3.760203	-1	116
1	7008993	7009168	peak_557	1000	.	260.056549	4.857138	-1	96
1	7049265	7049920	peak_558	570	.	373.181458	3.718190	-1	231
1	7104330	7104542	peak_559	1000	.	238.418304	4.007470	-1	133
1	7143094	7143713	peak_561	549	.	340.010406	3.676861	-1	251
1	7227831	7228000	peak_563	1000	.	223.186417	4.262955	-1	78
1	7260984	7261309	peak_564	805	.	261.682251	3.422307	-1	226
1	7369474	7369762	peak_566	745	.	214.473282	3.418810	-1	218
1	7369888	7370175	peak_567	842	.	241.664612	3.832557	-1	63
1	7371824	7372624	peak_568	472	.	377.471954	3.747021	-1	415
1	7375558	7376094	peak_569	375	.	201.005447	3.510222	-1	95
1	7379636	7380080	peak_570	746	.	331.320099	4.042183	-1	236
1	7381623	7382190	peak_571	700	.	396.899445	4.027817	-1	166
1	7382373	7382556	peak_572	1000	.	235.175385	4.350276	-1	88
1	7384151	7385021	peak_573	788	.	685.142273	4.055609	-1	67
1	7385956	7386520	peak_574	423	.	238.349182	3.575946	-1	507
1	7390861	7391552	peak_575	394	.	272.536346	3.772332	-1	591
1	7393678	7394382	peak_576	395	.	277.892181	3.855203	-1	112
1	7404169	7404747	peak_578	528	.	305.403351	3.724975	-1	385
1	7407040	7408450	peak_579	497	.	700.592346	4.150502	-1	1010
1	7410303	7410695	peak_581	753	.	295.136810	4.429948	-1	108
1	7413384	7413807	peak_582	646	.	273.343109	4.038288	-1	306
1	7420154	7420414	peak_583	835	.	217.120544	3.843079	-1	134
1	7424054	7424594	peak_584	468	.	252.961044	3.877162	-1	278
1	7428026	7428527	peak_585	693	.	347.128845	3.413915	-1	435
1	7428667	7429186	peak_586	661	.	342.992706	3.566686	-1	353
1	7431535	7432126	peak_587	648	.	382.991211	3.850634	-1	144
1	7432892	7433236	peak_588	883	.	303.580811	3.801193	-1	109
1	7436539	7436805	peak_589	909	.	241.761353	3.672410	-1	164
1	7437204	7437807	peak_590	506	.	305.366119	3.777329	-1	333
1	7439082	7439234	peak_591	1000	.	224.840256	4.407269	-1	65
1	7441523	7441873	peak_592	869	.	304.222260	3.543882	-1	276
1	7459839	7460236	peak_595	934	.	370.609985	4.920397	-1	280
1	7463246	7463732	peak_596	423	.	205.703033	3.421351	-1	221
1	7468858	7469509	peak_598	384	.	249.818512	3.888254	-1	268
1	7504574	7504722	peak_600	1000	.	205.181412	3.927266	-1	93
1	7536945	7537138	peak_601	1000	.	296.351532	4.987723	-1	96
1	7554315	7555032	peak_603	663	.	475.484711	3.935690	-1	282
1	7558928	7559562	peak_604	486	.	308.231049	3.471741	-1	550
1	7560822	7561193	peak_605	929	.	344.643921	3.745158	-1	97
1	7578906	7579384	peak_606	815	.	389.655365	3.762705	-1	122
1	7661534	7661727	peak_611	1000	.	200.287506	4.172772	-1	76
1	7682922	7683357	peak_613	592	.	257.553436	3.851813	-1	251
1	7713651	7713804	peak_614	1000	.	216.181259	4.256809	-1	63
1	7768388	7768835	peak_615	671	.	299.828461	3.611715	-1	131
1	7772903	7773076	peak_616	1000	.	257.453094	4.555074	-1	76
1	7810020	7810237	peak_617	998	.	216.469223	3.781983	-1	126
1	7821408	7821679	peak_618	1000	.	296.853363	4.112249	-1	146
1	7821814	7822065	peak_619	879	.	220.544312	3.652587	-1	171
1	7840284	7840461	peak_620	1000	.	258.049377	4.725741	-1	93
1	7841285	7841448	peak_621	1000	.	204.035919	4.371738	-1	84
1	7857826	7857979	peak_622	1000	.	245.012054	4.321811	-1	90
1	7893997	7894167	peak_623	1000	.	247.870422	4.658967	-1	70
1	7915149	7915348	peak_624	1000	.	283.009399	4.598453	-1	75
1	7935469	7935929	peak_625	724	.	333.229248	3.521454	-1	340
1	8046605	8047032	peak_628	474	.	202.313019	3.247320	-1	366
1	8047176	8047874	peak_629	726	.	506.941071	4.010452	-1	355
1	8106367	8107047	peak_630	889	.	604.804199	4.975262	-1	466
1	8152385	8152709	peak_632	672	.	217.616501	3.850719	-1	65
1	8216738	8217112	peak_634	956	.	357.583160	3.619810	-1	258
1	8332337	8332578	peak_636	924	.	222.719864	3.774736	-1	130
1	8386056	8386550	peak_638	679	.	335.672577	3.723860	-1	109
1	8399831	8399993	peak_639	1000	.	222.296768	4.659922	-1	108
1	8407454	8407783	peak_642	928	.	305.156677	4.430623	-1	132
1	8429796	8430342	peak_643	385	.	210.336472	3.247617	-1	114
1	8431666	8432112	peak_644	612	.	272.929169	3.767895	-1	158
1	8447889	8448324	peak_645	490	.	213.184586	3.205941	-1	321
1	8449786	8450137	peak_646	623	.	218.751373	3.825919	-1	48
1	8450250	8450783	peak_647	479	.	255.381607	3.535443	-1	249
1	8452924	8453143	peak_648	1000	.	230.966965	3.968976	-1	94
1	8456987	8457399	peak_649	1000	.	426.864716	4.223069	-1	319
1	8540926	8541125	peak_650	1000	.	212.462936	4.073489	-1	64
1	8597717	8598352	peak_652	558	.	354.573273	3.589785	-1	144
1	8666104	8666633	peak_656	623	.	329.613190	3.570297	-1	93
1	8679335	8679901	peak_657	826	.	467.594208	4.142010	-1	195
1	8686055	8686456	peak_658	523	.	209.905090	3.707497	-1	150
1	8717744	8718159	peak_659	709	.	294.314453	3.752869	-1	344
1	8740256	8740432	peak_660	1000	.	204.352921	3.894842	-1	99
1	8775096	8775616	peak_661	386	.	200.593430	2.912078	-1	172
1	9038260	9038483	peak_664	1000	.	335.851379	4.804461	-1	127
1	9044980	9045932	peak_665	438	.	417.416504	3.658457	-1	275
1	9047565	9047837	peak_666	806	.	219.204285	4.210783	-1	218
1	9047978	9049178	peak_667	934	.	1120.808350	4.171112	-1	421
1	9080659	9080940	peak_669	1000	.	387.548492	4.928446	-1	98
1	9084590	9084839	peak_670	904	.	225.194260	3.985875	-1	133
1	9089128	9089360	peak_671	1000	.	235.774078	3.931329	-1	166
1	9090702	9091393	peak_672	429	.	296.688629	3.620453	-1	243
1	9126816	9127007	peak_675	1000	.	219.385620	4.161008	-1	133
1	9130728	9130976	peak_676	837	.	207.491394	3.487143	-1	108
1	9132056	9132464	peak_677	539	.	219.960281	3.196782	-1	146
1	9136938	9137136	peak_678	1000	.	308.071991	5.032958	-1	110
1	9191702	9191951	peak_679	1000	.	322.920074	4.584622	-1	123
1	9241667	9241835	peak_681	1000	.	210.080521	3.942984	-1	52
1	9269151	9269328	peak_682	1000	.	270.683411	4.566495	-1	122
1	9308366	9308784	peak_683	1000	.	503.780853	5.316982	-1	62
1	9311615	9311904	peak_684	1000	.	375.145721	4.502584	-1	103
1	9314560	9314727	peak_685	1000	.	288.418915	4.848299	-1	75
1	9324928	9325513	peak_687	450	.	263.498352	3.438762	-1	346
1	9423601	9423964	peak_688	691	.	250.912933	3.133104	-1	206
1	9471244	9471402	peak_690	1000	.	256.239197	4.510549	-1	83
1	9507542	9508030	peak_691	781	.	381.118744	3.982504	-1	272
1	9515732	9515890	peak_692	1000	.	204.681000	4.140556	-1	97
1	9517562	9517812	peak_693	1000	.	306.176666	4.227797	-1	98
1	9524713	9525251	peak_694	446	.	239.940552	3.328463	-1	110
1	9538627	9538811	peak_695	1000	.	230.874100	4.618176	-1	113
1	9541578	9541749	peak_696	1000	.	321.589355	4.991976	-1	86
1	9626485	9626786	peak_699	777	.	233.921982	4.564978	-1	89
1	9674069	9674263	peak_702	1000	.	376.447998	5.171797	-1	96
1	9696313	9696809	peak_703	762	.	378.196075	4.055628	-1	243
1	9738218	9738403	peak_705	1000	.	248.297516	4.651304	-1	92
1	9739119	9739420	peak_706	886	.	266.593567	3.627226	-1	146
1	9777011	9777384	peak_709	905	.	337.488678	4.167638	-1	83
1	9778176	9778587	peak_710	531	.	218.401779	3.500826	-1	318
1	9782773	9783410	peak_711	816	.	519.931396	4.858178	-1	165
1	9817214	9817387	peak_712	1000	.	261.441864	4.503963	-1	96
1	9825304	9825490	peak_713	1000	.	247.830795	4.699108	-1	59
1	9867496	9867625	peak_716	1000	.	212.455124	4.366919	-1	85
1	9896813	9896990	peak_718	1000	.	286.734283	5.032521	-1	74
1	9931833	9932082	peak_719	1000	.	286.530304	4.343789	-1	179
1	9933466	9933689	peak_720	1000	.	252.430969	4.638218	-1	170
1	9994156	9994315	peak_723	1000	.	351.391357	5.506653	-1	72
1	10026194	10026390	peak_724	1000	.	201.746689	4.081736	-1	94
1	10029290	10029467	peak_725	1000	.	217.660645	4.088102	-1	88
1	10051073	10051352	peak_726	870	.	242.769592	3.827739	-1	56
1	10119378	10119528	peak_727	1000	.	251.868393	4.455271	-1	98
1	10133190	10133346	peak_728	1000	.	238.618774	4.673953	-1	87
1	10140058	10140235	peak_729	1000	.	232.032104	4.338108	-1	108
1	10154069	10154242	peak_730	1000	.	200.003845	4.173020	-1	68
1	10185346	10185815	peak_731	480	.	225.276840	3.104686	-1	114
1	10215420	10215854	peak_732	1000	.	568.811707	4.607319	-1	281
1	10270111	10270284	peak_735	1000	.	329.565491	5.293835	-1	115
1	10463212	10463389	peak_737	1000	.	253.297791	4.490201	-1	91
1	10465430	10465618	peak_738	1000	.	241.629578	4.303071	-1	110
1	10714310	10714493	peak_740	1000	.	247.622742	4.468585	-1	85
1	10755996	10756190	peak_741	1000	.	206.138519	3.721586	-1	113
1	10876662	10876847	peak_742	1000	.	221.117752	4.305835	-1	77
1	11027211	11027378	peak_743	1000	.	220.429367	4.041856	-1	91
1	11107907	11108075	peak_744	1000	.	237.692291	4.413400	-1	78
1	11167887	11168056	peak_745	1000	.	251.336884	4.286964	-1	59
1	11187722	11187872	peak_746	1000	.	249.300812	4.606112	-1	79
1	11268496	11268665	peak_747	1000	.	281.863434	5.048996	-1	82
1	11598258	11598413	peak_752	1000	.	226.045517	4.299937	-1	81
1	11699318	11699647	peak_753	686	.	225.811371	3.214486	-1	93
1	11764754	11765476	peak_754	635	.	458.308807	3.508930	-1	510
1	11802186	11802600	peak_755	592	.	244.890396	3.401359	-1	70
1	11885926	11887476	peak_756	837	.	1296.972656	4.982807	-1	964
1	11887657	11887833	peak_757	1000	.	254.767029	4.512124	-1	86
1	11888933	11889322	peak_758	1000	.	439.412415	4.651473	-1	284
1	11904122	11904521	peak_759	671	.	267.895081	4.314143	-1	198
1	11915400	11915670	peak_760	1000	.	402.726562	4.736459	-1	184
1	11916179	11916358	peak_761	1000	.	231.045822	4.798176	-1	95
1	11939983	11940138	peak_762	1000	.	246.544510	4.604345	-1	71
1	11995769	11996090	peak_763	670	.	214.968872	3.718341	-1	108
1	12058466	12058645	peak_764	1000	.	315.633179	5.145056	-1	114
1	12160572	12160739	peak_766	1000	.	293.202972	4.956439	-1	58
1	12182230	12182402	peak_769	1000	.	213.478806	4.049246	-1	77
1	12231914	12232338	peak_770	498	.	211.293884	3.127912	-1	370
1	12309551	12309704	peak_773	1000	.	213.318466	4.386881	-1	79
1	12467357	12467544	peak_775	1000	.	215.998138	4.621353	-1	114
1	12490236	12490394	peak_776	1000	.	284.446808	4.778770	-1	91
1	12659950	12660118	peak_778	1000	.	241.418289	4.674556	-1	60
1	12750109	12750267	peak_781	1000	.	233.865448	4.751953	-1	59
1	12762168	12762360	peak_782	1000	.	206.938202	3.909275	-1	84
1	12811729	12811890	peak_783	1000	.	229.787018	4.394778	-1	93
1	12920270	12920427	peak_784	1000	.	209.896866	4.244318	-1	60
1	13075859	13076022	peak_785	1000	.	215.271149	4.019226	-1	98
1	13181698	13181860	peak_786	1000	.	237.333252	4.385814	-1	71
1	13323747	13323932	peak_788	1000	.	265.965057	4.580572	-1	109
1	13390492	13390669	peak_791	1000	.	225.094421	4.170913	-1	117
1	13415284	13415925	peak_792	381	.	244.257675	3.352193	-1	592
1	13431769	13431943	peak_793	1000	.	212.121918	4.318596	-1	61
1	13452346	13452602	peak_795	1000	.	326.224182	4.796066	-1	138
1	13553106	13553285	peak_797	1000	.	202.482773	3.929327	-1	79
1	13557388	13557561	peak_798	1000	.	270.128571	4.821932	-1	94
1	13595176	13595326	peak_799	1000	.	226.449829	4.196816	-1	114
1	13716018	13716418	peak_801	581	.	232.395859	3.810571	-1	288
1	13729475	13729635	peak_802	1000	.	206.880112	4.063466	-1	98
1	13731067	13731221	peak_803	1000	.	203.184830	4.351142	-1	90
1	13956737	13956929	peak_806	1000	.	257.045349	4.623454	-1	84
1	13970144	13970359	peak_807	1000	.	277.262512	4.588044	-1	95
1	14060335	14060513	peak_811	1000	.	308.584198	4.942680	-1	97
1	14167273	14167472	peak_813	1000	.	254.039078	4.281585	-1	84
1	14174785	14175088	peak_814	876	.	265.457214	3.625488	-1	218
1	14193564	14193918	peak_815	603	.	213.598618	3.478700	-1	309
1	14221247	14221667	peak_816	755	.	316.980469	4.375139	-1	306
1	14228703	14228874	peak_817	1000	.	254.261490	4.397807	-1	120
1	14230165	14230332	peak_818	1000	.	200.561157	4.276618	-1	95
1	14264936	14265299	peak_820	958	.	347.863708	3.976806	-1	72
1	14279038	14279202	peak_821	1000	.	312.010559	5.010578	-1	66
1	14315893	14316049	peak_822	1000	.	204.904190	4.075867	-1	97
1	14356370	14356565	peak_823	1000	.	311.940399	4.827173	-1	85
1	14461273	14461427	peak_824	1000	.	222.167404	4.196968	-1	86
1	14682745	14682918	peak_827	1000	.	243.370590	4.347927	-1	78
1	14712556	14712697	peak_829	1000	.	214.042328	4.519470	-1	80
1	14716286	14716549	peak_830	1000	.	328.599579	4.358187	-1	91
1	14785088	14785307	peak_832	1000	.	301.210449	4.170718	-1	147
1	14892582	14893080	peak_835	507	.	252.514374	3.213869	-1	166
1	14897990	14898136	peak_836	1000	.	213.694366	4.232523	-1	87
1	14952588	14952786	peak_838	1000	.	247.887955	4.450524	-1	123
1	15007419	15007810	peak_839	892	.	348.706726	4.163888	-1	62
1	15016096	15016463	peak_840	1000	.	540.401489	4.321123	-1	95
1	15035393	15035855	peak_842	560	.	258.824707	3.135307	-1	418
1	15063151	15063325	peak_843	1000	.	216.239548	4.499412	-1	77
1	15105736	15105879	peak_844	1000	.	232.740280	4.584052	-1	51
1	15200234	15200406	peak_846	1000	.	302.912323	4.908176	-1	80
1	15370551	15370727	peak_848	1000	.	216.887482	3.928775	-1	85
1	15372542	15372694	peak_849	1000	.	257.646332	4.540946	-1	55
1	15429585	15429742	peak_850	1000	.	254.014709	4.666303	-1	62
1	15456331	15456517	peak_851	1000	.	245.048599	4.437107	-1	93
1	15478420	15478568	peak_852	1000	.	220.729614	4.641701	-1	57
1	15485748	15485923	peak_853	1000	.	227.956558	4.594615	-1	72
1	15487892	15488108	peak_854	1000	.	235.109634	3.956606	-1	126
1	15607995	15608186	peak_857	1000	.	261.920288	4.714759	-1	93
1	15692839	15692986	peak_859	1000	.	212.291199	4.247027	-1	35
1	15852321	15852500	peak_860	1000	.	201.965302	3.994201	-1	103
1	15949394	15950139	peak_862	383	.	285.641388	3.359601	-1	99
1	15967225	15967723	peak_863	489	.	243.363739	3.629366	-1	93
1	15987830	15988056	peak_865	1000	.	231.492004	3.889072	-1	115
1	16003008	16003202	peak_866	1000	.	245.833435	4.185285	-1	113
1	16003529	16003891	peak_867	718	.	259.839478	3.554327	-1	70
1	16013224	16013409	peak_869	1000	.	243.422775	4.111177	-1	113
1	16022168	16023266	peak_870	343	.	376.523773	3.461629	-1	497
1	16023475	16023809	peak_871	663	.	221.595139	3.687905	-1	282
1	16024018	16024351	peak_872	826	.	275.221649	3.797857	-1	264
1	16025074	16025553	peak_873	579	.	277.569122	3.468831	-1	82
1	16025893	16026121	peak_874	920	.	209.732727	4.334982	-1	117
1	16044335	16044480	peak_877	1000	.	208.659668	4.513041	-1	92
1	16046966	16047395	peak_879	828	.	355.076782	4.334126	-1	313
1	16055130	16055458	peak_880	758	.	248.638138	3.517537	-1	207
1	16056961	16057184	peak_881	1000	.	235.091583	4.107135	-1	140
1	16100041	16100267	peak_884	1000	.	257.966797	4.148295	-1	117
1	16105881	16106079	peak_885	1000	.	217.672455	4.030910	-1	96
1	16106774	16107102	peak_886	716	.	234.870346	4.212520	-1	108
1	16115321	16115784	peak_887	646	.	299.303375	3.786745	-1	84
1	16117331	16117698	peak_888	765	.	280.578827	4.047196	-1	304
1	16178322	16178491	peak_890	1000	.	213.391708	4.277910	-1	53
1	16242910	16243089	peak_892	1000	.	262.673401	4.400086	-1	97
1	16363905	16364105	peak_898	1000	.	210.963394	4.010073	-1	109
1	16479829	16480018	peak_901	1000	.	211.407867	4.395038	-1	100
1	16495215	16495487	peak_903	988	.	268.687653	3.935669	-1	57
1	16522549	16522721	peak_905	1000	.	277.085938	4.430898	-1	120
1	16618315	16618473	peak_907	1000	.	213.306839	4.085711	-1	84
1	16837491	16837782	peak_908	1000	.	295.277985	4.293070	-1	193
1	16837991	16838155	peak_909	1000	.	244.954315	4.576261	-1	84
1	17035716	17035879	peak_910	1000	.	216.287109	4.014705	-1	75
1	17124529	17124718	peak_911	1000	.	205.547714	3.933295	-1	110
1	17230491	17231013	peak_913	581	.	303.464600	3.566139	-1	102
1	17302823	17302968	peak_914	1000	.	226.586349	4.260590	-1	86
1	17327672	17327934	peak_916	913	.	239.221313	4.165628	-1	112
1	17328240	17328603	peak_917	928	.	336.981506	3.928728	-1	135
1	17340956	17341275	peak_918	873	.	278.491638	4.085749	-1	235
1	17355464	17355653	peak_921	1000	.	233.054138	4.369986	-1	118
1	17478380	17478596	peak_924	1000	.	260.764526	4.075442	-1	125
1	17482995	17483414	peak_925	837	.	350.869690	3.874454	-1	98
1	17499298	17499450	peak_926	1000	.	240.703812	4.365124	-1	51
1	17603655	17603890	peak_928	913	.	214.603882	4.202928	-1	96
1	17606954	17607120	peak_929	1000	.	247.932465	4.613978	-1	97
1	17608405	17608561	peak_930	1000	.	301.027283	5.016529	-1	79
1	17671266	17671473	peak_931	1000	.	210.481400	4.431705	-1	115
1	17850490	17851044	peak_933	475	.	263.341797	3.254869	-1	162
1	17913151	17913325	peak_934	1000	.	231.396179	4.399384	-1	84
1	17938015	17938182	peak_935	1000	.	288.300110	4.935550	-1	96
1	18106391	18106581	peak_937	1000	.	243.255600	4.266774	-1	69
1	18289194	18289735	peak_939	836	.	452.091858	3.569177	-1	82
1	18290545	18291078	peak_941	790	.	420.947937	3.944144	-1	118
1	18291624	18292006	peak_942	1000	.	446.825623	4.666118	-1	303
1	18546244	18546389	peak_946	1000	.	204.788452	4.190450	-1	77
1	18710986	18711146	peak_948	1000	.	208.774597	4.103351	-1	85
1	18768233	18768412	peak_949	1000	.	259.531708	4.258270	-1	68
1	18850500	18850714	peak_951	1000	.	407.523865	5.263165	-1	115
1	18859235	18859374	peak_952	1000	.	220.063583	4.457386	-1	78
1	18905893	18906100	peak_953	1000	.	234.244781	4.395061	-1	114
1	18958462	18958629	peak_954	1000	.	252.728104	4.411496	-1	61
1	19011199	19011380	peak_955	1000	.	239.133835	4.202308	-1	102
1	19029324	19029591	peak_957	1000	.	452.125610	5.077385	-1	143
1	19157830	19157980	peak_960	1000	.	216.258957	4.508759	-1	85
1	19194802	19194960	peak_962	1000	.	213.361511	4.431157	-1	53
1	19452891	19453058	peak_966	1000	.	206.242767	4.002633	-1	48
1	19646840	19647004	peak_969	1000	.	203.612076	4.229824	-1	72
1	19705216	19705411	peak_971	1000	.	254.685074	4.598831	-1	98
1	19736539	19736755	peak_972	1000	.	216.774033	3.935220	-1	114
1	19853508	19853694	peak_976	1000	.	239.006668	4.298496	-1	77
1	19862183	19862344	peak_977	1000	.	202.281845	4.288380	-1	64
1	19890498	19890808	peak_978	1000	.	512.986816	5.518045	-1	125
1	20015554	20015729	peak_979	1000	.	273.325134	4.801500	-1	96
1	20161719	20161892	peak_981	1000	.	244.048477	4.424245	-1	92
1	20190472	20190622	peak_982	1000	.	210.325348	4.220452	-1	90
1	20211227	20211840	peak_983	595	.	364.688843	3.893472	-1	246
1	20249148	20249350	peak_984	1000	.	211.052704	4.008209	-1	141
1	20419148	20419312	peak_986	1000	.	206.237152	4.567266	-1	83
1	20537895	20538110	peak_990	1000	.	219.094238	4.103769	-1	114
1	20560522	20560708	peak_991	1000	.	202.955261	3.936622	-1	83
1	20593046	20593273	peak_993	1000	.	319.311066	5.243556	-1	112
1	20795267	20795438	peak_994	1000	.	250.458435	4.161747	-1	78
1	20914075	20914211	peak_995	1000	.	206.584763	4.170464	-1	69
1	20952594	20952831	peak_996	931	.	220.607162	3.703576	-1	71
1	20974300	20974504	peak_997	1000	.	229.927551	4.412439	-1	97
1	20982483	20982830	peak_998	719	.	249.613220	3.701581	-1	97
1	20983256	20983451	peak_999	1000	.	209.999084	3.931161	-1	153
1	21017689	21017872	peak_1000	1000	.	238.670441	4.531152	-1	85
1	21043169	21043363	peak_1001	1000	.	246.080933	4.535365	-1	96
1	21075371	21075533	peak_1006	1000	.	279.179138	4.651993	-1	98
1	21106808	21106998	peak_1007	1000	.	266.229736	4.867071	-1	97
1	21165285	21165435	peak_1011	1000	.	200.797348	4.177786	-1	79
1	21387711	21387877	peak_1016	1000	.	244.569641	4.382885	-1	55
1	21800207	21800384	peak_1021	1000	.	266.766968	4.351766	-1	53
1	21824516	21824727	peak_1023	1000	.	468.069794	5.786565	-1	112
1	21877863	21878012	peak_1025	1000	.	200.582123	3.976389	-1	69
1	21884421	21884965	peak_1026	520	.	282.758972	4.168331	-1	447
1	21885300	21885624	peak_1027	847	.	274.369690	3.897582	-1	226
1	21972828	21973036	peak_1028	1000	.	265.318115	4.418746	-1	82
1	22210122	22210291	peak_1030	1000	.	240.358749	4.783835	-1	83
1	22339260	22339449	peak_1034	1000	.	334.831696	5.130773	-1	103
1	22342289	22342565	peak_1035	996	.	274.960083	3.714755	-1	87
1	22450157	22450320	peak_1036	1000	.	248.111923	4.548340	-1	103
1	22473659	22473880	peak_1037	1000	.	290.677856	4.285889	-1	131
1	22575557	22575752	peak_1038	1000	.	203.510620	4.070393	-1	101
1	22598444	22598700	peak_1039	936	.	239.640274	3.855625	-1	127
1	22615127	22615283	peak_1040	1000	.	234.730835	4.643155	-1	78
1	22640269	22640431	peak_1042	1000	.	209.927826	4.264830	-1	92
1	22684998	22685186	peak_1043	1000	.	260.710114	4.544984	-1	125
1	22774290	22774477	peak_1044	1000	.	218.773636	4.179090	-1	72
1	22784629	22784820	peak_1045	1000	.	215.507965	4.021445	-1	118
1	22824925	22825078	peak_1047	1000	.	203.111877	4.307684	-1	78
1	22838053	22838264	peak_1048	1000	.	234.753143	4.161302	-1	67
1	22875534	22875701	peak_1049	1000	.	242.428864	4.495275	-1	104
1	22890700	22890872	peak_1050	1000	.	254.817307	4.433461	-1	75
1	22972543	22972708	peak_1053	1000	.	209.036758	4.091172	-1	120
1	23022086	23022261	peak_1055	1000	.	241.234329	4.482285	-1	115
1	23201780	23201937	peak_1060	1000	.	211.231995	4.281042	-1	59
1	23213253	23213451	peak_1061	1000	.	278.625336	4.913751	-1	107
1	23268648	23268805	peak_1063	1000	.	216.219116	4.481385	-1	92
1	23295399	23295582	peak_1065	1000	.	215.448242	4.443730	-1	86
1	23351406	23351576	peak_1068	1000	.	238.310425	4.373726	-1	116
1	23437120	23437295	peak_1069	1000	.	206.894989	4.218780	-1	78
1	23503044	23503228	peak_1070	1000	.	323.929504	5.578648	-1	84
1	23525665	23525836	peak_1071	1000	.	227.113953	4.173483	-1	82
1	23662981	23663347	peak_1074	550	.	201.127899	3.785874	-1	108
1	23750522	23750697	peak_1075	1000	.	317.743896	5.018713	-1	79
1	23763487	23763656	peak_1076	1000	.	242.021561	4.351942	-1	63
1	24002808	24002983	peak_1077	1000	.	213.018036	4.186379	-1	115
1	24218753	24219108	peak_1078	608	.	215.925827	4.283980	-1	289
1	24431957	24432136	peak_1082	1000	.	239.667526	4.227665	-1	116
1	24623859	24624393	peak_1083	399	.	213.089157	3.068686	-1	454
1	24695629	24695767	peak_1084	1000	.	220.802567	4.693880	-1	66
1	24731780	24731930	peak_1085	1000	.	207.277222	4.192941	-1	90
1	24867617	24867793	peak_1086	1000	.	273.406128	4.565177	-1	116
1	25051170	25051341	peak_1087	1000	.	204.152130	4.289606	-1	85
1	25228532	25228799	peak_1091	1000	.	362.176575	4.605559	-1	166
1	25296239	25296473	peak_1093	1000	.	389.220428	4.944688	-1	137
1	25362891	25363029	peak_1095	1000	.	255.901367	4.699304	-1	48
1	25392009	25392186	peak_1097	1000	.	222.304474	3.977035	-1	111
1	25393468	25393614	peak_1098	1000	.	206.017578	4.146156	-1	65
1	25418525	25418682	peak_1099	1000	.	233.239761	4.677042	-1	95
1	25443312	25443456	peak_1100	1000	.	209.481384	3.912821	-1	97
1	25549071	25549244	peak_1103	1000	.	224.421875	4.312354	-1	86
1	25640141	25640393	peak_1104	886	.	223.361282	3.902433	-1	110
1	25644072	25644524	peak_1105	1000	.	508.351898	4.371638	-1	221
1	25726796	25726943	peak_1107	1000	.	241.570572	4.667896	-1	60
1	25759573	25759788	peak_1109	1000	.	413.591705	5.447852	-1	107
1	25802121	25802294	peak_1110	1000	.	213.504257	4.381314	-1	84
1	25820261	25820571	peak_1111	658	.	203.851349	3.862589	-1	260
1	25831606	25831778	peak_1112	1000	.	303.541412	4.561191	-1	119
1	25908156	25908335	peak_1115	1000	.	226.890808	4.566534	-1	65
1	25933894	25934061	peak_1116	1000	.	283.126801	4.447670	-1	114
1	25979667	25979863	peak_1117	1000	.	314.999115	4.582654	-1	82
1	25995302	25995472	peak_1119	1000	.	218.578918	4.387993	-1	66
1	26010262	26010560	peak_1120	992	.	295.692780	4.220999	-1	171
1	26079057	26079371	peak_1124	851	.	267.270813	3.636100	-1	124
1	26088487	26088677	peak_1125	1000	.	227.943268	3.810478	-1	124
1	26089248	26089432	peak_1126	1000	.	234.906052	4.172133	-1	120
1	26115929	26116086	peak_1127	1000	.	225.681030	4.651539	-1	87
1	26128357	26128546	peak_1129	1000	.	244.323669	4.230114	-1	97
1	26206397	26206574	peak_1130	1000	.	214.422028	4.303254	-1	97
1	26227337	26227489	peak_1131	1000	.	263.067963	4.395013	-1	104
1	26280085	26280255	peak_1133	1000	.	260.493774	4.940373	-1	91
1	26421313	26421668	peak_1136	749	.	266.032837	4.234607	-1	86
1	26475916	26476137	peak_1137	987	.	218.182190	4.090923	-1	104
1	26488706	26488985	peak_1138	738	.	206.014954	3.972160	-1	80
1	26620924	26621563	peak_1141	321	.	204.826752	3.147466	-1	267
1	26796669	26797230	peak_1142	763	.	427.773895	3.743658	-1	360
1	26799232	26799541	peak_1143	731	.	225.912140	3.440495	-1	217
1	26805995	26806402	peak_1145	660	.	268.791687	3.772142	-1	347
1	26835513	26835694	peak_1146	1000	.	202.382950	4.127658	-1	98
1	27004669	27004834	peak_1148	1000	.	262.611389	4.520721	-1	86
1	27007986	27008146	peak_1149	1000	.	252.909485	4.486640	-1	67
1	27016123	27016281	peak_1150	1000	.	228.842407	4.248520	-1	80
1	27042838	27043033	peak_1153	1000	.	267.190582	4.444724	-1	126
1	27107011	27107166	peak_1154	1000	.	222.940964	4.460390	-1	57
1	27121125	27121283	peak_1155	1000	.	202.808289	4.107090	-1	65
1	27137380	27137921	peak_1156	762	.	412.077881	4.048349	-1	256
1	27381467	27381669	peak_1162	1000	.	224.093475	4.064761	-1	95
1	27581839	27581985	peak_1163	1000	.	303.555817	4.866765	-1	49
1	27692983	27693130	peak_1165	1000	.	223.608154	4.232332	-1	93
1	27737662	27737838	peak_1166	1000	.	281.986664	4.984526	-1	62
1	27818568	27818733	peak_1168	1000	.	205.769012	4.128430	-1	62
1	27894882	27895046	peak_1170	1000	.	209.421936	4.264238	-1	78
1	27961658	27961871	peak_1172	1000	.	252.648224	4.245145	-1	90
1	28114808	28115234	peak_1173	533	.	227.184204	3.511407	-1	104
1	28222439	28222639	peak_1174	1000	.	320.334930	4.721516	-1	108
1	28412921	28413093	peak_1177	1000	.	246.383026	4.465806	-1	75
1	28474276	28474446	peak_1178	1000	.	227.675049	4.350068	-1	91
1	28548738	28548890	peak_1179	1000	.	270.130737	4.734834	-1	74
1	28594083	28594250	peak_1181	1000	.	255.561829	4.569142	-1	63
1	28734981	28735116	peak_1182	1000	.	231.328842	4.501695	-1	61
1	28756481	28756663	peak_1183	1000	.	235.882431	4.617299	-1	98
1	28767260	28767424	peak_1184	1000	.	205.764893	4.491673	-1	77
1	28842520	28842680	peak_1185	1000	.	243.251663	4.680673	-1	78
1	28854900	28855302	peak_1186	1000	.	455.087524	4.540983	-1	170
1	29027475	29027674	peak_1189	1000	.	204.655441	3.927641	-1	105
1	29250311	29250775	peak_1192	534	.	247.909912	3.500268	-1	81
1	29428503	29428685	peak_1193	1000	.	249.643158	4.756304	-1	100
1	29508416	29508555	peak_1194	1000	.	259.278870	4.470182	-1	58
1	29580211	29580373	peak_1195	1000	.	230.996765	4.475314	-1	100
1	29689810	29689958	peak_1196	1000	.	248.260559	4.484627	-1	95
1	29744301	29744580	peak_1197	897	.	250.266663	3.715461	-1	149
1	29745933	29746560	peak_1198	982	.	615.477539	4.494392	-1	251
1	29811553	29811717	peak_1200	1000	.	226.551453	4.376803	-1	74
1	29836104	29836430	peak_1202	1000	.	403.435211	4.151307	-1	198
1	29895796	29895969	peak_1203	1000	.	204.147766	4.120213	-1	87
1	29912962	29913102	peak_1204	1000	.	200.319977	4.293644	-1	76
1	29919658	29919859	peak_1205	1000	.	241.355652	4.530247	-1	91
1	29931052	29931226	peak_1206	1000	.	238.547394	4.710799	-1	77
1	29937395	29937797	peak_1208	855	.	343.647797	4.460441	-1	110
1	29951018	29951163	peak_1209	1000	.	200.155685	4.166389	-1	57
1	29971480	29971868	peak_1210	682	.	264.711151	4.411075	-1	88
1	29975740	29976214	peak_1211	461	.	218.538528	3.584507	-1	153
1	29977415	29978208	peak_1212	261	.	207.148712	3.208884	-1	756
1	30197505	30197682	peak_1213	1000	.	202.898987	4.016878	-1	64
1	30210124	30210261	peak_1214	1000	.	223.422470	4.406642	-1	58
1	30256187	30256344	peak_1215	1000	.	220.217926	4.314475	-1	97
1	30272279	30272438	peak_1216	1000	.	207.345352	4.465134	-1	72
1	30318866	30319018	peak_1217	1000	.	221.831741	4.106889	-1	54
1	30338185	30338330	peak_1218	1000	.	238.026566	4.744416	-1	97
1	30431340	30431504	peak_1219	1000	.	204.292725	4.081139	-1	83
1	30441165	30441317	peak_1220	1000	.	239.165390	4.403393	-1	97
1	30616223	30616419	peak_1224	1000	.	287.545441	4.748953	-1	86
1	30633602	30633851	peak_1226	884	.	220.164001	4.027600	-1	60
1	30829471	30829657	peak_1227	1000	.	293.731873	4.802188	-1	73
1	30933983	30934454	peak_1229	1000	.	725.262756	5.486858	-1	53
1	30955793	30955943	peak_1230	1000	.	254.130539	4.634078	-1	59
1	31087839	31088001	peak_1231	1000	.	222.436020	4.520609	-1	87
1	31324444	31324642	peak_1237	1000	.	257.290649	4.524633	-1	74
1	31473178	31473341	peak_1238	1000	.	249.849274	4.408897	-1	103
1	31580144	31580310	peak_1240	1000	.	200.351608	3.858070	-1	89
1	31796855	31797149	peak_1244	1000	.	462.193756	4.946423	-1	162
1	31803892	31804032	peak_1245	1000	.	200.068970	4.117623	-1	101
1	31956532	31956750	peak_1246	1000	.	245.139832	3.991160	-1	81
1	32093654	32093825	peak_1249	1000	.	260.086212	4.279183	-1	65
1	32219910	32220070	peak_1250	1000	.	213.226654	4.262292	-1	53
1	32254201	32254465	peak_1252	1000	.	338.612915	4.552389	-1	126
1	32315745	32315902	peak_1253	1000	.	221.535812	4.087657	-1	65
1	32418017	32418280	peak_1255	1000	.	308.743469	4.267761	-1	67
1	32426231	32426410	peak_1257	1000	.	240.254593	4.540976	-1	54
1	32448905	32449038	peak_1258	1000	.	219.910645	4.198923	-1	73
1	32631203	32631378	peak_1259	1000	.	238.529099	4.486372	-1	112
1	32654829	32654994	peak_1260	1000	.	210.445450	4.179792	-1	93
1	32720677	32720977	peak_1261	886	.	265.910645	4.583535	-1	96
1	32816372	32816528	peak_1262	1000	.	219.880707	4.169587	-1	79
1	33032950	33033401	peak_1265	803	.	362.128510	4.174990	-1	119
1	33122184	33122368	peak_1266	1000	.	268.765167	4.799215	-1	103
1	33127982	33128183	peak_1267	1000	.	231.281250	4.059603	-1	85
1	33317618	33318130	peak_1268	747	.	382.266602	4.097420	-1	67
1	33364331	33364541	peak_1272	1000	.	234.926422	4.705484	-1	101
1	33474044	33474289	peak_1273	1000	.	282.659241	4.275493	-1	92
1	33515263	33515522	peak_1274	865	.	223.953476	3.943291	-1	192
1	33631521	33632008	peak_1277	1000	.	496.088959	4.337934	-1	321
1	33688986	33689149	peak_1278	1000	.	208.835770	4.128771	-1	77
1	33843069	33843212	peak_1280	1000	.	249.550522	4.495445	-1	80
1	34383024	34383177	peak_1282	1000	.	211.735474	4.340977	-1	83
1	34465670	34465833	peak_1283	1000	.	247.020538	4.244570	-1	114
1	34493757	34493951	peak_1284	1000	.	229.201721	4.162611	-1	116
1	34572847	34573008	peak_1285	1000	.	215.693481	4.088136	-1	81
1	34774991	34775156	peak_1289	1000	.	285.785065	4.756906	-1	74
1	34929192	34929413	peak_1291	1000	.	309.300690	4.587712	-1	117
1	35052281	35052445	peak_1294	1000	.	233.711151	4.307661	-1	62
1	35055048	35055207	peak_1295	1000	.	300.927551	5.068741	-1	86
1	35121612	35121805	peak_1296	1000	.	267.467316	4.562450	-1	84
1	35172175	35172331	peak_1298	1000	.	215.708206	4.282552	-1	101
1	35231552	35231706	peak_1300	1000	.	218.081451	4.192911	-1	64
1	35322374	35322541	peak_1303	1000	.	315.507935	5.032689	-1	68
1	35509196	35509341	peak_1306	1000	.	223.835754	4.513512	-1	75
1	35598816	35598980	peak_1308	1000	.	231.006653	4.567039	-1	78
1	35601178	35601350	peak_1309	1000	.	249.580124	4.383305	-1	90
1	35628422	35628597	peak_1310	1000	.	288.436218	5.154610	-1	116
1	35668533	35668687	peak_1311	1000	.	217.159683	4.404502	-1	69
1	35684031	35684242	peak_1312	1000	.	220.308304	4.058515	-1	119
1	35689070	35689258	peak_1313	1000	.	224.800873	4.343306	-1	83
1	35726589	35726750	peak_1315	1000	.	207.920349	4.059315	-1	75
1	35732233	35732432	peak_1316	1000	.	315.434784	4.983698	-1	110
1	35795393	35795540	peak_1320	1000	.	204.518402	4.289168	-1	75
1	35801796	35801955	peak_1321	1000	.	288.323212	4.926088	-1	60
1	35806292	35806465	peak_1323	1000	.	224.419769	4.097009	-1	124
1	35820792	35820971	peak_1325	1000	.	283.278564	4.708694	-1	108
1	35861088	35861382	peak_1327	929	.	273.132141	3.848144	-1	248
1	35864440	35864608	peak_1328	1000	.	218.116135	4.396487	-1	83
1	35914069	35914227	peak_1329	1000	.	229.639099	4.321627	-1	103
1	35941697	35941880	peak_1331	1000	.	242.222321	4.401162	-1	116
1	35952585	35952750	peak_1332	1000	.	232.427292	4.407077	-1	88
1	36038978	36039141	peak_1334	1000	.	263.332245	4.610564	-1	95
1	36161649	36161805	peak_1341	1000	.	209.600433	4.267822	-1	77
1	36192075	36192239	peak_1342	1000	.	247.039139	4.505161	-1	84
1	36193392	36193845	peak_1343	513	.	232.279404	3.541906	-1	146
1	36227526	36227722	peak_1344	1000	.	301.943604	4.693984	-1	99
1	36241145	36241312	peak_1345	1000	.	229.457993	4.434424	-1	59
1	36274329	36274500	peak_1346	1000	.	270.784241	4.676103	-1	98
1	36368283	36368453	peak_1349	1000	.	261.245972	4.688153	-1	97
1	36439184	36439565	peak_1350	606	.	230.731308	4.067748	-1	282
1	36490802	36490966	peak_1352	1000	.	224.244431	4.007655	-1	129
1	36508834	36509029	peak_1353	1000	.	274.614563	4.611722	-1	126
1	36513749	36513935	peak_1355	1000	.	305.668274	4.806314	-1	69
1	36619568	36619738	peak_1358	1000	.	221.183655	4.525206	-1	91
1	36637741	36637903	peak_1359	1000	.	224.119980	4.346402	-1	81
1	36731569	36731762	peak_1361	1000	.	272.514160	4.472387	-1	121
1	36736195	36736353	peak_1362	1000	.	210.266708	4.495619	-1	109
1	36763242	36763410	peak_1363	1000	.	256.790649	4.612085	-1	102
1	36778071	36778334	peak_1364	858	.	225.610214	3.541462	-1	178
1	36799296	36799480	peak_1365	1000	.	263.808197	4.583535	-1	92
1	36827221	36827404	peak_1367	1000	.	218.908875	4.067481	-1	119
1	36838944	36839123	peak_1368	1000	.	220.602631	4.187747	-1	98
1	36913368	36913531	peak_1369	1000	.	339.874695	5.508167	-1	90
1	36928057	36928278	peak_1370	940	.	207.651764	4.233205	-1	95
1	36974223	36974368	peak_1371	1000	.	228.187576	4.411170	-1	81
1	36986581	36986786	peak_1372	996	.	204.177521	3.770517	-1	97
1	37022945	37023126	peak_1374	1000	.	323.911987	5.065230	-1	73
1	37077935	37078111	peak_1377	1000	.	219.809158	4.237187	-1	84
1	37145198	37145349	peak_1378	1000	.	303.846558	4.929071	-1	66
1	37181556	37181731	peak_1379	1000	.	226.386200	4.039328	-1	86
1	37204595	37204768	peak_1383	1000	.	237.473007	4.590394	-1	90
1	37211133	37211346	peak_1384	1000	.	256.240692	4.746060	-1	86
1	37211698	37212093	peak_1385	1000	.	459.989838	5.025162	-1	318
1	37221655	37221893	peak_1386	953	.	226.791260	3.811763	-1	91
1	37251145	37251290	peak_1389	1000	.	226.185410	4.380863	-1	60
1	37325238	37325417	peak_1391	1000	.	215.337463	4.114256	-1	80
1	37380467	37380697	peak_1393	1000	.	296.815643	4.297559	-1	129
1	37414732	37414915	peak_1394	1000	.	309.565887	4.867251	-1	85
1	37430113	37430348	peak_1395	1000	.	307.204926	4.441344	-1	124
1	37452083	37452541	peak_1396	740	.	338.839691	3.913626	-1	57
1	37520162	37520509	peak_1399	1000	.	419.980347	4.161288	-1	166
1	37521005	37521255	peak_1401	1000	.	284.980865	3.712712	-1	138
1	37536792	37537181	peak_1402	517	.	200.946625	3.583347	-1	297
1	37602392	37602610	peak_1404	1000	.	361.013367	5.090881	-1	158
1	37667954	37668158	peak_1407	1000	.	288.611420	4.677658	-1	107
1	37728902	37729059	peak_1408	1000	.	242.908463	4.493203	-1	70
1	38190550	38190694	peak_1414	1000	.	221.443192	4.553889	-1	61
1	38194796	38194946	peak_1415	1000	.	277.814056	4.595201	-1	68
1	38329463	38329845	peak_1416	570	.	217.818558	3.861538	-1	324
1	38358195	38358408	peak_1417	1000	.	216.812393	3.576838	-1	97
1	38649260	38649417	peak_1423	1000	.	241.905014	4.468039	-1	106
1	38665541	38665711	peak_1424	1000	.	289.855896	4.695709	-1	51
1	38790695	38790928	peak_1425	1000	.	340.934906	5.007272	-1	103
1	38994281	38994460	peak_1426	1000	.	376.716431	5.451419	-1	81
1	39093334	39093520	peak_1428	1000	.	207.266373	4.183735	-1	67
1	39354937	39355118	peak_1431	1000	.	284.497009	4.988288	-1	115
1	39429588	39429795	peak_1432	1000	.	315.340271	4.996713	-1	91
1	39447880	39448308	peak_1433	693	.	296.623413	3.618566	-1	123
1	39474470	39474701	peak_1434	1000	.	270.665833	4.363447	-1	115
1	39518413	39518568	peak_1435	1000	.	239.762283	4.433279	-1	60
1	39681189	39681399	peak_1436	1000	.	269.746368	4.641647	-1	129
1	39845243	39845405	peak_1441	1000	.	272.216339	4.592378	-1	65
1	39906751	39906932	peak_1443	1000	.	224.800781	4.470129	-1	115
1	39990550	39990713	peak_1445	1000	.	240.698090	4.494972	-1	60
1	40038941	40039122	peak_1447	1000	.	290.802979	5.084851	-1	115
1	40090360	40090520	peak_1449	1000	.	223.799072	4.318310	-1	74
1	40327390	40327543	peak_1455	1000	.	201.798035	4.353989	-1	84
1	40357659	40357810	peak_1457	1000	.	225.883209	4.337766	-1	106
1	40619512	40619684	peak_1459	1000	.	215.762680	4.305365	-1	93
1	40690285	40690455	peak_1460	1000	.	223.436981	4.346275	-1	91
1	40935835	40936002	peak_1461	1000	.	200.982971	4.031496	-1	83
1	41000983	41001124	peak_1462	1000	.	208.382446	4.158327	-1	75
1	41017394	41017555	peak_1464	1000	.	218.485397	4.396310	-1	91
1	41020374	41020520	peak_1465	1000	.	237.023529	4.498240	-1	85
1	41084280	41084439	peak_1467	1000	.	208.181656	4.305768	-1	73
1	41087541	41087937	peak_1468	559	.	221.527328	3.615998	-1	298
1	41099698	41099850	peak_1469	1000	.	208.665939	4.191951	-1	98
1	41106210	41106386	peak_1470	1000	.	292.467133	5.135785	-1	90
1	41216067	41216267	peak_1472	1000	.	273.335266	4.286002	-1	126
1	41232580	41232740	peak_1473	1000	.	272.028046	4.610680	-1	105
1	41241748	41241944	peak_1474	1000	.	320.980164	5.126767	-1	107
1	41252040	41252222	peak_1475	1000	.	218.279755	3.829671	-1	73
1	41259531	41259691	peak_1476	1000	.	217.615570	4.048720	-1	74
1	41267840	41268036	peak_1477	1000	.	283.647583	4.783315	-1	115
1	41328474	41328678	peak_1479	1000	.	335.097992	5.008563	-1	100
1	41430280	41430959	peak_1482	750	.	509.437225	3.954368	-1	535
1	41440295	41440452	peak_1483	1000	.	214.596298	4.231138	-1	78
1	41549818	41550033	peak_1485	1000	.	314.688965	4.868187	-1	138
1	41612120	41612283	peak_1487	1000	.	205.882950	4.292731	-1	67
1	41654545	41654778	peak_1488	972	.	226.362732	4.185632	-1	106
1	41691619	41691793	peak_1490	1000	.	294.913757	4.472031	-1	84
1	41960070	41960244	peak_1491	1000	.	214.898331	4.380501	-1	103
1	41987126	41987278	peak_1492	1000	.	202.120682	4.186219	-1	92
1	42123500	42123647	peak_1495	1000	.	242.139786	4.458715	-1	87
1	42137332	42137502	peak_1496	1000	.	223.320358	4.463964	-1	96
1	42142858	42143304	peak_1498	449	.	200.449661	3.255649	-1	105
1	42246503	42246675	peak_1502	1000	.	248.956131	4.381417	-1	63
1	42420929	42421096	peak_1504	1000	.	220.056625	4.007275	-1	115
1	42455186	42455356	peak_1505	1000	.	204.805099	4.185190	-1	101
1	42457580	42457761	peak_1506	1000	.	203.476852	4.240128	-1	68
1	42552646	42552813	peak_1507	1000	.	242.304382	4.409506	-1	82
1	42571502	42571706	peak_1508	999	.	203.893326	4.459696	-1	86
1	42637431	42637603	peak_1509	1000	.	225.098053	4.313136	-1	83
1	42888725	42888949	peak_1511	1000	.	295.609406	4.436407	-1	98
1	42944907	42945093	peak_1513	1000	.	248.914322	4.422521	-1	112
1	42969998	42970137	peak_1514	1000	.	214.696289	4.332219	-1	76
1	43132293	43132481	peak_1516	1000	.	262.479767	4.718979	-1	105
1	43164485	43164652	peak_1517	1000	.	256.282928	4.520622	-1	81
1	43304901	43305174	peak_1522	1000	.	329.845642	4.430865	-1	102
1	43312068	43312373	peak_1523	1000	.	396.812073	4.525612	-1	121
1	43312564	43312700	peak_1524	1000	.	242.150452	4.303398	-1	23
1	43511484	43511938	peak_1528	442	.	200.844193	3.176241	-1	108
1	43644678	43644826	peak_1530	1000	.	216.511353	4.157917	-1	111
1	43652238	43652402	peak_1531	1000	.	249.045929	4.437633	-1	72
1	43749509	43749685	peak_1532	1000	.	224.393951	4.159853	-1	110
1	43803170	43803359	peak_1533	1000	.	271.031616	4.566623	-1	78
1	43812226	43812396	peak_1534	1000	.	323.016083	5.190566	-1	84
1	43841235	43841412	peak_1535	1000	.	208.507263	4.169324	-1	59
1	43937514	43937689	peak_1539	1000	.	244.824112	4.335082	-1	65
1	43964652	43964829	peak_1540	1000	.	204.076218	4.503637	-1	97
1	43976845	43976997	peak_1541	1000	.	219.656952	4.525232	-1	68
1	44027706	44027895	peak_1542	1000	.	210.318680	4.113371	-1	104
1	44177348	44177495	peak_1544	1000	.	206.989273	4.320859	-1	84
1	44197648	44197836	peak_1546	1000	.	329.070465	5.167045	-1	92
1	44253058	44253215	peak_1548	1000	.	204.984055	4.205071	-1	78
1	44273280	44273620	peak_1549	705	.	239.827606	4.076980	-1	65
1	44289751	44289914	peak_1550	1000	.	210.354370	4.095922	-1	56
1	44309626	44309798	peak_1552	1000	.	217.599579	4.608403	-1	66
1	44456226	44456397	peak_1554	1000	.	249.516235	4.421600	-1	90
1	44554656	44555135	peak_1556	607	.	290.719879	3.329361	-1	313
1	44566929	44567114	peak_1558	1000	.	209.842728	4.136009	-1	78
1	44587503	44587691	peak_1560	1000	.	220.542999	4.630858	-1	115
1	44620600	44620727	peak_1562	1000	.	204.380554	4.364189	-1	81
1	44770670	44771037	peak_1564	911	.	334.443146	3.972573	-1	114
1	44777685	44777832	peak_1565	1000	.	250.183075	4.814594	-1	98
1	44796433	44796603	peak_1566	1000	.	276.169983	4.557128	-1	77
1	44835234	44835417	peak_1568	1000	.	200.952255	4.147837	-1	85
1	44890522	44890904	peak_1570	1000	.	395.251068	4.120214	-1	307
1	44904379	44904545	peak_1571	1000	.	316.971100	4.957191	-1	67
1	44963583	44963783	peak_1574	1000	.	213.564728	4.141304	-1	102
1	45018948	45019143	peak_1576	1000	.	214.746826	4.575946	-1	98
1	45020302	45020455	peak_1577	1000	.	235.512787	4.848111	-1	98
1	45060267	45060449	peak_1578	1000	.	219.986572	4.146718	-1	70
1	45112058	45112215	peak_1579	1000	.	220.581543	4.366567	-1	125
1	45249529	45249871	peak_1584	667	.	228.193283	4.112019	-1	52
1	45304278	45304495	peak_1585	1000	.	304.423737	4.583281	-1	113
1	45338379	45338552	peak_1587	1000	.	255.123856	4.583994	-1	75
1	45370753	45370941	peak_1588	1000	.	346.031708	5.877864	-1	98
1	45408062	45408308	peak_1589	1000	.	249.614594	3.761245	-1	103
1	45425000	45425173	peak_1590	1000	.	207.648697	3.957723	-1	100
1	45429239	45429401	peak_1591	1000	.	217.895325	4.381050	-1	64
1	45511257	45511420	peak_1592	1000	.	258.477173	4.632944	-1	96
1	45589561	45589726	peak_1594	1000	.	279.572449	4.858045	-1	88
1	45663750	45663923	peak_1596	1000	.	269.658997	4.722618	-1	88
1	45699674	45699821	peak_1597	1000	.	217.709061	4.509899	-1	67
1	45711388	45711567	peak_1598	1000	.	242.771729	4.672151	-1	80
1	45796742	45796910	peak_1604	1000	.	226.864807	3.948366	-1	53
1	45821500	45821669	peak_1606	1000	.	237.745956	4.276568	-1	108
1	45824130	45824278	peak_1607	1000	.	237.540070	4.514486	-1	80
1	46015886	46016101	peak_1610	1000	.	313.394470	4.495850	-1	138
1	46059104	46059272	peak_1611	1000	.	219.114563	4.159154	-1	79
1	46084603	46084776	peak_1612	1000	.	218.754547	4.087657	-1	118
1	46276320	46276494	peak_1616	1000	.	244.139633	4.411472	-1	102
1	46377306	46377476	peak_1617	1000	.	252.801788	4.560152	-1	97
1	46385470	46385640	peak_1618	1000	.	295.017792	4.746215	-1	71
1	46433065	46433215	peak_1619	1000	.	206.509552	4.374543	-1	84
1	46537668	46537866	peak_1621	1000	.	356.799469	5.258706	-1	97
1	46550939	46551116	peak_1622	1000	.	266.919464	4.701210	-1	100
1	46932748	46932923	peak_1627	1000	.	227.760788	4.188952	-1	81
1	47056279	47056437	peak_1628	1000	.	210.659805	4.298573	-1	84
1	47062305	47062520	peak_1629	1000	.	274.159668	4.251118	-1	108
1	47145062	47145256	peak_1632	1000	.	217.763275	4.063548	-1	120
1	47169048	47169219	peak_1633	1000	.	203.237457	4.238720	-1	88
1	47208810	47208993	peak_1634	1000	.	210.837906	4.209497	-1	95
1	47239088	47239251	peak_1636	1000	.	233.511688	4.485816	-1	78
1	47309402	47309622	peak_1637	1000	.	236.218170	4.499820	-1	104
1	47421113	47421272	peak_1639	1000	.	227.343918	4.227364	-1	68
1	47453185	47453371	peak_1640	1000	.	205.217941	4.225818	-1	69
1	47557962	47558113	peak_1642	1000	.	205.359940	4.634707	-1	85
1	47737472	47737665	peak_1643	1000	.	255.121597	4.268907	-1	59
1	47831181	47831359	peak_1644	1000	.	216.136169	4.081264	-1	108
1	47918002	47918148	peak_1646	1000	.	256.824280	4.666361	-1	74
1	47928575	47928735	peak_1647	1000	.	219.028702	4.466510	-1	88
1	47943220	47943394	peak_1649	1000	.	223.847107	4.419669	-1	97
1	47968437	47968593	peak_1651	1000	.	249.574951	4.816309	-1	64
1	47985965	47986128	peak_1652	1000	.	224.797668	4.514052	-1	65
1	48089488	48089665	peak_1654	1000	.	269.459351	4.716626	-1	68
1	48101590	48101764	peak_1656	1000	.	244.765045	4.463721	-1	113
1	48186265	48186427	peak_1657	1000	.	220.416626	4.404151	-1	57
1	48304502	48304664	peak_1658	1000	.	241.402008	4.576266	-1	89
1	48338038	48338237	peak_1659	1000	.	333.537292	5.024335	-1	78
1	48606621	48606774	peak_1662	1000	.	239.414825	4.676388	-1	88
1	48646732	48646909	peak_1665	1000	.	227.795517	4.222013	-1	111
1	48966003	48966139	peak_1671	1000	.	225.932327	4.690591	-1	69
1	48966276	48966503	peak_1672	1000	.	408.064575	4.970010	-1	129
1	49031277	49031476	peak_1674	1000	.	225.355469	4.332345	-1	76
1	49065279	49065481	peak_1675	1000	.	306.933807	4.879436	-1	83
1	49089427	49089609	peak_1676	1000	.	258.083801	4.715483	-1	108
1	49182584	49182762	peak_1677	1000	.	310.427368	4.908710	-1	122
1	49227024	49227175	peak_1678	1000	.	317.438141	5.052772	-1	56
1	49584138	49584469	peak_1680	632	.	209.336243	4.004466	-1	262
1	49599468	49599692	peak_1681	1000	.	252.075378	4.320986	-1	78
1	49612466	49612665	peak_1682	1000	.	201.294525	4.505807	-1	114
1	49629815	49629963	peak_1683	1000	.	251.057602	4.665791	-1	51
1	49819509	49819716	peak_1686	1000	.	229.079407	4.146156	-1	60
1	49904378	49904553	peak_1688	1000	.	244.255661	4.540856	-1	108
1	50215247	50216132	peak_1695	394	.	348.651642	3.511217	-1	799
1	50233159	50233592	peak_1696	565	.	244.589432	3.762674	-1	320
1	50335469	50335655	peak_1697	1000	.	240.705307	4.171898	-1	97
1	50437092	50437355	peak_1700	1000	.	294.205261	3.975816	-1	136
1	50491905	50492124	peak_1703	1000	.	260.730896	4.266508	-1	98
1	50497053	50497282	peak_1704	1000	.	265.589874	4.426461	-1	77
1	50539949	50540163	peak_1705	1000	.	248.692734	4.475495	-1	98
1	50606757	50606928	peak_1709	1000	.	216.022491	4.202038	-1	59
1	50632752	50632922	peak_1710	1000	.	300.081329	4.806886	-1	79
1	50658029	50658191	peak_1711	1000	.	204.137421	4.286564	-1	100
1	50675649	50675818	peak_1712	1000	.	276.115479	4.735085	-1	71
1	50698277	50698460	peak_1713	1000	.	320.969727	4.685838	-1	86
1	50720881	50721231	peak_1714	803	.	281.139740	3.529851	-1	97
1	50726919	50727094	peak_1716	1000	.	208.063934	4.351532	-1	78
1	50736619	50736805	peak_1717	1000	.	222.625000	4.354435	-1	69
1	50796710	50796892	peak_1719	1000	.	204.710419	4.473436	-1	95
1	50819192	50819344	peak_1720	1000	.	203.612610	4.331610	-1	84
1	50825221	50825723	peak_1721	542	.	272.239471	3.412684	-1	198
1	50869694	50869850	peak_1722	1000	.	206.470490	4.099856	-1	52
1	50876253	50876519	peak_1723	829	.	220.561508	3.505775	-1	85
1	50919654	50919806	peak_1724	1000	.	249.290253	4.598481	-1	62
1	50931204	50931351	peak_1725	1000	.	209.644272	4.040941	-1	55
1	50952217	50952380	peak_1727	1000	.	265.423767	4.803137	-1	72
1	50982080	50982471	peak_1730	709	.	277.084991	3.681767	-1	330
1	51000290	51000483	peak_1733	1000	.	339.260101	4.887798	-1	89
1	51039545	51039818	peak_1734	1000	.	304.913055	4.078551	-1	90
1	51083640	51083954	peak_1737	644	.	202.329391	3.735459	-1	75
1	51191214	51191489	peak_1739	800	.	220.022812	3.855608	-1	69
1	51197046	51197239	peak_1740	1000	.	201.683533	4.299004	-1	96
1	51200638	51200807	peak_1741	1000	.	227.103485	4.469605	-1	71
1	51225781	51225944	peak_1742	1000	.	204.013733	4.332130	-1	98
1	51238647	51238825	peak_1743	1000	.	261.911591	4.733328	-1	87
1	51269538	51269684	peak_1744	1000	.	209.300354	4.404864	-1	78
1	51287787	51288087	peak_1748	768	.	230.483475	3.418437	-1	113
1	51335425	51335653	peak_1750	1000	.	378.110321	4.994392	-1	64
1	51352281	51352431	peak_1751	1000	.	257.315521	4.414299	-1	84
1	51398264	51398458	peak_1753	1000	.	217.807007	4.209564	-1	96
1	51425792	51426055	peak_1754	877	.	230.746628	3.609261	-1	110
1	51436486	51436676	peak_1756	1000	.	340.282837	5.088750	-1	91
1	51457211	51457403	peak_1757	1000	.	328.203796	4.821681	-1	81
1	51517674	51517831	peak_1758	1000	.	272.979919	4.645224	-1	86
1	51547180	51547330	peak_1759	1000	.	232.782166	4.289314	-1	65
1	51572743	51572908	peak_1760	1000	.	239.372116	4.158920	-1	63
1	51707948	51708122	peak_1761	1000	.	259.606567	4.846939	-1	102
1	51734888	51735070	peak_1762	1000	.	276.590607	4.659051	-1	103
1	51741305	51741451	peak_1763	1000	.	234.367279	4.657707	-1	67
1	51816707	51816911	peak_1765	1000	.	216.315109	4.394574	-1	106
1	51853823	51854003	peak_1766	1000	.	310.146942	5.230015	-1	92
1	52035814	52036004	peak_1767	1000	.	210.742844	3.871374	-1	75
1	52229240	52229423	peak_1771	1000	.	254.816452	4.463025	-1	94
1	52257183	52257344	peak_1772	1000	.	243.458832	4.602143	-1	72
1	52282583	52282724	peak_1773	1000	.	221.006454	4.305837	-1	87
1	52284106	52284288	peak_1774	1000	.	216.864136	4.661189	-1	95
1	52291735	52291920	peak_1775	1000	.	218.771332	4.519484	-1	85
1	52612663	52613019	peak_1780	917	.	326.428436	3.909987	-1	185
1	52904905	52905215	peak_1782	759	.	235.152466	3.799915	-1	215
1	52960469	52960797	peak_1784	825	.	270.641510	3.704029	-1	115
1	53009717	53009887	peak_1791	1000	.	239.653961	4.644194	-1	94
1	53220280	53220502	peak_1795	1000	.	222.689926	4.350529	-1	97
1	53251194	53251352	peak_1796	1000	.	230.390274	4.369695	-1	95
1	53253852	53254027	peak_1797	1000	.	229.630524	4.382522	-1	77
1	53257207	53257377	peak_1801	1000	.	269.531677	4.644949	-1	88
1	53288814	53288957	peak_1803	1000	.	212.924667	4.187067	-1	57
1	53360763	53360944	peak_1805	1000	.	252.920395	4.226622	-1	113
1	53380233	53380424	peak_1806	1000	.	221.269836	4.451389	-1	98
1	53527916	53528092	peak_1808	1000	.	206.953720	3.992650	-1	48
1	53636229	53636458	peak_1809	922	.	211.235626	4.006253	-1	130
1	53650674	53650851	peak_1810	1000	.	287.041229	5.084085	-1	79
1	53717576	53717743	peak_1811	1000	.	220.849884	4.229788	-1	104
1	53762137	53762302	peak_1813	1000	.	200.539505	3.966467	-1	86
1	53799995	53800140	peak_1814	1000	.	220.139893	4.461401	-1	96
1	53839531	53839832	peak_1815	937	.	282.004120	4.170380	-1	77
1	53868911	53869382	peak_1817	630	.	296.740417	3.448280	-1	344
1	53877155	53877556	peak_1818	1000	.	509.978394	4.485300	-1	238
1	53974701	53974873	peak_1820	1000	.	203.843475	4.003356	-1	75
1	54236897	54237097	peak_1823	1000	.	274.865570	4.945201	-1	97
1	54287293	54287463	peak_1824	1000	.	255.838257	4.741961	-1	76
1	54319796	54320037	peak_1825	1000	.	369.526306	4.727392	-1	118
1	54355877	54356035	peak_1826	1000	.	211.899872	3.950395	-1	79
1	54386476	54386664	peak_1828	1000	.	224.090683	4.056690	-1	84
1	54446134	54446299	peak_1830	1000	.	270.094818	4.625839	-1	66
1	54476635	54476802	peak_1831	1000	.	216.035141	4.209701	-1	86
1	54504826	54504983	peak_1832	1000	.	202.299408	4.073706	-1	84
1	54525667	54526051	peak_1833	909	.	349.024902	4.520197	-1	268
1	54536652	54536793	peak_1834	1000	.	240.500183	4.393077	-1	78
1	54790392	54790588	peak_1840	1000	.	213.562469	3.824148	-1	55
1	54803089	54803277	peak_1841	1000	.	295.641174	4.923806	-1	97
1	54826923	54827086	peak_1842	1000	.	214.185547	4.311638	-1	95
1	54832152	54832341	peak_1844	1000	.	223.684433	3.901308	-1	102
1	54875222	54875406	peak_1847	1000	.	224.811295	4.335761	-1	65
1	54964611	54964758	peak_1848	1000	.	239.665756	4.381437	-1	58
1	55008106	55008264	peak_1850	1000	.	244.354477	4.216241	-1	93
1	55009166	55009343	peak_1851	1000	.	315.530304	4.717704	-1	93
1	55025211	55025401	peak_1852	1000	.	285.810669	4.596042	-1	93
1	55152927	55153128	peak_1854	1000	.	211.572556	4.155048	-1	78
1	55218031	55218183	peak_1856	1000	.	202.358536	4.423946	-1	96
1	55236034	55236228	peak_1857	1000	.	219.369690	4.098616	-1	118
1	55384385	55384559	peak_1859	1000	.	213.991455	4.120245	-1	70
1	55459583	55459744	peak_1862	1000	.	232.057755	4.638882	-1	73
1	55491616	55491790	peak_1863	1000	.	201.179993	4.177733	-1	95
1	55492979	55493377	peak_1864	711	.	283.167877	3.670449	-1	112
1	55585686	55585848	peak_1865	1000	.	207.335754	4.170045	-1	46
1	55593455	55593878	peak_1866	783	.	331.232208	4.190091	-1	307
1	55714008	55714171	peak_1869	1000	.	346.067780	5.319932	-1	85
1	55723905	55724076	peak_1870	1000	.	213.976334	4.297409	-1	55
1	55749252	55749416	peak_1871	1000	.	226.251068	4.615242	-1	89
1	55812712	55812868	peak_1873	1000	.	240.065323	4.642541	-1	69
1	55833662	55833857	peak_1875	1000	.	217.244324	4.041311	-1	101
1	56068798	56069062	peak_1878	1000	.	317.989807	4.063074	-1	137
1	56081273	56081451	peak_1880	1000	.	236.070450	4.305035	-1	54
1	56144280	56144434	peak_1881	1000	.	227.742981	4.628623	-1	81
1	56193486	56193631	peak_1882	1000	.	271.484100	5.068744	-1	64
1	56429157	56429339	peak_1884	1000	.	259.459717	4.513776	-1	78
1	56599613	56599789	peak_1887	1000	.	247.967621	4.355783	-1	84
1	56716515	56716667	peak_1888	1000	.	206.912415	4.314301	-1	79
1	56966001	56966167	peak_1890	1000	.	219.260422	4.328559	-1	103
1	57085585	57085730	peak_1894	1000	.	245.914215	4.649835	-1	79
1	57224977	57225290	peak_1899	1000	.	412.981079	4.848758	-1	176
1	57270720	57270933	peak_1900	1000	.	282.712677	4.714822	-1	107
1	57275126	57275764	peak_1901	757	.	482.734283	4.278976	-1	153
1	57386460	57386633	peak_1905	1000	.	249.428391	4.549634	-1	99
1	57387266	57387430	peak_1906	1000	.	262.723999	4.485565	-1	71
1	57409826	57409968	peak_1907	1000	.	210.882874	4.431502	-1	63
1	57438553	57438839	peak_1910	734	.	209.888580	3.545224	-1	165
1	57441146	57441348	peak_1911	1000	.	326.491333	4.759220	-1	118
1	57464259	57464410	peak_1912	1000	.	215.844559	4.353934	-1	60
1	57476466	57476629	peak_1913	1000	.	214.615433	4.190611	-1	90
1	57506767	57506925	peak_1914	1000	.	216.102951	4.137098	-1	58
1	57561658	57561818	peak_1915	1000	.	220.144562	4.381925	-1	83
1	57565048	57565284	peak_1916	966	.	227.974655	4.015147	-1	81
1	57583855	57584036	peak_1917	1000	.	242.253799	4.622828	-1	98
1	57615287	57615741	peak_1918	997	.	452.675873	3.879100	-1	393
1	57677227	57677422	peak_1920	1000	.	310.773224	5.407764	-1	92
1	57711010	57711197	peak_1921	1000	.	235.167572	4.288720	-1	67
1	57822163	57822352	peak_1925	1000	.	236.076233	4.579899	-1	101
1	57826865	57827038	peak_1927	1000	.	227.159424	4.328840	-1	111
1	57828030	57828204	peak_1928	1000	.	219.094208	4.044501	-1	64
1	57842653	57842801	peak_1930	1000	.	250.443710	4.402313	-1	95
1	57850319	57850451	peak_1931	1000	.	206.560150	4.394771	-1	54
1	57878112	57878298	peak_1932	1000	.	319.352753	4.776036	-1	104
1	57888890	57889252	peak_1934	640	.	231.631454	4.337004	-1	74
1	57904855	57905011	peak_1935	1000	.	220.520859	4.459557	-1	82
1	57979526	57979701	peak_1936	1000	.	200.490463	4.184266	-1	78
1	58146839	58147012	peak_1937	1000	.	250.018448	4.687768	-1	78
1	58270677	58270845	peak_1942	1000	.	264.336700	4.398551	-1	67
1	58329774	58329943	peak_1945	1000	.	235.461761	4.778671	-1	83
1	58414469	58414738	peak_1947	770	.	207.119598	3.470486	-1	99
1	58576773	58576947	peak_1951	1000	.	295.786560	4.579268	-1	62
1	58701554	58701711	peak_1953	1000	.	205.840439	4.559381	-1	78
1	58713707	58713898	peak_1955	1000	.	282.018768	4.820427	-1	75
1	58772411	58772565	peak_1957	1000	.	203.237823	4.096933	-1	79
1	58836087	58836232	peak_1958	1000	.	215.157196	4.327553	-1	87
1	59116765	59116914	peak_1962	1000	.	221.244064	4.132657	-1	62
1	59234047	59234223	peak_1963	1000	.	292.557617	4.566312	-1	85
1	59327459	59327665	peak_1964	1000	.	209.934570	3.857121	-1	135
1	59359301	59359478	peak_1965	1000	.	201.721710	4.113372	-1	84
1	59389312	59389507	peak_1966	1000	.	304.585419	4.925527	-1	80
1	59674134	59674284	peak_1968	1000	.	203.747070	4.234015	-1	92
1	59793345	59793491	peak_1970	1000	.	201.512924	4.245553	-1	67
1	59845658	59845834	peak_1971	1000	.	216.060455	4.203061	-1	60
1	59991680	59991883	peak_1973	1000	.	340.354309	5.006210	-1	74
1	60153666	60153829	peak_1974	1000	.	235.314056	4.433020	-1	97
1	60403079	60403614	peak_1981	561	.	300.177307	3.951051	-1	240
1	60452687	60452829	peak_1983	1000	.	218.733948	4.808181	-1	74
1	60497292	60497468	peak_1984	1000	.	273.881042	4.680516	-1	60
1	60622120	60622349	peak_1988	1000	.	291.741882	4.257041	-1	92
1	60858456	60858625	peak_1989	1000	.	288.668427	4.930871	-1	90
1	61056764	61056996	peak_1994	940	.	218.052002	3.722744	-1	110
1	61073296	61073443	peak_1995	1000	.	230.215179	4.557820	-1	72
1	61075011	61075212	peak_1996	1000	.	315.790192	4.929940	-1	109
1	61136084	61136244	peak_1997	1000	.	230.357651	4.483919	-1	89
1	61139319	61139516	peak_1998	1000	.	233.172668	4.096836	-1	78
1	61164761	61164934	peak_1999	1000	.	238.074448	4.612728	-1	81
1	61165776	61165965	peak_2000	1000	.	291.166290	4.657145	-1	118
1	61186885	61187057	peak_2001	1000	.	212.672958	4.006069	-1	71
1	61188081	61188265	peak_2002	1000	.	233.165329	4.110606	-1	113
1	61343870	61344802	peak_2003	430	.	400.434998	3.335652	-1	532
1	61587523	61587666	peak_2006	1000	.	235.659332	4.487999	-1	88
1	61701238	61701386	peak_2007	1000	.	214.594086	4.218500	-1	74
1	61708405	61708580	peak_2008	1000	.	286.736176	4.659307	-1	97
1	61755726	61755892	peak_2010	1000	.	212.418594	4.408137	-1	83
1	61834317	61834496	peak_2012	1000	.	255.365967	4.453584	-1	85
1	61837304	61837484	peak_2013	1000	.	263.708405	4.645369	-1	89
1	61929112	61929526	peak_2014	802	.	332.131561	4.531445	-1	106
1	61956059	61956233	peak_2015	1000	.	274.594055	4.559665	-1	69
1	62160624	62160838	peak_2018	1000	.	394.070770	5.361152	-1	118
1	62164844	62165006	peak_2019	1000	.	247.745102	4.555505	-1	66
1	62235642	62235789	peak_2020	1000	.	213.234192	4.108907	-1	91
1	62312945	62313089	peak_2023	1000	.	214.737488	4.438426	-1	68
1	62318945	62319115	peak_2024	1000	.	258.325928	4.615242	-1	115
1	62419713	62419878	peak_2028	1000	.	214.573380	4.063877	-1	71
1	62490177	62490354	peak_2029	1000	.	208.537262	4.200541	-1	106
1	62762107	62762277	peak_2033	1000	.	239.686081	4.278165	-1	92
1	62822666	62822840	peak_2036	1000	.	313.165710	5.170327	-1	78
1	62927848	62928031	peak_2038	1000	.	345.826263	4.922609	-1	86
1	63023669	63024114	peak_2041	796	.	354.060120	4.825694	-1	348
1	63075098	63075273	peak_2042	1000	.	226.658096	4.346808	-1	86
1	63475558	63475723	peak_2046	1000	.	236.957047	4.468358	-1	98
1	63476316	63476499	peak_2047	1000	.	334.888062	5.187148	-1	86
1	63489348	63489525	peak_2048	1000	.	225.020996	4.070260	-1	86
1	63505380	63505549	peak_2049	1000	.	312.564148	4.957830	-1	67
1	63510078	63510268	peak_2050	1000	.	237.219666	4.289491	-1	103
1	63574383	63574539	peak_2051	1000	.	216.853668	4.433343	-1	99
1	63574709	63574881	peak_2052	1000	.	224.358932	4.430722	-1	75
1	63732934	63733084	peak_2056	1000	.	213.505524	4.088144	-1	67
1	63747282	63747431	peak_2057	1000	.	203.096268	4.334441	-1	95
1	64019037	64019221	peak_2061	1000	.	254.455597	4.261143	-1	55
1	64023422	64023568	peak_2062	1000	.	230.261597	4.208356	-1	97
1	64114526	64114687	peak_2065	1000	.	223.136383	4.361919	-1	105
1	64145222	64145384	peak_2066	1000	.	239.657486	4.497681	-1	98
1	64159707	64159864	peak_2067	1000	.	221.694458	4.500966	-1	97
1	64193034	64193217	peak_2068	1000	.	255.086548	4.647128	-1	105
1	64252265	64252429	peak_2069	1000	.	248.402878	4.625058	-1	85
1	64298830	64299012	peak_2072	1000	.	257.161316	4.494154	-1	78
1	64328644	64328802	peak_2073	1000	.	231.308685	4.304496	-1	79
1	64373895	64374054	peak_2075	1000	.	251.089096	4.537877	-1	55
1	64394446	64394623	peak_2076	1000	.	289.423004	5.212693	-1	78
1	64526476	64526627	peak_2081	1000	.	203.357071	4.348885	-1	96
1	64737147	64737318	peak_2084	1000	.	305.935181	4.882856	-1	116
1	64777244	64777417	peak_2085	1000	.	200.325104	3.908319	-1	115
1	64860472	64860643	peak_2090	1000	.	289.828156	4.812863	-1	116
1	64963865	64964017	peak_2092	1000	.	228.251053	4.270916	-1	71
1	65012306	65012473	peak_2093	1000	.	229.132339	4.173676	-1	105
1	65019481	65019617	peak_2094	1000	.	204.886780	4.079380	-1	97
1	65022497	65022673	peak_2095	1000	.	292.667969	4.682300	-1	93
1	65023306	65023487	peak_2096	1000	.	234.530548	4.351627	-1	61
1	65080279	65080442	peak_2097	1000	.	211.359772	4.602643	-1	74
1	65082655	65082830	peak_2098	1000	.	202.144073	4.033265	-1	96
1	65099906	65100100	peak_2100	1000	.	241.693756	4.635943	-1	83
1	65217307	65217496	peak_2101	1000	.	275.954590	4.875775	-1	96
1	65313064	65313236	peak_2102	1000	.	248.460648	4.495571	-1	88
1	65464019	65464196	peak_2103	1000	.	212.276443	4.212002	-1	110
1	65499166	65499341	peak_2104	1000	.	259.123138	4.609055	-1	79
1	65505585	65505731	peak_2105	1000	.	212.659744	4.285604	-1	86
1	65525473	65525643	peak_2106	1000	.	323.709686	5.061426	-1	93
1	65643411	65643577	peak_2107	1000	.	236.577591	4.826021	-1	68
1	65833331	65833854	peak_2109	470	.	245.612213	3.617296	-1	236
1	65864085	65864238	peak_2114	1000	.	207.106888	4.439165	-1	65
1	65970548	65970766	peak_2116	1000	.	412.474365	5.874635	-1	109
1	66040538	66040684	peak_2117	1000	.	215.044098	4.503708	-1	60
1	66082319	66082651	peak_2118	615	.	204.051590	4.180902	-1	223
1	66244767	66244924	peak_2120	1000	.	205.257599	4.107852	-1	79
1	66247670	66248043	peak_2121	547	.	203.849747	3.577270	-1	147
1	66267871	66268032	peak_2122	1000	.	218.024124	4.163976	-1	72
1	66271167	66271315	peak_2123	1000	.	243.719864	4.329033	-1	55
1	66328257	66328429	peak_2126	1000	.	200.689911	3.924234	-1	97
1	66343813	66344009	peak_2127	1000	.	309.137146	4.829432	-1	91
1	66347811	66348001	peak_2129	1000	.	233.746597	4.223810	-1	85
1	66381796	66382150	peak_2131	1000	.	372.175568	3.911727	-1	225
1	66404829	66404974	peak_2132	1000	.	264.984650	4.698174	-1	72
1	66443020	66443197	peak_2133	1000	.	226.357346	4.216241	-1	66
1	66513662	66514226	peak_2137	744	.	419.688812	4.164398	-1	74
1	66520545	66520713	peak_2139	1000	.	212.062958	4.203907	-1	60
1	66522242	66522399	peak_2140	1000	.	260.954224	4.830919	-1	82
1	66535332	66535611	peak_2141	1000	.	344.534729	4.318110	-1	127
1	66544711	66546483	peak_2142	656	.	1163.283081	4.117158	-1	665
1	66591906	66592056	peak_2147	1000	.	263.877380	4.868038	-1	73
1	66593862	66594038	peak_2148	1000	.	345.943665	5.153008	-1	104
1	66595777	66595943	peak_2149	1000	.	207.451248	4.221545	-1	101
1	66602623	66602785	peak_2150	1000	.	248.042480	4.701453	-1	97
1	66651095	66651241	peak_2151	1000	.	238.197174	4.688186	-1	86
1	66667744	66667962	peak_2152	1000	.	277.170868	4.533526	-1	89
1	66684019	66684618	peak_2154	576	.	345.106720	3.632426	-1	110
1	66741447	66741643	peak_2155	1000	.	335.148132	4.997246	-1	116
1	66786333	66786511	peak_2156	1000	.	211.342667	4.260391	-1	51
1	66835835	66836011	peak_2158	1000	.	230.219101	4.856583	-1	84
1	66842036	66842205	peak_2159	1000	.	226.578751	4.182452	-1	104
1	66869630	66869784	peak_2160	1000	.	212.311020	4.302459	-1	64
1	66887703	66887866	peak_2162	1000	.	207.156601	3.852926	-1	86
1	66893035	66893202	peak_2163	1000	.	250.287781	4.443266	-1	62
1	66898809	66898960	peak_2164	1000	.	211.685349	4.459030	-1	88
1	66936739	66936915	peak_2166	1000	.	314.561737	4.971999	-1	91
1	67052423	67052570	peak_2168	1000	.	254.110092	4.554546	-1	59
1	67066447	67066616	peak_2169	1000	.	209.275436	4.281929	-1	76
1	67101898	67102060	peak_2171	1000	.	298.807617	5.198523	-1	74
1	67141667	67141812	peak_2172	1000	.	354.055481	5.286883	-1	112
1	67276988	67277264	peak_2175	1000	.	410.119415	4.832206	-1	160
1	67429171	67429333	peak_2179	1000	.	200.049072	4.168644	-1	62
1	67446547	67446780	peak_2181	1000	.	246.030884	4.562438	-1	127
1	67462210	67462373	peak_2182	1000	.	222.763748	4.292209	-1	68
1	67465548	67465715	peak_2183	1000	.	233.061798	4.202329	-1	99
1	67472017	67472214	peak_2184	1000	.	236.934525	4.447453	-1	125
1	67481796	67481959	peak_2185	1000	.	218.223511	4.317125	-1	93
1	67541990	67542144	peak_2187	1000	.	220.671799	4.388633	-1	75
1	67705008	67705166	peak_2190	1000	.	248.453949	4.457778	-1	88
1	67828207	67828466	peak_2191	860	.	222.796982	3.392876	-1	67
1	67974641	67974786	peak_2195	1000	.	252.878906	4.574259	-1	77
1	68105465	68105646	peak_2198	1000	.	205.498535	4.161430	-1	66
1	68161229	68161436	peak_2199	1000	.	277.890015	4.454566	-1	109
1	68254538	68254921	peak_2200	597	.	228.615173	4.057294	-1	90
1	68269102	68269277	peak_2201	1000	.	229.709030	4.583180	-1	50
1	68364725	68364886	peak_2202	1000	.	210.139481	4.173148	-1	112
1	68370877	68371057	peak_2203	1000	.	261.970612	4.494969	-1	114
1	68425405	68425603	peak_2204	1000	.	245.410645	4.447981	-1	126
1	68620926	68621114	peak_2205	1000	.	291.499420	4.980555	-1	84
1	68622072	68622237	peak_2206	1000	.	215.675507	4.416717	-1	60
1	68676983	68677169	peak_2207	1000	.	273.744385	4.687135	-1	79
1	68850794	68850969	peak_2209	1000	.	271.921509	4.713324	-1	116
1	68873009	68873200	peak_2210	1000	.	217.644592	3.979337	-1	93
1	68903407	68903569	peak_2211	1000	.	200.409851	4.131736	-1	109
1	68999653	69000408	peak_2215	451	.	340.302856	3.810324	-1	266
1	69111679	69111862	peak_2218	1000	.	288.591705	4.582350	-1	81
1	69213278	69213494	peak_2222	936	.	202.171860	3.592182	-1	126
1	69251275	69251455	peak_2223	1000	.	206.965729	4.098717	-1	78
1	69267058	69267225	peak_2224	1000	.	233.920914	4.618475	-1	76
1	69297624	69297777	peak_2225	1000	.	204.402283	4.114984	-1	79
1	69321325	69321509	peak_2226	1000	.	317.993866	4.831346	-1	86
1	69420744	69420944	peak_2230	1000	.	242.395584	4.377573	-1	103
1	69500857	69501034	peak_2232	1000	.	359.131317	5.489817	-1	85
1	69624888	69625066	peak_2235	1000	.	271.689789	4.543285	-1	68
1	69657378	69657553	peak_2237	1000	.	244.183426	4.456856	-1	74
1	69664885	69665059	peak_2238	1000	.	226.594971	4.176876	-1	88
1	69691389	69691552	peak_2239	1000	.	201.435776	4.113547	-1	66
1	69789880	69790458	peak_2241	364	.	210.331024	3.125390	-1	214
1	69791207	69791591	peak_2242	934	.	358.497498	3.777640	-1	116
1	69900689	69900888	peak_2243	1000	.	205.011108	4.215067	-1	100
1	69962552	69962734	peak_2245	1000	.	257.975891	4.323528	-1	106
1	70004167	70004335	peak_2247	1000	.	253.916916	4.675022	-1	85
1	70052658	70052836	peak_2249	1000	.	270.052429	4.504103	-1	58
1	70184105	70184323	peak_2250	1000	.	231.742004	4.091323	-1	127
1	70252036	70252237	peak_2251	1000	.	282.692139	4.735960	-1	115
1	70253648	70253836	peak_2252	1000	.	202.003082	3.929990	-1	69
1	70323240	70323391	peak_2254	1000	.	207.345444	4.201436	-1	67
1	70361289	70361432	peak_2255	1000	.	205.888168	4.218091	-1	58
1	70392248	70392418	peak_2257	1000	.	225.152664	4.231227	-1	47
1	70421865	70422060	peak_2259	1000	.	302.211365	4.725782	-1	96
1	70689866	70690039	peak_2265	1000	.	201.643768	3.971086	-1	119
1	70819182	70819350	peak_2267	1000	.	241.695892	4.451962	-1	91
1	70941336	70941500	peak_2268	1000	.	236.056396	4.449870	-1	81
1	70974357	70974568	peak_2269	1000	.	263.618469	4.636190	-1	109
1	70978305	70978994	peak_2272	382	.	263.092285	4.027817	-1	467
1	71001443	71001587	peak_2273	1000	.	222.178894	4.312829	-1	75
1	71078052	71078227	peak_2274	1000	.	250.542542	4.534484	-1	94
1	71087703	71087856	peak_2275	1000	.	235.570099	4.356549	-1	98
1	71120653	71120835	peak_2277	1000	.	257.956635	4.514322	-1	57
1	71154209	71154364	peak_2278	1000	.	200.628326	4.026665	-1	113
1	71221773	71221921	peak_2280	1000	.	207.187195	4.217917	-1	98
1	71226010	71226177	peak_2281	1000	.	250.772980	4.793244	-1	65
1	71272981	71273196	peak_2282	1000	.	281.942719	4.518615	-1	114
1	71413205	71413548	peak_2286	617	.	211.670242	4.002731	-1	54
1	71491799	71491976	peak_2290	1000	.	337.379791	5.205162	-1	65
1	71658101	71658299	peak_2292	1000	.	210.762329	4.025964	-1	104
1	71666674	71666857	peak_2294	1000	.	209.840378	3.942332	-1	67
1	71680617	71680795	peak_2295	1000	.	239.438431	4.716536	-1	60
1	71745790	71745965	peak_2296	1000	.	235.939011	4.102230	-1	84
1	71811582	71811742	peak_2297	1000	.	215.358292	4.403404	-1	75
1	71849103	71849265	peak_2299	1000	.	202.821152	4.341942	-1	54
1	72028885	72029182	peak_2300	1000	.	362.656219	3.966691	-1	197
1	72067537	72067711	peak_2301	1000	.	200.714767	4.237443	-1	103
1	72082642	72082852	peak_2302	1000	.	299.035919	4.703290	-1	121
1	72088475	72088652	peak_2303	1000	.	219.407761	4.319499	-1	86
1	72143141	72143301	peak_2304	1000	.	214.513367	4.508525	-1	72
1	72146642	72146821	peak_2305	1000	.	212.829163	4.524612	-1	91
1	72155594	72155748	peak_2306	1000	.	206.795273	4.063194	-1	78
1	72258245	72258405	peak_2310	1000	.	251.277573	4.682549	-1	70
1	72269233	72269403	peak_2311	1000	.	240.057495	4.517071	-1	72
1	72285190	72285445	peak_2312	1000	.	272.130554	4.032912	-1	169
1	72434656	72434799	peak_2316	1000	.	216.205444	4.156913	-1	86
1	72492021	72492166	peak_2317	1000	.	204.794266	4.356238	-1	86
1	72495819	72496011	peak_2318	1000	.	207.234909	4.188416	-1	97
1	72499569	72499731	peak_2319	1000	.	202.305496	4.154436	-1	78
1	72508818	72508999	peak_2321	1000	.	220.849121	4.334736	-1	110
1	72548786	72549000	peak_2323	1000	.	253.782837	4.199296	-1	132
1	72561957	72562146	peak_2325	1000	.	242.681641	4.132391	-1	91
1	72649780	72649921	peak_2326	1000	.	212.610397	4.389218	-1	80
1	72698365	72699002	peak_2327	694	.	442.367737	3.645182	-1	353
1	72743320	72743508	peak_2330	1000	.	286.263763	4.659642	-1	107
1	72766749	72766901	peak_2332	1000	.	203.419174	4.246638	-1	89
1	72769829	72770114	peak_2333	798	.	227.421890	4.195916	-1	89
1	72820925	72821099	peak_2335	1000	.	262.873260	4.765683	-1	96
1	72824885	72825084	peak_2336	1000	.	245.665649	4.649627	-1	112
1	72839909	72840093	peak_2337	1000	.	216.544754	4.403757	-1	79
1	72842635	72842788	peak_2338	1000	.	211.390961	4.103756	-1	98
1	72857062	72857232	peak_2339	1000	.	215.281982	4.233450	-1	96
1	72887061	72887215	peak_2340	1000	.	226.476593	4.308657	-1	63
1	72890277	72890447	peak_2341	1000	.	272.599731	4.703218	-1	76
1	72941828	72941990	peak_2343	1000	.	284.982056	4.770285	-1	50
1	72959433	72959658	peak_2345	898	.	202.034256	3.909673	-1	85
1	72998338	72998502	peak_2346	1000	.	207.212372	4.376153	-1	60
1	73051782	73051946	peak_2350	1000	.	201.232498	4.465037	-1	83
1	73072905	73073064	peak_2352	1000	.	222.286484	4.653331	-1	88
1	73092832	73093009	peak_2353	1000	.	277.330597	4.541234	-1	73
1	73108910	73109098	peak_2355	1000	.	312.238159	4.823306	-1	99
1	73113387	73113581	peak_2356	1000	.	361.796875	5.182042	-1	96
1	73130452	73130620	peak_2358	1000	.	232.766678	4.360588	-1	78
1	73182595	73182752	peak_2361	1000	.	258.304626	4.538789	-1	102
1	73188264	73189715	peak_2362	365	.	529.082275	3.637254	-1	650
1	73225550	73225717	peak_2365	1000	.	269.140686	4.468620	-1	64
1	73240415	73240588	peak_2366	1000	.	236.256317	4.620988	-1	75
1	73307382	73307571	peak_2368	1000	.	261.550293	4.541454	-1	99
1	73326861	73327021	peak_2369	1000	.	237.728439	4.573522	-1	84
1	73509940	73510293	peak_2370	605	.	213.553528	3.278176	-1	201
1	73548018	73548441	peak_2372	979	.	414.119385	4.511111	-1	235
1	73560887	73561054	peak_2375	1000	.	202.224747	4.345609	-1	95
1	73708948	73709098	peak_2378	1000	.	205.467957	4.270310	-1	79
1	73720236	73720928	peak_2379	927	.	641.202637	5.044051	-1	334
1	73745756	73745951	peak_2380	1000	.	211.132339	3.788383	-1	129
1	73827413	73827837	peak_2383	591	.	250.782639	3.762087	-1	156
1	73853281	73853727	peak_2384	592	.	263.935669	3.627911	-1	316
1	73884022	73884295	peak_2386	873	.	238.235397	4.157073	-1	195
1	73966035	73966297	peak_2387	1000	.	346.822815	4.350377	-1	165
1	74004892	74005040	peak_2389	1000	.	205.316681	4.157773	-1	98
1	74044554	74044717	peak_2390	1000	.	214.218292	4.360414	-1	72
1	74079662	74079940	peak_2392	1000	.	483.335876	4.908114	-1	179
1	74197112	74197404	peak_2394	1000	.	427.616364	5.047631	-1	211
1	74238079	74238220	peak_2395	1000	.	203.719269	4.054995	-1	65
1	74298690	74298839	peak_2396	1000	.	226.726334	4.168274	-1	78
1	74402175	74402356	peak_2400	1000	.	275.006165	4.806403	-1	92
1	74403590	74403760	peak_2401	1000	.	224.097672	3.926452	-1	86
1	74432176	74432324	peak_2403	1000	.	221.321533	4.691652	-1	49
1	74651603	74651824	peak_2409	914	.	201.969025	3.816865	-1	87
1	74696028	74696203	peak_2411	1000	.	318.769440	4.979180	-1	78
1	74727366	74727541	peak_2412	1000	.	377.506256	5.442434	-1	99
1	74737270	74737939	peak_2413	471	.	314.809143	3.917727	-1	254
1	74764724	74764926	peak_2414	1000	.	273.210815	4.443646	-1	114
1	74769482	74769639	peak_2415	1000	.	205.040207	3.999031	-1	49
1	74772928	74773155	peak_2416	906	.	205.676025	3.784234	-1	83
1	74774094	74774553	peak_2418	633	.	290.344238	3.880366	-1	67
1	74774701	74774900	peak_2419	1000	.	280.508667	4.218526	-1	111
1	74960032	74960201	peak_2422	1000	.	222.747437	4.321817	-1	98
1	75049685	75050390	peak_2425	637	.	448.937256	3.649518	-1	134
1	75178790	75178948	peak_2429	1000	.	228.301254	4.367721	-1	59
1	75316454	75316636	peak_2430	1000	.	247.102829	4.640191	-1	117
1	75360456	75360631	peak_2431	1000	.	277.323364	4.640672	-1	84
1	75409635	75410061	peak_2432	1000	.	494.000671	5.739387	-1	93
1	75417571	75417792	peak_2433	1000	.	335.655701	4.678362	-1	88
1	75486518	75486692	peak_2435	1000	.	248.196609	4.767576	-1	96
1	75511009	75511500	peak_2437	702	.	344.849457	4.115289	-1	117
1	75515947	75516477	peak_2440	921	.	488.082092	3.880548	-1	337
1	75517233	75517943	peak_2442	494	.	350.740509	3.979193	-1	427
1	75524126	75524475	peak_2445	826	.	288.384460	4.141180	-1	280
1	75565425	75565605	peak_2448	1000	.	294.147797	4.978488	-1	115
1	75584957	75585113	peak_2449	1000	.	214.945969	4.312122	-1	65
1	75585287	75585470	peak_2450	1000	.	267.851868	4.492105	-1	85
1	75627868	75628058	peak_2451	1000	.	256.516815	4.282598	-1	84
1	75650660	75650861	peak_2452	1000	.	246.337265	4.067189	-1	56
1	75834427	75834729	peak_2456	1000	.	331.484039	4.856198	-1	204
1	76178947	76179635	peak_2460	1000	.	695.887695	4.293345	-1	512
1	76186030	76186203	peak_2463	1000	.	229.149551	4.088253	-1	90
1	76223746	76223905	peak_2464	1000	.	287.706909	4.951648	-1	79
1	76286451	76286630	peak_2467	1000	.	216.361603	4.415644	-1	105
1	76345250	76345424	peak_2468	1000	.	233.984711	4.736227	-1	98
1	76412442	76412617	peak_2470	1000	.	290.006104	4.541544	-1	118
1	76457333	76457967	peak_2471	795	.	503.894867	3.902061	-1	185
1	76549902	76550405	peak_2473	458	.	230.406296	3.266799	-1	97
1	76558837	76559120	peak_2474	1000	.	298.314392	4.270216	-1	187
1	76605369	76605513	peak_2475	1000	.	250.256195	4.686065	-1	82
1	76710171	76710342	peak_2476	1000	.	214.728455	4.360061	-1	97
1	76714389	76714534	peak_2477	1000	.	239.343292	4.284945	-1	56
1	76911313	76911468	peak_2482	1000	.	228.158615	4.476841	-1	76
1	76924058	76924233	peak_2484	1000	.	269.629456	4.402890	-1	50
1	76947004	76947189	peak_2485	1000	.	213.103989	4.079329	-1	64
1	76962633	76962786	peak_2486	1000	.	209.342178	4.261635	-1	63
1	76974724	76974953	peak_2487	1000	.	288.261200	4.413024	-1	164
1	77037497	77037954	peak_2489	670	.	305.999207	3.701545	-1	132
1	77087514	77087679	peak_2490	1000	.	208.454727	3.975801	-1	97
1	77089134	77089312	peak_2491	1000	.	269.205902	5.024625	-1	91
1	77096563	77096759	peak_2492	1000	.	263.058441	4.650028	-1	92
1	77097269	77097422	peak_2493	1000	.	231.992264	4.436495	-1	84
1	77111792	77111958	peak_2494	1000	.	204.632645	4.025391	-1	81
1	77113593	77113767	peak_2495	1000	.	306.407318	4.875158	-1	64
1	77228404	77228578	peak_2497	1000	.	289.002411	5.075727	-1	79
1	77290023	77290199	peak_2498	1000	.	255.229568	4.655618	-1	96
1	77486212	77486401	peak_2500	1000	.	272.896027	4.787350	-1	105
1	77523136	77523643	peak_2501	459	.	232.593048	3.110115	-1	424
1	77540923	77541108	peak_2502	1000	.	257.517792	4.562641	-1	112
1	77588898	77589140	peak_2503	1000	.	298.478180	4.155315	-1	104
1	77605530	77605835	peak_2504	667	.	203.422134	3.578517	-1	209
1	77615203	77615511	peak_2506	1000	.	320.220276	4.304451	-1	195
1	77631493	77631921	peak_2507	549	.	235.052505	4.037101	-1	324
1	77720011	77720417	peak_2509	797	.	323.633911	4.283143	-1	127
1	77887923	77888075	peak_2513	1000	.	201.332184	4.529057	-1	85
1	77940010	77940148	peak_2514	1000	.	209.109650	4.465577	-1	60
1	77947195	77947343	peak_2515	1000	.	211.923050	4.297800	-1	52
1	78065472	78065668	peak_2517	1000	.	210.244858	4.236043	-1	135
1	78103367	78103529	peak_2518	1000	.	226.516510	4.498919	-1	77
1	78126100	78126262	peak_2519	1000	.	213.600418	3.999937	-1	123
1	78242716	78242856	peak_2521	1000	.	205.687866	4.571596	-1	63
1	78294547	78294746	peak_2523	1000	.	215.855682	4.110343	-1	84
1	78430972	78431144	peak_2524	1000	.	330.082550	5.014456	-1	73
1	78476387	78476521	peak_2525	1000	.	218.295425	4.217753	-1	37
1	78569610	78569784	peak_2526	1000	.	265.418060	4.454499	-1	105
1	78925178	78926132	peak_2530	577	.	550.122620	4.015469	-1	394
1	78958912	78959064	peak_2531	1000	.	201.385651	4.565842	-1	74
1	79578938	79579275	peak_2533	1000	.	511.794464	4.996517	-1	108
1	79725826	79725990	peak_2535	1000	.	266.276825	4.818592	-1	87
1	79791035	79791264	peak_2538	1000	.	364.586517	4.777089	-1	106
1	79792607	79792989	peak_2540	668	.	255.338928	3.744899	-1	308
1	79866393	79866562	peak_2542	1000	.	204.963470	4.344563	-1	65
1	79993628	79993841	peak_2544	1000	.	246.079681	4.254388	-1	122
1	80359731	80359898	peak_2546	1000	.	259.489563	4.876905	-1	75
1	80522572	80523089	peak_2549	442	.	228.526230	3.527967	-1	264
1	80547437	80547584	peak_2551	1000	.	220.375427	4.311445	-1	60
1	80779428	80779825	peak_2553	509	.	202.162201	3.493412	-1	342
1	80797138	80797539	peak_2554	950	.	380.968567	4.404996	-1	99
1	80909285	80909439	peak_2555	1000	.	212.459610	4.417303	-1	81
1	80932510	80932694	peak_2556	1000	.	287.118958	4.622302	-1	118
1	81012003	81012161	peak_2557	1000	.	276.121246	5.153700	-1	77
1	81014041	81014394	peak_2558	599	.	211.316513	3.631885	-1	227
1	81227705	81228257	peak_2561	845	.	466.381836	4.253551	-1	83
1	81543376	81544131	peak_2567	328	.	247.375153	3.258021	-1	391
1	81620158	81620326	peak_2569	1000	.	218.262100	4.262064	-1	66
1	81716555	81716727	peak_2571	1000	.	313.104492	4.677851	-1	64
1	81738407	81738571	peak_2573	1000	.	213.053436	4.166102	-1	124
1	81779490	81779671	peak_2575	1000	.	212.501389	4.282981	-1	86
1	82014881	82015105	peak_2580	1000	.	306.710907	4.813124	-1	108
1	82078785	82078997	peak_2582	1000	.	243.838181	4.086360	-1	127
1	82086147	82086945	peak_2583	746	.	595.687866	4.593596	-1	127
1	82216201	82216397	peak_2586	1000	.	292.624786	4.840094	-1	98
1	82233212	82233406	peak_2588	1000	.	249.724777	4.373414	-1	114
1	82264391	82264587	peak_2590	1000	.	201.692932	3.841278	-1	121
1	82315992	82316156	peak_2591	1000	.	220.051376	4.172612	-1	73
1	82367659	82367822	peak_2592	1000	.	231.735046	4.511253	-1	103
1	82734968	82735171	peak_2599	1000	.	304.974945	4.960177	-1	106
1	82735623	82735982	peak_2600	869	.	312.063782	4.252059	-1	104
1	82812270	82812437	peak_2603	1000	.	225.696701	4.482821	-1	87
1	82912782	82912999	peak_2604	1000	.	280.715637	4.497623	-1	96
1	83186068	83186231	peak_2609	1000	.	226.788040	4.520786	-1	80
1	83187327	83187497	peak_2610	1000	.	287.856415	4.996439	-1	72
1	83272930	83273146	peak_2611	1000	.	268.969818	4.494205	-1	83
1	83288138	83288319	peak_2612	1000	.	227.458633	4.648054	-1	108
1	83397432	83397614	peak_2613	1000	.	246.395142	4.208735	-1	76
1	83507842	83508003	peak_2615	1000	.	216.891907	4.425345	-1	87
1	83667221	83667397	peak_2618	1000	.	207.032532	4.228811	-1	80
1	83675267	83675464	peak_2619	1000	.	211.448837	3.804112	-1	76
1	83904691	83904873	peak_2623	1000	.	288.068268	4.554305	-1	118
1	83968988	83969166	peak_2624	1000	.	247.175613	4.439744	-1	92
1	83995835	83996002	peak_2626	1000	.	231.090958	4.444035	-1	68
1	83996114	83996312	peak_2627	1000	.	303.495056	4.695331	-1	70
1	84076624	84076921	peak_2628	735	.	218.288086	4.097070	-1	75
1	84088075	84088253	peak_2629	1000	.	222.408890	4.252579	-1	106
1	84154611	84154766	peak_2630	1000	.	201.148590	4.503944	-1	91
1	84213050	84213214	peak_2631	1000	.	284.788605	5.126180	-1	67
1	84244179	84244331	peak_2632	1000	.	216.523727	4.288789	-1	72
1	84372204	84372566	peak_2634	664	.	240.237793	3.614619	-1	288
1	84444777	84445717	peak_2635	1000	.	954.458801	4.354460	-1	325
1	84452266	84452464	peak_2636	1000	.	261.125610	4.379679	-1	99
1	84695989	84696753	peak_2639	394	.	301.109863	3.430066	-1	573
1	84997548	84997695	peak_2643	1000	.	210.863998	4.214293	-1	90
1	85355092	85355324	peak_2647	1000	.	241.014664	4.019088	-1	137
1	85488823	85489290	peak_2649	494	.	230.910568	3.581247	-1	115
1	85674620	85674795	peak_2651	1000	.	273.240417	4.473032	-1	118
1	86004112	86004258	peak_2655	1000	.	201.919205	4.502194	-1	98
1	86119701	86119858	peak_2657	1000	.	251.073212	4.798310	-1	73
1	86179007	86179152	peak_2660	1000	.	323.302063	4.991834	-1	80
1	86230863	86231137	peak_2661	865	.	236.991760	3.883167	-1	59
1	86334248	86334455	peak_2663	1000	.	273.351990	4.319637	-1	109
1	86351660	86351877	peak_2664	932	.	202.233597	3.822311	-1	115
1	86357665	86357873	peak_2665	1000	.	212.351471	4.381677	-1	117
1	86360622	86360785	peak_2666	1000	.	230.043625	4.310613	-1	79
1	86373109	86373276	peak_2667	1000	.	210.949738	4.079656	-1	85
1	86404242	86404402	peak_2668	1000	.	304.717468	5.192017	-1	98
1	86523463	86523623	peak_2670	1000	.	235.617905	4.603843	-1	68
1	86532808	86533200	peak_2671	514	.	201.530121	3.297086	-1	115
1	86537949	86538121	peak_2672	1000	.	216.718109	4.293712	-1	56
1	86569686	86569845	peak_2673	1000	.	224.681015	4.363342	-1	93
1	86671013	86671181	peak_2677	1000	.	202.128204	4.362947	-1	80
1	86683555	86683762	peak_2678	1000	.	211.822357	3.959116	-1	108
1	86699003	86699175	peak_2681	1000	.	226.966309	4.211321	-1	99
1	86707966	86708675	peak_2682	393	.	278.503235	3.354048	-1	392
1	86926001	86926206	peak_2684	1000	.	282.729034	4.527502	-1	129
1	87145387	87145557	peak_2689	1000	.	210.123322	4.508628	-1	95
1	87154794	87154971	peak_2690	1000	.	268.034424	4.563176	-1	85
1	87271617	87271828	peak_2692	1000	.	390.383972	5.643754	-1	110
1	87297134	87297265	peak_2695	1000	.	314.948456	5.005569	-1	110
1	87302747	87302913	peak_2696	1000	.	213.219238	4.126391	-1	80
1	87387312	87387512	peak_2699	1000	.	274.380188	4.384381	-1	110
1	87524946	87525116	peak_2701	1000	.	220.612030	4.416920	-1	74
1	87660891	87661066	peak_2704	1000	.	226.754044	4.591055	-1	92
1	87791075	87791233	peak_2706	1000	.	201.404449	4.469863	-1	93
1	87935429	87936039	peak_2713	427	.	260.540314	4.070434	-1	514
1	88007231	88007382	peak_2716	1000	.	229.227676	4.246915	-1	100
1	88166456	88166650	peak_2720	1000	.	209.321732	4.088073	-1	95
1	88276284	88276484	peak_2723	1000	.	369.166016	5.948671	-1	115
1	88468722	88468882	peak_2725	1000	.	215.902405	4.287097	-1	90
1	88671407	88671582	peak_2729	1000	.	200.531601	4.230119	-1	91
1	88699237	88699588	peak_2730	627	.	220.050446	3.937863	-1	272
1	88707672	88707839	peak_2731	1000	.	200.434860	4.029874	-1	74
1	88864702	88864868	peak_2733	1000	.	237.620102	4.384725	-1	115
1	89117875	89118404	peak_2737	406	.	214.796005	3.269425	-1	351
1	89552884	89553063	peak_2741	1000	.	311.084045	5.089113	-1	87
1	89614993	89615218	peak_2743	928	.	208.860992	3.841714	-1	138
1	89619553	89619720	peak_2745	1000	.	217.492386	4.090832	-1	110
1	89619936	89620142	peak_2746	1000	.	224.096909	3.925143	-1	168
1	89882001	89882196	peak_2748	1000	.	269.187317	4.423977	-1	108
1	89973239	89973901	peak_2750	431	.	285.160431	3.581997	-1	117
1	89988376	89988549	peak_2751	1000	.	207.237915	4.312976	-1	86
1	90079633	90079789	peak_2753	1000	.	215.019669	4.385323	-1	90
1	90118183	90118470	peak_2754	701	.	201.213409	3.564738	-1	57
1	90274343	90274497	peak_2756	1000	.	231.099289	4.447735	-1	78
1	90357674	90357831	peak_2758	1000	.	201.832504	3.930148	-1	88
1	90385314	90385491	peak_2759	1000	.	208.865677	4.176705	-1	102
1	90620526	90620703	peak_2761	1000	.	220.923096	4.196435	-1	67
1	90631327	90631499	peak_2762	1000	.	255.465347	4.890078	-1	87
1	90697679	90697842	peak_2765	1000	.	267.365967	4.476964	-1	63
1	90742694	90743171	peak_2766	1000	.	521.411682	4.618685	-1	176
1	90743422	90743733	peak_2767	646	.	201.025284	4.085584	-1	197
1	90747723	90747904	peak_2769	1000	.	234.728622	4.247305	-1	119
1	90860621	90860813	peak_2771	1000	.	250.716522	4.740514	-1	99
1	91161544	91161697	peak_2776	1000	.	226.424393	4.477307	-1	69
1	91178766	91178984	peak_2777	1000	.	285.711731	4.403281	-1	115
1	91185456	91185623	peak_2778	1000	.	248.478607	4.480859	-1	59
1	92049354	92049511	peak_2787	1000	.	206.443649	4.101851	-1	78
1	92183281	92183458	peak_2789	1000	.	210.526611	4.499496	-1	97
1	92270516	92270694	peak_2791	1000	.	259.329620	4.723177	-1	118
1	92339143	92339319	peak_2794	1000	.	211.069199	4.219182	-1	78
1	92345847	92346079	peak_2795	1000	.	384.021332	5.578107	-1	107
1	92420132	92420311	peak_2797	1000	.	315.057281	4.868755	-1	115
1	92472081	92472595	peak_2799	1000	.	647.634705	4.843523	-1	439
1	92538940	92539419	peak_2801	443	.	212.104965	3.907007	-1	95
1	92552902	92553134	peak_2802	996	.	231.055374	3.938696	-1	108
1	92672616	92672896	peak_2814	1000	.	294.429688	3.826719	-1	84
1	92725725	92725909	peak_2817	1000	.	214.140900	4.136371	-1	97
1	92952254	92952391	peak_2844	1000	.	204.376572	4.317719	-1	63
1	93016181	93016352	peak_2845	1000	.	243.524506	4.260401	-1	80
1	93188808	93189022	peak_2853	1000	.	248.957809	4.096340	-1	102
1	93240929	93241057	peak_2855	1000	.	209.945526	3.937875	-1	54
1	93367050	93367275	peak_2861	1000	.	228.565506	3.905664	-1	62
1	93590310	93590493	peak_2869	1000	.	241.954681	4.425875	-1	110
1	93594838	93595648	peak_2870	257	.	208.535461	3.149911	-1	430
1	93665371	93665590	peak_2871	1000	.	258.206421	4.070274	-1	83
1	93709742	93709938	peak_2873	1000	.	250.245148	4.238963	-1	122
1	93962361	93962536	peak_2879	1000	.	251.668350	4.389600	-1	103
1	94213604	94213765	peak_2884	1000	.	214.229507	4.636675	-1	75
1	94358996	94359366	peak_2887	775	.	286.681030	3.850681	-1	232
1	94602697	94602854	peak_2889	1000	.	316.878052	4.992166	-1	70
1	94897000	94897237	peak_2892	916	.	217.078644	3.774221	-1	144
1	95026634	95026823	peak_2893	1000	.	217.640366	4.129207	-1	94
1	95206788	95207015	peak_2894	1000	.	409.807190	5.307612	-1	130
1	95255787	95256396	peak_2896	1000	.	727.402771	5.382123	-1	529
1	95258629	95258779	peak_2897	1000	.	214.598572	4.244574	-1	106
1	95312180	95312701	peak_2898	405	.	210.985168	3.328694	-1	467
1	95313130	95313402	peak_2899	1000	.	310.035797	4.319369	-1	199
1	95315237	95315466	peak_2900	906	.	207.450287	3.884523	-1	89
1	95413643	95413780	peak_2901	1000	.	215.606308	4.615905	-1	49
1	95452831	95452996	peak_2902	1000	.	263.836884	4.535256	-1	69
1	95475282	95475491	peak_2903	1000	.	227.841476	4.044766	-1	89
1	95492259	95492477	peak_2906	1000	.	243.029236	4.318545	-1	96
1	95533565	95533749	peak_2907	1000	.	265.991119	4.677907	-1	99
1	95597230	95597393	peak_2908	1000	.	258.051117	4.731064	-1	54
1	95606718	95606898	peak_2909	1000	.	205.228241	4.073800	-1	96
1	95754848	95755049	peak_2913	1000	.	319.481781	5.048599	-1	83
1	95758471	95758635	peak_2915	1000	.	243.904892	4.597001	-1	97
1	95807669	95807865	peak_2916	1000	.	267.961914	4.865279	-1	115
1	95811795	95811971	peak_2918	1000	.	212.668121	4.512888	-1	79
1	95882149	95882299	peak_2919	1000	.	215.256882	4.442608	-1	77
1	95961587	95961806	peak_2922	954	.	209.035400	4.194275	-1	108
1	95961998	95962527	peak_2923	547	.	289.254395	3.656875	-1	459
1	95962687	95963186	peak_2924	481	.	239.795319	3.323041	-1	426
1	95971005	95971296	peak_2925	702	.	204.157211	3.435213	-1	148
1	95980913	95981043	peak_2926	1000	.	212.327377	4.412874	-1	81
1	96001065	96001396	peak_2927	715	.	236.666916	3.462291	-1	273
1	96020613	96021442	peak_2928	359	.	298.004517	3.510514	-1	608
1	96027477	96028352	peak_2929	333	.	291.582245	3.128372	-1	745
1	96051425	96052223	peak_2932	348	.	277.431915	3.863572	-1	57
1	96053279	96053441	peak_2933	1000	.	208.957321	4.098982	-1	98
1	96069247	96069710	peak_2935	467	.	216.261765	3.167611	-1	94
1	96169309	96169519	peak_2939	1000	.	248.718674	4.021078	-1	87
1	96169655	96169921	peak_2940	1000	.	280.145447	3.858455	-1	155
1	96245840	96246065	peak_2941	1000	.	299.410156	4.285909	-1	112
1	96336068	96336242	peak_2943	1000	.	288.073792	4.733192	-1	104
1	96395563	96395960	peak_2946	692	.	274.606812	3.990268	-1	158
1	96482678	96482859	peak_2948	1000	.	209.067688	4.471492	-1	79
1	96508308	96508472	peak_2949	1000	.	218.268280	4.474954	-1	89
1	96513653	96513825	peak_2950	1000	.	239.337051	4.089922	-1	79
1	96522915	96523074	peak_2951	1000	.	243.130875	4.600804	-1	97
1	96548680	96548849	peak_2953	1000	.	226.749832	4.355748	-1	73
1	96644998	96645175	peak_2957	1000	.	237.642349	4.374839	-1	69
1	96712245	96712427	peak_2958	1000	.	279.875916	4.702022	-1	76
1	96732725	96732929	peak_2960	1000	.	251.261215	4.372999	-1	101
1	96765385	96765556	peak_2963	1000	.	241.441147	4.642607	-1	51
1	96769590	96769745	peak_2964	1000	.	216.626160	4.427859	-1	79
1	96807421	96807607	peak_2965	1000	.	280.187561	4.688109	-1	77
1	96810691	96810830	peak_2966	1000	.	224.714890	4.381618	-1	52
1	96828063	96828229	peak_2967	1000	.	256.945038	4.540301	-1	78
1	96886190	96886422	peak_2969	1000	.	422.202545	5.286010	-1	93
1	96888691	96888859	peak_2970	1000	.	246.084976	4.786223	-1	95
1	97119090	97119322	peak_2973	949	.	220.200668	4.192429	-1	144
1	97316479	97317091	peak_2974	421	.	257.374573	3.921537	-1	472
1	97437042	97437217	peak_2976	1000	.	210.801514	4.295450	-1	98
1	97443855	97444020	peak_2977	1000	.	229.355972	4.445868	-1	68
1	97591057	97591242	peak_2979	1000	.	280.151672	4.309713	-1	78
1	97601276	97601614	peak_2980	652	.	220.421234	4.150831	-1	98
1	97614406	97614873	peak_2983	566	.	264.199158	3.853869	-1	363
1	97642111	97642404	peak_2984	1000	.	301.900818	4.205843	-1	153
1	97651386	97651542	peak_2986	1000	.	240.137207	4.413905	-1	59
1	97722772	97723101	peak_2989	762	.	250.805847	3.610831	-1	254
1	97742212	97742737	peak_2993	570	.	299.024506	3.454026	-1	397
1	97801192	97801588	peak_2995	732	.	289.852631	3.952264	-1	280
1	97824653	97824868	peak_2996	1000	.	237.578583	4.214307	-1	82
1	97834932	97835112	peak_2997	1000	.	229.746506	4.320706	-1	66
1	97850212	97850356	peak_2998	1000	.	207.277679	4.248356	-1	70
1	97893625	97893835	peak_2999	1000	.	228.586716	4.014123	-1	97
1	97935267	97935518	peak_3000	889	.	223.029968	3.726720	-1	122
1	98044264	98044422	peak_3005	1000	.	287.873840	4.865663	-1	103
1	98057578	98057791	peak_3006	1000	.	239.428452	4.506720	-1	123
1	98095028	98095288	peak_3007	933	.	242.699677	4.325672	-1	171
1	98145048	98145230	peak_3010	1000	.	239.397980	4.859517	-1	69
1	98154069	98154445	peak_3011	861	.	323.738098	4.003652	-1	64
1	98163776	98163936	peak_3012	1000	.	306.319153	4.848216	-1	60
1	98168214	98168382	peak_3013	1000	.	238.954102	4.711634	-1	103
1	98194037	98194476	peak_3016	742	.	325.734039	3.985611	-1	383
1	98198591	98198837	peak_3017	856	.	210.580383	3.713544	-1	100
1	98342029	98342183	peak_3021	1000	.	244.187592	4.390328	-1	71
1	98359660	98360314	peak_3022	634	.	414.426849	4.298298	-1	85
1	98375116	98375546	peak_3024	561	.	241.090881	3.432750	-1	44
1	98375723	98376249	peak_3025	428	.	224.888657	3.212848	-1	122
1	98377018	98377489	peak_3026	899	.	423.408325	4.289049	-1	198
1	98440082	98440276	peak_3027	1000	.	236.990692	4.015295	-1	121
1	98480374	98480715	peak_3030	875	.	298.315826	3.936565	-1	244
1	98496103	98496557	peak_3031	612	.	277.676605	4.525595	-1	341
1	98522891	98523393	peak_3032	664	.	333.276276	4.239512	-1	278
1	98528336	98528662	peak_3033	869	.	283.344879	3.455344	-1	123
1	98531486	98532603	peak_3034	744	.	831.606079	4.398620	-1	752
1	98540522	98541112	peak_3035	510	.	300.683624	3.548086	-1	274
1	98541858	98542268	peak_3036	553	.	226.627960	3.928726	-1	331
1	98542390	98542708	peak_3037	746	.	237.243347	3.864763	-1	223
1	98558862	98559082	peak_3041	1000	.	379.395935	5.004182	-1	134
1	98592025	98592782	peak_3043	285	.	215.932556	3.391935	-1	602
1	98605792	98605988	peak_3044	1000	.	356.788055	5.251503	-1	114
1	98606336	98606764	peak_3045	571	.	244.558701	3.364687	-1	226
1	98613841	98614643	peak_3046	489	.	392.310486	3.809198	-1	176
1	98627037	98627213	peak_3047	1000	.	270.611206	4.811883	-1	97
1	98643405	98643758	peak_3048	743	.	262.355865	3.761261	-1	57
1	98653980	98654135	peak_3049	1000	.	212.926575	4.051986	-1	54
1	98861134	98861302	peak_3050	1000	.	255.696503	4.671297	-1	107
1	98907710	98907920	peak_3051	1000	.	277.370667	4.572794	-1	88
1	98956049	98956192	peak_3052	1000	.	296.218567	4.845406	-1	69
1	99048060	99048570	peak_3056	1000	.	775.819763	6.479023	-1	409
1	99070083	99070229	peak_3057	1000	.	204.743027	4.237598	-1	74
1	99088783	99088954	peak_3058	1000	.	204.622604	3.862583	-1	116
1	99135926	99136078	peak_3059	1000	.	215.057098	4.587292	-1	77
1	99149582	99149994	peak_3060	605	.	249.332458	3.979642	-1	152
1	99227704	99228000	peak_3061	1000	.	378.498413	4.390470	-1	97
1	99262227	99262505	peak_3063	866	.	240.857269	3.915498	-1	85
1	99315542	99315717	peak_3067	1000	.	213.039307	4.289089	-1	98
1	99434269	99434512	peak_3072	978	.	237.745560	4.166664	-1	180
1	99501563	99501737	peak_3073	1000	.	211.600510	4.229310	-1	96
1	99525121	99525376	peak_3074	1000	.	280.790100	4.148276	-1	169
1	99598167	99598357	peak_3075	1000	.	297.988342	4.770069	-1	78
1	99696209	99696367	peak_3076	1000	.	290.687042	5.038244	-1	78
1	99696688	99696992	peak_3077	658	.	200.126312	3.383333	-1	91
1	99710464	99710633	peak_3078	1000	.	288.276978	4.842198	-1	92
1	99719035	99719197	peak_3079	1000	.	223.515091	4.498050	-1	65
1	99743300	99743513	peak_3082	981	.	208.995010	4.205237	-1	98
1	99826809	99827029	peak_3084	923	.	203.090927	4.122252	-1	123
1	99943805	99943968	peak_3090	1000	.	246.849045	4.584144	-1	51
1	99998796	99998943	peak_3092	1000	.	267.111908	4.860220	-1	65
1	100016012	100016169	peak_3094	1000	.	272.890991	5.028515	-1	76
1	100233646	100233939	peak_3098	799	.	234.048294	3.535865	-1	123
1	100283845	100284226	peak_3100	535	.	204.003159	3.711934	-1	321
1	100296263	100296510	peak_3103	1000	.	427.359161	5.248203	-1	146
1	100362555	100362809	peak_3104	953	.	242.046890	3.745695	-1	128
1	100426179	100426315	peak_3106	1000	.	211.846390	4.246032	-1	53
1	100454011	100454205	peak_3107	1000	.	263.296570	4.399453	-1	66
1	100485410	100485567	peak_3108	1000	.	241.190979	4.772907	-1	60
1	100514192	100514337	peak_3109	1000	.	270.826050	4.668607	-1	86
1	100516258	100516441	peak_3111	1000	.	277.798828	4.341983	-1	110
1	100556984	100557160	peak_3112	1000	.	340.001587	5.475655	-1	92
1	100566434	100566596	peak_3113	1000	.	201.274811	4.103626	-1	70
1	100710796	100710987	peak_3118	1000	.	205.298615	4.292263	-1	103
1	100726953	100727154	peak_3119	1000	.	262.799194	4.363235	-1	72
1	100731774	100731936	peak_3120	1000	.	241.247482	4.394859	-1	84
1	100775383	100775727	peak_3121	629	.	216.462524	4.139458	-1	81
1	100782087	100782302	peak_3122	1000	.	334.816986	5.003686	-1	112
1	100794986	100795168	peak_3123	1000	.	289.420197	5.085112	-1	87
1	100941760	100941929	peak_3125	1000	.	212.254288	4.289606	-1	77
1	100984034	100984295	peak_3128	856	.	223.428070	3.832706	-1	83
1	101006822	101006989	peak_3129	1000	.	224.752136	4.306843	-1	70
1	101008134	101008306	peak_3130	1000	.	223.229599	4.299828	-1	80
1	101034955	101035216	peak_3131	1000	.	273.253571	4.558420	-1	89
1	101041969	101042169	peak_3132	1000	.	306.023315	4.835403	-1	102
1	101099009	101099148	peak_3133	1000	.	259.783386	4.573038	-1	43
1	101222238	101222647	peak_3136	498	.	203.881653	3.591407	-1	54
1	101264729	101264914	peak_3138	1000	.	203.868423	4.341533	-1	65
1	101433135	101433688	peak_3143	917	.	507.083252	3.893543	-1	480
1	101581526	101581677	peak_3147	1000	.	231.710754	4.782424	-1	83
1	101597849	101597998	peak_3149	1000	.	220.300018	4.369804	-1	61
1	101637849	101638037	peak_3150	1000	.	239.869095	4.410278	-1	67
1	101665377	101665543	peak_3151	1000	.	215.176880	4.162958	-1	111
1	101698210	101698365	peak_3152	1000	.	200.060318	4.407594	-1	85
1	101978726	101978968	peak_3156	1000	.	259.170715	3.747858	-1	130
1	101985127	101985326	peak_3157	1000	.	279.773010	4.310081	-1	112
1	102046465	102046636	peak_3159	1000	.	243.246445	4.558342	-1	90
1	102275304	102275464	peak_3161	1000	.	296.351929	4.856775	-1	91
1	102342971	102343133	peak_3162	1000	.	234.540283	4.416340	-1	57
1	102364489	102364659	peak_3163	1000	.	261.957672	4.494350	-1	81
1	102534198	102534367	peak_3167	1000	.	255.735962	4.528176	-1	71
1	102987318	102987482	peak_3171	1000	.	224.835495	4.210212	-1	106
1	103009138	103009307	peak_3172	1000	.	200.663300	4.426108	-1	78
1	103069093	103069445	peak_3175	739	.	260.010773	3.839541	-1	240
1	103074544	103074735	peak_3176	1000	.	247.880737	4.306251	-1	66
1	103175369	103175527	peak_3177	1000	.	240.009201	4.257782	-1	102
1	103208884	103209197	peak_3179	754	.	235.949753	3.719378	-1	123
1	103269560	103269733	peak_3181	1000	.	206.444794	4.199800	-1	99
1	103270706	103270949	peak_3182	1000	.	270.066833	4.418342	-1	118
1	103271130	103271642	peak_3183	533	.	273.016388	3.719434	-1	343
1	103313276	103313454	peak_3185	1000	.	246.467148	4.443314	-1	81
1	103549170	103549337	peak_3189	1000	.	236.474442	4.244541	-1	83
1	103584283	103584672	peak_3190	566	.	220.136963	3.439496	-1	329
1	103656979	103657141	peak_3191	1000	.	292.088348	5.221946	-1	88
1	103793457	103793639	peak_3193	1000	.	269.709869	4.570883	-1	102
1	103869115	103869290	peak_3196	1000	.	300.415131	4.897911	-1	97
1	104009984	104010152	peak_3202	1000	.	278.655365	4.993183	-1	103
1	104107042	104107188	peak_3205	1000	.	238.861603	4.373590	-1	54
1	104202648	104202840	peak_3210	1000	.	202.610962	4.163218	-1	110
1	104378018	104378175	peak_3215	1000	.	216.491043	4.537496	-1	95
1	104383200	104383345	peak_3216	1000	.	233.858017	4.578122	-1	85
1	104685482	104685626	peak_3219	1000	.	206.075043	4.504354	-1	90
1	104709524	104709710	peak_3220	1000	.	276.975494	4.697708	-1	82
1	104765316	104765547	peak_3222	1000	.	527.956482	6.562261	-1	113
1	104816464	104816628	peak_3223	1000	.	263.211945	4.853723	-1	98
1	104817206	104817498	peak_3224	776	.	226.522598	3.950287	-1	38
1	105085683	105085860	peak_3229	1000	.	241.467026	4.396312	-1	122
1	105118783	105118957	peak_3230	1000	.	205.339645	4.154436	-1	88
1	105477106	105477299	peak_3232	1000	.	354.785767	5.310574	-1	79
1	105723093	105723391	peak_3234	768	.	228.981369	3.758241	-1	86
1	105725288	105725473	peak_3235	1000	.	300.451599	5.357246	-1	112
1	105760635	105760816	peak_3236	1000	.	267.923645	4.756638	-1	71
1	105772725	105772900	peak_3237	1000	.	278.955017	4.796322	-1	97
1	105909695	105909834	peak_3239	1000	.	213.816498	4.278482	-1	36
1	105972762	105972910	peak_3240	1000	.	208.361908	4.047756	-1	108
1	105997097	105997298	peak_3241	1000	.	264.326141	4.242283	-1	102
1	106017101	106017458	peak_3243	571	.	203.988770	3.772266	-1	316
1	106022924	106023062	peak_3244	1000	.	210.348923	4.217321	-1	57
1	106139202	106139390	peak_3247	1000	.	219.064270	4.475147	-1	82
1	106149533	106149734	peak_3248	1000	.	359.628143	5.322467	-1	105
1	106162977	106163143	peak_3249	1000	.	293.569336	4.666512	-1	56
1	106169840	106170001	peak_3250	1000	.	258.243225	4.822099	-1	65
1	106192774	106192946	peak_3251	1000	.	224.840149	4.166676	-1	104
1	106255267	106255423	peak_3252	1000	.	214.092224	4.133259	-1	59
1	106344751	106344892	peak_3253	1000	.	205.100708	4.238916	-1	78
1	106402054	106402279	peak_3254	1000	.	274.941132	4.554457	-1	116
1	106432536	106432941	peak_3255	563	.	228.141785	3.897073	-1	307
1	106509120	106509308	peak_3257	1000	.	253.355667	4.656349	-1	116
1	106584858	106585059	peak_3258	1000	.	384.388062	5.543395	-1	107
1	106596714	106596880	peak_3259	1000	.	228.000793	4.759307	-1	98
1	106609105	106609563	peak_3260	587	.	268.832031	3.596197	-1	380
1	106684592	106685401	peak_3261	457	.	369.967529	4.533121	-1	727
1	106743394	106743977	peak_3262	571	.	332.696991	3.483462	-1	482
1	106752065	106752628	peak_3264	747	.	420.447083	3.802472	-1	167
1	106895876	106896028	peak_3265	1000	.	224.935425	4.581886	-1	84
1	106960503	106960677	peak_3269	1000	.	273.747009	4.440960	-1	53
1	106967714	106968072	peak_3270	1000	.	503.339050	4.235260	-1	75
1	106997145	106997309	peak_3272	1000	.	386.032227	5.503360	-1	54
1	107070982	107071148	peak_3275	1000	.	255.310028	4.451746	-1	79
1	107157682	107157838	peak_3278	1000	.	277.433929	4.853488	-1	76
1	107160619	107160869	peak_3279	881	.	220.138077	3.889650	-1	193
1	107168002	107168273	peak_3281	753	.	204.103317	3.539197	-1	182
1	107184139	107184447	peak_3285	658	.	202.787918	3.321285	-1	239
1	107187942	107188306	peak_3286	703	.	255.763535	3.673844	-1	70
1	107190678	107191436	peak_3288	386	.	292.838318	3.831116	-1	185
1	107192197	107192553	peak_3289	646	.	229.948425	3.428877	-1	278
1	107194607	107194990	peak_3290	782	.	299.648071	4.069416	-1	83
1	107196115	107196739	peak_3291	406	.	253.197571	3.354159	-1	520
1	107198438	107198872	peak_3293	504	.	218.579910	3.620088	-1	130
1	107199720	107200318	peak_3294	954	.	570.773926	4.122117	-1	358
1	107205093	107205498	peak_3295	620	.	251.272720	4.078940	-1	314
1	107221860	107222074	peak_3300	942	.	201.672028	3.740153	-1	89
1	107239365	107239564	peak_3301	1000	.	240.988159	4.418154	-1	102
1	107248540	107248697	peak_3302	1000	.	293.804810	4.890461	-1	95
1	107325883	107326058	peak_3305	1000	.	208.679199	3.882771	-1	113
1	107425912	107426076	peak_3306	1000	.	201.214279	4.539433	-1	109
1	107489304	107489452	peak_3308	1000	.	243.589172	4.454820	-1	83
1	107531457	107531622	peak_3309	1000	.	263.360657	4.698265	-1	113
1	107595037	107595206	peak_3312	1000	.	258.748169	4.721758	-1	89
1	107613617	107613780	peak_3313	1000	.	205.469971	4.239750	-1	91
1	107639639	107639799	peak_3314	1000	.	225.429932	4.831516	-1	82
1	107677549	107677837	peak_3318	766	.	220.699875	3.496262	-1	181
1	107683896	107684059	peak_3319	1000	.	203.467758	4.412172	-1	77
1	107707036	107707237	peak_3321	1000	.	237.259628	4.877828	-1	112
1	107727550	107727722	peak_3322	1000	.	224.247681	4.146831	-1	96
1	107743522	107743687	peak_3324	1000	.	273.739380	5.255458	-1	87
1	107766948	107767125	peak_3325	1000	.	310.191711	5.076235	-1	81
1	107892615	107892837	peak_3327	1000	.	259.703796	4.220723	-1	102
1	107894265	107894897	peak_3328	595	.	375.796997	4.197067	-1	207
1	107896654	107897866	peak_3329	1000	.	1300.662964	5.658621	-1	972
1	107900369	107900671	peak_3330	1000	.	409.048340	4.393716	-1	129
1	107902289	107902824	peak_3331	568	.	303.714172	3.585317	-1	250
1	107934008	107934362	peak_3332	639	.	226.333954	3.905690	-1	89
1	107946246	107946403	peak_3333	1000	.	259.214600	4.448084	-1	59
1	107967887	107968083	peak_3336	1000	.	218.028748	3.836344	-1	84
1	108185800	108186014	peak_3338	1000	.	283.099335	4.455461	-1	126
1	108192290	108192467	peak_3339	1000	.	229.995819	4.186543	-1	104
1	108389589	108389741	peak_3342	1000	.	241.170441	4.638815	-1	85
1	108443045	108443222	peak_3345	1000	.	251.616470	4.709044	-1	92
1	108481090	108481288	peak_3346	1000	.	203.275360	3.692767	-1	148
1	108516580	108516836	peak_3348	1000	.	304.102783	4.316916	-1	101
1	108565749	108565926	peak_3350	1000	.	227.508865	4.416225	-1	84
1	108566625	108566764	peak_3351	1000	.	208.284515	4.246738	-1	85
1	108659789	108660050	peak_3353	853	.	222.564163	4.246644	-1	183
1	108704054	108704654	peak_3355	432	.	259.228546	3.974459	-1	520
1	108704806	108705231	peak_3356	724	.	307.488831	4.447738	-1	362
1	108807876	108808028	peak_3359	1000	.	224.831589	4.664958	-1	59
1	108871597	108871785	peak_3361	1000	.	315.322784	5.068303	-1	86
1	108914985	108915137	peak_3363	1000	.	230.874710	4.617115	-1	83
1	109008202	109008374	peak_3367	1000	.	261.716736	4.436703	-1	75
1	109011777	109011996	peak_3369	1000	.	411.745087	5.314329	-1	108
1	109014788	109015138	peak_3370	1000	.	364.756104	4.545984	-1	132
1	109100283	109100685	peak_3372	1000	.	524.289001	5.203655	-1	113
1	109112713	109113209	peak_3373	610	.	302.332642	4.764951	-1	100
1	109267997	109268590	peak_3374	664	.	393.858246	3.601641	-1	340
1	109374495	109374761	peak_3375	874	.	232.471848	3.515354	-1	137
1	109398243	109398419	peak_3376	1000	.	263.554413	4.350855	-1	102
1	109413214	109413399	peak_3377	1000	.	233.955780	4.521855	-1	112
1	109442736	109443138	peak_3379	1000	.	412.565979	4.014264	-1	113
1	109601113	109601299	peak_3382	1000	.	203.327713	3.907590	-1	137
1	109602983	109603207	peak_3383	958	.	214.589447	3.968753	-1	108
1	109653531	109653706	peak_3385	1000	.	296.869720	4.594318	-1	94
1	109674903	109675068	peak_3386	1000	.	206.294754	3.975767	-1	114
1	109719208	109719380	peak_3389	1000	.	254.606583	4.602360	-1	74
1	109754126	109754299	peak_3391	1000	.	267.807098	4.516503	-1	106
1	109825408	109825680	peak_3395	1000	.	527.471863	5.061912	-1	154
1	109826028	109827118	peak_3396	758	.	826.527405	4.595436	-1	737
1	109891869	109892044	peak_3397	1000	.	272.679077	4.793607	-1	63
1	109919299	109919473	peak_3398	1000	.	230.184311	4.263115	-1	54
1	109921402	109922680	peak_3399	1000	.	1365.817017	4.526109	-1	367
1	110106506	110106664	peak_3401	1000	.	212.410538	4.180149	-1	64
1	110128091	110128266	peak_3402	1000	.	271.371124	4.496522	-1	116
1	110179270	110179449	peak_3404	1000	.	303.989075	4.789839	-1	122
1	110234840	110235025	peak_3405	1000	.	218.593475	4.457776	-1	85
1	110248919	110249104	peak_3406	1000	.	257.995117	4.220150	-1	99
1	110314366	110314531	peak_3407	1000	.	211.338028	4.269661	-1	73
1	110591537	110591705	peak_3408	1000	.	218.899780	4.207748	-1	78
1	110722529	110722685	peak_3411	1000	.	206.896591	4.110569	-1	109
1	110839012	110839176	peak_3412	1000	.	212.553543	4.349483	-1	86
1	110983195	110983509	peak_3413	894	.	280.768829	3.720220	-1	63
1	111152776	111152960	peak_3414	1000	.	241.281967	4.317732	-1	92
1	111208982	111209137	peak_3415	1000	.	200.898041	4.135441	-1	82
1	111216607	111216935	peak_3416	724	.	237.503647	3.780036	-1	93
1	111318961	111319162	peak_3418	1000	.	307.469635	4.780059	-1	97
1	111340955	111341111	peak_3419	1000	.	220.372253	4.440766	-1	70
1	111720977	111721191	peak_3426	940	.	201.108536	4.023920	-1	98
1	111725095	111725272	peak_3427	1000	.	249.460785	4.595400	-1	97
1	111802304	111802474	peak_3428	1000	.	209.268066	4.208651	-1	98
1	111868400	111868676	peak_3430	1000	.	320.588074	3.978905	-1	180
1	111925900	111926034	peak_3431	1000	.	257.558441	4.227866	-1	103
1	111956276	111956482	peak_3432	1000	.	301.977325	4.983303	-1	116
1	111999035	112000305	peak_3433	467	.	592.697388	3.679959	-1	485
1	112019387	112019555	peak_3434	1000	.	206.736649	4.267425	-1	66
1	112020802	112020958	peak_3435	1000	.	258.517548	4.371756	-1	70
1	112107488	112107677	peak_3437	1000	.	224.084702	4.158458	-1	96
1	112142738	112143103	peak_3438	556	.	202.935181	3.211613	-1	293
1	112207370	112208055	peak_3440	398	.	272.376251	3.824403	-1	154
1	112293274	112293454	peak_3441	1000	.	232.945450	4.416290	-1	91
1	112317012	112317180	peak_3442	1000	.	206.179672	4.115113	-1	112
1	112351386	112351587	peak_3444	1000	.	401.105927	5.900461	-1	84
1	112541613	112541776	peak_3446	1000	.	245.291000	4.531426	-1	57
1	112548337	112548748	peak_3447	769	.	315.960236	3.534240	-1	63
1	112585610	112585768	peak_3448	1000	.	233.693985	4.589277	-1	87
1	112611913	112612068	peak_3449	1000	.	257.820892	4.799903	-1	107
1	112678478	112678847	peak_3453	1000	.	369.269714	3.971879	-1	203
1	112766658	112766870	peak_3455	1000	.	261.589539	4.616947	-1	115
1	112917714	112917879	peak_3456	1000	.	286.476227	4.991976	-1	99
1	112998765	112998942	peak_3459	1000	.	215.666443	3.940345	-1	61
1	113082879	113083056	peak_3461	1000	.	336.721863	5.426517	-1	97
1	113132085	113132255	peak_3463	1000	.	226.649551	4.235676	-1	60
1	113148185	113148361	peak_3464	1000	.	250.271530	4.630396	-1	60
1	113314077	113314345	peak_3468	1000	.	282.772797	3.959218	-1	96
1	113452414	113453236	peak_3470	413	.	339.403625	3.182829	-1	64
1	113479336	113479543	peak_3471	1000	.	221.699417	4.077217	-1	96
1	113540566	113540840	peak_3472	1000	.	361.944611	4.299118	-1	167
1	113562477	113563248	peak_3476	542	.	418.061066	4.279145	-1	517
1	113574075	113574533	peak_3478	505	.	231.414780	3.208094	-1	190
1	113641166	113641436	peak_3480	769	.	207.724243	3.473338	-1	81
1	113657877	113658036	peak_3481	1000	.	230.616104	4.511003	-1	68
1	113692875	113693053	peak_3482	1000	.	259.610229	4.907421	-1	99
1	113703551	113703739	peak_3483	1000	.	206.979126	3.837851	-1	92
1	113713267	113713452	peak_3484	1000	.	379.264587	5.344293	-1	74
1	113762253	113762527	peak_3485	1000	.	348.792938	4.532068	-1	79
1	113783780	113784040	peak_3486	793	.	206.057220	3.909284	-1	87
1	113802073	113802208	peak_3488	1000	.	242.363113	4.269614	-1	93
1	113802453	113802707	peak_3489	1000	.	282.659058	3.968203	-1	156
1	113888401	113888620	peak_3491	1000	.	258.543823	4.379860	-1	108
1	114005814	114006456	peak_3493	583	.	374.082153	3.569405	-1	539
1	114011689	114011845	peak_3494	1000	.	324.734375	5.000548	-1	65
1	114113439	114113623	peak_3495	1000	.	220.660095	3.937070	-1	123
1	114236412	114236602	peak_3497	1000	.	372.540466	5.389753	-1	91
1	114308850	114309074	peak_3499	1000	.	231.841309	3.863873	-1	138
1	114353181	114353338	peak_3500	1000	.	286.622864	4.912748	-1	90
1	114373919	114374348	peak_3501	1000	.	524.420227	4.832883	-1	274
1	114405249	114405385	peak_3503	1000	.	210.748306	4.051986	-1	38
1	114429210	114429431	peak_3504	1000	.	223.741608	3.678370	-1	114
1	114433488	114433893	peak_3505	514	.	208.137589	3.384972	-1	276
1	114552359	114552524	peak_3508	1000	.	209.621307	4.146113	-1	85
1	114584465	114584668	peak_3509	1000	.	247.673508	4.620544	-1	89
1	114605958	114606170	peak_3511	1000	.	326.262421	5.111818	-1	83
1	114648211	114648463	peak_3512	1000	.	276.100739	3.872405	-1	81
1	114648639	114649071	peak_3513	865	.	373.782562	3.648329	-1	324
1	114761392	114761557	peak_3514	1000	.	239.872253	4.735871	-1	86
1	114975742	114975918	peak_3515	1000	.	229.855988	4.332693	-1	103
1	115027397	115027567	peak_3516	1000	.	206.999985	4.154436	-1	62
1	115054954	115055488	peak_3517	1000	.	545.955811	4.151042	-1	408
1	115342292	115342463	peak_3522	1000	.	210.494675	4.082494	-1	105
1	115501553	115501726	peak_3525	1000	.	203.788208	4.382289	-1	79
1	115558941	115559144	peak_3526	1000	.	235.429886	4.624750	-1	116
1	115578290	115578447	peak_3527	1000	.	216.489410	4.491855	-1	68
1	115646959	115647164	peak_3529	1000	.	223.288681	4.079606	-1	105
1	115733105	115733279	peak_3530	1000	.	239.706024	4.621127	-1	94
1	115753059	115753293	peak_3533	929	.	217.395355	3.600246	-1	130
1	115774161	115774324	peak_3534	1000	.	271.865875	4.537549	-1	78
1	115805066	115805247	peak_3535	1000	.	233.774033	4.614307	-1	106
1	115828095	115828264	peak_3536	1000	.	209.680801	4.345623	-1	75
1	115909057	115909250	peak_3537	1000	.	373.628510	5.191763	-1	93
1	115952344	115952533	peak_3539	1000	.	231.004044	4.189177	-1	122
1	116005107	116005274	peak_3541	1000	.	228.843079	4.445971	-1	67
1	116052490	116052643	peak_3542	1000	.	225.423065	4.599870	-1	55
1	116077142	116077343	peak_3543	1000	.	259.814301	4.325058	-1	132
1	116182807	116183020	peak_3547	1000	.	275.804871	4.796168	-1	110
1	116351159	116351594	peak_3551	747	.	324.922028	3.899187	-1	240
1	116394800	116394972	peak_3553	1000	.	258.429352	4.572986	-1	73
1	116422775	116422942	peak_3554	1000	.	208.469711	4.194926	-1	86
1	116541080	116541496	peak_3559	570	.	237.297287	3.832064	-1	218
1	116572339	116572548	peak_3560	1000	.	214.043945	4.292481	-1	87
1	116608010	116608188	peak_3561	1000	.	272.052856	4.688426	-1	75
1	116709831	116710014	peak_3563	1000	.	202.902115	3.968316	-1	56
1	116736085	116736282	peak_3564	1000	.	283.167816	4.625885	-1	75
1	116763261	116763460	peak_3565	1000	.	392.893188	5.660435	-1	80
1	116889549	116889690	peak_3568	1000	.	256.964081	4.558731	-1	91
1	116952437	116952774	peak_3570	828	.	278.932220	3.868573	-1	108
1	117201019	117201197	peak_3573	1000	.	343.199432	5.420484	-1	108
1	117326078	117326236	peak_3574	1000	.	268.761719	5.017872	-1	84
1	117506586	117506770	peak_3575	1000	.	291.367218	4.684092	-1	97
1	117526260	117526433	peak_3576	1000	.	249.986343	4.484777	-1	74
1	117532376	117532550	peak_3577	1000	.	241.165817	4.356606	-1	123
1	117616390	117616542	peak_3578	1000	.	215.757843	4.231980	-1	90
1	117809769	117809995	peak_3583	1000	.	269.388336	4.167126	-1	122
1	117862872	117863029	peak_3585	1000	.	250.334259	4.544835	-1	65
1	117868594	117868762	peak_3588	1000	.	219.527100	4.294508	-1	92
1	117913514	117913723	peak_3590	1000	.	230.966324	3.708166	-1	53
1	117959500	117959673	peak_3593	1000	.	201.110077	4.334421	-1	93
1	117994915	117995066	peak_3594	1000	.	214.830215	4.325779	-1	104
1	118014961	118015114	peak_3595	1000	.	212.268799	4.027075	-1	97
1	118025227	118025443	peak_3596	1000	.	329.193237	4.623653	-1	97
1	118037948	118038130	peak_3597	1000	.	225.130615	4.052566	-1	81
1	118124797	118124974	peak_3598	1000	.	247.611694	4.777455	-1	102
1	118243905	118244136	peak_3600	1000	.	286.097107	4.604699	-1	138
1	118280325	118280476	peak_3601	1000	.	203.158249	4.276857	-1	97
1	118290531	118290726	peak_3602	1000	.	237.311432	4.189535	-1	92
1	118300100	118300321	peak_3603	1000	.	238.987442	4.375215	-1	123
1	118334372	118334541	peak_3604	1000	.	211.877747	4.414014	-1	73
1	118339980	118340133	peak_3605	1000	.	214.223236	4.307230	-1	78
1	118376871	118377047	peak_3607	1000	.	212.845856	4.021155	-1	109
1	118378255	118378443	peak_3608	1000	.	208.944778	4.040389	-1	60
1	118420668	118420858	peak_3610	1000	.	201.957489	3.981019	-1	111
1	118450411	118450598	peak_3611	1000	.	227.226700	4.217951	-1	97
1	118481124	118481295	peak_3612	1000	.	298.511108	4.585780	-1	63
1	118531841	118531998	peak_3613	1000	.	250.466064	4.555403	-1	91
1	118618979	118619129	peak_3616	1000	.	231.984024	4.472406	-1	78
1	118650633	118650807	peak_3617	1000	.	259.225433	4.895436	-1	83
1	118716576	118716796	peak_3620	1000	.	226.406693	4.242898	-1	85
1	118734755	118734955	peak_3621	1000	.	300.760620	4.950025	-1	109
1	118756543	118757218	peak_3622	437	.	295.135895	3.347039	-1	126
1	118855404	118855564	peak_3625	1000	.	263.902710	4.662824	-1	84
1	118866504	118866696	peak_3626	1000	.	234.923157	4.630322	-1	87
1	118875638	118875784	peak_3627	1000	.	206.682358	4.235977	-1	49
1	118900236	118900596	peak_3629	1000	.	450.299622	4.404280	-1	128
1	118920288	118920451	peak_3632	1000	.	310.173218	4.734919	-1	67
1	118980572	118980731	peak_3634	1000	.	205.735580	3.840512	-1	62
1	118984454	118984616	peak_3635	1000	.	256.965088	4.512627	-1	108
1	118988031	118988200	peak_3636	1000	.	310.133759	5.092750	-1	54
1	118999015	118999166	peak_3637	1000	.	212.812012	4.397716	-1	76
1	119094270	119094448	peak_3641	1000	.	247.404129	4.444793	-1	71
1	119118229	119118423	peak_3642	1000	.	210.021439	4.287227	-1	103
1	119142189	119142373	peak_3644	1000	.	273.772430	4.843200	-1	93
1	119191868	119192048	peak_3646	1000	.	310.138306	4.853854	-1	114
1	119266136	119266334	peak_3648	1000	.	310.023376	4.847987	-1	64
1	119288776	119289005	peak_3649	1000	.	343.821503	4.833194	-1	110
1	119358982	119359157	peak_3650	1000	.	225.485550	4.466586	-1	60
1	119369287	119369467	peak_3651	1000	.	223.361786	4.484935	-1	79
1	119382084	119382262	peak_3652	1000	.	211.312515	4.418571	-1	87
1	119382426	119382585	peak_3653	1000	.	213.117508	4.021028	-1	93
1	119410112	119410598	peak_3655	424	.	206.037430	3.587047	-1	428
1	119430468	119430613	peak_3656	1000	.	205.634033	4.376012	-1	61
1	119445796	119446751	peak_3657	317	.	302.419281	3.340000	-1	265
1	119469988	119470208	peak_3658	951	.	209.302872	3.722140	-1	70
1	119559093	119559234	peak_3661	1000	.	203.807297	4.071998	-1	92
1	119592094	119592267	peak_3662	1000	.	206.569931	3.921223	-1	65
1	119626274	119626470	peak_3664	1000	.	218.570282	3.887575	-1	79
1	119655841	119656271	peak_3666	493	.	212.046890	3.754939	-1	114
1	119662658	119662816	peak_3667	1000	.	231.241913	4.617681	-1	85
1	119702092	119702243	peak_3668	1000	.	203.068649	3.989212	-1	71
1	119839500	119839652	peak_3672	1000	.	205.473831	4.161150	-1	69
1	119912805	119912994	peak_3673	1000	.	333.862427	4.850919	-1	117
1	119916687	119916887	peak_3674	1000	.	235.943314	4.581131	-1	84
1	119953349	119953493	peak_3676	1000	.	226.052567	4.233269	-1	66
1	120013621	120013802	peak_3678	1000	.	247.321472	4.424267	-1	107
1	120034951	120035102	peak_3680	1000	.	208.030792	4.458905	-1	97
1	120049096	120049258	peak_3681	1000	.	213.875244	4.624970	-1	97
1	120088359	120088533	peak_3682	1000	.	270.640839	4.754909	-1	59
1	120109350	120109502	peak_3684	1000	.	205.003967	4.166515	-1	71
1	120125386	120125575	peak_3686	1000	.	441.586029	5.771052	-1	91
1	120162105	120162263	peak_3688	1000	.	260.767090	4.770420	-1	60
1	120221849	120222055	peak_3690	1000	.	290.484955	4.462862	-1	119
1	120304004	120304169	peak_3692	1000	.	260.091766	4.985269	-1	62
1	120354919	120355077	peak_3693	1000	.	217.600571	4.424392	-1	60
1	120401049	120401388	peak_3695	725	.	245.817764	3.513869	-1	121
1	120425579	120425774	peak_3696	1000	.	243.556122	4.166484	-1	98
1	120431297	120431481	peak_3697	1000	.	318.409851	5.152078	-1	88
1	120447086	120447248	peak_3698	1000	.	214.527390	4.316288	-1	84
1	120533440	120533739	peak_3700	995	.	297.375244	4.333144	-1	105
1	120534770	120534966	peak_3701	1000	.	225.755249	4.008300	-1	98
1	120539469	120539628	peak_3702	1000	.	211.492462	4.154891	-1	59
1	120540494	120541342	peak_3703	632	.	535.698914	3.561830	-1	86
1	120542567	120542823	peak_3704	1000	.	259.686035	4.211558	-1	129
1	120545107	120545274	peak_3706	1000	.	238.132629	4.362751	-1	75
1	120608840	120609045	peak_3711	1000	.	313.616180	5.133725	-1	120
1	120615211	120615424	peak_3713	1000	.	231.630249	3.829125	-1	86
1	120616876	120617145	peak_3714	1000	.	468.354248	5.017145	-1	107
1	120659177	120659602	peak_3719	523	.	222.217087	3.672129	-1	154
1	120666427	120666760	peak_3720	1000	.	581.273010	5.486968	-1	118
1	120671325	120671521	peak_3721	1000	.	257.911804	4.533541	-1	113
1	120671690	120672118	peak_3722	802	.	343.266541	3.789736	-1	254
1	120676637	120676797	peak_3725	1000	.	256.896210	4.858225	-1	75
1	120678506	120679034	peak_3727	688	.	363.074890	4.180382	-1	87
1	120736063	120736225	peak_3728	1000	.	206.479599	3.918299	-1	118
1	120747112	120747285	peak_3729	1000	.	226.176834	4.084816	-1	112
1	120819482	120819658	peak_3732	1000	.	207.932266	4.415509	-1	82
1	120825764	120825947	peak_3733	1000	.	252.646957	4.619302	-1	110
1	120828601	120828976	peak_3734	616	.	230.892944	3.469937	-1	46
1	120994318	120994464	peak_3736	1000	.	213.249496	4.315150	-1	53
1	120999091	120999249	peak_3737	1000	.	244.773834	4.299068	-1	91
1	121010370	121010535	peak_3738	1000	.	252.352570	4.450050	-1	92
1	121069436	121069583	peak_3741	1000	.	277.424683	4.613433	-1	85
1	121124316	121124494	peak_3743	1000	.	230.618515	4.341031	-1	116
1	121205304	121205489	peak_3747	1000	.	225.900360	4.481369	-1	75
1	121262482	121262650	peak_3748	1000	.	251.303909	4.555092	-1	95
1	121278753	121278925	peak_3749	1000	.	240.449341	4.226276	-1	80
1	121305107	121305271	peak_3750	1000	.	228.825180	4.434289	-1	73
1	121366138	121366339	peak_3751	1000	.	295.463379	4.595308	-1	90
1	121426675	121426841	peak_3754	1000	.	207.585007	4.534631	-1	91
1	121461899	121462042	peak_3755	1000	.	200.015778	4.316620	-1	51
1	121489610	121489775	peak_3756	1000	.	276.115814	4.715701	-1	77
1	121583502	121583674	peak_3758	1000	.	214.182083	4.477907	-1	86
1	121604390	121604864	peak_3759	647	.	306.884369	3.779339	-1	129
1	121610231	121610382	peak_3760	1000	.	202.375977	4.353200	-1	94
1	121652257	121652432	peak_3762	1000	.	202.382645	4.435503	-1	102
1	121708174	121708347	peak_3763	1000	.	212.182968	4.344438	-1	89
1	121774139	121774308	peak_3765	1000	.	287.355255	4.392645	-1	106
1	121815373	121815556	peak_3766	1000	.	242.097336	4.349549	-1	62
1	121858119	121858556	peak_3767	640	.	279.698303	3.727253	-1	126
1	121940825	121941018	peak_3768	1000	.	245.566345	4.350107	-1	107
1	122048506	122048666	peak_3770	1000	.	246.768127	4.586671	-1	88
1	122201863	122202103	peak_3774	912	.	218.883575	3.819933	-1	119
1	122306580	122306904	peak_3776	727	.	235.616196	3.425537	-1	237
1	122320537	122320699	peak_3780	1000	.	207.840164	4.194623	-1	76
1	122416558	122416701	peak_3782	1000	.	208.281876	4.410707	-1	82
1	122440532	122440705	peak_3783	1000	.	251.886612	4.442923	-1	99
1	122466623	122466776	peak_3784	1000	.	206.755508	4.279037	-1	88
1	122511683	122511853	peak_3785	1000	.	219.931122	4.475177	-1	115
1	122567498	122567662	peak_3788	1000	.	202.776779	4.207236	-1	96
1	122594278	122594469	peak_3789	1000	.	266.954010	4.692378	-1	74
1	122646255	122646408	peak_3791	1000	.	200.595581	4.249669	-1	86
1	122701993	122702429	peak_3792	572	.	249.404739	3.365685	-1	355
1	122843943	122844149	peak_3795	1000	.	264.459930	4.528831	-1	71
1	122952413	122952585	peak_3797	1000	.	252.109726	4.379387	-1	123
1	123066333	123066508	peak_3798	1000	.	242.878036	4.378578	-1	78
1	123200354	123200580	peak_3800	1000	.	253.460876	4.355713	-1	110
1	123375262	123375417	peak_3801	1000	.	201.465790	4.292533	-1	86
1	123456399	123456652	peak_3802	1000	.	298.020081	3.697335	-1	152
1	123460556	123460724	peak_3803	1000	.	228.762451	4.454551	-1	88
1	123496445	123496627	peak_3806	1000	.	262.368164	4.314075	-1	90
1	123562101	123562289	peak_3807	1000	.	225.176575	4.126506	-1	129
1	123597726	123597890	peak_3808	1000	.	217.743042	4.511314	-1	67
1	123768877	123769065	peak_3811	1000	.	272.835449	4.482692	-1	97
1	123833790	123833974	peak_3813	1000	.	284.293915	4.611960	-1	103
1	124017586	124017762	peak_3815	1000	.	270.796082	4.617852	-1	98
1	124191949	124192126	peak_3819	1000	.	255.795319	4.553484	-1	78
1	124321525	124321673	peak_3820	1000	.	202.475830	4.122550	-1	73
1	124484715	124484902	peak_3824	1000	.	253.245422	4.398138	-1	74
1	124574051	124574429	peak_3827	1000	.	400.504822	4.898029	-1	87
1	124584774	124584972	peak_3828	1000	.	211.859970	4.163054	-1	86
1	124585151	124585535	peak_3829	981	.	376.545319	4.595597	-1	303
1	124609827	124609986	peak_3831	1000	.	209.801880	4.028655	-1	72
1	124625510	124625677	peak_3833	1000	.	207.843643	4.368848	-1	69
1	124631907	124632054	peak_3834	1000	.	203.138748	4.135533	-1	44
1	124638339	124638497	peak_3835	1000	.	213.100311	4.314077	-1	95
1	124856072	124856228	peak_3837	1000	.	211.312958	4.102344	-1	45
1	125102072	125102222	peak_3841	1000	.	219.123337	4.468253	-1	55
1	125126673	125126821	peak_3842	1000	.	202.129883	4.366123	-1	82
1	125151606	125151761	peak_3843	1000	.	238.040726	4.432964	-1	58
1	125589353	125589529	peak_3848	1000	.	260.742706	4.347802	-1	60
1	125604294	125604480	peak_3849	1000	.	243.583862	4.488544	-1	107
1	125725875	125726132	peak_3852	817	.	210.035492	3.629545	-1	127
1	125740090	125740273	peak_3853	1000	.	217.316238	4.006536	-1	114
1	125772943	125773102	peak_3854	1000	.	203.768250	4.311876	-1	78
1	125864053	125864242	peak_3858	1000	.	263.376923	4.560029	-1	86
1	125867200	125867359	peak_3859	1000	.	238.599213	4.466565	-1	70
1	125885114	125885274	peak_3860	1000	.	209.359909	3.973341	-1	101
1	125922654	125922811	peak_3862	1000	.	207.698257	4.389229	-1	82
1	126174578	126174727	peak_3870	1000	.	222.520111	4.282986	-1	93
1	126210958	126211171	peak_3872	954	.	203.234467	3.899301	-1	134
1	126291601	126292087	peak_3874	436	.	211.957947	3.279089	-1	79
1	126314152	126314297	peak_3876	1000	.	221.646851	3.966519	-1	47
1	126423719	126423854	peak_3879	1000	.	236.314224	4.496230	-1	62
1	126454749	126454898	peak_3881	1000	.	213.183167	4.477152	-1	61
1	126498260	126498412	peak_3884	1000	.	223.318710	4.631193	-1	73
1	126535345	126535522	peak_3885	1000	.	209.634796	4.374474	-1	80
1	126552718	126552969	peak_3889	982	.	246.599258	3.774937	-1	130
1	126557639	126558033	peak_3890	598	.	235.462143	3.485862	-1	68
1	126568478	126569049	peak_3891	908	.	518.385681	3.967681	-1	79
1	126575806	126576066	peak_3895	938	.	243.861038	3.907695	-1	152
1	126589466	126589804	peak_3896	1000	.	367.877350	4.194140	-1	104
1	126597296	126597449	peak_3898	1000	.	202.347961	3.965468	-1	82
1	126599766	126600155	peak_3900	531	.	206.488342	3.590444	-1	276
1	126602436	126602625	peak_3901	1000	.	311.636169	4.821827	-1	97
1	126617348	126618179	peak_3903	770	.	639.968384	3.792234	-1	124
1	126628377	126629107	peak_3905	439	.	320.210083	3.602352	-1	62
1	126753190	126753347	peak_3911	1000	.	222.579697	4.478156	-1	88
1	126767667	126768126	peak_3912	589	.	270.501495	4.082438	-1	316
1	126780950	126781158	peak_3913	1000	.	266.194000	4.468367	-1	90
1	126870442	126870754	peak_3917	655	.	204.453339	3.404788	-1	191
1	126881371	126881659	peak_3919	725	.	208.683228	3.852525	-1	115
1	126888618	126888779	peak_3920	1000	.	202.713303	4.084481	-1	78
1	126938804	126938961	peak_3922	1000	.	201.999924	4.050440	-1	61
1	126975093	126975275	peak_3923	1000	.	203.798950	4.154241	-1	72
1	126990348	126990622	peak_3924	749	.	205.168442	3.796294	-1	187
1	127169217	127169392	peak_3928	1000	.	275.891022	4.824375	-1	96
1	127183753	127183941	peak_3929	1000	.	238.943222	4.186446	-1	87
1	127186924	127187082	peak_3930	1000	.	227.981949	4.316677	-1	64
1	127187808	127187973	peak_3931	1000	.	221.732788	4.131065	-1	75
1	127342613	127342778	peak_3934	1000	.	247.513367	4.643977	-1	91
1	127376328	127376506	peak_3935	1000	.	249.675369	4.717685	-1	85
1	127383208	127383420	peak_3936	1000	.	446.822327	5.723862	-1	118
1	127426257	127426421	peak_3937	1000	.	224.025223	4.286322	-1	78
1	127591265	127591652	peak_3938	672	.	260.021210	4.287713	-1	85
1	127620230	127620515	peak_3939	1000	.	289.714508	4.594610	-1	74
1	127628678	127629128	peak_3941	780	.	350.930145	4.065260	-1	341
1	127629369	127629579	peak_3942	1000	.	224.168518	3.999225	-1	122
1	127651014	127651196	peak_3943	1000	.	222.050766	4.562556	-1	108
1	127746100	127746256	peak_3946	1000	.	218.563293	4.188129	-1	60
1	127758031	127758195	peak_3947	1000	.	205.182205	4.303023	-1	91
1	127773258	127773452	peak_3950	1000	.	212.199509	4.247294	-1	84
1	127800238	127800405	peak_3953	1000	.	226.273376	4.586948	-1	83
1	127826339	127826493	peak_3955	1000	.	203.360825	3.998807	-1	97
1	127906929	127907089	peak_3958	1000	.	202.793365	4.098193	-1	86
1	127918833	127919917	peak_3960	434	.	470.099518	3.560610	-1	562
1	127930234	127930478	peak_3961	1000	.	269.648956	4.402889	-1	125
1	127974498	127974661	peak_3966	1000	.	211.136490	4.204324	-1	60
1	128047673	128047856	peak_3968	1000	.	411.193512	5.767172	-1	106
1	128213064	128213320	peak_3973	838	.	214.541336	3.968414	-1	196
1	128217842	128218015	peak_3974	1000	.	220.502029	3.975375	-1	118
1	128305590	128305943	peak_3976	987	.	348.306335	4.329463	-1	263
1	128440864	128441040	peak_3979	1000	.	253.617767	4.684507	-1	97
1	128533877	128534023	peak_3981	1000	.	210.952240	4.466873	-1	59
1	128549763	128549905	peak_3982	1000	.	207.875931	4.244468	-1	53
1	128628865	128629028	peak_3983	1000	.	207.481888	4.079789	-1	66
1	128651474	128651650	peak_3985	1000	.	205.500198	4.019185	-1	68
1	128693407	128693595	peak_3986	1000	.	227.443665	4.654059	-1	116
1	128805846	128806034	peak_3988	1000	.	331.006531	5.120042	-1	79
1	128816831	128817386	peak_3990	690	.	383.154297	3.699960	-1	436
1	129053010	129053187	peak_3994	1000	.	372.699066	5.134332	-1	93
1	129175685	129175868	peak_3997	1000	.	264.537994	4.712145	-1	115
1	129180191	129180372	peak_3998	1000	.	279.828125	4.715107	-1	81
1	129181599	129181933	peak_3999	805	.	268.918304	4.043544	-1	90
1	129191967	129192140	peak_4000	1000	.	229.169266	4.276340	-1	80
1	129267863	129268281	peak_4001	585	.	244.679657	3.804458	-1	335
1	129301954	129302156	peak_4002	1000	.	353.519775	5.239177	-1	98
1	129327898	129328053	peak_4003	1000	.	201.034500	4.220405	-1	76
1	129372329	129372532	peak_4004	1000	.	247.410629	4.841399	-1	98
1	129375508	129375701	peak_4006	1000	.	324.273468	5.219441	-1	98
1	129384916	129385075	peak_4007	1000	.	215.647369	4.288212	-1	66
1	129448432	129449042	peak_4008	371	.	226.429123	3.657228	-1	536
1	129463578	129463858	peak_4009	860	.	240.691605	4.122730	-1	209
1	129470996	129471696	peak_4010	431	.	301.858643	3.305479	-1	378
1	129473118	129474050	peak_4011	722	.	672.988342	4.223521	-1	383
1	129493393	129493756	peak_4012	929	.	337.363281	3.867948	-1	264
1	129500677	129501011	peak_4014	676	.	225.679672	4.027391	-1	96
1	129504313	129505056	peak_4015	847	.	629.221191	4.370957	-1	365
1	129509830	129510099	peak_4016	1000	.	269.595581	3.931915	-1	166
1	129522734	129523231	peak_4017	704	.	349.825348	4.073590	-1	424
1	129537920	129538443	peak_4019	616	.	322.068298	3.408277	-1	327
1	129539206	129539527	peak_4020	696	.	223.355377	3.350447	-1	110
1	129547481	129547965	peak_4021	425	.	205.741684	3.753988	-1	423
1	129550838	129550987	peak_4022	1000	.	222.902832	4.250220	-1	96
1	129604076	129604288	peak_4024	1000	.	306.866699	4.802296	-1	97
1	129606706	129606902	peak_4025	1000	.	219.356125	4.097529	-1	112
1	129647222	129647398	peak_4026	1000	.	287.177704	5.095450	-1	98
1	129695887	129696096	peak_4028	1000	.	496.332642	6.075722	-1	80
1	129703914	129704080	peak_4030	1000	.	252.388550	4.697201	-1	118
1	129814062	129814491	peak_4035	765	.	328.150085	3.571078	-1	286
1	129838489	129838794	peak_4037	1000	.	381.103088	4.641856	-1	83
1	129842278	129842468	peak_4038	1000	.	245.661850	4.179292	-1	92
1	129938325	129938488	peak_4041	1000	.	282.671173	4.919536	-1	96
1	129959077	129959260	peak_4043	1000	.	346.457703	5.252922	-1	68
1	129968377	129968693	peak_4044	1000	.	594.900818	5.872227	-1	155
1	130064478	130064631	peak_4047	1000	.	222.211029	4.319394	-1	93
1	130081440	130081618	peak_4049	1000	.	211.188583	3.906420	-1	66
1	130112747	130112955	peak_4051	1000	.	475.665955	6.035103	-1	96
1	130141085	130141252	peak_4053	1000	.	201.204224	4.100071	-1	56
1	130150809	130150986	peak_4054	1000	.	298.300232	4.940240	-1	83
1	130230898	130231074	peak_4057	1000	.	237.193451	4.143347	-1	61
1	130244429	130244601	peak_4058	1000	.	302.102966	4.854203	-1	79
1	130263411	130263554	peak_4059	1000	.	205.796249	4.280155	-1	64
1	130277489	130277663	peak_4060	1000	.	221.564407	4.086347	-1	98
1	130295219	130295403	peak_4061	1000	.	266.365936	4.391958	-1	64
1	130362884	130363798	peak_4062	921	.	842.105957	5.832673	-1	569
1	130377891	130378204	peak_4065	887	.	277.594604	3.910435	-1	257
1	130382709	130383035	peak_4066	701	.	228.631607	3.665930	-1	245
1	130389054	130389541	peak_4069	510	.	248.386902	3.382198	-1	405
1	130405981	130406646	peak_4070	947	.	629.992188	4.518676	-1	424
1	130406967	130407642	peak_4071	735	.	496.451996	4.190361	-1	423
1	130409630	130410048	peak_4072	520	.	217.462509	3.500023	-1	179
1	130411062	130411217	peak_4073	1000	.	202.952271	4.129690	-1	72
1	130413039	130414417	peak_4074	445	.	613.531372	4.007787	-1	47
1	130417971	130418426	peak_4075	607	.	276.308411	4.016123	-1	352
1	130443586	130443802	peak_4077	1000	.	254.823029	4.430124	-1	99
1	130472003	130472256	peak_4078	947	.	239.500885	4.110343	-1	91
1	130472959	130474074	peak_4079	582	.	648.785950	3.947135	-1	950
1	130517053	130517306	peak_4081	1000	.	304.431427	4.493909	-1	129
1	130556391	130556727	peak_4082	711	.	239.040894	3.592559	-1	105
1	130619985	130620141	peak_4085	1000	.	244.415070	4.669661	-1	90
1	130624824	130624990	peak_4086	1000	.	202.166870	3.808925	-1	47
1	130650042	130650204	peak_4088	1000	.	212.679245	4.196192	-1	100
1	130656932	130657084	peak_4089	1000	.	294.154541	4.799197	-1	73
1	130672507	130672702	peak_4090	1000	.	313.185608	4.810006	-1	73
1	130673251	130673422	peak_4091	1000	.	205.976151	4.173225	-1	103
1	130736751	130737127	peak_4093	636	.	239.303101	3.451493	-1	273
1	130782279	130782472	peak_4098	1000	.	241.112671	4.755861	-1	86
1	130850355	130850788	peak_4101	639	.	276.740723	3.761163	-1	152
1	130857377	130858016	peak_4102	361	.	230.629059	3.094175	-1	128
1	130863304	130863782	peak_4103	587	.	280.604797	3.915296	-1	56
1	130897391	130898251	peak_4110	599	.	515.195740	4.479656	-1	204
1	130938308	130939205	peak_4113	545	.	488.696472	3.806748	-1	804
1	130941233	130942180	peak_4115	645	.	610.700867	4.756635	-1	244
1	130948379	130948611	peak_4116	1000	.	358.641235	4.715516	-1	99
1	130951747	130952328	peak_4117	1000	.	787.553650	4.971769	-1	260
1	130959708	130959884	peak_4119	1000	.	224.392349	4.771281	-1	108
1	130980826	130981169	peak_4123	717	.	245.981918	3.792194	-1	240
1	130988759	130988943	peak_4124	1000	.	245.699219	4.505726	-1	98
1	131005215	131005695	peak_4126	928	.	445.592316	3.809886	-1	271
1	131019919	131020230	peak_4127	683	.	212.463120	3.460995	-1	57
1	131025337	131025902	peak_4128	517	.	292.118713	3.866792	-1	399
1	131033636	131035431	peak_4129	874	.	1568.970825	3.918624	-1	1514
1	131043286	131044008	peak_4130	646	.	466.178894	3.492017	-1	87
1	131044195	131044619	peak_4131	569	.	241.110199	3.520630	-1	62
1	131049931	131050679	peak_4132	376	.	281.071838	4.011179	-1	473
1	131051055	131052365	peak_4133	584	.	764.751099	3.699824	-1	1023
1	131066052	131066525	peak_4134	739	.	349.411499	3.575496	-1	245
1	131074846	131075193	peak_4135	746	.	258.883179	3.913135	-1	219
1	131076366	131076609	peak_4136	1000	.	338.024933	4.407189	-1	141
1	131077030	131077398	peak_4137	858	.	315.924438	4.004470	-1	131
1	131086568	131086729	peak_4138	1000	.	212.336563	4.278549	-1	85
1	131123814	131123971	peak_4140	1000	.	211.968933	4.454795	-1	78
1	131180195	131180868	peak_4143	684	.	460.019287	4.081820	-1	257
1	131181015	131181362	peak_4144	728	.	252.493301	3.775133	-1	84
1	131182036	131182336	peak_4145	1000	.	478.110992	5.415114	-1	201
1	131187792	131188108	peak_4147	1000	.	485.070007	4.924943	-1	250
1	131188235	131188777	peak_4148	395	.	214.287811	3.223719	-1	93
1	131194997	131195155	peak_4149	1000	.	290.661560	4.887447	-1	63
1	131196186	131196357	peak_4150	1000	.	273.734314	4.488673	-1	123
1	131211498	131211919	peak_4152	763	.	321.166962	4.337192	-1	325
1	131224271	131224584	peak_4154	1000	.	373.825348	4.145304	-1	205
1	131233909	131234132	peak_4155	1000	.	316.473267	5.026119	-1	102
1	131240819	131241206	peak_4156	808	.	312.860931	4.121388	-1	328
1	131365546	131366453	peak_4160	1000	.	908.199890	4.195941	-1	120
1	131410067	131410220	peak_4161	1000	.	205.867157	4.510365	-1	61
1	131779996	131780148	peak_4168	1000	.	207.427353	4.188112	-1	88
1	131922887	131923057	peak_4170	1000	.	235.631271	4.566858	-1	88
1	132193254	132193452	peak_4173	1000	.	216.807068	4.524663	-1	106
1	132278143	132278301	peak_4174	1000	.	267.886688	4.699804	-1	84
1	132342941	132343376	peak_4175	499	.	217.092560	3.718642	-1	335
1	132343502	132344632	peak_4176	619	.	699.602478	4.253070	-1	266
1	132497596	132497762	peak_4177	1000	.	215.660843	4.691935	-1	82
1	132652016	132652185	peak_4178	1000	.	205.440781	4.171626	-1	78
1	133102390	133102584	peak_4183	1000	.	339.006805	5.099554	-1	94
1	133104765	133104946	peak_4184	1000	.	228.731735	3.924131	-1	78
1	133327218	133327383	peak_4186	1000	.	223.745880	4.416312	-1	75
1	133434505	133434678	peak_4188	1000	.	229.390381	4.125757	-1	86
1	133477262	133477487	peak_4189	894	.	201.215912	4.123197	-1	96
1	133654793	133655001	peak_4191	1000	.	268.200226	4.405797	-1	109
1	133681660	133681808	peak_4192	1000	.	220.690094	4.624996	-1	62
1	133722031	133722178	peak_4194	1000	.	221.609528	4.237864	-1	83
1	133905318	133905493	peak_4195	1000	.	270.890625	4.816642	-1	60
1	133933043	133933226	peak_4196	1000	.	200.960571	3.775326	-1	116
1	134012214	134012413	peak_4197	1000	.	226.318756	4.162965	-1	85
1	134014929	134015253	peak_4200	1000	.	339.846039	4.359310	-1	236
1	134018704	134019044	peak_4202	1000	.	350.753418	3.933949	-1	223
1	134127363	134127510	peak_4203	1000	.	233.551712	4.447190	-1	55
1	134210549	134210852	peak_4204	1000	.	329.142120	4.192246	-1	206
1	134233272	134233901	peak_4206	619	.	389.578918	4.291720	-1	113
1	134244974	134245155	peak_4207	1000	.	334.718994	5.107954	-1	96
1	134435413	134435578	peak_4209	1000	.	258.875305	4.755982	-1	106
1	134483707	134483860	peak_4210	1000	.	253.781143	4.664454	-1	84
1	134725107	134725258	peak_4213	1000	.	214.127609	4.134067	-1	92
1	135051357	135051529	peak_4215	1000	.	223.873108	4.109799	-1	74
1	135115003	135115177	peak_4216	1000	.	240.596542	4.668214	-1	76
1	135225416	135225588	peak_4217	1000	.	243.310135	4.327406	-1	79
1	135285697	135285849	peak_4218	1000	.	207.244858	4.334846	-1	75
1	135338389	135338570	peak_4219	1000	.	226.391754	4.508416	-1	89
1	135537800	135537988	peak_4221	1000	.	213.464447	4.176286	-1	103
1	135652978	135653149	peak_4223	1000	.	293.018219	4.667184	-1	88
1	135792195	135792351	peak_4227	1000	.	216.583832	4.416621	-1	75
1	135794821	135794983	peak_4228	1000	.	224.078491	4.245077	-1	87
1	135881211	135881401	peak_4230	1000	.	276.291595	4.693065	-1	67
1	135899277	135899424	peak_4231	1000	.	207.244171	4.129142	-1	49
1	135963616	135963787	peak_4232	1000	.	256.739960	4.641096	-1	105
1	136051560	136051766	peak_4235	1000	.	296.630402	4.342390	-1	70
1	136061235	136061549	peak_4236	721	.	226.406357	3.871005	-1	120
1	136231568	136231711	peak_4239	1000	.	227.447952	4.668170	-1	70
1	136299370	136299554	peak_4245	1000	.	284.233704	4.593607	-1	97
1	136339042	136339291	peak_4248	1000	.	280.072449	4.390440	-1	86
1	136365974	136366274	peak_4249	711	.	213.406647	3.914356	-1	70
1	136409147	136409342	peak_4250	1000	.	261.282623	4.749407	-1	90
1	136461960	136462104	peak_4252	1000	.	205.367630	4.330385	-1	62
1	136538785	136538941	peak_4254	1000	.	217.406830	4.210276	-1	55
1	136539606	136539758	peak_4255	1000	.	247.630447	4.771480	-1	87
1	136562377	136562676	peak_4256	1000	.	308.373444	3.659306	-1	219
1	136631941	136632205	peak_4258	919	.	242.486145	3.682562	-1	83
1	136666041	136666189	peak_4259	1000	.	225.682526	4.542994	-1	86
1	136673558	136673752	peak_4261	1000	.	321.226562	5.036975	-1	79
1	136884200	136884370	peak_4267	1000	.	223.278046	4.054969	-1	109
1	136921610	136921854	peak_4268	1000	.	286.769104	4.314077	-1	65
1	137027158	137027296	peak_4270	1000	.	200.199829	4.060587	-1	89
1	137189319	137189546	peak_4274	1000	.	266.122894	4.350029	-1	115
1	137329120	137329309	peak_4277	1000	.	255.817581	4.508351	-1	102
1	137368648	137368818	peak_4278	1000	.	236.039871	4.344510	-1	118
1	137390973	137391124	peak_4279	1000	.	212.964371	4.401540	-1	61
1	137394068	137394560	peak_4280	458	.	225.259399	3.779867	-1	403
1	137412135	137412282	peak_4281	1000	.	221.979980	4.585885	-1	91
1	137451314	137451476	peak_4282	1000	.	259.078888	4.770450	-1	102
1	137452310	137452837	peak_4283	384	.	202.144608	3.163866	-1	45
1	137492365	137492709	peak_4287	1000	.	427.663879	5.265852	-1	108
1	137544518	137544737	peak_4289	1000	.	245.240005	3.785151	-1	104
1	137571010	137571211	peak_4290	1000	.	350.926788	4.963222	-1	84
1	137795178	137795362	peak_4297	1000	.	233.478455	4.504106	-1	98
1	137873345	137873614	peak_4300	968	.	260.459656	3.851328	-1	126
1	137879406	137879810	peak_4301	705	.	284.985229	3.823094	-1	93
1	137957594	137957795	peak_4304	1000	.	242.924438	4.382414	-1	103
1	138055867	138056026	peak_4308	1000	.	302.331665	4.931311	-1	91
1	138141002	138141159	peak_4309	1000	.	226.025024	4.366572	-1	87
1	138213517	138213787	peak_4312	778	.	209.931458	3.964663	-1	51
1	138221034	138221207	peak_4313	1000	.	254.276215	4.337640	-1	87
1	138223897	138224783	peak_4314	305	.	269.953278	3.238891	-1	339
1	138238844	138239757	peak_4315	254	.	231.501266	2.854756	-1	206
1	138244193	138244893	peak_4316	418	.	292.907471	3.133016	-1	344
1	138255536	138255830	peak_4317	683	.	200.680939	3.788657	-1	198
1	138257737	138258432	peak_4319	1000	.	809.731140	5.095722	-1	93
1	138284343	138284547	peak_4320	1000	.	344.312805	5.184896	-1	106
1	138309801	138309979	peak_4321	1000	.	220.553268	4.179951	-1	100
1	138338857	138339031	peak_4322	1000	.	241.022110	4.315522	-1	69
1	138366186	138366353	peak_4324	1000	.	207.503159	4.135607	-1	113
1	138599352	138599575	peak_4329	1000	.	314.627563	4.366369	-1	77
1	138630733	138631154	peak_4330	634	.	266.882416	3.581192	-1	90
1	138633604	138634110	peak_4331	514	.	260.086426	3.671278	-1	235
1	138744897	138745169	peak_4333	796	.	216.587570	3.594559	-1	169
1	138760730	138760986	peak_4335	1000	.	311.223450	4.440435	-1	167
1	138761141	138761408	peak_4336	822	.	219.581223	3.863511	-1	88
1	138828372	138828530	peak_4337	1000	.	221.902161	4.391009	-1	48
1	138907839	138908245	peak_4340	1000	.	422.897491	4.361049	-1	170
1	138945670	138945885	peak_4341	1000	.	215.569916	4.052093	-1	115
1	138952937	138953083	peak_4343	1000	.	211.735550	4.293820	-1	70
1	138983913	138984444	peak_4344	1000	.	532.648010	5.143772	-1	232
1	139035329	139035479	peak_4346	1000	.	218.186111	4.198647	-1	65
1	139045418	139045575	peak_4347	1000	.	264.449524	4.973436	-1	65
1	139143733	139143905	peak_4349	1000	.	247.869293	4.585863	-1	93
1	139144569	139144716	peak_4350	1000	.	338.237640	5.024821	-1	87
1	139242983	139243145	peak_4353	1000	.	278.129700	5.001301	-1	115
1	139261553	139261936	peak_4354	819	.	313.487701	3.761520	-1	50
1	139435881	139436064	peak_4356	1000	.	237.017929	4.206582	-1	79
1	139467750	139467951	peak_4358	1000	.	213.762177	4.317187	-1	103
1	139541804	139542160	peak_4360	822	.	292.490234	4.817406	-1	113
1	139621574	139621991	peak_4362	588	.	245.392960	3.629511	-1	205
1	139647324	139647637	peak_4363	1000	.	343.294800	4.152988	-1	184
1	139658626	139658834	peak_4364	1000	.	214.767395	3.712276	-1	92
1	139659024	139659178	peak_4365	1000	.	260.796265	4.794780	-1	71
1	139697210	139697393	peak_4368	1000	.	333.023315	5.336148	-1	97
1	139711268	139711503	peak_4369	966	.	226.955322	3.948506	-1	110
1	139727905	139728519	peak_4370	340	.	209.006821	3.315875	-1	217
1	139758798	139759254	peak_4371	586	.	267.083527	3.460583	-1	325
1	139832398	139832569	peak_4373	1000	.	240.533890	4.309318	-1	77
1	139867802	139867987	peak_4375	1000	.	225.235687	4.378891	-1	61
1	140113423	140113714	peak_4377	750	.	218.207657	3.897582	-1	84
1	140115214	140115506	peak_4378	1000	.	335.262512	4.213052	-1	135
1	140160424	140160571	peak_4380	1000	.	202.235611	4.234431	-1	90
1	140161299	140161467	peak_4381	1000	.	211.839600	4.123789	-1	75
1	140269731	140270052	peak_4384	926	.	297.396149	3.829167	-1	208
1	140299541	140299687	peak_4385	1000	.	231.128052	4.178016	-1	55
1	140313064	140313355	peak_4386	812	.	236.215378	3.948660	-1	200
1	140317952	140318130	peak_4387	1000	.	229.747604	4.159216	-1	110
1	140322233	140322408	peak_4388	1000	.	251.308533	4.409810	-1	97
1	140420075	140420212	peak_4393	1000	.	223.665268	4.408808	-1	87
1	140482271	140482442	peak_4396	1000	.	209.824142	4.280805	-1	73
1	140489569	140490036	peak_4397	559	.	260.922821	3.700000	-1	62
1	140497907	140498130	peak_4399	1000	.	264.095581	4.144576	-1	126
1	140580279	140580528	peak_4402	943	.	234.854263	3.559331	-1	183
1	140702106	140702253	peak_4406	1000	.	211.456375	4.162795	-1	73
1	140721683	140721827	peak_4407	1000	.	220.516479	4.421089	-1	77
1	140726291	140726619	peak_4408	701	.	229.827225	4.470275	-1	243
1	140730624	140730765	peak_4409	1000	.	219.601227	4.423744	-1	71
1	141028767	141028943	peak_4410	1000	.	224.251389	4.227750	-1	106
1	141367032	141367220	peak_4412	1000	.	278.257629	4.521605	-1	79
1	141497549	141497984	peak_4414	463	.	201.581558	3.333693	-1	97
1	141542753	141542902	peak_4416	1000	.	214.556488	4.040106	-1	63
1	141552412	141553028	peak_4417	360	.	221.880692	3.440875	-1	499
1	141582998	141583352	peak_4418	647	.	228.933929	3.610561	-1	301
1	141619484	141619736	peak_4419	1000	.	262.803375	3.875229	-1	100
1	141634386	141634542	peak_4420	1000	.	211.360382	3.988989	-1	106
1	141739852	141740131	peak_4422	745	.	207.867615	3.426325	-1	181
1	141884281	141884486	peak_4423	1000	.	226.634567	4.517277	-1	102
1	141939858	141940024	peak_4425	1000	.	211.082108	4.218664	-1	71
1	141948394	141948542	peak_4426	1000	.	229.527420	4.355018	-1	71
1	142016806	142017028	peak_4427	1000	.	251.988388	4.524459	-1	113
1	142046161	142046532	peak_4428	726	.	269.308624	3.775645	-1	62
1	142049231	142049389	peak_4429	1000	.	260.312347	4.860970	-1	79
1	142182129	142182296	peak_4431	1000	.	271.135101	4.767839	-1	60
1	142194668	142195037	peak_4443	849	.	313.330383	3.752946	-1	222
1	142248769	142248944	peak_4463	1000	.	213.586716	4.264690	-1	85
1	142356331	142356496	peak_4466	1000	.	242.578094	4.347551	-1	67
1	142385759	142385924	peak_4467	1000	.	253.790863	4.440510	-1	86
1	142504943	142505132	peak_4473	1000	.	370.985931	5.468609	-1	79
1	142525305	142525585	peak_4474	783	.	219.319016	4.418517	-1	196
1	142536423	142536590	peak_4475	1000	.	208.374741	4.158617	-1	108
1	142610525	142610695	peak_4478	1000	.	220.518524	3.966518	-1	88
1	142802188	142802353	peak_4485	1000	.	211.395752	4.093948	-1	117
1	142813010	142813264	peak_4487	921	.	233.847473	3.659062	-1	77
1	142833855	142834012	peak_4488	1000	.	264.988922	4.761547	-1	100
1	142891138	142891304	peak_4490	1000	.	282.292053	4.874850	-1	102
1	142898962	142899137	peak_4491	1000	.	216.297180	4.470048	-1	82
1	143021359	143021524	peak_4494	1000	.	238.222031	4.788225	-1	66
1	143138467	143138650	peak_4499	1000	.	218.894104	4.058170	-1	103
1	143167288	143167492	peak_4501	1000	.	301.062012	4.565846	-1	115
1	143170247	143170387	peak_4502	1000	.	200.122177	4.191744	-1	56
1	143179636	143179890	peak_4503	949	.	241.123169	3.472664	-1	80
1	143195043	143195628	peak_4504	868	.	507.585541	4.750640	-1	511
1	143243370	143243551	peak_4505	1000	.	250.197830	4.598812	-1	85
1	143300632	143300784	peak_4507	1000	.	208.005524	4.381565	-1	70
1	143314452	143314620	peak_4508	1000	.	285.828613	5.073058	-1	71
1	143329232	143329616	peak_4509	559	.	214.649872	3.604589	-1	249
1	143392889	143393112	peak_4510	980	.	218.459869	3.734570	-1	93
1	143451887	143452103	peak_4513	1000	.	254.002884	4.362318	-1	63
1	143459530	143460042	peak_4514	666	.	341.162018	4.443919	-1	416
1	143491002	143491291	peak_4515	1000	.	292.642609	3.859636	-1	211
1	143498939	143499917	peak_4517	400	.	391.268768	3.758745	-1	79
1	143507701	143508146	peak_4519	630	.	280.463165	3.282320	-1	327
1	143511348	143512154	peak_4521	528	.	425.476501	4.646815	-1	729
1	143524435	143525391	peak_4525	570	.	544.738831	3.672441	-1	246
1	143525569	143525830	peak_4526	1000	.	290.162018	3.970455	-1	120
1	143526412	143526702	peak_4527	1000	.	563.393738	5.540575	-1	148
1	143527832	143528101	peak_4528	1000	.	274.749329	4.160376	-1	60
1	143531252	143531577	peak_4529	651	.	211.634171	3.886237	-1	229
1	143532246	143532646	peak_4531	528	.	211.254547	3.379334	-1	77
1	143537882	143538387	peak_4532	532	.	268.791687	3.776715	-1	76
1	143569983	143570386	peak_4534	602	.	242.602386	3.662553	-1	58
1	143576047	143576221	peak_4535	1000	.	213.307938	4.387521	-1	114
1	143593854	143594148	peak_4538	1000	.	406.740356	4.563045	-1	184
1	143595799	143596075	peak_4539	1000	.	396.187225	5.029106	-1	181
1	143599394	143599654	peak_4540	995	.	258.762177	3.636207	-1	149
1	143602136	143602518	peak_4542	763	.	291.482086	3.846443	-1	253
1	143702610	143703369	peak_4546	640	.	485.699432	4.144356	-1	618
1	143716102	143716747	peak_4547	507	.	326.750732	3.765672	-1	244
1	143746803	143746955	peak_4549	1000	.	266.193634	4.901801	-1	81
1	143759362	143759575	peak_4550	1000	.	260.125885	3.950075	-1	116
1	143768080	143769081	peak_4551	309	.	308.981018	3.419289	-1	43
1	143786165	143786341	peak_4553	1000	.	227.718140	4.128552	-1	62
1	143829843	143830007	peak_4555	1000	.	236.978714	4.654408	-1	84
1	143924515	143924693	peak_4557	1000	.	301.797852	4.898102	-1	87
1	143934792	143935701	peak_4558	227	.	206.775970	2.886393	-1	729
1	143942183	143942335	peak_4559	1000	.	238.498245	4.309754	-1	92
1	143964900	143965038	peak_4562	1000	.	255.500687	4.825890	-1	71
1	143971153	143971291	peak_4563	1000	.	253.980270	4.631577	-1	82
1	144045876	144046039	peak_4566	1000	.	209.228714	4.587980	-1	79
1	144054492	144055117	peak_4567	633	.	395.560974	4.137138	-1	103
1	144061305	144061687	peak_4569	635	.	242.619736	3.557831	-1	309
1	144072539	144072785	peak_4571	960	.	236.105392	3.626116	-1	153
1	144086317	144086722	peak_4572	526	.	213.227615	3.146454	-1	337
1	144108483	144108788	peak_4574	751	.	228.918808	3.643602	-1	201
1	144123249	144123780	peak_4577	547	.	290.541290	3.575170	-1	457
1	144124362	144124792	peak_4578	472	.	203.050247	3.222741	-1	71
1	144170993	144171142	peak_4581	1000	.	218.309830	4.022851	-1	52
1	144178616	144178838	peak_4583	1000	.	231.261414	4.091428	-1	108
1	144185222	144185607	peak_4584	1000	.	392.995911	4.186219	-1	217
1	144197479	144198240	peak_4585	633	.	482.027069	3.920010	-1	707
1	144216035	144216184	peak_4586	1000	.	236.166504	4.475229	-1	68
1	144241336	144241506	peak_4587	1000	.	237.792297	4.420494	-1	97
1	144256356	144256963	peak_4589	382	.	232.081329	3.274827	-1	501
1	144289551	144289868	peak_4593	651	.	206.411697	3.321539	-1	217
1	144293172	144293497	peak_4595	873	.	283.834869	3.925570	-1	117
1	144317233	144317505	peak_4604	980	.	266.544434	3.675404	-1	212
1	144317785	144318168	peak_4605	545	.	208.596542	3.427317	-1	166
1	144337231	144337745	peak_4608	619	.	318.230621	4.234240	-1	415
1	144341653	144342079	peak_4610	582	.	247.775818	3.643910	-1	368
1	144344641	144345042	peak_4613	562	.	225.544006	3.204664	-1	83
1	144364154	144364601	peak_4614	721	.	322.360687	3.313849	-1	338
1	144422973	144423285	peak_4617	671	.	209.245911	3.623372	-1	121
1	144436076	144436228	peak_4619	1000	.	205.942062	4.350801	-1	89
1	144540528	144540701	peak_4621	1000	.	213.805008	4.566110	-1	82
1	144569403	144569630	peak_4622	1000	.	245.938919	4.395023	-1	87
1	144575520	144575674	peak_4623	1000	.	218.721786	4.249771	-1	56
1	144581253	144581510	peak_4625	1000	.	328.217957	4.128606	-1	113
1	144590492	144590759	peak_4626	1000	.	316.908966	4.497910	-1	138
1	144593011	144593182	peak_4627	1000	.	268.801636	4.834024	-1	98
1	144653382	144654110	peak_4630	521	.	379.210693	3.761261	-1	389
1	144697749	144697990	peak_4632	1000	.	308.675842	4.289241	-1	130
1	144727766	144728014	peak_4635	959	.	237.766312	4.208725	-1	176
1	144748699	144748939	peak_4637	1000	.	251.514359	3.966225	-1	62
1	144749072	144749272	peak_4638	1000	.	204.153488	3.806730	-1	114
1	144764016	144764402	peak_4639	695	.	268.188690	4.356674	-1	93
1	144860032	144860201	peak_4642	1000	.	250.201630	4.450411	-1	115
1	145010711	145010885	peak_4647	1000	.	219.165924	4.375296	-1	51
1	145223529	145223675	peak_4650	1000	.	216.111526	4.484152	-1	80
1	145266363	145266571	peak_4651	1000	.	222.047104	4.003108	-1	110
1	145338714	145338846	peak_4653	1000	.	298.427216	5.140883	-1	73
1	145367723	145367866	peak_4655	1000	.	218.234650	4.406659	-1	67
1	145410442	145410852	peak_4656	609	.	249.828613	3.786180	-1	145
1	145433200	145433500	peak_4657	809	.	242.592819	3.731892	-1	223
1	145458307	145458484	peak_4658	1000	.	263.482544	4.632442	-1	98
1	145468990	145469137	peak_4660	1000	.	243.487885	4.496655	-1	88
1	145471421	145471871	peak_4661	697	.	313.656982	3.882704	-1	380
1	145474748	145474890	peak_4663	1000	.	212.312164	4.480709	-1	87
1	145519368	145519613	peak_4667	871	.	213.459534	3.952306	-1	76
1	145548628	145548787	peak_4668	1000	.	224.401230	4.436135	-1	78
1	145613156	145613507	peak_4671	720	.	252.755798	3.623349	-1	239
1	145615120	145615290	peak_4672	1000	.	226.438965	4.403592	-1	69
1	145626277	145626853	peak_4673	604	.	347.711670	4.280323	-1	473
1	145628530	145629074	peak_4674	745	.	405.192047	4.302930	-1	224
1	145634694	145634999	peak_4675	1000	.	311.619232	4.712994	-1	106
1	145653851	145654042	peak_4676	1000	.	236.524078	4.440710	-1	109
1	145674070	145674942	peak_4677	421	.	367.486176	3.415191	-1	749
1	145677688	145678158	peak_4678	656	.	308.487610	3.972373	-1	129
1	145690163	145690647	peak_4680	664	.	321.217621	3.786755	-1	392
1	145695623	145695881	peak_4681	1000	.	267.674377	3.825494	-1	80
1	145746705	145747132	peak_4683	602	.	257.103729	3.503861	-1	341
1	145749361	145750162	peak_4684	456	.	364.895538	3.781994	-1	460
1	145763445	145764168	peak_4685	587	.	424.239807	3.990106	-1	246
1	145773221	145773613	peak_4687	556	.	217.844742	3.228381	-1	283
1	145784000	145784335	peak_4688	859	.	287.913116	4.010014	-1	92
1	145841095	145841757	peak_4693	380	.	251.486938	3.694817	-1	615
1	145842019	145842517	peak_4694	510	.	254.221558	3.266217	-1	188
1	145848936	145849967	peak_4696	666	.	686.205200	4.353388	-1	902
1	145853956	145854226	peak_4697	814	.	219.696472	3.455094	-1	74
1	145855091	145855682	peak_4698	719	.	424.807983	4.078002	-1	467
1	145858775	145859193	peak_4699	490	.	204.657196	3.524794	-1	204
1	145866377	145866864	peak_4700	716	.	348.865906	3.627099	-1	410
1	145875010	145875312	peak_4701	755	.	228.016205	3.738404	-1	181
1	145875858	145876385	peak_4702	435	.	229.227982	3.088558	-1	206
1	145878466	145879468	peak_4703	804	.	805.213989	4.668180	-1	549
1	145889569	145889868	peak_4706	923	.	275.844391	3.760216	-1	177
1	145896618	145897358	peak_4708	301	.	222.474808	3.166484	-1	654
1	145897485	145898091	peak_4709	748	.	453.447296	4.774322	-1	88
1	145898553	145899109	peak_4710	410	.	228.131836	3.236858	-1	54
1	145910028	145910237	peak_4711	1000	.	312.993713	4.628460	-1	138
1	145923443	145923605	peak_4714	1000	.	211.367783	4.053383	-1	84
1	145927128	145927855	peak_4715	1000	.	744.563599	4.925573	-1	110
1	145937230	145938303	peak_4717	432	.	463.104614	3.671498	-1	295
1	145941024	145941441	peak_4719	662	.	276.100281	3.380045	-1	346
1	145941789	145942231	peak_4720	536	.	237.069046	3.920691	-1	323
1	145950456	145950855	peak_4724	571	.	227.830017	3.168042	-1	63
1	145954182	145954479	peak_4725	708	.	210.190826	3.963814	-1	55
1	145964693	145964929	peak_4727	978	.	230.772873	3.814749	-1	115
1	145972400	145972564	peak_4728	1000	.	246.868500	4.427658	-1	89
1	145974990	145975404	peak_4729	603	.	249.717972	3.370696	-1	346
1	145975526	145975771	peak_4730	1000	.	317.986481	4.456832	-1	130
1	145976592	145976857	peak_4731	1000	.	275.241272	3.800926	-1	117
1	145977624	145978023	peak_4732	595	.	237.390549	3.605812	-1	196
1	145981523	145981982	peak_4733	450	.	206.622864	3.543363	-1	340
1	145985295	145985446	peak_4734	1000	.	206.241638	4.268897	-1	48
1	145998117	145998366	peak_4738	1000	.	276.899475	4.144794	-1	138
1	145998943	145999188	peak_4739	844	.	206.685654	3.729857	-1	57
1	145999555	145999839	peak_4740	1000	.	347.140991	4.809045	-1	78
1	146001296	146001676	peak_4741	602	.	228.904327	3.551555	-1	287
1	146017375	146017693	peak_4746	703	.	223.693619	3.812623	-1	89
1	146018117	146018371	peak_4747	837	.	212.683151	3.648870	-1	100
1	146025307	146025713	peak_4750	737	.	299.217590	3.686219	-1	104
1	146028550	146028801	peak_4751	1000	.	358.827942	4.716344	-1	129
1	146046247	146046486	peak_4753	1000	.	285.762360	4.339991	-1	143
1	146072454	146072616	peak_4754	1000	.	283.783203	4.896235	-1	95
1	146079280	146079611	peak_4755	829	.	274.317749	3.795721	-1	74
1	146208705	146208872	peak_4758	1000	.	212.500641	4.320052	-1	87
1	146255141	146255326	peak_4761	1000	.	213.706238	3.904810	-1	103
1	146273097	146273824	peak_4764	558	.	405.734680	3.651758	-1	155
1	146273974	146274557	peak_4765	901	.	525.110352	3.876786	-1	308
1	146293107	146293616	peak_4766	429	.	218.517487	3.192668	-1	395
1	146304972	146305268	peak_4767	731	.	216.285706	3.921497	-1	72
1	146322769	146323187	peak_4769	482	.	201.398849	3.274973	-1	158
1	146327711	146328062	peak_4770	641	.	225.039062	3.379901	-1	227
1	146335922	146336681	peak_4772	461	.	350.006042	4.098034	-1	533
1	146342029	146342754	peak_4773	391	.	283.794830	3.454846	-1	550
1	146349946	146350151	peak_4774	1000	.	252.948410	4.433487	-1	85
1	146361237	146361515	peak_4777	946	.	262.910583	3.714260	-1	122
1	146365153	146365420	peak_4778	1000	.	277.978394	3.837321	-1	51
1	146369807	146370072	peak_4779	847	.	224.567261	3.638672	-1	182
1	146382543	146383200	peak_4780	320	.	210.339890	3.262692	-1	76
1	146404150	146404760	peak_4781	593	.	362.012177	3.437663	-1	347
1	146423322	146423569	peak_4782	948	.	234.194366	3.739874	-1	80
1	146433623	146434026	peak_4783	594	.	239.338333	3.846591	-1	123
1	146467394	146467737	peak_4784	598	.	205.249985	3.187975	-1	93
1	146468489	146468743	peak_4785	855	.	217.055573	3.779452	-1	93
1	146469744	146470154	peak_4786	728	.	298.623627	4.252338	-1	160
1	146470560	146470807	peak_4787	1000	.	328.812561	4.454042	-1	109
1	146480539	146480951	peak_4790	589	.	242.467728	3.496692	-1	135
1	146495123	146495543	peak_4793	679	.	285.036804	3.686068	-1	114
1	146500517	146500736	peak_4794	1000	.	299.499878	4.781288	-1	90
1	146506141	146506433	peak_4797	1000	.	347.681580	4.005382	-1	114
1	146535349	146535871	peak_4799	994	.	518.681763	4.301062	-1	337
1	146539240	146539430	peak_4800	1000	.	202.704834	4.057963	-1	113
1	146593601	146594004	peak_4808	631	.	254.108322	3.709083	-1	327
1	146594442	146594667	peak_4809	1000	.	234.618317	3.795265	-1	79
1	146636415	146636613	peak_4812	1000	.	275.235229	4.661189	-1	88
1	146819555	146819749	peak_4815	1000	.	244.090424	4.292731	-1	137
1	146849576	146849966	peak_4816	521	.	203.198227	3.269710	-1	125
1	146852839	146853232	peak_4817	517	.	203.295563	3.933611	-1	122
1	146862466	146862720	peak_4818	826	.	209.746262	3.407735	-1	57
1	146931391	146931773	peak_4820	875	.	334.231903	3.969485	-1	175
1	147034347	147035112	peak_4822	836	.	639.658875	4.354002	-1	391
1	147079825	147080009	peak_4825	1000	.	235.804474	4.338978	-1	84
1	147107502	147107677	peak_4826	1000	.	202.832703	3.796937	-1	126
1	147233314	147233480	peak_4829	1000	.	214.628189	4.199397	-1	101
1	147259926	147260091	peak_4830	1000	.	305.425201	5.204603	-1	78
1	147375426	147375767	peak_4831	828	.	282.332642	4.323442	-1	254
1	147470053	147470228	peak_4833	1000	.	271.373688	4.920679	-1	100
1	147485347	147485602	peak_4834	822	.	209.588043	3.772249	-1	156
1	147546101	147546310	peak_4836	1000	.	253.599640	4.303749	-1	129
1	147564795	147565096	peak_4837	871	.	262.181458	3.589652	-1	180
1	147580397	147580901	peak_4839	475	.	239.217529	3.187221	-1	93
1	147593598	147593855	peak_4840	1000	.	276.733246	4.334619	-1	105
1	147594993	147595260	peak_4841	862	.	230.208511	3.738231	-1	110
1	147599457	147599789	peak_4842	667	.	221.526947	4.110490	-1	97
1	147618109	147618376	peak_4843	1000	.	299.968628	3.854462	-1	81
1	147620423	147620695	peak_4844	1000	.	350.851715	4.466027	-1	100
1	147623071	147623257	peak_4845	1000	.	219.417862	4.339299	-1	103
1	147624941	147625363	peak_4846	575	.	242.750214	3.893678	-1	213
1	147633000	147633487	peak_4847	441	.	214.868195	3.146070	-1	91
1	147645097	147645495	peak_4848	585	.	232.788208	3.412708	-1	107
1	147655847	147656023	peak_4849	1000	.	217.679672	4.246633	-1	84
1	147672230	147672776	peak_4852	762	.	416.140869	4.020609	-1	454
1	147676020	147676241	peak_4853	1000	.	246.979416	4.301590	-1	83
1	147683712	147683979	peak_4854	797	.	212.810043	3.487074	-1	117
1	147684359	147684866	peak_4855	666	.	337.785339	3.682152	-1	210
1	147693426	147693888	peak_4856	687	.	317.592682	3.608462	-1	106
1	147694145	147694408	peak_4857	784	.	206.076843	3.498923	-1	74
1	147742747	147743175	peak_4859	550	.	235.264572	3.723883	-1	358
1	147793694	147794007	peak_4861	689	.	215.589386	3.141446	-1	156
1	147812318	147812530	peak_4863	1000	.	224.645676	4.141536	-1	79
1	147861300	147861559	peak_4864	814	.	210.853073	3.664083	-1	145
1	147982645	147983104	peak_4866	749	.	343.636444	4.316842	-1	57
1	147984771	147984948	peak_4868	1000	.	335.331573	5.241048	-1	83
1	148008634	148008798	peak_4871	1000	.	229.314468	4.272829	-1	90
1	148021099	148021501	peak_4872	602	.	241.955551	3.796564	-1	286
1	148043212	148043573	peak_4875	833	.	300.817841	3.778580	-1	187
1	148064350	148064633	peak_4876	932	.	263.864746	3.763191	-1	89
1	148066087	148066264	peak_4877	1000	.	230.519806	4.575951	-1	77
1	148069586	148069830	peak_4878	987	.	240.901871	4.032929	-1	99
1	148090280	148090811	peak_4880	443	.	235.019714	3.625488	-1	450
1	148106724	148107162	peak_4881	563	.	246.573898	4.016060	-1	99
1	148107628	148107806	peak_4882	1000	.	230.805298	4.329231	-1	87
1	148231335	148231683	peak_4884	577	.	200.904572	3.648329	-1	127
1	148238461	148238648	peak_4885	1000	.	213.450897	4.052382	-1	114
1	148242912	148243301	peak_4886	925	.	359.831055	4.639333	-1	75
1	148270338	148270679	peak_4887	931	.	317.409210	3.788721	-1	279
1	148274835	148275150	peak_4888	878	.	276.596588	3.600022	-1	161
1	148305590	148305761	peak_4889	1000	.	249.819824	4.593430	-1	94
1	148380725	148380903	peak_4891	1000	.	234.161987	4.537720	-1	81
1	148388169	148388865	peak_4892	505	.	351.824890	3.654304	-1	590
1	148543126	148543703	peak_4893	368	.	212.600403	3.198858	-1	489
1	148698438	148698658	peak_4895	998	.	219.519287	3.770698	-1	124
1	148829169	148829452	peak_4898	835	.	236.169037	3.764732	-1	84
1	148906888	148907510	peak_4900	663	.	412.216431	3.382687	-1	518
1	148907747	148908336	peak_4901	446	.	262.674377	3.601638	-1	109
1	148911478	148911731	peak_4903	1000	.	281.335510	4.075894	-1	126
1	148952764	148953113	peak_4904	919	.	320.881805	4.125828	-1	108
1	148961799	148961987	peak_4905	1000	.	210.758240	3.906132	-1	129
1	148973911	148974104	peak_4906	1000	.	204.404099	3.833519	-1	105
1	148988143	148988443	peak_4910	951	.	285.356201	3.796808	-1	171
1	149005251	149005694	peak_4913	791	.	350.354218	3.724372	-1	339
1	149022378	149022589	peak_4914	1000	.	216.287582	3.667069	-1	118
1	149041297	149042063	peak_4915	319	.	244.561691	3.451635	-1	262
1	149042188	149042466	peak_4916	1000	.	297.964447	4.053575	-1	68
1	149056464	149056640	peak_4918	1000	.	276.016571	4.827328	-1	70
1	149093459	149093650	peak_4921	1000	.	233.085083	4.314301	-1	83
1	149108896	149109067	peak_4922	1000	.	209.629608	4.092324	-1	85
1	149284536	149284967	peak_4923	655	.	282.413666	3.766762	-1	75
1	149330637	149330794	peak_4924	1000	.	219.487152	4.194942	-1	71
1	149441809	149442010	peak_4925	1000	.	363.962128	5.571311	-1	116
1	149497328	149497481	peak_4928	1000	.	236.737000	4.407679	-1	98
1	149541431	149541612	peak_4930	1000	.	256.547974	4.489024	-1	114
1	149552355	149552803	peak_4931	837	.	374.987488	4.387053	-1	135
1	149578649	149578826	peak_4932	1000	.	254.224930	4.859204	-1	105
1	149606425	149606618	peak_4935	1000	.	209.502029	4.230070	-1	79
1	149621127	149621311	peak_4938	1000	.	222.800400	4.255298	-1	90
1	149638320	149638721	peak_4940	541	.	216.860840	3.310305	-1	124
1	149647679	149648014	peak_4941	630	.	211.002304	3.387007	-1	212
1	149688724	149688883	peak_4942	1000	.	223.762741	4.263453	-1	88
1	149724938	149725444	peak_4944	494	.	250.086227	3.350288	-1	128
1	149776458	149776683	peak_4947	908	.	204.349152	3.692802	-1	116
1	149820776	149821648	peak_4948	683	.	595.624023	3.908218	-1	213
1	149822712	149822908	peak_4949	1000	.	224.999603	3.907530	-1	113
1	149834299	149834507	peak_4950	1000	.	219.826462	4.156687	-1	132
1	149835272	149835441	peak_4951	1000	.	255.119507	4.594660	-1	90
1	149852768	149853298	peak_4952	491	.	260.409454	3.469507	-1	339
1	149856903	149857066	peak_4954	1000	.	254.968567	5.011536	-1	87
1	149858816	149858974	peak_4955	1000	.	215.468948	4.372618	-1	98
1	149905595	149905868	peak_4956	837	.	228.588028	3.959797	-1	61
1	149933243	149933478	peak_4957	1000	.	354.301361	4.814994	-1	126
1	149946250	149946433	peak_4958	1000	.	209.129333	4.268043	-1	87
1	149964131	149964715	peak_4959	452	.	263.923431	3.239474	-1	342
1	149974633	149974832	peak_4960	1000	.	303.814453	4.624385	-1	139
1	150011585	150011747	peak_4961	1000	.	222.392181	4.570045	-1	68
1	150014373	150014724	peak_4962	582	.	204.201004	3.173309	-1	76
1	150022471	150022950	peak_4963	701	.	335.647736	3.871894	-1	74
1	150024445	150024598	peak_4964	1000	.	229.994354	4.244367	-1	56
1	150042542	150042760	peak_4965	1000	.	234.951218	3.804122	-1	94
1	150119685	150119902	peak_4968	953	.	206.744171	3.992943	-1	73
1	150141701	150141902	peak_4970	1000	.	346.832489	4.963892	-1	120
1	150146630	150146972	peak_4971	681	.	232.831711	3.405567	-1	245
1	150258016	150258220	peak_4973	989	.	201.754166	3.619257	-1	127
1	150269851	150270001	peak_4974	1000	.	239.853012	4.492984	-1	102
1	150351193	150351363	peak_4978	1000	.	265.128693	4.411929	-1	90
1	150396201	150396359	peak_4979	1000	.	215.537125	4.180027	-1	60
1	150508141	150508507	peak_4984	1000	.	426.347168	5.136153	-1	242
1	150523092	150523255	peak_4985	1000	.	253.193985	4.480317	-1	96
1	150534829	150534981	peak_4986	1000	.	247.294800	4.690934	-1	69
1	150607061	150607234	peak_4987	1000	.	210.340668	4.533716	-1	85
1	150647753	150647915	peak_4988	1000	.	244.592377	4.611547	-1	106
1	150675337	150675489	peak_4989	1000	.	202.855789	4.257121	-1	71
1	150683212	150683450	peak_4990	998	.	237.525070	3.896801	-1	95
1	150741457	150741652	peak_4993	1000	.	341.784943	5.446710	-1	91
1	150751987	150752171	peak_4994	1000	.	243.796738	4.105321	-1	71
1	150799859	150800200	peak_4996	629	.	214.377960	3.605520	-1	69
1	150876678	150876856	peak_4997	1000	.	240.745697	4.357894	-1	62
1	150900565	150900722	peak_4998	1000	.	215.280350	4.119129	-1	48
1	150905279	150905466	peak_4999	1000	.	209.064774	4.400722	-1	105
1	150926945	150927155	peak_5000	1000	.	298.721802	4.662906	-1	93
1	151072424	151072630	peak_5005	1000	.	330.389984	5.187104	-1	105
1	151122304	151122447	peak_5006	1000	.	218.354187	4.573482	-1	68
1	151202422	151202598	peak_5007	1000	.	276.814392	4.517842	-1	48
1	151248520	151248705	peak_5008	1000	.	250.305344	4.503926	-1	63
1	151266797	151266967	peak_5009	1000	.	225.965881	4.407724	-1	90
1	151365146	151365300	peak_5010	1000	.	207.570435	4.016199	-1	91
1	151367079	151367254	peak_5011	1000	.	200.200378	4.470647	-1	65
1	151375096	151375261	peak_5012	1000	.	210.898941	4.128093	-1	73
1	151417882	151418084	peak_5013	1000	.	298.285522	4.714702	-1	92
1	151499474	151499620	peak_5016	1000	.	208.326859	4.174425	-1	42
1	151560104	151560267	peak_5018	1000	.	217.567078	4.201483	-1	74
1	151658176	151658307	peak_5020	1000	.	232.573456	4.068888	-1	16
1	151720277	151720431	peak_5021	1000	.	270.651917	4.891042	-1	76
1	151754441	151754617	peak_5022	1000	.	259.553497	4.590687	-1	79
1	151758159	151758297	peak_5023	1000	.	224.626816	4.387017	-1	81
1	151797319	151797507	peak_5024	1000	.	269.885529	4.809521	-1	104
1	151835384	151835547	peak_5025	1000	.	245.057510	4.435184	-1	105
1	151842981	151843161	peak_5026	1000	.	239.232849	4.130122	-1	57
1	151876907	151877065	peak_5028	1000	.	256.183014	4.601913	-1	96
1	151936727	151936880	peak_5029	1000	.	251.533585	4.657012	-1	81
1	152035517	152035914	peak_5031	743	.	294.920593	4.013015	-1	139
1	152076489	152076666	peak_5032	1000	.	222.947220	4.083200	-1	57
1	152088361	152088553	peak_5033	1000	.	218.304047	4.225555	-1	84
1	152142595	152142779	peak_5034	1000	.	213.896469	3.977247	-1	55
1	152174275	152174449	peak_5036	1000	.	307.552948	4.708069	-1	102
1	152211360	152211538	peak_5037	1000	.	324.362396	4.985344	-1	107
1	152218086	152218262	peak_5038	1000	.	224.116669	4.470998	-1	98
1	152451089	152451253	peak_5039	1000	.	226.510056	4.529350	-1	78
1	152455370	152455554	peak_5040	1000	.	321.368958	4.621117	-1	55
1	152466331	152466579	peak_5041	1000	.	352.371887	4.714544	-1	88
1	152537246	152537452	peak_5045	1000	.	267.574005	4.784619	-1	121
1	152571811	152571974	peak_5047	1000	.	201.851471	4.085780	-1	84
1	152624994	152625161	peak_5050	1000	.	284.818787	4.539552	-1	57
1	152664759	152664935	peak_5052	1000	.	259.025940	4.631497	-1	104
1	152678429	152678592	peak_5053	1000	.	233.971878	4.490520	-1	77
1	152697188	152697366	peak_5055	1000	.	225.895798	4.138648	-1	115
1	152767397	152767571	peak_5057	1000	.	202.559204	4.309508	-1	56
1	152785804	152785995	peak_5058	1000	.	210.826797	4.128196	-1	83
1	152791859	152791989	peak_5059	1000	.	207.957031	4.331330	-1	71
1	152849395	152849573	peak_5062	1000	.	227.021881	4.049272	-1	76
1	152860488	152860753	peak_5063	756	.	200.340546	3.860970	-1	161
1	152863700	152864038	peak_5064	780	.	263.732513	3.644880	-1	71
1	152908154	152908306	peak_5067	1000	.	256.028534	4.609716	-1	86
1	152962236	152962521	peak_5068	872	.	248.565842	3.568820	-1	202
1	153047151	153047308	peak_5071	1000	.	233.091675	4.320802	-1	102
1	153093677	153093859	peak_5074	1000	.	313.203400	4.983001	-1	85
1	153185995	153186160	peak_5078	1000	.	264.255951	4.813737	-1	85
1	153295060	153295212	peak_5079	1000	.	205.906204	4.034937	-1	80
1	153327783	153327992	peak_5080	972	.	203.060852	3.653315	-1	92
1	153364150	153364331	peak_5081	1000	.	228.783020	4.280396	-1	92
1	153418371	153418528	peak_5083	1000	.	215.843033	4.515889	-1	90
1	153435262	153435433	peak_5084	1000	.	283.691132	4.689540	-1	84
1	153435547	153435733	peak_5085	1000	.	221.449341	4.048380	-1	71
1	153445599	153445766	peak_5086	1000	.	223.102036	4.423194	-1	59
1	153452713	153452898	peak_5087	1000	.	329.993530	5.059747	-1	90
1	153459459	153459634	peak_5088	1000	.	232.558609	4.538455	-1	75
1	153460318	153460487	peak_5089	1000	.	262.071686	4.616400	-1	79
1	153499843	153500027	peak_5091	1000	.	290.459106	4.598465	-1	110
1	153502400	153502558	peak_5092	1000	.	258.578674	4.686877	-1	93
1	153536235	153536454	peak_5093	1000	.	253.078918	4.777420	-1	132
1	153571536	153571715	peak_5094	1000	.	285.101624	4.989295	-1	105
1	153616315	153616498	peak_5095	1000	.	236.973282	4.230275	-1	98
1	153617598	153617802	peak_5096	1000	.	257.113281	4.485289	-1	93
1	153691712	153691894	peak_5097	1000	.	258.623596	4.637602	-1	91
1	153695972	153696149	peak_5098	1000	.	336.853638	5.264994	-1	78
1	153772021	153772205	peak_5099	1000	.	270.827759	4.573653	-1	77
1	153797200	153797373	peak_5100	1000	.	237.711182	4.208747	-1	119
1	153978869	153979042	peak_5103	1000	.	203.442032	4.372548	-1	100
1	154339737	154339906	peak_5114	1000	.	252.309814	4.666017	-1	68
1	154373606	154373788	peak_5116	1000	.	278.959381	4.836200	-1	97
1	154419402	154419580	peak_5117	1000	.	244.832779	4.379348	-1	113
1	154493263	154493426	peak_5120	1000	.	217.367142	4.266538	-1	51
1	154503757	154503912	peak_5121	1000	.	205.066681	4.183724	-1	55
1	154535365	154535522	peak_5122	1000	.	313.602478	5.255881	-1	65
1	154773689	154773848	peak_5127	1000	.	266.753479	4.819865	-1	88
1	154797515	154797678	peak_5128	1000	.	266.979126	4.552098	-1	109
1	154804799	154804966	peak_5129	1000	.	258.527405	4.814742	-1	100
1	155231079	155231288	peak_5132	1000	.	225.908127	3.818583	-1	129
1	155233142	155233314	peak_5133	1000	.	237.279984	4.780507	-1	75
1	155285409	155285605	peak_5136	1000	.	239.542664	4.284555	-1	104
1	155408842	155409012	peak_5138	1000	.	251.463776	4.381068	-1	63
1	155430105	155430255	peak_5139	1000	.	273.923126	5.016084	-1	80
1	155437292	155437457	peak_5140	1000	.	202.660492	4.374909	-1	79
1	155448346	155448531	peak_5141	1000	.	262.725555	4.559144	-1	89
1	155497694	155497860	peak_5144	1000	.	218.091293	4.489978	-1	76
1	155501732	155501897	peak_5145	1000	.	238.055954	4.347600	-1	90
1	155556281	155556434	peak_5146	1000	.	255.098724	4.523949	-1	93
1	155599314	155599474	peak_5147	1000	.	208.643204	4.162542	-1	66
1	155601595	155601773	peak_5148	1000	.	206.233139	4.146952	-1	60
1	155652227	155652401	peak_5153	1000	.	213.844254	4.642631	-1	87
1	155682089	155682272	peak_5154	1000	.	323.231567	5.014456	-1	106
1	155692928	155693097	peak_5155	1000	.	250.769409	4.825464	-1	73
1	155745282	155745432	peak_5157	1000	.	206.644836	4.403740	-1	80
1	155877597	155877790	peak_5160	1000	.	261.286316	4.404480	-1	78
1	155967886	155968113	peak_5162	1000	.	251.740204	3.989550	-1	96
1	156019701	156019881	peak_5163	1000	.	223.521423	4.437261	-1	93
1	156180003	156180160	peak_5166	1000	.	201.740463	4.079752	-1	97
1	156517040	156517229	peak_5171	1000	.	222.665283	4.244230	-1	92
1	156590276	156590426	peak_5173	1000	.	204.761108	4.234236	-1	61
1	156599812	156600386	peak_5174	382	.	219.048538	3.896132	-1	63
1	156654150	156654295	peak_5176	1000	.	200.684097	4.286265	-1	84
1	156697786	156697987	peak_5180	1000	.	226.991150	4.205325	-1	112
1	156735317	156735514	peak_5181	1000	.	303.586304	4.859987	-1	106
1	156759828	156759990	peak_5182	1000	.	204.329346	3.997689	-1	109
1	156904569	156904892	peak_5185	721	.	232.737610	4.080557	-1	249
1	156979627	156979811	peak_5189	1000	.	205.284134	4.083116	-1	115
1	156987117	156987299	peak_5190	1000	.	342.097107	5.367920	-1	109
1	157087043	157087200	peak_5193	1000	.	264.207794	4.924989	-1	69
1	157094381	157094575	peak_5194	1000	.	233.438263	4.001624	-1	81
1	157133431	157133739	peak_5198	723	.	222.591736	3.293144	-1	203
1	157236410	157236581	peak_5200	1000	.	201.355148	3.895772	-1	123
1	157237544	157237957	peak_5201	922	.	380.589050	4.487010	-1	77
1	157357441	157357612	peak_5204	1000	.	334.646423	5.445942	-1	93
1	157392075	157392223	peak_5206	1000	.	209.475677	4.270628	-1	73
1	157399211	157399361	peak_5207	1000	.	241.142944	4.366694	-1	101
1	157421874	157422050	peak_5208	1000	.	204.057419	3.933575	-1	100
1	157598118	157598586	peak_5210	486	.	227.262665	3.478770	-1	353
1	157598711	157599220	peak_5211	554	.	282.223389	3.678024	-1	183
1	157615407	157615573	peak_5212	1000	.	263.779846	4.606667	-1	59
1	157670904	157671055	peak_5213	1000	.	250.998459	4.530627	-1	74
1	157722458	157722853	peak_5215	639	.	252.237503	4.012324	-1	304
1	157725059	157725201	peak_5216	1000	.	261.801117	4.799453	-1	66
1	157753392	157753596	peak_5217	1000	.	244.618225	4.341768	-1	113
1	157830609	157830751	peak_5218	1000	.	232.200272	4.726065	-1	83
1	157870261	157870418	peak_5220	1000	.	205.351990	4.236983	-1	97
1	157904222	157904415	peak_5222	1000	.	301.000732	4.903584	-1	99
1	157938089	157938322	peak_5223	916	.	213.392776	3.472598	-1	151
1	158145812	158145987	peak_5226	1000	.	215.176880	4.085625	-1	115
1	158159950	158160119	peak_5227	1000	.	242.848434	4.266114	-1	55
1	158169883	158170307	peak_5228	512	.	217.014404	3.792854	-1	50
1	158189556	158189722	peak_5229	1000	.	208.258850	4.069273	-1	87
1	158414917	158415117	peak_5234	1000	.	338.488007	5.297652	-1	90
1	158416324	158416513	peak_5236	1000	.	234.840530	4.354354	-1	104
1	158486819	158486981	peak_5239	1000	.	209.468002	4.106411	-1	55
1	158499115	158499311	peak_5240	1000	.	344.085144	4.972364	-1	81
1	158563930	158564083	peak_5241	1000	.	202.533051	3.921603	-1	121
1	158635444	158635738	peak_5242	1000	.	319.768768	4.131932	-1	178
1	158640069	158640215	peak_5243	1000	.	272.769623	4.688044	-1	68
1	158643812	158645136	peak_5244	662	.	876.269836	3.783105	-1	852
1	158761501	158761673	peak_5246	1000	.	215.233200	3.964549	-1	105
1	158832838	158833016	peak_5247	1000	.	264.733612	4.789486	-1	86
1	158882921	158883083	peak_5250	1000	.	202.299683	4.136724	-1	99
1	158941114	158941427	peak_5252	660	.	206.634583	3.750819	-1	98
1	158944837	158945020	peak_5253	1000	.	242.195374	4.276235	-1	97
1	158968275	158968556	peak_5255	797	.	223.965927	3.891082	-1	92
1	159038824	159039240	peak_5258	838	.	348.670593	4.715003	-1	315
1	159045549	159045713	peak_5259	1000	.	205.351303	4.076830	-1	43
1	159063386	159063598	peak_5260	1000	.	278.701691	4.761329	-1	89
1	159063834	159063992	peak_5261	1000	.	233.807358	4.466234	-1	77
1	159145833	159146091	peak_5264	1000	.	283.764648	3.826435	-1	90
1	159156946	159157411	peak_5265	530	.	246.646530	3.466205	-1	59
1	159197719	159197908	peak_5267	1000	.	306.954407	4.670507	-1	72
1	159313634	159313823	peak_5269	1000	.	289.313995	4.561975	-1	97
1	159480344	159480499	peak_5272	1000	.	202.225876	4.175220	-1	57
1	159495916	159496244	peak_5273	621	.	203.687210	4.077528	-1	257
1	159510172	159510348	peak_5274	1000	.	295.883698	5.148655	-1	85
1	159668613	159669239	peak_5278	550	.	344.111176	4.105017	-1	321
1	159669471	159669735	peak_5279	1000	.	279.112183	3.724358	-1	68
1	159672743	159672890	peak_5280	1000	.	243.856110	4.365571	-1	55
1	159692438	159692616	peak_5281	1000	.	300.967621	4.877499	-1	72
1	159734754	159735141	peak_5282	719	.	278.170502	4.064649	-1	141
1	159831080	159831246	peak_5287	1000	.	248.554565	4.673958	-1	69
1	159895926	159896116	peak_5288	1000	.	251.764984	4.397120	-1	94
1	159939712	159939879	peak_5289	1000	.	209.754807	4.172775	-1	70
1	160027006	160027182	peak_5291	1000	.	216.486557	4.172668	-1	97
1	160044956	160045140	peak_5292	1000	.	314.384186	4.764421	-1	55
1	160050594	160050765	peak_5293	1000	.	260.309570	4.418093	-1	71
1	160149601	160149752	peak_5295	1000	.	245.857529	4.533305	-1	83
1	160169154	160169329	peak_5296	1000	.	295.757477	4.972692	-1	66
1	160223064	160223247	peak_5297	1000	.	212.951675	4.236134	-1	90
1	160230669	160230839	peak_5299	1000	.	250.763779	4.580291	-1	53
1	160242860	160243081	peak_5300	1000	.	260.337280	4.020696	-1	136
1	160352713	160353115	peak_5303	608	.	244.523560	4.300301	-1	318
1	160445291	160445936	peak_5306	554	.	357.167694	3.457072	-1	396
1	160452927	160453169	peak_5307	870	.	210.585144	3.926099	-1	59
1	160591716	160591856	peak_5312	1000	.	201.554108	4.566628	-1	68
1	160593170	160593528	peak_5313	675	.	241.765945	4.032959	-1	57
1	160604911	160605075	peak_5315	1000	.	281.216217	4.974791	-1	91
1	160695921	160696095	peak_5319	1000	.	264.024780	4.643067	-1	60
1	160791698	160791895	peak_5322	1000	.	249.790253	4.396636	-1	114
1	160796682	160796866	peak_5323	1000	.	214.464096	4.359675	-1	86
1	160812461	160812878	peak_5324	723	.	301.304413	3.492117	-1	85
1	160840707	160840940	peak_5325	1000	.	253.964722	3.793414	-1	103
1	160858550	160859452	peak_5326	634	.	571.565125	4.281373	-1	209
1	160991431	160991607	peak_5332	1000	.	218.103149	4.541476	-1	93
1	160993634	160993821	peak_5333	1000	.	294.945923	4.985196	-1	88
1	161005511	161005707	peak_5334	1000	.	253.406769	4.479733	-1	83
1	161049370	161049559	peak_5335	1000	.	359.495667	4.901354	-1	109
1	161095249	161095428	peak_5336	1000	.	246.360840	4.366281	-1	102
1	161138060	161138231	peak_5338	1000	.	215.616745	4.370516	-1	79
1	161298152	161298312	peak_5341	1000	.	237.155685	4.386684	-1	93
1	161305806	161306047	peak_5342	908	.	218.885010	3.981908	-1	106
1	161375896	161376073	peak_5345	1000	.	246.128616	4.606931	-1	79
1	161430825	161431007	peak_5346	1000	.	206.034225	4.375020	-1	81
1	161452566	161452711	peak_5348	1000	.	216.449921	4.480505	-1	66
1	161567735	161567924	peak_5349	1000	.	290.370361	4.921132	-1	86
1	161678674	161679424	peak_5351	556	.	417.090973	4.211214	-1	85
1	161682755	161682980	peak_5352	990	.	222.679749	4.281948	-1	97
1	161721304	161721925	peak_5354	573	.	355.912750	3.731970	-1	317
1	161816230	161816776	peak_5356	669	.	365.128357	3.830062	-1	102
1	161837507	161837669	peak_5357	1000	.	242.200851	4.488678	-1	110
1	161890167	161890327	peak_5359	1000	.	233.938980	4.546380	-1	64
1	161905441	161905606	peak_5360	1000	.	267.536713	4.555488	-1	75
1	162012728	162012895	peak_5364	1000	.	236.002457	4.781106	-1	85
1	162029508	162029676	peak_5365	1000	.	299.899017	4.933971	-1	93
1	162059978	162060134	peak_5367	1000	.	215.479935	4.513318	-1	90
1	162193881	162194053	peak_5371	1000	.	241.610733	4.530648	-1	95
1	162210420	162210978	peak_5372	476	.	265.399048	3.540186	-1	328
1	162224014	162224237	peak_5373	1000	.	249.800903	3.874241	-1	101
1	162259813	162260315	peak_5374	1000	.	540.226624	5.164021	-1	303
1	162325158	162325298	peak_5375	1000	.	213.039566	4.163002	-1	111
1	162369298	162369587	peak_5376	1000	.	311.549286	4.408777	-1	92
1	162370706	162370871	peak_5377	1000	.	290.228607	4.939579	-1	90
1	162492182	162492404	peak_5378	1000	.	239.114807	3.741314	-1	101
1	162511499	162511731	peak_5379	905	.	209.866806	3.959035	-1	88
1	162545914	162546149	peak_5381	868	.	204.057297	3.763504	-1	160
1	162563670	162563885	peak_5382	940	.	202.050690	4.309334	-1	118
1	162584515	162584775	peak_5383	943	.	245.237534	4.508736	-1	179
1	162624455	162624630	peak_5384	1000	.	256.711670	4.221462	-1	97
1	162749210	162749367	peak_5387	1000	.	273.818573	4.668491	-1	85
1	162785688	162785833	peak_5388	1000	.	230.173721	4.634556	-1	85
1	162807390	162807569	peak_5389	1000	.	268.156189	4.136374	-1	126
1	162896585	162896723	peak_5390	1000	.	320.921997	5.236163	-1	22
1	163061376	163061558	peak_5392	1000	.	209.342285	4.030585	-1	107
1	163091200	163091497	peak_5393	762	.	226.304749	3.875240	-1	226
1	163103111	163103754	peak_5394	1000	.	765.075867	4.179713	-1	475
1	163113386	163114256	peak_5395	397	.	345.359833	3.625139	-1	722
1	163135260	163135676	peak_5396	673	.	280.025146	3.802817	-1	325
1	163139382	163139565	peak_5397	1000	.	206.873703	4.258524	-1	106
1	163142598	163143348	peak_5398	364	.	272.711914	3.314849	-1	657
1	163182155	163182326	peak_5400	1000	.	217.516678	4.024214	-1	42
1	163183484	163183635	peak_5401	1000	.	217.825699	4.324667	-1	66
1	163209088	163209228	peak_5402	1000	.	201.435883	4.172112	-1	67
1	163218225	163218392	peak_5403	1000	.	275.816803	4.892358	-1	86
1	163227559	163227831	peak_5405	784	.	213.226776	3.747257	-1	179
1	163233460	163233656	peak_5406	1000	.	405.741425	5.376987	-1	98
1	163252279	163252709	peak_5407	729	.	313.625946	3.972918	-1	113
1	163254986	163255351	peak_5408	882	.	321.761749	3.753035	-1	136
1	163264581	163265063	peak_5409	686	.	330.758881	3.799340	-1	245
1	163289229	163289425	peak_5410	1000	.	233.723755	4.077542	-1	82
1	163335741	163335930	peak_5413	1000	.	216.728561	4.085136	-1	91
1	163344326	163344589	peak_5415	1000	.	361.915680	4.462363	-1	199
1	163349130	163349719	peak_5417	512	.	301.535126	3.618168	-1	178
1	163350874	163351293	peak_5418	911	.	381.609222	4.381966	-1	105
1	163370057	163370326	peak_5419	876	.	235.682220	3.875701	-1	77
1	163375067	163375276	peak_5420	1000	.	228.231583	4.191371	-1	130
1	163399450	163399882	peak_5422	530	.	229.022507	3.666655	-1	338
1	163400474	163400883	peak_5423	1000	.	440.795319	4.342338	-1	298
1	163403267	163403606	peak_5424	797	.	270.126556	3.686150	-1	249
1	163409109	163409524	peak_5425	525	.	217.809189	3.481118	-1	69
1	163425934	163426344	peak_5427	540	.	221.258759	3.455603	-1	321
1	163440074	163440240	peak_5430	1000	.	276.528961	4.658965	-1	96
1	163451988	163452193	peak_5431	1000	.	272.798218	4.832721	-1	113
1	163488719	163488921	peak_5433	1000	.	205.301865	3.951156	-1	79
1	163554311	163554504	peak_5436	1000	.	229.685394	4.788313	-1	82
1	163606852	163607012	peak_5438	1000	.	241.253677	4.680239	-1	72
1	163756154	163756311	peak_5439	1000	.	262.334076	4.989577	-1	69
1	163815609	163815793	peak_5441	1000	.	291.569733	4.731515	-1	112
1	163907255	163907413	peak_5443	1000	.	207.991547	4.145329	-1	103
1	163914268	163914753	peak_5444	579	.	280.668793	3.559088	-1	264
1	163946724	163946883	peak_5445	1000	.	215.978241	4.268435	-1	73
1	163954472	163954627	peak_5446	1000	.	215.148499	4.372283	-1	86
1	163983564	163983749	peak_5447	1000	.	232.865753	4.214524	-1	101
1	164019787	164020454	peak_5448	532	.	354.732147	3.535363	-1	373
1	164059735	164059913	peak_5449	1000	.	213.307404	4.276426	-1	98
1	164087072	164087248	peak_5450	1000	.	234.969727	4.855846	-1	98
1	164202977	164203162	peak_5451	1000	.	222.974014	4.302621	-1	104
1	164246623	164246913	peak_5452	734	.	212.835068	3.589796	-1	89
1	164274854	164275490	peak_5454	598	.	380.258179	3.793261	-1	556
1	164281726	164281878	peak_5455	1000	.	216.467087	4.446307	-1	78
1	164303443	164303605	peak_5456	1000	.	225.957245	4.402130	-1	106
1	164324212	164324429	peak_5458	1000	.	300.375275	4.513281	-1	107
1	164355186	164355333	peak_5459	1000	.	216.443176	4.186511	-1	104
1	164390468	164390644	peak_5462	1000	.	270.588074	4.427750	-1	65
1	164431762	164431958	peak_5463	1000	.	205.779236	3.829586	-1	73
1	164435849	164436040	peak_5464	1000	.	214.067230	4.504527	-1	83
1	164438320	164438530	peak_5465	1000	.	269.097809	4.579626	-1	128
1	164444390	164444536	peak_5466	1000	.	220.415848	4.354696	-1	66
1	164542147	164542495	peak_5471	795	.	276.711792	3.855482	-1	69
1	164581002	164581513	peak_5473	1000	.	512.385986	4.251998	-1	98
1	164583126	164583365	peak_5474	1000	.	261.118073	4.170897	-1	53
1	164618748	164619470	peak_5476	906	.	654.369324	4.068419	-1	423
1	164622740	164623114	peak_5477	694	.	259.527191	4.178000	-1	302
1	164628596	164628771	peak_5478	1000	.	239.827469	4.325983	-1	62
1	164636212	164636660	peak_5479	472	.	211.545868	3.469326	-1	234
1	164659179	164659789	peak_5483	390	.	237.662811	3.684813	-1	485
1	164660115	164660601	peak_5484	1000	.	551.184387	5.274459	-1	236
1	164661219	164661839	peak_5485	861	.	533.524902	3.890691	-1	86
1	164679738	164680125	peak_5486	695	.	268.915283	4.157137	-1	142
1	164711333	164711793	peak_5487	448	.	205.962402	3.415083	-1	122
1	164727699	164727980	peak_5489	1000	.	516.867004	5.230202	-1	170
1	164731301	164731606	peak_5490	663	.	202.095367	3.785882	-1	83
1	164732541	164732924	peak_5491	527	.	201.714935	3.581178	-1	305
1	164737704	164738041	peak_5493	820	.	276.306885	3.915626	-1	220
1	164753313	164753674	peak_5494	571	.	206.244659	3.782266	-1	275
1	164753788	164753960	peak_5495	1000	.	227.100662	4.255656	-1	88
1	164763329	164763473	peak_5497	1000	.	219.942886	4.184296	-1	78
1	164774090	164774248	peak_5498	1000	.	268.910553	4.860603	-1	86
1	164790428	164790676	peak_5500	1000	.	276.019684	4.125171	-1	154
1	164790966	164791362	peak_5501	763	.	302.055115	3.931444	-1	261
1	164798352	164798523	peak_5502	1000	.	245.841965	4.520432	-1	87
1	164886960	164887124	peak_5504	1000	.	231.471222	4.280766	-1	85
1	164956298	164956648	peak_5506	806	.	281.937866	3.968297	-1	62
1	164963703	164964039	peak_5507	634	.	212.910889	3.558496	-1	153
1	164981478	164981740	peak_5508	1000	.	463.226715	5.122841	-1	119
1	165022060	165022522	peak_5510	827	.	382.121094	4.132717	-1	79
1	165054338	165054740	peak_5511	1000	.	434.791687	4.670959	-1	300
1	165058049	165058349	peak_5512	691	.	207.173157	3.836657	-1	82
1	165079630	165080253	peak_5514	997	.	620.888428	5.639208	-1	448
1	165090046	165090514	peak_5515	435	.	203.804306	3.544349	-1	130
1	165094082	165094451	peak_5516	600	.	221.582657	3.335634	-1	332
1	165096572	165097825	peak_5517	580	.	726.618652	4.293118	-1	925
1	165099599	165100059	peak_5518	873	.	401.414459	3.606732	-1	409
1	165111640	165111993	peak_5519	626	.	220.836349	3.760860	-1	91
1	165113323	165113852	peak_5520	901	.	476.850769	4.201349	-1	417
1	165117345	165117684	peak_5521	983	.	333.169830	3.657816	-1	101
1	165123938	165124239	peak_5523	808	.	243.145782	3.318945	-1	221
1	165124515	165124771	peak_5524	1000	.	276.158386	4.009530	-1	125
1	165125890	165126308	peak_5525	553	.	231.149063	3.271347	-1	144
1	165150575	165150764	peak_5526	1000	.	367.147217	5.495539	-1	117
1	165168018	165168169	peak_5528	1000	.	245.385025	4.789908	-1	74
1	165324048	165324202	peak_5532	1000	.	228.817657	4.581856	-1	95
1	165433380	165433559	peak_5535	1000	.	224.282120	4.012385	-1	107
1	165471947	165472099	peak_5538	1000	.	234.905228	4.254660	-1	47
1	165567907	165568066	peak_5539	1000	.	246.777054	4.913857	-1	90
1	165750989	165751514	peak_5540	508	.	266.817810	3.443276	-1	218
1	165753113	165753507	peak_5541	1000	.	428.401459	5.259562	-1	81
1	165754675	165756106	peak_5542	575	.	822.144287	3.768930	-1	531
1	165756897	165757244	peak_5543	603	.	209.323532	3.559670	-1	247
1	165776356	165776519	peak_5547	1000	.	209.159927	4.077094	-1	89
1	165809615	165810148	peak_5550	966	.	514.786926	5.171952	-1	276
1	165945808	165946002	peak_5552	1000	.	206.994385	3.732580	-1	84
1	165979828	165979967	peak_5554	1000	.	227.711334	4.302857	-1	53
1	166096020	166096683	peak_5555	469	.	311.091278	3.807255	-1	563
1	166099498	166099827	peak_5556	655	.	215.525726	3.955378	-1	87
1	166110872	166111244	peak_5558	592	.	220.382431	4.036817	-1	122
1	166111373	166112104	peak_5559	766	.	559.935242	4.758372	-1	122
1	166147933	166148284	peak_5562	1000	.	457.567871	4.985355	-1	206
1	166299294	166299464	peak_5564	1000	.	261.368103	4.373155	-1	109
1	166309765	166311039	peak_5565	702	.	893.961853	4.693882	-1	325
1	166366411	166366740	peak_5566	1000	.	355.180908	4.129332	-1	243
1	166372228	166372393	peak_5567	1000	.	266.309113	4.500957	-1	116
1	166497612	166497857	peak_5569	1000	.	297.475800	4.324809	-1	172
1	166569789	166570125	peak_5570	649	.	218.189423	3.849932	-1	228
1	166570314	166570667	peak_5571	819	.	288.980377	3.521043	-1	169
1	166584121	166584609	peak_5572	921	.	449.673920	4.382793	-1	377
1	166584961	166585428	peak_5573	569	.	265.858917	3.500084	-1	254
1	166606274	166607053	peak_5574	525	.	408.676178	3.440082	-1	720
1	166607332	166607706	peak_5575	1000	.	428.064209	3.912043	-1	132
1	166611036	166611615	peak_5576	391	.	226.286789	3.406909	-1	264
1	166700682	166700862	peak_5582	1000	.	217.212402	3.992090	-1	66
1	166723291	166723440	peak_5585	1000	.	203.537521	4.324794	-1	89
1	166826018	166826206	peak_5586	1000	.	234.110428	4.342952	-1	97
1	166859849	166860133	peak_5587	868	.	246.393158	4.632869	-1	124
1	166980103	166980273	peak_5590	1000	.	216.779785	4.450273	-1	72
1	167018781	167018931	peak_5592	1000	.	243.232101	4.503227	-1	59
1	167126933	167127205	peak_5593	828	.	225.093369	3.630086	-1	173
1	167137540	167137692	peak_5594	1000	.	253.666077	4.736913	-1	93
1	167185617	167185770	peak_5596	1000	.	263.741974	4.736304	-1	85
1	167216965	167217123	peak_5597	1000	.	239.497955	4.432192	-1	49
1	167272809	167272950	peak_5599	1000	.	205.225998	4.290575	-1	56
1	167394198	167394481	peak_5604	1000	.	297.132935	4.267243	-1	116
1	167398749	167398912	peak_5605	1000	.	211.847626	4.312338	-1	87
1	167502644	167502969	peak_5606	974	.	316.517151	4.885111	-1	268
1	167506917	167507182	peak_5607	1000	.	348.962372	4.263364	-1	95
1	167536995	167537344	peak_5608	603	.	210.487457	3.394234	-1	107
1	167549299	167549648	peak_5610	792	.	276.366058	4.101141	-1	101
1	167578386	167579258	peak_5611	446	.	389.262665	3.602428	-1	124
1	167733297	167733485	peak_5612	1000	.	206.195526	3.813791	-1	80
1	167790269	167790538	peak_5613	1000	.	342.492584	4.358414	-1	91
1	167820606	167821114	peak_5614	522	.	265.157135	3.885370	-1	75
1	167821798	167822037	peak_5615	1000	.	296.228729	4.339192	-1	153
1	167853364	167853759	peak_5616	1000	.	530.169495	4.705416	-1	120
1	167853868	167854480	peak_5617	608	.	372.111298	3.704854	-1	139
1	167858563	167858952	peak_5620	824	.	320.470825	3.935794	-1	114
1	167869517	167869757	peak_5621	950	.	228.038483	3.916266	-1	120
1	167911132	167911777	peak_5622	631	.	407.275665	3.718739	-1	330
1	167957965	167958168	peak_5624	1000	.	245.273102	4.079362	-1	115
1	168003700	168003973	peak_5625	774	.	211.258163	3.705254	-1	144
1	168044114	168044288	peak_5626	1000	.	200.842072	4.087160	-1	104
1	168100201	168100506	peak_5627	665	.	202.955322	3.257294	-1	215
1	168129902	168130074	peak_5628	1000	.	238.787277	4.777962	-1	83
1	168216340	168216948	peak_5630	933	.	567.304443	4.985900	-1	191
1	168220231	168220734	peak_5631	665	.	334.514801	3.711593	-1	404
1	168303916	168304118	peak_5632	1000	.	301.528381	4.677666	-1	66
1	168377830	168377996	peak_5633	1000	.	268.003967	4.613964	-1	77
1	168454115	168454250	peak_5635	1000	.	224.402405	4.534374	-1	68
1	168500989	168501772	peak_5636	533	.	417.533386	3.772923	-1	518
1	168502198	168502410	peak_5637	1000	.	262.210480	4.912794	-1	96
1	168502902	168503371	peak_5638	551	.	258.292328	3.307141	-1	400
1	168521757	168521931	peak_5639	1000	.	273.823730	4.815890	-1	77
1	168534411	168534605	peak_5641	1000	.	327.196655	5.150929	-1	98
1	168600373	168600553	peak_5643	1000	.	206.875854	3.870209	-1	111
1	168634827	168635042	peak_5644	991	.	213.107529	3.967008	-1	94
1	168659521	168659866	peak_5645	591	.	203.729004	3.683063	-1	289
1	168661908	168662088	peak_5646	1000	.	226.262268	4.336610	-1	83
1	168664831	168665011	peak_5647	1000	.	212.458725	4.296272	-1	71
1	168723967	168724130	peak_5648	1000	.	218.419662	4.360097	-1	97
1	168756285	168756494	peak_5650	974	.	203.468933	3.937572	-1	85
1	168946717	168947000	peak_5653	1000	.	362.260742	5.189931	-1	190
1	168957059	168957232	peak_5654	1000	.	256.811371	4.599535	-1	66
1	168966436	168966617	peak_5655	1000	.	229.365891	4.274924	-1	79
1	168991054	168991213	peak_5657	1000	.	217.140884	4.173520	-1	54
1	169013520	169013695	peak_5658	1000	.	258.126221	4.557909	-1	60
1	169265830	169265994	peak_5660	1000	.	202.041840	4.188544	-1	92
1	169361332	169362094	peak_5661	403	.	306.880096	3.575038	-1	656
1	169415804	169416013	peak_5662	1000	.	221.531616	4.268083	-1	94
1	169416918	169417095	peak_5663	1000	.	216.438004	4.525574	-1	98
1	169546305	169546474	peak_5666	1000	.	203.958466	4.330658	-1	78
1	169633993	169634141	peak_5668	1000	.	206.417740	3.941372	-1	53
1	169673002	169673148	peak_5671	1000	.	230.456619	4.520226	-1	65
1	169724542	169724693	peak_5674	1000	.	301.003571	5.100272	-1	65
1	169726844	169727022	peak_5676	1000	.	213.778214	4.365052	-1	82
1	169804928	169805105	peak_5678	1000	.	238.237122	4.591971	-1	112
1	169917197	169917364	peak_5681	1000	.	253.880005	4.485880	-1	73
1	169932994	169933147	peak_5682	1000	.	248.632187	4.546952	-1	88
1	169996566	169996945	peak_5683	596	.	225.946579	3.749235	-1	126
1	170043368	170043543	peak_5684	1000	.	219.452789	4.410610	-1	115
1	170055903	170056061	peak_5685	1000	.	207.851135	4.400844	-1	61
1	170059738	170059914	peak_5686	1000	.	249.851593	4.609795	-1	91
1	170080560	170080736	peak_5688	1000	.	237.633057	4.361140	-1	104
1	170082902	170083042	peak_5689	1000	.	255.241684	4.700783	-1	48
1	170087868	170088020	peak_5690	1000	.	250.430573	4.412139	-1	60
1	170135708	170135868	peak_5691	1000	.	241.519730	4.456747	-1	101
1	170148220	170148428	peak_5693	1000	.	312.046082	5.045533	-1	84
1	170153903	170154096	peak_5694	1000	.	208.657700	4.110599	-1	103
1	170189854	170190010	peak_5697	1000	.	249.133759	4.674793	-1	87
1	170301550	170301714	peak_5702	1000	.	226.796356	4.139458	-1	72
1	170318851	170319069	peak_5703	1000	.	236.754852	3.811323	-1	114
1	170401667	170401815	peak_5704	1000	.	203.760895	4.341115	-1	55
1	170403060	170403254	peak_5705	1000	.	274.142487	4.893764	-1	84
1	170485138	170485304	peak_5706	1000	.	241.728622	4.298321	-1	106
1	170582131	170582327	peak_5707	1000	.	335.491302	4.845613	-1	116
1	170589780	170590080	peak_5708	680	.	204.050934	3.293794	-1	194
1	170910691	170910837	peak_5718	1000	.	227.520218	4.339861	-1	68
1	171005498	171005665	peak_5720	1000	.	208.251282	4.369785	-1	89
1	171025173	171025923	peak_5721	491	.	368.313934	3.747348	-1	365
1	171053357	171053541	peak_5723	1000	.	277.401917	4.786139	-1	73
1	171112148	171112613	peak_5724	495	.	230.162216	3.377680	-1	228
1	171207669	171207823	peak_5725	1000	.	201.496735	4.174354	-1	67
1	171319134	171319301	peak_5727	1000	.	200.462784	4.261184	-1	88
1	171350911	171351278	peak_5728	689	.	252.896011	3.809612	-1	105
1	171460584	171460746	peak_5729	1000	.	217.245590	4.511934	-1	78
1	171492019	171492170	peak_5731	1000	.	248.983505	4.566015	-1	66
1	171513457	171513635	peak_5732	1000	.	248.982956	4.698495	-1	92
1	171545995	171546173	peak_5733	1000	.	241.195389	4.369946	-1	87
1	171547143	171547300	peak_5734	1000	.	219.320190	4.503584	-1	71
1	171599221	171599395	peak_5735	1000	.	302.562683	4.858909	-1	81
1	171608180	171609056	peak_5737	254	.	222.327530	3.161508	-1	584
1	171654946	171655115	peak_5740	1000	.	203.067215	4.010053	-1	111
1	171757056	171757228	peak_5743	1000	.	284.981140	4.623756	-1	79
1	171762954	171763152	peak_5744	1000	.	210.473877	4.219436	-1	84
1	171860128	171860300	peak_5748	1000	.	233.534897	4.311807	-1	107
1	171907201	171907611	peak_5751	673	.	276.017517	3.591720	-1	133
1	171992206	171992364	peak_5755	1000	.	285.775391	4.693468	-1	86
1	172189158	172189328	peak_5756	1000	.	203.290741	4.101946	-1	78
1	172197401	172197582	peak_5757	1000	.	211.603683	4.261133	-1	89
1	172548981	172549294	peak_5760	794	.	248.643646	3.756178	-1	84
1	172797170	172797703	peak_5764	494	.	263.296417	4.035039	-1	281
1	172932400	172932584	peak_5765	1000	.	270.483704	4.420873	-1	115
1	172976657	172976999	peak_5766	763	.	260.985077	4.571572	-1	108
1	173192582	173192744	peak_5769	1000	.	206.601288	4.309269	-1	83
1	173246491	173246660	peak_5770	1000	.	240.613174	4.445805	-1	64
1	173300821	173300991	peak_5771	1000	.	322.298279	5.118590	-1	91
1	173347684	173347816	peak_5772	1000	.	223.234161	4.196998	-1	103
1	173353542	173353719	peak_5773	1000	.	238.349060	4.263680	-1	67
1	173394662	173394834	peak_5775	1000	.	261.662170	4.515832	-1	103
1	173409011	173409188	peak_5776	1000	.	285.209991	5.038297	-1	79
1	173471801	173472222	peak_5777	640	.	269.247772	3.800534	-1	302
1	173503339	173504313	peak_5778	224	.	217.809113	3.263549	-1	203
1	173611620	173611778	peak_5781	1000	.	224.424652	4.389698	-1	60
1	173654017	173654184	peak_5782	1000	.	201.556992	4.323951	-1	78
1	173658802	173658975	peak_5783	1000	.	297.784760	4.557007	-1	118
1	173688944	173689111	peak_5784	1000	.	227.444199	4.191476	-1	109
1	173815581	173815769	peak_5787	1000	.	209.577576	4.341098	-1	92
1	174106668	174107019	peak_5790	755	.	265.177277	3.901546	-1	70
1	174170129	174170292	peak_5791	1000	.	217.206955	4.319840	-1	65
1	174195202	174195364	peak_5792	1000	.	246.658600	4.629295	-1	103
1	174218173	174218377	peak_5793	1000	.	206.175568	3.670692	-1	107
1	174236198	174236382	peak_5794	1000	.	395.880676	5.488110	-1	88
1	174304120	174304302	peak_5798	1000	.	275.149628	4.327719	-1	110
1	174395701	174395868	peak_5799	1000	.	215.732330	4.481305	-1	84
1	174583675	174583817	peak_5804	1000	.	207.304565	4.245821	-1	50
1	174707749	174707931	peak_5806	1000	.	233.961121	4.330610	-1	91
1	174740096	174740666	peak_5808	364	.	207.613953	2.954314	-1	539
1	174826000	174826163	peak_5809	1000	.	204.579880	4.470870	-1	85
1	174901840	174902025	peak_5811	1000	.	242.275208	4.302938	-1	124
1	175012066	175012220	peak_5812	1000	.	253.501129	4.538456	-1	67
1	175061982	175062159	peak_5815	1000	.	236.131058	4.447043	-1	97
1	175080748	175080936	peak_5817	1000	.	261.077454	4.587239	-1	110
1	175138067	175138450	peak_5818	857	.	328.042511	4.329596	-1	191
1	175159837	175160000	peak_5820	1000	.	236.789062	4.459826	-1	115
1	175161176	175161354	peak_5821	1000	.	217.732513	4.389160	-1	122
1	175250728	175250870	peak_5823	1000	.	225.077271	4.475887	-1	58
1	175282398	175282584	peak_5824	1000	.	262.288116	4.691273	-1	97
1	175379811	175379971	peak_5828	1000	.	203.514206	4.191815	-1	112
1	175388178	175388330	peak_5829	1000	.	200.943604	4.152744	-1	72
1	175412990	175413191	peak_5830	1000	.	287.774719	4.524920	-1	102
1	175444366	175444528	peak_5831	1000	.	226.164749	4.387986	-1	96
1	175463069	175463258	peak_5834	1000	.	297.946167	4.655499	-1	122
1	175501468	175501628	peak_5836	1000	.	200.683838	4.185791	-1	66
1	175509171	175509334	peak_5837	1000	.	206.704544	4.219947	-1	73
1	175523978	175524155	peak_5838	1000	.	232.894791	4.056756	-1	58
1	175601233	175601397	peak_5842	1000	.	229.230026	4.142683	-1	99
1	175687900	175688065	peak_5846	1000	.	218.675720	4.333834	-1	74
1	175748116	175748323	peak_5848	1000	.	301.845886	4.873818	-1	122
1	175799989	175800123	peak_5852	1000	.	222.903503	4.454910	-1	79
1	175816468	175816660	peak_5853	1000	.	226.572418	4.138508	-1	67
1	175835393	175835801	peak_5854	733	.	299.164825	3.778751	-1	138
1	175979944	175980258	peak_5859	670	.	210.348145	3.932591	-1	225
1	176052075	176052227	peak_5860	1000	.	213.840775	4.413771	-1	97
1	176063990	176064171	peak_5861	1000	.	221.660965	4.315549	-1	75
1	176132120	176132301	peak_5862	1000	.	209.982468	3.972864	-1	99
1	176239756	176239906	peak_5865	1000	.	214.561890	4.304630	-1	57
1	176277189	176277347	peak_5866	1000	.	234.176743	4.475736	-1	77
1	176364551	176364754	peak_5867	1000	.	330.086182	5.225523	-1	112
1	176416504	176416808	peak_5868	819	.	249.041916	3.653279	-1	185
1	176461709	176461893	peak_5871	1000	.	276.815216	4.667429	-1	79
1	176465793	176465962	peak_5872	1000	.	216.162827	4.306089	-1	106
1	176482136	176482307	peak_5873	1000	.	219.195816	4.344017	-1	86
1	176490875	176491126	peak_5874	1000	.	284.829010	4.004503	-1	108
1	176504594	176504777	peak_5876	1000	.	245.903595	4.407951	-1	100
1	176565647	176565870	peak_5878	940	.	209.536362	3.921029	-1	138
1	176784672	176785249	peak_5879	439	.	253.578949	3.569067	-1	85
1	176814805	176814975	peak_5880	1000	.	212.652832	4.225651	-1	85
1	176833404	176833572	peak_5881	1000	.	238.288055	4.521206	-1	86
1	176873517	176873655	peak_5882	1000	.	242.473572	4.726277	-1	80
1	177008540	177008702	peak_5884	1000	.	203.939194	4.314475	-1	73
1	177072515	177072684	peak_5887	1000	.	201.767502	4.190895	-1	100
1	177161694	177161905	peak_5889	1000	.	425.219513	5.823229	-1	94
1	177312369	177312631	peak_5890	1000	.	361.380859	4.242031	-1	132
1	177501063	177501235	peak_5891	1000	.	222.835037	4.184908	-1	90
1	177548353	177548549	peak_5892	1000	.	262.195251	4.653708	-1	92
1	177634561	177634731	peak_5894	1000	.	315.511108	4.773167	-1	64
1	177653102	177653294	peak_5895	1000	.	313.921265	4.751115	-1	74
1	177984388	177984654	peak_5902	863	.	229.443085	3.591190	-1	60
1	178110267	178110482	peak_5904	992	.	213.238388	3.962242	-1	126
1	178230104	178230303	peak_5907	1000	.	308.746033	4.816988	-1	103
1	178290317	178290523	peak_5908	1000	.	373.501923	5.190398	-1	93
1	178357002	178357496	peak_5911	466	.	230.044907	3.425891	-1	74
1	178490108	178490263	peak_5912	1000	.	205.454285	4.283867	-1	80
1	178517403	178517733	peak_5913	917	.	302.546661	4.044540	-1	96
1	178562465	178562649	peak_5914	1000	.	256.451202	4.352870	-1	69
1	178678734	178678887	peak_5916	1000	.	203.897156	4.211316	-1	94
1	178802586	178802825	peak_5919	881	.	210.580444	3.959896	-1	146
1	179048561	179048871	peak_5920	645	.	200.103729	3.529273	-1	89
1	179120464	179120639	peak_5923	1000	.	207.822601	4.091200	-1	114
1	179181781	179182466	peak_5927	302	.	207.033524	2.998776	-1	46
1	179197181	179197395	peak_5928	1000	.	266.345947	4.217785	-1	114
1	179227794	179227966	peak_5929	1000	.	246.481049	4.262769	-1	73
1	179329040	179329193	peak_5931	1000	.	227.520645	4.126133	-1	86
1	179340030	179340198	peak_5932	1000	.	223.771637	4.377679	-1	91
1	179435971	179436128	peak_5937	1000	.	267.731628	4.748899	-1	62
1	179444469	179444628	peak_5938	1000	.	210.788208	4.161997	-1	81
1	179508595	179508743	peak_5945	1000	.	226.944626	4.432178	-1	75
1	179527035	179527226	peak_5946	1000	.	313.256317	4.954103	-1	86
1	179553291	179553451	peak_5949	1000	.	268.398529	4.498919	-1	69
1	179673285	179673484	peak_5954	1000	.	393.701904	5.182923	-1	102
1	179685653	179686173	peak_5955	654	.	339.990051	4.327705	-1	445
1	179791270	179791484	peak_5960	1000	.	284.362671	4.592794	-1	127
1	179808013	179808248	peak_5961	1000	.	275.699554	4.446254	-1	102
1	179833121	179833485	peak_5962	846	.	307.892059	4.375139	-1	143
1	179867292	179867434	peak_5963	1000	.	244.148575	4.455876	-1	90
1	179944098	179944268	peak_5967	1000	.	236.861969	4.561228	-1	93
1	179953356	179953545	peak_5968	1000	.	221.743698	4.269287	-1	105
1	179960713	179960889	peak_5969	1000	.	270.248535	4.725440	-1	72
1	179963941	179964114	peak_5970	1000	.	246.906982	4.661225	-1	73
1	179967493	179967630	peak_5971	1000	.	242.183594	4.760042	-1	65
1	179971595	179971748	peak_5973	1000	.	234.337830	4.983651	-1	64
1	179990548	179990716	peak_5974	1000	.	202.963669	4.417854	-1	55
1	180023646	180023830	peak_5976	1000	.	221.529480	4.603747	-1	101
1	180045559	180045734	peak_5977	1000	.	212.291809	4.142879	-1	96
1	180088670	180089141	peak_5979	431	.	202.792511	3.242800	-1	429
1	180117023	180117223	peak_5980	1000	.	211.713318	4.353730	-1	119
1	180118262	180118445	peak_5981	1000	.	222.934631	4.199695	-1	85
1	180162919	180163096	peak_5983	1000	.	246.628082	4.525223	-1	80
1	180295402	180295632	peak_5985	1000	.	406.332703	4.924364	-1	91
1	180307304	180307471	peak_5987	1000	.	229.537109	4.275949	-1	86
1	180316462	180316865	peak_5988	992	.	399.912079	3.908064	-1	133
1	180322784	180322955	peak_5989	1000	.	317.779785	5.043457	-1	77
1	180342173	180342336	peak_5990	1000	.	231.062912	4.340229	-1	91
1	180347808	180347966	peak_5991	1000	.	228.080643	4.463062	-1	78
1	180465340	180465495	peak_5993	1000	.	213.492249	4.174166	-1	54
1	180490112	180490276	peak_5994	1000	.	219.689072	4.226475	-1	112
1	180494887	180495035	peak_5995	1000	.	213.841202	4.695086	-1	73
1	180519941	180520094	peak_5996	1000	.	214.147461	4.336025	-1	75
1	180698180	180698322	peak_5999	1000	.	225.616806	4.513967	-1	70
1	180699455	180699620	peak_6000	1000	.	255.157410	4.465884	-1	68
1	180708240	180708429	peak_6002	1000	.	231.615814	4.129415	-1	69
1	180736236	180736404	peak_6003	1000	.	231.544037	4.385564	-1	81
1	180865423	180865596	peak_6005	1000	.	239.092422	4.295799	-1	76
1	180903917	180904068	peak_6006	1000	.	276.151459	4.744557	-1	71
1	180990067	180990429	peak_6010	567	.	205.383820	3.513449	-1	270
1	181026648	181026918	peak_6013	897	.	242.097778	3.538152	-1	95
1	181027742	181027961	peak_6014	1000	.	281.094604	4.819913	-1	118
1	181033814	181034081	peak_6015	1000	.	447.546326	5.556341	-1	153
1	181038998	181039145	peak_6016	1000	.	236.320129	4.374589	-1	59
1	181066374	181066529	peak_6017	1000	.	209.995163	4.328969	-1	79
1	181188591	181188986	peak_6018	930	.	367.357544	4.110648	-1	308
1	181325516	181325679	peak_6019	1000	.	222.158493	4.391523	-1	70
1	181337069	181337234	peak_6020	1000	.	201.195938	4.728740	-1	71
1	181418669	181418802	peak_6022	1000	.	216.748398	4.281448	-1	65
1	181428538	181428747	peak_6023	1000	.	437.498871	5.650994	-1	93
1	181433691	181433834	peak_6024	1000	.	221.681122	4.306131	-1	98
1	181521805	181521961	peak_6026	1000	.	202.471588	3.850249	-1	50
1	181549398	181549572	peak_6027	1000	.	275.781097	4.574990	-1	86
1	181573945	181574141	peak_6028	1000	.	338.319214	5.095303	-1	117
1	181588405	181588632	peak_6029	910	.	206.517151	3.967284	-1	98
1	181670883	181671157	peak_6030	1000	.	471.694580	5.349918	-1	162
1	181708011	181708455	peak_6032	677	.	300.776215	4.257874	-1	112
1	181711795	181712200	peak_6033	844	.	341.700195	3.783292	-1	355
1	181771477	181771975	peak_6034	852	.	424.186890	3.888800	-1	360
1	181785779	181785944	peak_6036	1000	.	219.888031	4.267294	-1	67
1	181862398	181862562	peak_6040	1000	.	253.234039	4.639036	-1	91
1	181898680	181898837	peak_6042	1000	.	297.856201	4.850020	-1	60
1	181955114	181955892	peak_6043	469	.	365.175079	4.040544	-1	126
1	182106109	182106287	peak_6045	1000	.	218.902435	4.477956	-1	98
1	182242203	182242374	peak_6049	1000	.	277.706787	4.918544	-1	92
1	182282630	182282783	peak_6050	1000	.	201.620453	4.489722	-1	96
1	182372474	182372692	peak_6055	1000	.	270.274841	4.311544	-1	96
1	182388372	182388540	peak_6056	1000	.	218.491409	4.188399	-1	83
1	182391447	182391629	peak_6057	1000	.	251.269653	4.668916	-1	95
1	182614286	182614462	peak_6060	1000	.	252.282883	4.202538	-1	126
1	182657365	182657533	peak_6062	1000	.	231.127930	4.222901	-1	115
1	182667464	182667631	peak_6063	1000	.	209.804276	4.057097	-1	67
1	182685319	182685493	peak_6064	1000	.	239.933563	4.388316	-1	60
1	182707458	182707776	peak_6065	1000	.	405.248108	4.130364	-1	157
1	182756133	182756290	peak_6067	1000	.	219.434280	4.284483	-1	66
1	182812246	182812448	peak_6068	1000	.	320.670227	4.642385	-1	79
1	182847444	182847622	peak_6069	1000	.	206.267426	3.991202	-1	92
1	182857194	182857387	peak_6070	1000	.	252.249084	4.472027	-1	69
1	182858638	182858814	peak_6071	1000	.	249.518616	4.353186	-1	110
1	182871486	182871962	peak_6072	481	.	228.823425	3.783880	-1	305
1	183144824	183144992	peak_6074	1000	.	205.095444	4.365649	-1	60
1	183185710	183185881	peak_6075	1000	.	281.412933	4.841291	-1	67
1	183238433	183238624	peak_6076	1000	.	280.642334	4.446722	-1	124
1	183413161	183413496	peak_6077	662	.	221.925217	3.504656	-1	168
1	183420780	183421380	peak_6079	908	.	544.909607	4.811453	-1	309
1	183421832	183422232	peak_6080	514	.	205.434784	3.446756	-1	315
1	183428475	183428905	peak_6081	908	.	390.275116	3.871147	-1	253
1	183455143	183455470	peak_6082	632	.	206.786438	3.869039	-1	259
1	183521256	183521663	peak_6083	625	.	254.444565	3.278110	-1	69
1	183648676	183648853	peak_6085	1000	.	294.483337	5.113445	-1	117
1	183692378	183692585	peak_6087	1000	.	281.612823	4.616627	-1	102
1	183741002	183741322	peak_6088	1000	.	379.774414	5.008408	-1	241
1	183803983	183804159	peak_6091	1000	.	231.610428	4.533054	-1	96
1	183837746	183837927	peak_6093	1000	.	237.336182	4.799823	-1	89
1	183853572	183853729	peak_6094	1000	.	211.498596	4.020730	-1	57
1	183875862	183876051	peak_6096	1000	.	349.161224	5.056586	-1	98
1	183918505	183918870	peak_6100	611	.	222.835785	3.860252	-1	93
1	184031946	184032129	peak_6103	1000	.	203.419098	3.934417	-1	75
1	184075575	184075804	peak_6104	907	.	207.804581	4.583256	-1	115
1	184108504	184108984	peak_6105	562	.	269.814880	3.383775	-1	327
1	184121146	184121479	peak_6107	669	.	222.620743	3.309764	-1	234
1	184151424	184151816	peak_6108	1000	.	396.519745	4.613628	-1	252
1	184251498	184251662	peak_6110	1000	.	225.555435	4.393262	-1	67
1	184272277	184272449	peak_6112	1000	.	217.564880	4.125765	-1	72
1	184336811	184336969	peak_6113	1000	.	218.650345	4.090626	-1	98
1	184451215	184451601	peak_6119	713	.	275.086060	4.494679	-1	291
1	184453412	184453606	peak_6120	1000	.	314.370514	5.282302	-1	80
1	184471725	184471871	peak_6121	1000	.	205.817474	4.445324	-1	94
1	184487766	184488058	peak_6123	799	.	233.419815	3.734226	-1	193
1	184500094	184500261	peak_6124	1000	.	233.897095	4.726872	-1	102
1	184523821	184523993	peak_6125	1000	.	214.571136	4.530729	-1	77
1	184590103	184590288	peak_6127	1000	.	285.300354	4.719598	-1	81
1	184633287	184633451	peak_6129	1000	.	202.473831	4.286919	-1	70
1	184634993	184635176	peak_6130	1000	.	261.136566	5.116181	-1	87
1	184635694	184635879	peak_6131	1000	.	218.018204	4.140690	-1	81
1	184656186	184656337	peak_6132	1000	.	226.369812	4.394718	-1	66
1	184778605	184778790	peak_6135	1000	.	248.657883	4.203625	-1	105
1	184900372	184900550	peak_6139	1000	.	205.582153	4.095307	-1	87
1	185048839	185049047	peak_6141	1000	.	384.092682	5.516087	-1	82
1	185049187	185049381	peak_6142	1000	.	335.089630	5.285623	-1	103
1	185076051	185076192	peak_6143	1000	.	214.576141	4.521303	-1	43
1	185096247	185096478	peak_6144	954	.	220.363419	3.737677	-1	114
1	185114656	185114832	peak_6145	1000	.	236.728546	4.257925	-1	97
1	185182630	185183079	peak_6146	737	.	330.947357	3.762179	-1	246
1	185242204	185242379	peak_6147	1000	.	262.175537	4.675950	-1	97
1	185556376	185556579	peak_6153	1000	.	203.995697	3.894167	-1	115
1	185645368	185645536	peak_6156	1000	.	207.062637	4.121602	-1	58
1	185863659	185864080	peak_6159	524	.	220.684494	3.975908	-1	73
1	185864301	185864466	peak_6160	1000	.	286.082672	4.674024	-1	114
1	185906072	185906484	peak_6162	515	.	212.371460	3.151290	-1	39
1	185919848	185920055	peak_6163	1000	.	228.969833	4.196727	-1	126
1	185949936	185950107	peak_6164	1000	.	243.919540	4.555058	-1	73
1	185958897	185959079	peak_6165	1000	.	203.787430	4.116614	-1	91
1	186000803	186000955	peak_6166	1000	.	219.639618	4.622347	-1	95
1	186039064	186039371	peak_6168	716	.	219.720612	3.817555	-1	170
1	186039702	186039934	peak_6169	900	.	208.901993	3.646182	-1	114
1	186055380	186055553	peak_6170	1000	.	258.792053	4.794326	-1	86
1	186164840	186165024	peak_6171	1000	.	202.516083	4.244935	-1	114
1	186196022	186196190	peak_6172	1000	.	279.433289	4.691237	-1	95
1	186230255	186230431	peak_6175	1000	.	247.386948	4.371901	-1	92
1	186272380	186272558	peak_6176	1000	.	258.493713	4.529194	-1	91
1	186324349	186324539	peak_6177	1000	.	275.807465	4.796084	-1	81
1	186387642	186387778	peak_6179	1000	.	225.439178	4.458069	-1	78
1	186479011	186479213	peak_6181	1000	.	298.364410	4.412372	-1	103
1	186573037	186573220	peak_6184	1000	.	207.408646	4.202062	-1	91
1	186612887	186613258	peak_6186	841	.	311.981689	4.021051	-1	275
1	186804800	186805002	peak_6189	1000	.	206.654587	3.817384	-1	85
1	186898411	186898579	peak_6190	1000	.	252.701584	4.657646	-1	80
1	186956683	186956853	peak_6192	1000	.	242.874283	4.490824	-1	93
1	186998760	186998934	peak_6193	1000	.	248.279480	4.342985	-1	67
1	187007997	187008172	peak_6194	1000	.	238.570633	4.468309	-1	72
1	187017894	187018563	peak_6195	303	.	202.592941	3.031222	-1	110
1	187062258	187062475	peak_6196	1000	.	280.743439	4.782189	-1	128
1	187067361	187067793	peak_6197	582	.	251.363159	3.495616	-1	351
1	187094647	187094910	peak_6198	811	.	213.290253	3.911411	-1	183
1	187099300	187099470	peak_6199	1000	.	208.509811	4.192631	-1	122
1	187106946	187107112	peak_6200	1000	.	205.755997	3.836391	-1	60
1	187110855	187111115	peak_6201	863	.	224.326202	3.989789	-1	173
1	187184533	187184702	peak_6202	1000	.	227.157227	4.271957	-1	86
1	187193198	187193362	peak_6203	1000	.	228.394806	4.135690	-1	97
1	187210747	187210925	peak_6204	1000	.	216.385056	4.040094	-1	114
1	187401645	187401848	peak_6211	1000	.	292.508209	4.662024	-1	78
1	187432074	187432244	peak_6212	1000	.	251.268204	4.365642	-1	81
1	187474809	187475482	peak_6213	1000	.	886.692932	5.572411	-1	217
1	187491876	187492098	peak_6214	951	.	211.116287	3.813538	-1	104
1	187527056	187527207	peak_6217	1000	.	248.673386	4.361561	-1	70
1	187569509	187569666	peak_6218	1000	.	308.051666	4.976655	-1	92
1	187583928	187584088	peak_6219	1000	.	326.316284	4.607033	-1	94
1	187600431	187600619	peak_6220	1000	.	208.993011	4.239283	-1	66
1	187629502	187629676	peak_6223	1000	.	244.071167	4.605639	-1	59
1	187765533	187765720	peak_6227	1000	.	253.234665	4.426368	-1	103
1	188327730	188327888	peak_6230	1000	.	247.289368	4.716648	-1	79
1	188449523	188449688	peak_6233	1000	.	230.849808	4.222647	-1	84
1	188512390	188512588	peak_6234	1000	.	347.990753	4.998424	-1	122
1	188546069	188546270	peak_6235	1000	.	287.413239	4.596638	-1	91
1	188682971	188683116	peak_6239	1000	.	226.166397	4.388164	-1	72
1	188810279	188810480	peak_6241	1000	.	275.863159	4.617656	-1	122
1	188821450	188821641	peak_6243	1000	.	264.549683	4.176700	-1	77
1	188890002	188890164	peak_6244	1000	.	211.699341	4.400958	-1	77
1	189126934	189127099	peak_6250	1000	.	272.965820	4.816747	-1	70
1	189301756	189301916	peak_6254	1000	.	200.869980	4.072820	-1	64
1	189306730	189306887	peak_6255	1000	.	325.274567	5.269800	-1	97
1	189419400	189419566	peak_6257	1000	.	216.732773	4.513853	-1	116
1	189435948	189436125	peak_6258	1000	.	258.267395	4.672874	-1	79
1	189471246	189471688	peak_6260	743	.	328.198547	3.733558	-1	219
1	189552661	189552826	peak_6263	1000	.	255.128860	4.516495	-1	68
1	189570228	189570412	peak_6264	1000	.	413.645081	5.329493	-1	77
1	189723691	189723829	peak_6274	1000	.	202.819260	4.535276	-1	90
1	189728123	189728287	peak_6275	1000	.	249.195419	4.611654	-1	64
1	189732988	189733159	peak_6276	1000	.	326.008911	5.391975	-1	80
1	189773008	189773165	peak_6277	1000	.	229.461365	4.269809	-1	71
1	189803092	189803267	peak_6278	1000	.	208.986374	4.338310	-1	80
1	189807560	189807743	peak_6279	1000	.	239.206284	4.225996	-1	116
1	189855578	189855805	peak_6280	983	.	223.188660	3.922893	-1	116
1	190028985	190029191	peak_6282	987	.	203.313583	3.734732	-1	117
1	190034166	190034385	peak_6283	1000	.	290.481140	4.601032	-1	109
1	190125276	190125447	peak_6287	1000	.	232.895416	4.449050	-1	117
1	190161415	190161666	peak_6288	808	.	202.925247	3.666332	-1	97
1	190196231	190196371	peak_6291	1000	.	214.544617	4.605433	-1	71
1	190331099	190331260	peak_6293	1000	.	205.679764	4.276289	-1	85
1	190351761	190352313	peak_6294	563	.	310.750732	4.205740	-1	333
1	190353065	190353548	peak_6295	437	.	210.885025	3.176980	-1	387
1	190411326	190411532	peak_6296	1000	.	266.757416	4.365329	-1	80
1	190433157	190433343	peak_6297	1000	.	232.001389	4.188115	-1	87
1	190433698	190433907	peak_6298	1000	.	216.690079	3.863264	-1	116
1	190598082	190598215	peak_6301	1000	.	241.358490	4.360546	-1	73
1	190739895	190740081	peak_6308	1000	.	282.663208	4.885782	-1	98
1	190882789	190882940	peak_6314	1000	.	275.572815	4.840608	-1	66
1	190895862	190896028	peak_6315	1000	.	244.293457	4.305212	-1	69
1	190982736	190983176	peak_6317	489	.	215.297531	3.594548	-1	105
1	191008523	191008731	peak_6319	1000	.	375.608734	5.177614	-1	116
1	191169782	191170126	peak_6324	708	.	243.712219	3.412553	-1	241
1	191202175	191202617	peak_6327	755	.	333.683746	3.613552	-1	85
1	191202953	191203459	peak_6328	728	.	368.573456	3.649747	-1	433
1	191206810	191207581	peak_6329	450	.	347.116089	3.451566	-1	419
1	191223680	191223894	peak_6331	1000	.	403.488220	5.257237	-1	72
1	191288062	191288270	peak_6333	1000	.	296.182678	4.501450	-1	116
1	191303894	191304712	peak_6334	327	.	267.865265	3.424474	-1	547
1	191315861	191316033	peak_6335	1000	.	229.266769	4.120725	-1	106
1	191328887	191329082	peak_6337	1000	.	380.469421	5.643327	-1	84
1	191411155	191411574	peak_6340	784	.	328.311920	4.784370	-1	297
1	191421817	191422000	peak_6342	1000	.	207.099106	4.442474	-1	104
1	191423810	191424042	peak_6343	1000	.	316.450623	4.744598	-1	88
1	191458776	191458955	peak_6345	1000	.	302.723389	4.833753	-1	98
1	191474591	191475007	peak_6346	1000	.	424.380493	4.069691	-1	290
1	191537735	191537962	peak_6349	1000	.	331.234375	4.720333	-1	106
1	191567274	191567607	peak_6353	1000	.	341.948120	3.626790	-1	85
1	191605465	191605714	peak_6355	1000	.	271.585052	4.059031	-1	63
1	191606162	191606318	peak_6356	1000	.	222.633438	4.286585	-1	64
1	191622071	191622450	peak_6357	1000	.	385.691101	3.901808	-1	202
1	191666540	191666722	peak_6360	1000	.	230.325027	4.523330	-1	79
1	191722154	191722681	peak_6361	555	.	292.278076	3.659839	-1	120
1	191739218	191739718	peak_6362	405	.	202.408859	3.327163	-1	273
1	191772022	191772289	peak_6365	1000	.	349.493530	4.371548	-1	108
1	191871807	191871969	peak_6369	1000	.	251.104736	4.575343	-1	58
1	191913209	191913397	peak_6371	1000	.	315.269318	5.004333	-1	95
1	191988136	191988283	peak_6373	1000	.	232.327347	4.522204	-1	83
1	192026484	192026778	peak_6374	923	.	271.238037	3.881819	-1	119
1	192048553	192048781	peak_6375	1000	.	260.907288	3.970749	-1	88
1	192058613	192059215	peak_6376	380	.	228.983902	3.354441	-1	486
1	192172513	192172683	peak_6377	1000	.	246.323486	4.582489	-1	103
1	192187705	192187889	peak_6379	1000	.	354.602020	5.445957	-1	88
1	192250062	192250209	peak_6380	1000	.	238.317108	4.644626	-1	85
1	192279990	192280260	peak_6381	820	.	221.420914	3.762303	-1	98
1	192349769	192349948	peak_6383	1000	.	242.960144	4.778248	-1	69
1	192650874	192651041	peak_6384	1000	.	205.052887	4.034832	-1	118
1	192751751	192752078	peak_6386	865	.	282.701447	3.839060	-1	193
1	192778752	192778882	peak_6387	1000	.	209.721664	4.146410	-1	42
1	192893909	192894126	peak_6388	1000	.	244.291016	3.980456	-1	91
1	192897014	192897179	peak_6389	1000	.	229.238297	4.728822	-1	68
1	193031926	193032125	peak_6390	1000	.	259.770782	4.556696	-1	96
1	193134356	193134528	peak_6393	1000	.	224.536819	4.587501	-1	84
1	193216763	193216936	peak_6395	1000	.	249.129089	4.627848	-1	74
1	193542391	193542591	peak_6399	1000	.	249.872696	4.261178	-1	81
1	193598598	193598929	peak_6401	608	.	201.144455	3.505956	-1	246
1	193656336	193656531	peak_6403	1000	.	271.350525	4.974137	-1	105
1	193724884	193725203	peak_6405	853	.	272.240112	4.190314	-1	56
1	193876144	193876354	peak_6414	1000	.	232.374435	3.908836	-1	108
1	193915969	193916159	peak_6416	1000	.	335.110870	4.966332	-1	69
1	193917740	193917907	peak_6418	1000	.	201.307388	4.167210	-1	98
1	193930468	193931032	peak_6419	573	.	323.200073	3.796008	-1	203
1	193993376	193993521	peak_6422	1000	.	260.196106	4.853578	-1	60
1	194077605	194077777	peak_6423	1000	.	260.127289	4.455227	-1	50
1	194104772	194104946	peak_6424	1000	.	290.316650	4.758750	-1	64
1	194204166	194204348	peak_6426	1000	.	246.661102	4.345999	-1	85
1	194461044	194461203	peak_6432	1000	.	255.322083	4.822769	-1	80
1	194523260	194523486	peak_6435	1000	.	348.274841	5.022220	-1	81
1	194687993	194688157	peak_6437	1000	.	261.702576	4.427548	-1	90
1	194728763	194728908	peak_6438	1000	.	263.161316	4.564344	-1	94
1	194843490	194844014	peak_6440	958	.	502.193451	4.069833	-1	125
1	194849203	194849359	peak_6442	1000	.	206.504669	4.563426	-1	52
1	194852053	194852235	peak_6443	1000	.	221.088318	4.250910	-1	79
1	195069389	195069564	peak_6445	1000	.	267.969269	4.660055	-1	73
1	195071366	195071715	peak_6446	1000	.	376.646973	3.740747	-1	297
1	195110235	195110436	peak_6447	1000	.	273.153717	4.508736	-1	91
1	195233939	195234136	peak_6448	1000	.	209.192856	4.229300	-1	99
1	195292240	195292429	peak_6449	1000	.	297.566193	5.055830	-1	96
1	195355993	195356162	peak_6450	1000	.	215.260162	4.395751	-1	109
1	195434545	195434697	peak_6453	1000	.	252.174240	4.337951	-1	75
1	195464296	195464470	peak_6455	1000	.	211.262878	4.270487	-1	71
1	195528580	195528872	peak_6456	713	.	208.314774	3.767029	-1	193
1	195598187	195598369	peak_6458	1000	.	214.961624	4.258094	-1	72
1	195806540	195806745	peak_6462	1000	.	281.550476	4.613463	-1	101
1	195846168	195846362	peak_6465	1000	.	254.886002	4.621793	-1	97
1	195849164	195849306	peak_6466	1000	.	201.579147	4.041553	-1	92
1	195851049	195851845	peak_6467	595	.	473.797150	3.549801	-1	370
1	195853511	195853752	peak_6468	1000	.	260.261536	4.118767	-1	97
1	195872711	195872890	peak_6469	1000	.	222.498154	4.054859	-1	54
1	195917642	195917814	peak_6470	1000	.	205.410950	4.440859	-1	76
1	195928167	195928315	peak_6471	1000	.	227.527908	4.291159	-1	80
1	195942879	195943180	peak_6472	728	.	219.114838	3.513305	-1	70
1	196038918	196039092	peak_6473	1000	.	202.717651	4.218082	-1	115
1	196071477	196071664	peak_6476	1000	.	223.705994	4.333638	-1	86
1	196109703	196109891	peak_6477	1000	.	277.791382	4.824862	-1	91
1	196141696	196141868	peak_6479	1000	.	235.208893	4.287121	-1	65
1	196205102	196205252	peak_6484	1000	.	250.704422	4.459402	-1	60
1	196224703	196224862	peak_6487	1000	.	248.737045	4.305614	-1	93
1	196264298	196264471	peak_6489	1000	.	244.311127	4.351637	-1	64
1	196399907	196400060	peak_6492	1000	.	283.293976	5.103858	-1	61
1	196472931	196473205	peak_6493	861	.	235.947052	3.475429	-1	127
1	196474726	196474968	peak_6494	1000	.	264.814209	4.366281	-1	131
1	196590459	196590624	peak_6496	1000	.	204.213623	4.385230	-1	91
1	196706446	196706632	peak_6497	1000	.	217.335449	4.145575	-1	116
1	196876848	196877002	peak_6499	1000	.	263.246216	4.769502	-1	93
1	196898391	196898702	peak_6500	814	.	253.124435	3.891306	-1	80
1	196899398	196899892	peak_6501	711	.	351.090668	3.512810	-1	171
1	196917822	196918004	peak_6503	1000	.	268.199249	4.847969	-1	78
1	197201705	197201893	peak_6505	1000	.	291.486542	4.707222	-1	109
1	197226088	197226857	peak_6506	527	.	405.608429	3.592486	-1	359
1	197233526	197233928	peak_6507	568	.	228.509216	3.753286	-1	97
1	197239585	197240268	peak_6509	404	.	275.985657	3.898992	-1	443
1	197351402	197351573	peak_6513	1000	.	206.955124	4.198171	-1	58
1	197479142	197479325	peak_6514	1000	.	202.968933	3.734632	-1	148
1	197508763	197508908	peak_6517	1000	.	251.097443	4.478304	-1	56
1	197584828	197585043	peak_6519	1000	.	222.485550	4.118186	-1	108
1	197623322	197623499	peak_6520	1000	.	238.142838	4.256338	-1	111
1	197676440	197676625	peak_6521	1000	.	263.157715	4.754924	-1	90
1	197701792	197701933	peak_6522	1000	.	208.348083	4.199507	-1	73
1	197764305	197764484	peak_6523	1000	.	268.166046	4.356391	-1	83
1	197885370	197885546	peak_6524	1000	.	260.139404	4.434912	-1	62
1	197902640	197903090	peak_6525	615	.	276.602264	3.343181	-1	160
1	198000865	198001039	peak_6526	1000	.	200.084061	4.038933	-1	59
1	198060648	198060823	peak_6528	1000	.	261.711395	4.633298	-1	59
1	198178716	198178885	peak_6529	1000	.	213.436218	4.259620	-1	84
1	198393939	198394116	peak_6531	1000	.	233.743164	4.393127	-1	86
1	198408770	198408944	peak_6532	1000	.	245.519379	4.551864	-1	78
1	198415109	198415265	peak_6533	1000	.	203.805710	4.174285	-1	97
1	198450751	198450908	peak_6535	1000	.	231.945938	4.479048	-1	89
1	198502417	198502566	peak_6537	1000	.	225.873184	4.143853	-1	92
1	198725216	198725405	peak_6540	1000	.	214.278992	3.995360	-1	90
1	198727826	198727989	peak_6541	1000	.	208.102478	4.249341	-1	47
1	198741379	198741575	peak_6542	1000	.	206.037033	4.102891	-1	97
1	198832901	198833062	peak_6545	1000	.	219.802338	4.311222	-1	97
1	198915020	198915219	peak_6546	1000	.	267.227661	4.549323	-1	110
1	198944621	198944802	peak_6548	1000	.	263.182343	4.617210	-1	104
1	198989335	198989501	peak_6551	1000	.	269.064178	4.657135	-1	79
1	199003795	199004021	peak_6554	1000	.	342.839203	4.673320	-1	128
1	199021857	199022046	peak_6555	1000	.	322.993286	4.731775	-1	105
1	199028719	199028904	peak_6556	1000	.	318.068329	5.037889	-1	97
1	199101538	199101733	peak_6557	1000	.	211.387650	4.137223	-1	115
1	199129635	199129799	peak_6560	1000	.	311.246979	5.224958	-1	80
1	199267265	199267418	peak_6561	1000	.	244.379089	4.201499	-1	84
1	199271528	199271759	peak_6562	1000	.	296.106445	4.757224	-1	108
1	199530677	199530832	peak_6566	1000	.	205.049957	4.242883	-1	72
1	199796480	199796627	peak_6571	1000	.	224.552460	4.332042	-1	66
1	199812058	199812444	peak_6572	521	.	201.041534	3.408796	-1	126
1	199812614	199813116	peak_6573	698	.	350.242889	4.094006	-1	169
1	199886444	199886686	peak_6574	1000	.	263.181732	3.872810	-1	104
1	199930431	199930585	peak_6575	1000	.	232.402924	4.544209	-1	73
1	200071275	200071783	peak_6580	582	.	295.457855	4.144183	-1	337
1	200160745	200160897	peak_6582	1000	.	204.082703	4.193575	-1	66
1	200184885	200185073	peak_6583	1000	.	221.815186	4.325877	-1	90
1	200441676	200442316	peak_6591	595	.	380.540192	3.733542	-1	424
1	200463481	200463653	peak_6592	1000	.	207.897278	4.286391	-1	57
1	200685125	200685366	peak_6594	1000	.	267.986176	4.381232	-1	135
1	200692491	200692687	peak_6595	1000	.	228.767334	4.090229	-1	113
1	200773500	200773832	peak_6597	794	.	263.729736	3.765067	-1	67
1	200809354	200809504	peak_6600	1000	.	252.771988	4.870684	-1	60
1	200891109	200891520	peak_6602	530	.	217.807114	3.697535	-1	110
1	201153404	201153584	peak_6607	1000	.	308.495605	4.925456	-1	106
1	201281535	201281682	peak_6612	1000	.	320.388672	5.064554	-1	54
1	201292312	201292683	peak_6614	1000	.	447.443970	4.973512	-1	124
1	201302256	201302473	peak_6615	1000	.	220.288879	4.009324	-1	101
1	201326837	201327008	peak_6618	1000	.	225.496124	4.337059	-1	101
1	201346638	201346787	peak_6620	1000	.	305.990723	4.825189	-1	54
1	201400112	201400252	peak_6625	1000	.	202.517944	3.937401	-1	101
1	201407734	201408324	peak_6626	692	.	407.991852	3.572382	-1	75
1	201430870	201431054	peak_6632	1000	.	225.498306	4.148411	-1	89
1	201450709	201450874	peak_6634	1000	.	220.492462	4.537048	-1	93
1	201456535	201456877	peak_6635	824	.	281.875214	3.997049	-1	98
1	201488832	201489338	peak_6637	942	.	476.460602	5.028557	-1	106
1	201515979	201516481	peak_6639	944	.	473.823120	3.869934	-1	402
1	201535396	201535577	peak_6641	1000	.	227.188110	4.013392	-1	108
1	201540374	201540729	peak_6642	755	.	267.864502	4.363535	-1	115
1	201558981	201559130	peak_6643	1000	.	272.539917	4.655720	-1	56
1	201571677	201572118	peak_6644	483	.	213.179428	3.202890	-1	325
1	201592435	201592591	peak_6646	1000	.	205.926117	4.315090	-1	78
1	201686319	201686464	peak_6652	1000	.	265.253296	4.544827	-1	93
1	201707270	201707686	peak_6655	804	.	334.294647	4.301957	-1	344
1	201731340	201731616	peak_6657	1000	.	411.784729	5.541415	-1	120
1	201736637	201737154	peak_6659	845	.	436.706238	3.909434	-1	83
1	201749642	201750148	peak_6660	952	.	481.899231	4.541804	-1	414
1	201872953	201873094	peak_6664	1000	.	221.776703	4.430418	-1	80
1	201925214	201926041	peak_6666	633	.	523.616821	4.535821	-1	343
1	201969593	201969909	peak_6668	906	.	286.378754	3.729140	-1	259
1	202056581	202056772	peak_6670	1000	.	258.639069	4.782175	-1	110
1	202098569	202098752	peak_6671	1000	.	210.871201	4.227189	-1	104
1	202116936	202117085	peak_6672	1000	.	239.730927	4.231928	-1	81
1	202195423	202195597	peak_6673	1000	.	204.699127	4.410934	-1	56
1	202319840	202320691	peak_6677	269	.	228.916580	3.770517	-1	754
1	202530260	202530609	peak_6679	856	.	298.856262	4.087657	-1	272
1	202580116	202580546	peak_6680	682	.	293.267090	4.017653	-1	93
1	202681547	202681705	peak_6682	1000	.	201.245728	3.972997	-1	72
1	202697897	202698045	peak_6683	1000	.	232.161423	4.363255	-1	57
1	202740882	202741050	peak_6684	1000	.	204.394440	4.371701	-1	88
1	202781980	202782167	peak_6686	1000	.	208.925400	4.389296	-1	108
1	202844721	202844866	peak_6687	1000	.	206.221268	4.206795	-1	92
1	202949084	202949292	peak_6688	1000	.	278.811401	4.373738	-1	80
1	202965015	202965160	peak_6689	1000	.	213.132675	4.143232	-1	86
1	202994532	202994694	peak_6690	1000	.	203.749130	3.824529	-1	88
1	203023746	203023916	peak_6692	1000	.	260.664978	4.311666	-1	47
1	203153591	203153897	peak_6696	1000	.	355.034424	4.720545	-1	182
1	203167807	203167979	peak_6697	1000	.	209.087265	4.142357	-1	88
1	203445658	203445794	peak_6704	1000	.	207.368759	4.132994	-1	62
1	203638239	203638398	peak_6707	1000	.	212.047302	4.352689	-1	99
1	203682774	203683104	peak_6708	1000	.	357.811615	4.971742	-1	245
1	203693326	203693484	peak_6710	1000	.	206.591949	4.594095	-1	97
1	203727262	203727432	peak_6712	1000	.	220.671936	4.269922	-1	81
1	203755433	203755585	peak_6713	1000	.	244.511429	4.699981	-1	76
1	203761884	203762059	peak_6714	1000	.	244.467880	4.334883	-1	62
1	203769225	203769377	peak_6715	1000	.	201.639496	4.083694	-1	100
1	203783996	203784170	peak_6717	1000	.	228.503860	4.111355	-1	78
1	203809243	203809380	peak_6718	1000	.	225.685471	4.250970	-1	50
1	203975088	203975352	peak_6722	1000	.	266.912292	3.695258	-1	171
1	204023708	204023888	peak_6723	1000	.	286.934692	4.539998	-1	98
1	204134055	204134219	peak_6724	1000	.	252.512283	4.558263	-1	73
1	204160119	204160281	peak_6725	1000	.	251.170975	4.252549	-1	71
1	204215880	204216026	peak_6726	1000	.	219.066391	4.350011	-1	85
1	204264019	204264198	peak_6727	1000	.	255.545227	4.624575	-1	87
1	204302057	204302196	peak_6728	1000	.	207.437759	4.526385	-1	72
1	204718656	204719167	peak_6732	611	.	312.037537	3.736163	-1	124
1	204835959	204836147	peak_6733	1000	.	252.711899	4.674289	-1	96
1	204932916	204933077	peak_6734	1000	.	211.773163	4.426774	-1	96
1	205051429	205051582	peak_6736	1000	.	231.520813	4.716009	-1	71
1	205136211	205136374	peak_6737	1000	.	267.747528	4.896030	-1	98
1	205355077	205355253	peak_6740	1000	.	235.932983	4.243331	-1	78
1	205374945	205375122	peak_6741	1000	.	229.317917	4.262456	-1	85
1	205593177	205593495	peak_6742	894	.	284.265594	4.042994	-1	142
1	205670613	205670760	peak_6745	1000	.	224.082275	4.308772	-1	76
1	205923925	205924127	peak_6747	1000	.	219.561432	4.197818	-1	106
1	205934117	205934278	peak_6749	1000	.	270.404144	4.928310	-1	79
1	205945229	205945380	peak_6750	1000	.	228.604828	4.305073	-1	71
1	206006051	206006210	peak_6751	1000	.	233.735687	4.271764	-1	94
1	206151712	206151881	peak_6753	1000	.	245.546600	4.616578	-1	72
1	206266740	206266949	peak_6755	1000	.	309.550507	4.552629	-1	104
1	206277026	206277404	peak_6756	673	.	254.284134	4.019970	-1	206
1	206366187	206366386	peak_6757	1000	.	257.473297	4.354706	-1	73
1	206388544	206388689	peak_6758	1000	.	219.782990	4.194130	-1	96
1	206542441	206542646	peak_6761	1000	.	262.693665	4.310916	-1	104
1	206686050	206686244	peak_6762	1000	.	230.494812	3.963670	-1	103
1	206689099	206689346	peak_6763	1000	.	264.837402	4.081511	-1	119
1	206720629	206720831	peak_6764	1000	.	276.973145	4.589424	-1	85
1	206823470	206823642	peak_6765	1000	.	281.765320	4.574410	-1	79
1	206899480	206899658	peak_6766	1000	.	228.617706	4.425344	-1	72
1	206915340	206915716	peak_6767	988	.	371.440155	4.339982	-1	66
1	207027380	207027532	peak_6771	1000	.	211.322876	4.238430	-1	106
1	207043403	207043567	peak_6772	1000	.	224.616699	4.509957	-1	98
1	207120106	207120262	peak_6773	1000	.	209.016434	4.199893	-1	62
1	207191594	207191768	peak_6776	1000	.	208.976044	4.165395	-1	71
1	207227002	207227351	peak_6777	960	.	335.126099	4.068875	-1	48
1	207285197	207285344	peak_6779	1000	.	221.921082	4.541721	-1	72
1	207348007	207348460	peak_6782	832	.	376.745880	4.982427	-1	88
1	207377681	207377870	peak_6783	1000	.	300.437988	4.891786	-1	104
1	207389923	207390088	peak_6784	1000	.	220.688034	4.337724	-1	78
1	207446537	207446728	peak_6785	1000	.	204.821671	4.097912	-1	89
1	207618882	207619079	peak_6786	1000	.	218.476395	4.026392	-1	89
1	207728629	207728805	peak_6788	1000	.	265.581604	4.616780	-1	61
1	207793068	207793204	peak_6789	1000	.	200.332779	4.095132	-1	77
1	207976788	207977086	peak_6791	965	.	287.685364	4.124559	-1	42
1	208101584	208102055	peak_6792	476	.	224.201645	3.394020	-1	93
1	208149294	208149702	peak_6793	1000	.	419.897369	4.163807	-1	93
1	208150788	208150996	peak_6795	1000	.	361.881287	4.851497	-1	143
1	208169115	208169267	peak_6796	1000	.	233.231201	4.528489	-1	97
1	208183716	208183959	peak_6800	1000	.	363.213593	4.637132	-1	142
1	208246369	208246641	peak_6802	1000	.	275.336365	4.037851	-1	199
1	208621857	208621997	peak_6804	1000	.	203.164230	4.118715	-1	73
1	208797727	208797899	peak_6806	1000	.	217.290237	4.330482	-1	97
1	209121020	209121200	peak_6809	1000	.	239.846024	4.326074	-1	126
1	209177958	209178134	peak_6810	1000	.	301.766296	5.016452	-1	79
1	209182660	209182873	peak_6812	962	.	204.850449	4.204058	-1	113
1	209217812	209218003	peak_6813	1000	.	213.953751	4.145503	-1	101
1	209221534	209221706	peak_6814	1000	.	210.093063	4.060534	-1	117
1	209280967	209281136	peak_6816	1000	.	223.649521	4.308024	-1	94
1	209355137	209355297	peak_6817	1000	.	244.954575	4.583970	-1	66
1	209398415	209398680	peak_6818	1000	.	373.419769	4.414302	-1	95
1	209399397	209399560	peak_6819	1000	.	224.894531	4.412198	-1	49
1	209420845	209421152	peak_6820	918	.	281.921814	4.201451	-1	199
1	209569573	209569754	peak_6821	1000	.	244.886307	4.881300	-1	91
1	209573817	209573968	peak_6822	1000	.	218.973892	4.380812	-1	90
1	209595452	209595603	peak_6823	1000	.	207.992493	3.954940	-1	70
1	209631148	209631311	peak_6824	1000	.	240.412003	4.512747	-1	81
1	209667324	209667527	peak_6825	1000	.	263.071533	4.482628	-1	98
1	209667667	209668433	peak_6826	716	.	548.266357	4.445493	-1	138
1	209674031	209674216	peak_6827	1000	.	367.008362	5.082802	-1	59
1	209792931	209793124	peak_6828	1000	.	371.621643	5.487123	-1	80
1	209853808	209854074	peak_6829	874	.	232.594070	4.004131	-1	82
1	209900299	209900470	peak_6830	1000	.	214.048141	4.156657	-1	86
1	209976590	209976790	peak_6833	1000	.	207.530991	3.672944	-1	116
1	209997955	209998138	peak_6834	1000	.	242.123749	4.552902	-1	99
1	210245474	210245672	peak_6838	1000	.	238.953766	4.128780	-1	130
1	210360727	210361098	peak_6843	1000	.	470.769714	4.077425	-1	56
1	210648248	210648431	peak_6851	1000	.	251.627518	4.597190	-1	77
1	210789052	210789210	peak_6854	1000	.	270.850952	4.679299	-1	73
1	211029770	211029952	peak_6859	1000	.	258.899323	4.635127	-1	91
1	211246604	211246766	peak_6864	1000	.	229.674179	4.106535	-1	75
1	211253259	211253414	peak_6865	1000	.	257.470459	4.693475	-1	81
1	211494017	211494246	peak_6867	1000	.	378.448975	5.118747	-1	126
1	211511995	211512197	peak_6868	1000	.	237.593689	4.372990	-1	151
1	211540511	211540674	peak_6869	1000	.	231.928268	4.262393	-1	114
1	211594292	211595099	peak_6870	372	.	299.872772	3.485507	-1	734
1	211668213	211668392	peak_6871	1000	.	295.384064	5.010046	-1	86
1	211926651	211926811	peak_6875	1000	.	203.008331	4.185931	-1	102
1	211951571	211951767	peak_6876	1000	.	237.616211	4.135911	-1	105
1	212035317	212035498	peak_6878	1000	.	226.150085	4.370411	-1	79
1	212083693	212083836	peak_6879	1000	.	214.818497	4.233168	-1	56
1	212407335	212407480	peak_6882	1000	.	207.775879	3.999424	-1	50
1	212432427	212432591	peak_6883	1000	.	272.196533	4.804572	-1	86
1	212966091	212966531	peak_6886	880	.	387.057373	3.674452	-1	111
1	212973594	212973795	peak_6887	996	.	200.190842	3.648372	-1	86
1	213155173	213155332	peak_6888	1000	.	240.283432	4.667502	-1	87
1	213483012	213483161	peak_6890	1000	.	226.391647	4.650300	-1	70
1	213591562	213591774	peak_6892	1000	.	301.688049	4.770155	-1	110
1	213994351	213994503	peak_6893	1000	.	279.672180	4.956976	-1	64
1	214031554	214031696	peak_6894	1000	.	221.232925	4.663679	-1	49
1	214145186	214145346	peak_6895	1000	.	206.460388	4.050848	-1	117
1	214353641	214353821	peak_6897	1000	.	275.624481	4.923754	-1	83
1	214355297	214355684	peak_6898	873	.	337.671967	5.074986	-1	270
1	214575073	214575258	peak_6900	1000	.	208.254501	3.978578	-1	86
1	214651575	214651736	peak_6901	1000	.	206.285034	4.178794	-1	90
1	214691469	214691658	peak_6902	1000	.	225.215622	4.305865	-1	97
1	214855696	214855859	peak_6905	1000	.	248.470551	4.759272	-1	95
1	214908119	214908293	peak_6906	1000	.	209.086288	4.248879	-1	116
1	214909952	214910130	peak_6907	1000	.	308.137726	4.951163	-1	118
1	214980894	214981076	peak_6909	1000	.	240.074265	4.691726	-1	102
1	215141907	215142087	peak_6914	1000	.	208.112259	4.284651	-1	96
1	215165268	215165475	peak_6915	1000	.	261.488129	4.564329	-1	101
1	215286651	215286814	peak_6917	1000	.	219.521942	4.391033	-1	90
1	215291528	215291675	peak_6918	1000	.	240.659149	4.817415	-1	75
1	215311766	215311942	peak_6920	1000	.	263.242401	4.855110	-1	77
1	215315068	215315242	peak_6921	1000	.	206.511688	4.435015	-1	81
1	215330994	215331148	peak_6922	1000	.	228.133591	4.575055	-1	67
1	215337805	215338023	peak_6923	930	.	202.636200	3.803754	-1	94
1	215384355	215384501	peak_6924	1000	.	207.214706	4.200604	-1	54
1	215423478	215423620	peak_6925	1000	.	369.287323	5.369045	-1	76
1	215426723	215426870	peak_6926	1000	.	232.904938	4.273578	-1	59
1	215485982	215486135	peak_6928	1000	.	251.142746	4.658892	-1	79
1	215494651	215494822	peak_6929	1000	.	228.636017	4.506397	-1	66
1	215520757	215521274	peak_6931	574	.	296.536743	3.801167	-1	85
1	215549364	215549582	peak_6932	1000	.	277.727692	4.414589	-1	104
1	215582564	215582743	peak_6934	1000	.	277.345154	4.802628	-1	69
1	215583876	215584051	peak_6935	1000	.	234.473892	4.511922	-1	105
1	215598673	215598831	peak_6936	1000	.	242.836105	4.763801	-1	91
1	215611309	215611508	peak_6938	1000	.	289.674957	4.593487	-1	110
1	215668895	215669069	peak_6940	1000	.	228.810638	4.476450	-1	71
1	215675781	215675992	peak_6941	1000	.	233.479492	3.888115	-1	133
1	215676257	215676441	peak_6942	1000	.	297.438599	4.992943	-1	88
1	215703350	215703527	peak_6943	1000	.	219.621964	4.507729	-1	93
1	215845760	215845970	peak_6945	1000	.	335.554810	4.890878	-1	98
1	215880673	215880826	peak_6947	1000	.	201.242096	4.297832	-1	77
1	215955049	215955696	peak_6951	366	.	236.956055	3.251862	-1	71
1	215960437	215960602	peak_6952	1000	.	207.239655	4.223790	-1	84
1	215985354	215985520	peak_6954	1000	.	221.385559	4.360178	-1	69
1	215985690	215985864	peak_6955	1000	.	251.783585	4.619835	-1	55
1	216007205	216007387	peak_6957	1000	.	308.180756	5.118828	-1	80
1	216046671	216046830	peak_6958	1000	.	215.767181	4.371185	-1	67
1	216145646	216145818	peak_6961	1000	.	234.476440	4.531391	-1	109
1	216303994	216304181	peak_6966	1000	.	290.812836	4.998516	-1	102
1	216461079	216461273	peak_6969	1000	.	260.802216	4.632944	-1	114
1	216470528	216470685	peak_6970	1000	.	212.480499	4.554423	-1	73
1	216487397	216487554	peak_6971	1000	.	201.712601	4.103622	-1	53
1	216511968	216512146	peak_6973	1000	.	322.603363	5.044209	-1	104
1	216597259	216597447	peak_6975	1000	.	228.024231	4.202296	-1	126
1	216602236	216602376	peak_6976	1000	.	206.154694	4.237032	-1	56
1	216634076	216634271	peak_6977	1000	.	295.080414	5.051723	-1	84
1	216745259	216745430	peak_6980	1000	.	245.934937	4.332713	-1	66
1	216763349	216763865	peak_6981	839	.	433.100128	4.415251	-1	439
1	216795946	216796109	peak_6983	1000	.	208.336288	4.145462	-1	78
1	216812042	216812203	peak_6985	1000	.	234.405258	4.628434	-1	62
1	216823264	216823450	peak_6986	1000	.	277.191620	4.604753	-1	83
1	216883111	216883293	peak_6987	1000	.	262.660278	4.342497	-1	83
1	216968014	216968315	peak_6989	728	.	218.988022	4.346429	-1	74
1	216979842	216980001	peak_6992	1000	.	207.574371	4.387659	-1	97
1	217022825	217022977	peak_6994	1000	.	218.143250	4.398448	-1	113
1	217037664	217037851	peak_6996	1000	.	224.223831	4.639516	-1	98
1	217165148	217165391	peak_6998	925	.	224.684814	3.969898	-1	98
1	217172533	217172722	peak_6999	1000	.	274.074554	4.732132	-1	110
1	217208219	217208397	peak_7001	1000	.	214.730423	4.071306	-1	74
1	217302072	217302248	peak_7005	1000	.	218.095078	4.196539	-1	104
1	217447358	217447588	peak_7008	940	.	216.184464	3.882767	-1	109
1	217524496	217524962	peak_7010	1000	.	482.105621	4.362926	-1	145
1	217583897	217584330	peak_7011	467	.	202.281219	3.486782	-1	383
1	217631042	217631826	peak_7016	982	.	770.048096	4.255989	-1	62
1	217641530	217641690	peak_7017	1000	.	242.117538	4.531384	-1	62
1	217744535	217744743	peak_7018	1000	.	217.283325	4.005715	-1	106
1	217966216	217966407	peak_7020	1000	.	276.151917	4.693258	-1	104
1	218052854	218053032	peak_7021	1000	.	245.113861	4.494596	-1	91
1	218108148	218108323	peak_7022	1000	.	280.328064	4.971391	-1	81
1	218150971	218151154	peak_7024	1000	.	235.331100	4.233102	-1	122
1	218188660	218188965	peak_7025	667	.	203.494949	3.424432	-1	105
1	218376901	218377057	peak_7027	1000	.	253.588959	4.861637	-1	77
1	218412689	218412851	peak_7028	1000	.	302.584259	4.981550	-1	68
1	218724259	218724672	peak_7031	562	.	232.099472	3.806176	-1	334
1	218798119	218798307	peak_7032	1000	.	258.230164	4.198634	-1	78
1	218821752	218821903	peak_7034	1000	.	265.096375	4.806448	-1	85
1	218993031	218993223	peak_7036	1000	.	355.113922	5.251539	-1	110
1	219165366	219165543	peak_7039	1000	.	220.406357	4.107875	-1	87
1	219267371	219267555	peak_7041	1000	.	231.587860	4.334696	-1	91
1	219331538	219331731	peak_7042	1000	.	210.884979	4.302989	-1	69
1	219581244	219581412	peak_7045	1000	.	214.949142	4.265569	-1	83
1	219684399	219684566	peak_7046	1000	.	358.489441	5.559968	-1	88
1	219705486	219705673	peak_7047	1000	.	222.325150	4.385092	-1	110
1	220305618	220305790	peak_7055	1000	.	222.021408	4.239515	-1	122
1	220456623	220456765	peak_7056	1000	.	220.835556	4.237439	-1	54
1	220474325	220474472	peak_7057	1000	.	231.856934	4.207991	-1	59
1	220567736	220567906	peak_7058	1000	.	209.742157	4.134276	-1	114
1	220643071	220643262	peak_7060	1000	.	225.218491	4.039588	-1	67
1	220754242	220754414	peak_7062	1000	.	232.188263	4.363807	-1	96
1	220761474	220761651	peak_7065	1000	.	255.644150	4.413818	-1	65
1	220829061	220829417	peak_7066	768	.	273.530487	3.667272	-1	128
1	220838746	220839060	peak_7068	919	.	288.468872	4.162664	-1	129
1	220980270	220980427	peak_7069	1000	.	228.442520	4.718443	-1	97
1	221042844	221043560	peak_7071	292	.	209.192841	3.094440	-1	644
1	221275626	221275829	peak_7074	1000	.	205.967758	3.964386	-1	109
1	221359044	221359228	peak_7075	1000	.	301.107635	4.846722	-1	79
1	221368887	221369073	peak_7076	1000	.	279.944122	5.082411	-1	98
1	221371145	221371303	peak_7077	1000	.	219.028687	4.169763	-1	51
1	221382566	221382757	peak_7078	1000	.	304.075867	4.817867	-1	99
1	221496578	221496756	peak_7080	1000	.	224.618088	4.225797	-1	69
1	221541696	221541837	peak_7082	1000	.	204.042343	4.282830	-1	97
1	221547352	221547536	peak_7083	1000	.	239.720993	4.281516	-1	126
1	221549294	221549630	peak_7084	1000	.	374.156067	4.773686	-1	91
1	221582474	221582758	peak_7088	1000	.	488.518860	6.084661	-1	190
1	221582907	221583288	peak_7089	757	.	288.411316	4.086928	-1	171
1	221665798	221665949	peak_7091	1000	.	207.992920	4.632888	-1	60
1	221901280	221901454	peak_7093	1000	.	252.188583	4.548223	-1	114
1	222081526	222082000	peak_7097	1000	.	525.112000	4.249727	-1	386
1	222082932	222083091	peak_7098	1000	.	219.349792	4.328997	-1	121
1	222241092	222241249	peak_7102	1000	.	247.760406	4.741193	-1	98
1	222294487	222294644	peak_7103	1000	.	209.357834	4.233233	-1	84
1	222301722	222302111	peak_7104	558	.	217.150894	3.872778	-1	65
1	222397508	222397706	peak_7107	1000	.	246.194916	4.889102	-1	111
1	222417333	222417528	peak_7109	1000	.	222.286499	4.482041	-1	74
1	222466671	222466880	peak_7110	1000	.	251.955276	4.083691	-1	84
1	222475610	222475836	peak_7112	887	.	200.353241	4.174378	-1	110
1	222510818	222510966	peak_7113	1000	.	218.333282	4.387393	-1	84
1	222562590	222562766	peak_7116	1000	.	233.553482	4.316458	-1	71
1	222606149	222606471	peak_7118	700	.	225.466034	4.276821	-1	120
1	222687575	222687801	peak_7121	924	.	208.793060	4.141416	-1	134
1	222704612	222704800	peak_7122	1000	.	232.158981	4.328526	-1	78
1	222729494	222729835	peak_7125	620	.	211.366074	4.091936	-1	91
1	222759107	222759572	peak_7126	617	.	286.976227	3.819366	-1	91
1	222762057	222762334	peak_7127	941	.	260.665680	3.742475	-1	133
1	222764809	222765018	peak_7129	1000	.	236.837158	4.098280	-1	118
1	222805217	222805385	peak_7130	1000	.	208.793396	4.237009	-1	63
1	222922718	222922916	peak_7132	1000	.	351.184021	5.281631	-1	93
1	222926204	222926385	peak_7133	1000	.	299.230865	4.759073	-1	56
1	222996138	222996308	peak_7135	1000	.	212.901703	4.094305	-1	78
1	223025492	223025663	peak_7137	1000	.	203.820740	3.965656	-1	53
1	223061501	223061678	peak_7138	1000	.	225.364243	4.078518	-1	106
1	223138081	223138239	peak_7140	1000	.	200.542969	4.068472	-1	60
1	223274450	223274613	peak_7143	1000	.	279.610443	4.882608	-1	94
1	223279512	223279793	peak_7144	850	.	238.990097	3.426237	-1	205
1	223365702	223365864	peak_7146	1000	.	253.409760	4.519854	-1	64
1	223406180	223406384	peak_7148	1000	.	224.675690	4.096878	-1	94
1	223479656	223479821	peak_7149	1000	.	256.064575	4.494603	-1	50
1	223524814	223525000	peak_7151	1000	.	301.926147	4.540448	-1	101
1	223626873	223627019	peak_7154	1000	.	218.607086	4.334883	-1	64
1	223631466	223631634	peak_7155	1000	.	237.695999	4.417632	-1	92
1	223745489	223745779	peak_7157	883	.	256.075592	3.706607	-1	188
1	223794190	223794422	peak_7163	1000	.	596.692566	6.328416	-1	100
1	223811646	223812031	peak_7164	618	.	237.943604	4.005503	-1	328
1	223899549	223900157	peak_7165	367	.	223.327423	3.253723	-1	88
1	223907431	223907630	peak_7167	1000	.	233.658936	4.525784	-1	88
1	223915005	223915321	peak_7168	738	.	233.350891	3.152501	-1	61
1	224023802	224023978	peak_7172	1000	.	263.370880	4.768047	-1	111
1	224051608	224052066	peak_7173	654	.	299.357208	4.297767	-1	81
1	224131378	224131567	peak_7174	1000	.	255.294952	4.392269	-1	78
1	224158125	224158290	peak_7175	1000	.	254.514938	4.603730	-1	80
1	224303308	224303478	peak_7176	1000	.	228.029648	4.668438	-1	72
1	224356345	224356548	peak_7177	1000	.	426.365540	5.538825	-1	98
1	224379092	224379261	peak_7178	1000	.	215.067078	4.266765	-1	89
1	224708775	224708977	peak_7181	1000	.	267.061615	4.344658	-1	105
1	224833987	224834147	peak_7185	1000	.	219.507675	4.335070	-1	43
1	224875822	224875999	peak_7186	1000	.	234.422867	4.504296	-1	96
1	224924233	224924453	peak_7188	922	.	202.752869	3.565311	-1	103
1	224940635	224940836	peak_7189	1000	.	244.677795	4.207271	-1	125
1	224946293	224946486	peak_7190	1000	.	288.259796	4.787055	-1	128
1	224953312	224953495	peak_7192	1000	.	289.973328	4.669715	-1	73
1	225138344	225138518	peak_7196	1000	.	244.506546	4.506577	-1	101
1	225160269	225160455	peak_7197	1000	.	278.796753	4.590930	-1	123
1	225221063	225221244	peak_7199	1000	.	343.332184	5.155233	-1	114
1	225224235	225224413	peak_7200	1000	.	274.663422	4.567530	-1	121
1	225231187	225231358	peak_7201	1000	.	286.502777	4.790420	-1	117
1	225282240	225282392	peak_7202	1000	.	215.206635	4.272423	-1	64
1	225285523	225285692	peak_7204	1000	.	393.124146	5.592389	-1	70
1	225309194	225309441	peak_7205	1000	.	270.556549	4.149315	-1	90
1	225380236	225380433	peak_7209	1000	.	304.675446	4.933507	-1	86
1	225440224	225440426	peak_7212	1000	.	261.247650	4.135448	-1	58
1	225476779	225476919	peak_7214	1000	.	222.634491	3.983083	-1	38
1	225496524	225496660	peak_7216	1000	.	260.778015	4.537150	-1	85
1	225554508	225555290	peak_7218	656	.	512.923889	3.998458	-1	631
1	225634063	225634271	peak_7222	1000	.	211.693695	3.849653	-1	97
1	225716985	225717170	peak_7226	1000	.	369.299896	5.110521	-1	125
1	225724539	225724701	peak_7227	1000	.	229.614365	4.223439	-1	55
1	225727612	225727800	peak_7228	1000	.	219.824417	3.878318	-1	91
1	225750145	225750317	peak_7229	1000	.	218.523972	4.236140	-1	97
1	225799732	225799878	peak_7230	1000	.	202.016525	4.355571	-1	84
1	225867402	225867559	peak_7231	1000	.	264.081421	4.559293	-1	94
1	225943956	225944145	peak_7232	1000	.	263.225708	4.569444	-1	111
1	226010439	226010592	peak_7233	1000	.	226.335037	4.698318	-1	65
1	226025058	226025213	peak_7234	1000	.	208.023758	4.259095	-1	83
1	226115019	226115458	peak_7239	734	.	322.373047	4.251408	-1	127
1	226128688	226128861	peak_7240	1000	.	223.666946	4.493672	-1	91
1	226364449	226364621	peak_7242	1000	.	256.080780	4.482758	-1	75
1	226414105	226414282	peak_7244	1000	.	276.860443	4.745736	-1	83
1	226571108	226571282	peak_7245	1000	.	269.098083	4.764691	-1	96
1	226682141	226682318	peak_7247	1000	.	239.296936	4.564516	-1	91
1	226787636	226787801	peak_7249	1000	.	259.946899	4.901527	-1	90
1	226829307	226829472	peak_7250	1000	.	206.157593	4.100763	-1	69
1	227005766	227006137	peak_7251	701	.	259.885834	3.667364	-1	81
1	227052355	227052551	peak_7252	1000	.	200.086838	4.346643	-1	116
1	227056365	227056540	peak_7253	1000	.	226.023727	4.269391	-1	102
1	227215300	227215696	peak_7258	985	.	389.972168	4.172540	-1	270
1	227247851	227248006	peak_7259	1000	.	207.723907	4.098280	-1	79
1	227511722	227511874	peak_7266	1000	.	292.428467	5.074477	-1	65
1	227556302	227556569	peak_7267	1000	.	321.206512	4.134198	-1	87
1	227562612	227562802	peak_7268	1000	.	229.970261	4.170566	-1	60
1	227903698	227903914	peak_7275	1000	.	233.734024	4.389691	-1	114
1	227917125	227917319	peak_7276	1000	.	281.080566	4.795425	-1	115
1	227949461	227949611	peak_7277	1000	.	202.945496	4.319576	-1	63
1	227969198	227969367	peak_7279	1000	.	221.121552	4.360229	-1	97
1	228006077	228006241	peak_7282	1000	.	239.543854	4.755457	-1	66
1	228043797	228043938	peak_7283	1000	.	245.451324	4.796762	-1	61
1	228125327	228125516	peak_7286	1000	.	211.498138	4.294373	-1	79
1	228129652	228129832	peak_7287	1000	.	224.140762	4.289092	-1	66
1	228207254	228207647	peak_7289	670	.	263.242859	3.981136	-1	290
1	228268462	228268649	peak_7290	1000	.	254.950287	4.607711	-1	88
1	228282774	228282934	peak_7292	1000	.	209.311996	4.103077	-1	81
1	228343948	228344095	peak_7293	1000	.	241.018753	4.547937	-1	79
1	228361736	228361892	peak_7294	1000	.	205.646042	4.180684	-1	80
1	228381010	228381194	peak_7295	1000	.	358.725952	5.447762	-1	97
1	228385225	228385382	peak_7296	1000	.	235.987244	4.678950	-1	77
1	228459867	228460083	peak_7297	1000	.	220.351181	3.934232	-1	85
1	228545511	228545990	peak_7300	753	.	360.577637	4.779522	-1	391
1	228901534	228901681	peak_7305	1000	.	236.604507	4.404088	-1	57
1	228965543	228965717	peak_7306	1000	.	343.344604	5.329805	-1	90
1	229230780	229231239	peak_7307	541	.	248.204697	4.071902	-1	282
1	229281343	229281633	peak_7308	847	.	245.489334	3.835659	-1	87
1	229293913	229294075	peak_7309	1000	.	232.367218	4.510820	-1	90
1	229312192	229312357	peak_7310	1000	.	238.529602	4.596212	-1	68
1	229536702	229536881	peak_7314	1000	.	234.057663	4.532594	-1	85
1	229707697	229707881	peak_7316	1000	.	256.583801	4.734997	-1	86
1	229843995	229844236	peak_7317	1000	.	298.379791	3.966145	-1	128
1	229955299	229956355	peak_7321	673	.	710.510193	4.454792	-1	111
1	229956534	229957567	peak_7322	838	.	865.925049	4.474657	-1	912
1	230178573	230178978	peak_7326	846	.	342.439728	4.015842	-1	345
1	230224226	230224382	peak_7327	1000	.	237.545807	4.441248	-1	75
1	230403888	230404055	peak_7329	1000	.	230.189987	4.218548	-1	107
1	230544701	230545038	peak_7330	846	.	285.169403	3.574193	-1	90
1	230599939	230600197	peak_7331	781	.	201.408875	3.801492	-1	160
1	230619120	230619295	peak_7332	1000	.	244.930786	4.382135	-1	99
1	230869993	230870186	peak_7333	1000	.	244.390915	4.170299	-1	123
1	230872474	230872643	peak_7334	1000	.	271.360107	4.654813	-1	60
1	230896993	230897284	peak_7335	1000	.	319.910492	4.222483	-1	195
1	231031596	231031842	peak_7337	1000	.	262.493378	4.037286	-1	86
1	231132509	231132682	peak_7340	1000	.	234.557434	4.112187	-1	117
1	231151693	231151871	peak_7342	1000	.	321.264648	5.067426	-1	59
1	231205978	231206141	peak_7343	1000	.	244.261337	4.518241	-1	76
1	231212580	231212810	peak_7344	1000	.	236.552902	4.238990	-1	107
1	231360699	231360854	peak_7345	1000	.	217.353317	4.299091	-1	70
1	231520994	231521177	peak_7346	1000	.	224.784912	3.974596	-1	57
1	231608126	231608284	peak_7347	1000	.	305.878998	4.757108	-1	111
1	231751545	231751697	peak_7348	1000	.	218.404495	4.575273	-1	68
1	231916978	231917137	peak_7350	1000	.	245.829346	4.590254	-1	88
1	231918388	231918546	peak_7351	1000	.	242.550385	4.635007	-1	89
1	231949994	231950158	peak_7353	1000	.	244.097015	5.039637	-1	85
1	231962568	231962726	peak_7354	1000	.	244.406464	4.644653	-1	99
1	232026040	232026202	peak_7356	1000	.	210.361023	4.182192	-1	78
1	232117044	232117255	peak_7357	1000	.	235.758194	4.176919	-1	129
1	232318310	232318495	peak_7360	1000	.	271.505188	4.757420	-1	110
1	232354394	232354588	peak_7361	1000	.	269.805359	4.668375	-1	107
1	232467885	232468078	peak_7364	1000	.	311.184540	4.571520	-1	129
1	232489498	232489655	peak_7365	1000	.	232.278564	3.983383	-1	91
1	232501629	232501818	peak_7366	1000	.	244.652588	4.558140	-1	72
1	232513584	232513739	peak_7367	1000	.	222.097183	4.668248	-1	75
1	232691261	232691518	peak_7370	1000	.	258.547363	4.403018	-1	192
1	232695106	232695649	peak_7372	849	.	460.915314	4.514330	-1	271
1	232709949	232710143	peak_7373	1000	.	246.621964	4.146187	-1	104
1	232803794	232803979	peak_7374	1000	.	220.904572	4.610200	-1	79
1	232883046	232883209	peak_7375	1000	.	250.180313	4.784434	-1	48
1	233044962	233045141	peak_7376	1000	.	229.986099	4.246991	-1	55
1	233229463	233229617	peak_7378	1000	.	252.942276	4.471932	-1	83
1	233243031	233243188	peak_7379	1000	.	227.440826	4.177405	-1	51
1	233308332	233308547	peak_7381	1000	.	285.740906	4.403254	-1	140
1	233503128	233503320	peak_7383	1000	.	241.643204	4.271470	-1	98
1	233617850	233618112	peak_7385	1000	.	311.442780	4.195090	-1	133
1	233691429	233691586	peak_7387	1000	.	230.673615	4.404390	-1	90
1	233730243	233730604	peak_7388	600	.	216.428513	3.767911	-1	103
1	233984107	233984267	peak_7392	1000	.	267.786804	4.944527	-1	87
1	234148641	234148798	peak_7395	1000	.	203.313614	4.189062	-1	80
1	234168001	234168184	peak_7397	1000	.	316.022278	4.889917	-1	91
1	234187384	234187558	peak_7398	1000	.	229.756363	4.458094	-1	106
1	234190403	234190583	peak_7399	1000	.	217.806244	4.471708	-1	112
1	234261548	234261728	peak_7400	1000	.	226.693008	4.635728	-1	108
1	234274977	234275330	peak_7401	629	.	221.934875	3.803280	-1	43
1	234282447	234282839	peak_7402	706	.	276.738892	4.020238	-1	230
1	234408683	234408836	peak_7406	1000	.	204.154297	4.193550	-1	56
1	234503232	234503402	peak_7409	1000	.	266.866638	4.310438	-1	40
1	234781984	234782150	peak_7411	1000	.	204.055984	3.970245	-1	91
1	234788524	234789010	peak_7412	481	.	233.905472	3.454203	-1	369
1	234795892	234796166	peak_7413	741	.	203.050339	3.742378	-1	164
1	234831834	234831996	peak_7414	1000	.	203.542938	4.242576	-1	60
1	235007661	235007809	peak_7416	1000	.	219.868027	4.255387	-1	77
1	235034142	235034607	peak_7417	459	.	213.515213	3.415624	-1	383
1	235208729	235208874	peak_7419	1000	.	216.993607	4.231337	-1	54
1	235306025	235306213	peak_7420	1000	.	220.796478	4.115404	-1	60
1	235339218	235339382	peak_7421	1000	.	238.146835	4.576406	-1	109
1	235543666	235543940	peak_7423	866	.	237.208282	3.699895	-1	108
1	235561948	235562143	peak_7424	1000	.	346.004639	5.395850	-1	115
1	235632731	235632881	peak_7428	1000	.	205.874023	4.033786	-1	75
1	235635296	235635458	peak_7429	1000	.	205.276474	4.105994	-1	74
1	235651963	235652104	peak_7430	1000	.	238.522385	4.459450	-1	66
1	235674820	235674985	peak_7431	1000	.	303.865112	5.250582	-1	49
1	235677513	235677680	peak_7432	1000	.	213.126083	4.409367	-1	94
1	235761972	235762124	peak_7436	1000	.	201.608276	3.971914	-1	111
1	235776314	235776500	peak_7437	1000	.	291.011688	4.655529	-1	110
1	235793564	235793880	peak_7439	1000	.	466.701996	4.613392	-1	178
1	235874846	235875047	peak_7442	1000	.	250.555603	3.988854	-1	82
1	235880784	235880967	peak_7445	1000	.	231.332138	4.276017	-1	123
1	235889294	235889470	peak_7447	1000	.	243.029236	4.424698	-1	97
1	235896938	235897480	peak_7450	399	.	216.422363	3.122672	-1	424
1	235905328	235905567	peak_7454	945	.	225.775497	3.535724	-1	87
1	235906035	235906245	peak_7455	997	.	209.345078	3.911523	-1	102
1	235915878	235916058	peak_7457	1000	.	365.525696	5.382288	-1	62
1	235938213	235938384	peak_7459	1000	.	287.764587	4.814298	-1	73
1	235991982	235992159	peak_7460	1000	.	334.735840	5.683117	-1	80
1	236086801	236086978	peak_7461	1000	.	236.879059	4.764786	-1	93
1	236158210	236158461	peak_7463	1000	.	296.339539	4.128088	-1	86
1	236321403	236322849	peak_7466	474	.	685.299561	3.928029	-1	970
1	236324952	236325199	peak_7467	1000	.	332.778290	4.631989	-1	132
1	236361663	236361841	peak_7472	1000	.	243.310425	4.245868	-1	97
1	236372250	236372711	peak_7474	440	.	202.965607	3.276726	-1	83
1	236399377	236399733	peak_7480	807	.	287.163422	3.793401	-1	111
1	236402005	236402589	peak_7481	774	.	451.870056	4.138101	-1	71
1	236402759	236403263	peak_7482	513	.	258.448242	3.473863	-1	180
1	236404798	236405426	peak_7483	345	.	216.642166	3.492033	-1	577
1	236418051	236418651	peak_7489	610	.	365.757690	3.713005	-1	528
1	236423415	236424213	peak_7490	703	.	560.633545	3.788581	-1	223
1	236425291	236426001	peak_7491	656	.	465.679901	4.045188	-1	455
1	236435916	236436937	peak_7495	339	.	346.521515	3.292003	-1	749
1	236445261	236445485	peak_7497	1000	.	421.247040	5.251183	-1	87
1	236446828	236447325	peak_7499	869	.	431.734222	4.799519	-1	116
1	236455633	236455894	peak_7501	1000	.	399.274323	4.588872	-1	157
1	236458369	236459894	peak_7502	328	.	500.420288	3.478128	-1	520
1	236476142	236477142	peak_7504	428	.	428.294800	3.675300	-1	659
1	236495514	236495672	peak_7505	1000	.	242.740509	4.411310	-1	60
1	236506986	236507157	peak_7506	1000	.	218.678955	4.181013	-1	60
1	236531106	236531302	peak_7508	1000	.	233.313629	4.015100	-1	67
1	236541111	236541254	peak_7511	1000	.	223.255203	4.125582	-1	55
1	236558753	236558931	peak_7513	1000	.	269.214600	4.585475	-1	68
1	236569868	236570898	peak_7514	331	.	340.688568	3.885040	-1	788
1	236582336	236582808	peak_7515	698	.	329.377136	3.882800	-1	386
1	236618771	236619299	peak_7516	653	.	344.547150	4.233315	-1	176
1	236637407	236637776	peak_7517	552	.	203.665649	3.380242	-1	274
1	236643056	236643223	peak_7518	1000	.	229.410873	4.179416	-1	48
1	236663335	236663490	peak_7519	1000	.	214.714066	4.048231	-1	79
1	236668972	236669663	peak_7520	736	.	508.634949	3.678142	-1	111
1	236670223	236671228	peak_7521	851	.	855.158508	5.256858	-1	125
1	236671415	236671996	peak_7522	569	.	330.596283	3.738786	-1	305
1	236673272	236673514	peak_7524	990	.	239.658951	3.781749	-1	72
1	236674850	236675758	peak_7525	548	.	497.212952	3.781018	-1	457
1	236692498	236692678	peak_7526	1000	.	267.078156	4.932414	-1	101
1	236705766	236705955	peak_7527	1000	.	285.008362	4.709451	-1	84
1	236790760	236790922	peak_7529	1000	.	227.889160	4.660572	-1	85
1	236884652	236884907	peak_7532	869	.	221.625458	3.629208	-1	189
1	236891607	236891856	peak_7533	1000	.	308.704620	4.207950	-1	157
1	236920477	236920657	peak_7535	1000	.	242.476959	4.358735	-1	97
1	236924234	236924398	peak_7536	1000	.	246.174042	4.578180	-1	82
1	236925594	236926138	peak_7538	682	.	370.855957	4.397638	-1	103
1	236931594	236931872	peak_7540	976	.	271.263000	3.784010	-1	165
1	236957014	236957186	peak_7543	1000	.	218.329224	4.434797	-1	74
1	237042784	237042958	peak_7545	1000	.	206.180878	4.428963	-1	90
1	237067627	237067802	peak_7547	1000	.	225.641144	4.373746	-1	67
1	237071349	237071569	peak_7548	1000	.	262.140839	4.282322	-1	129
1	237094800	237094983	peak_7550	1000	.	202.122086	3.815948	-1	85
1	237095830	237096008	peak_7551	1000	.	242.007492	4.584979	-1	99
1	237193426	237193571	peak_7553	1000	.	247.501434	4.315170	-1	67
1	237227207	237227353	peak_7554	1000	.	214.968536	4.205835	-1	87
1	237478948	237479686	peak_7561	671	.	495.418030	3.732514	-1	51
1	237557684	237557933	peak_7562	901	.	224.265717	3.804541	-1	77
1	237580296	237580539	peak_7564	959	.	232.937256	3.848254	-1	151
1	237589169	237589560	peak_7565	664	.	259.516541	3.717316	-1	71
1	237591188	237591446	peak_7567	905	.	233.367630	3.716310	-1	143
1	237647633	237647911	peak_7570	876	.	243.494492	3.724495	-1	188
1	237648724	237648906	peak_7571	1000	.	320.274261	5.104048	-1	86
1	237754017	237754585	peak_7575	475	.	269.923218	4.036211	-1	486
1	237820253	237820445	peak_7577	1000	.	418.645264	5.792606	-1	88
1	237878756	237878909	peak_7579	1000	.	261.308228	4.333075	-1	69
1	237925662	237925801	peak_7580	1000	.	228.118668	4.398468	-1	60
1	237944958	237945150	peak_7581	1000	.	281.104980	4.965078	-1	75
1	237989904	237990080	peak_7582	1000	.	252.686798	4.406733	-1	120
1	238105448	238105690	peak_7583	1000	.	250.827393	3.668512	-1	106
1	238139221	238140433	peak_7584	416	.	504.566437	3.608951	-1	456
1	238159547	238159717	peak_7587	1000	.	225.336441	4.061004	-1	77
1	238183788	238183955	peak_7589	1000	.	261.781891	4.511115	-1	71
1	238243006	238243234	peak_7591	1000	.	235.634628	3.853630	-1	127
1	238244923	238245292	peak_7592	565	.	208.628403	3.611706	-1	277
1	238260170	238260350	peak_7595	1000	.	256.759705	4.699606	-1	98
1	238265842	238266042	peak_7596	1000	.	256.404541	4.176203	-1	136
1	238412152	238412328	peak_7600	1000	.	250.697525	4.148954	-1	83
1	238425510	238425677	peak_7601	1000	.	268.277222	4.563479	-1	86
1	238460978	238461140	peak_7602	1000	.	215.767960	4.217503	-1	85
1	238485881	238486106	peak_7603	1000	.	265.170807	4.448302	-1	106
1	238507872	238508278	peak_7604	990	.	401.983002	4.135617	-1	152
1	238509392	238509594	peak_7605	1000	.	241.068420	4.142516	-1	81
1	238516806	238516973	peak_7608	1000	.	227.302383	4.322919	-1	117
1	238676069	238676437	peak_7612	607	.	223.392838	3.355160	-1	305
1	238729155	238729620	peak_7615	444	.	206.607910	3.566428	-1	353
1	238731813	238732669	peak_7616	609	.	521.101685	3.706738	-1	368
1	238738023	238738513	peak_7617	446	.	218.466675	3.175144	-1	317
1	238752947	238753244	peak_7618	1000	.	337.997009	4.050199	-1	123
1	238764675	238765153	peak_7620	570	.	272.304657	3.356982	-1	225
1	238778859	238779039	peak_7621	1000	.	235.476608	4.483518	-1	120
1	238781699	238781886	peak_7622	1000	.	221.778473	4.021331	-1	97
1	238799443	238799939	peak_7623	625	.	309.913361	3.378494	-1	93
1	238802265	238802461	peak_7624	1000	.	243.371628	4.384793	-1	116
1	238815894	238816191	peak_7625	709	.	210.509232	3.590668	-1	216
1	238908398	238908573	peak_7627	1000	.	247.204636	4.467830	-1	65
1	238966777	238966948	peak_7628	1000	.	223.092392	4.350432	-1	73
1	239209225	239209630	peak_7633	1000	.	417.531403	4.002684	-1	251
1	239220497	239220880	peak_7634	632	.	242.198166	3.472451	-1	259
1	239226021	239226166	peak_7635	1000	.	207.263824	4.100482	-1	74
1	239267772	239267980	peak_7636	982	.	204.286255	3.857176	-1	127
1	239302525	239302738	peak_7638	1000	.	280.494324	4.681000	-1	88
1	239345154	239345336	peak_7639	1000	.	237.998047	4.340675	-1	69
1	239380375	239380639	peak_7641	847	.	223.696640	4.179147	-1	83
1	239387144	239387499	peak_7642	977	.	346.669617	3.899632	-1	245
1	239435237	239435828	peak_7644	537	.	317.527313	3.303183	-1	119
1	239446008	239446366	peak_7646	886	.	317.182800	4.384809	-1	236
1	239446597	239447037	peak_7647	714	.	314.251801	3.590741	-1	218
1	239466041	239466314	peak_7648	1000	.	435.289307	5.147701	-1	184
1	239565769	239565933	peak_7651	1000	.	284.093292	4.819060	-1	79
1	239590325	239590562	peak_7653	1000	.	257.204865	3.993975	-1	49
1	239640734	239640897	peak_7654	1000	.	280.997681	4.864154	-1	87
1	239681067	239681657	peak_7655	1000	.	596.913452	4.900259	-1	157
1	239694053	239694237	peak_7656	1000	.	212.620895	4.016326	-1	123
1	239892525	239892681	peak_7660	1000	.	249.924591	4.637350	-1	62
1	239929103	239929477	peak_7662	716	.	267.650696	4.067498	-1	282
1	239955411	239955929	peak_7664	765	.	396.123779	3.806787	-1	117
1	239956224	239956556	peak_7665	927	.	307.868408	3.732028	-1	85
1	239968191	239968712	peak_7666	412	.	214.665115	3.373290	-1	417
1	240033166	240033324	peak_7669	1000	.	231.439087	4.516205	-1	78
1	240131610	240132050	peak_7672	837	.	368.180481	3.556969	-1	90
1	240150251	240150433	peak_7673	1000	.	269.083344	4.598817	-1	116
1	240153289	240153452	peak_7674	1000	.	228.458679	4.555629	-1	79
1	240184547	240185127	peak_7675	691	.	400.710571	3.812755	-1	90
1	240196777	240197280	peak_7676	510	.	256.554108	3.521073	-1	321
1	240210306	240210521	peak_7678	1000	.	251.333984	4.461611	-1	78
1	240223574	240223763	peak_7679	1000	.	262.813812	4.557361	-1	109
1	240265694	240265907	peak_7680	1000	.	226.666016	4.445183	-1	128
1	240279028	240279185	peak_7681	1000	.	202.568085	4.260898	-1	87
1	240301644	240301861	peak_7682	1000	.	271.732330	4.137922	-1	125
1	240328897	240329078	peak_7683	1000	.	204.856262	4.202888	-1	78
1	240382582	240382762	peak_7685	1000	.	247.177460	4.423061	-1	83
1	240386112	240386565	peak_7686	826	.	374.101257	3.951685	-1	92
1	240392836	240393111	peak_7687	889	.	244.529648	4.011887	-1	164
1	240472506	240472657	peak_7688	1000	.	215.835495	4.497162	-1	90
1	240494830	240495274	peak_7689	613	.	272.290863	3.386553	-1	118
1	240560751	240561287	peak_7692	586	.	313.999969	3.536680	-1	246
1	240567419	240568102	peak_7693	306	.	208.844513	3.370047	-1	86
1	240595383	240595873	peak_7696	1000	.	589.065735	4.611039	-1	255
1	240654722	240654913	peak_7697	1000	.	265.188354	4.517848	-1	86
1	240661882	240662181	peak_7698	762	.	227.983124	3.764435	-1	113
1	240692853	240693240	peak_7700	583	.	225.697510	3.763957	-1	88
1	240732728	240733044	peak_7703	668	.	211.100235	3.804800	-1	260
1	240738299	240738923	peak_7705	485	.	302.771210	3.549074	-1	406
1	240745038	240745603	peak_7707	916	.	517.364197	4.119123	-1	111
1	240746184	240746586	peak_7708	779	.	313.106964	3.626321	-1	85
1	240755028	240755332	peak_7710	1000	.	322.609192	3.963445	-1	162
1	240759136	240760017	peak_7711	358	.	315.433289	3.183892	-1	227
1	240767440	240768159	peak_7712	704	.	506.522278	4.290468	-1	125
1	240778861	240779046	peak_7713	1000	.	275.029877	4.794874	-1	90
1	240806305	240806686	peak_7714	789	.	300.449554	3.966281	-1	176
1	241020221	241020669	peak_7717	1000	.	455.893982	4.490165	-1	98
1	241034876	241035090	peak_7719	1000	.	257.063080	4.231228	-1	116
1	241079130	241079302	peak_7721	1000	.	329.748840	5.372720	-1	79
1	241120615	241120992	peak_7723	590	.	222.367096	3.599695	-1	300
1	241234302	241234512	peak_7726	1000	.	250.036835	4.623095	-1	85
1	241279530	241279824	peak_7727	741	.	217.975281	3.990288	-1	124
1	241298052	241298294	peak_7728	1000	.	450.947662	5.164948	-1	79
1	241305694	241305908	peak_7729	1000	.	231.879532	3.932547	-1	82
1	241319954	241320125	peak_7730	1000	.	209.650955	4.344773	-1	59
1	241340743	241340927	peak_7731	1000	.	248.251617	4.241281	-1	124
1	241341123	241341269	peak_7732	1000	.	286.039886	4.848528	-1	59
1	241346485	241346669	peak_7733	1000	.	339.967926	5.173450	-1	96
1	241349268	241349485	peak_7734	1000	.	228.878021	3.712791	-1	141
1	241390051	241390246	peak_7735	1000	.	251.423965	4.218865	-1	91
1	241449229	241449499	peak_7736	792	.	213.851318	3.749503	-1	183
1	241450283	241450422	peak_7737	1000	.	221.420807	4.366150	-1	65
1	241508530	241508695	peak_7738	1000	.	229.791260	4.315969	-1	99
1	241547023	241547188	peak_7739	1000	.	331.218750	5.252737	-1	90
1	241553509	241553686	peak_7740	1000	.	343.641785	5.354810	-1	80
1	241563251	241563440	peak_7741	1000	.	230.096710	4.186566	-1	123
1	241573602	241573990	peak_7744	828	.	321.390442	3.615760	-1	295
1	241632751	241632956	peak_7746	1000	.	436.164185	5.867774	-1	118
1	241650866	241651068	peak_7747	1000	.	297.075897	4.595994	-1	76
1	241700916	241701060	peak_7749	1000	.	214.277817	4.501698	-1	92
1	241772941	241773088	peak_7750	1000	.	238.493958	4.745120	-1	61
1	241808037	241808238	peak_7751	1000	.	249.592651	4.406428	-1	126
1	241970448	241970620	peak_7753	1000	.	210.312698	3.989971	-1	117
1	242019052	242019246	peak_7755	1000	.	285.359467	4.722325	-1	90
1	242024443	242024619	peak_7756	1000	.	284.141113	5.114108	-1	93
1	242032858	242033363	peak_7757	692	.	349.620697	3.640118	-1	439
1	242204930	242205109	peak_7762	1000	.	223.781494	4.234930	-1	104
1	242226981	242227138	peak_7764	1000	.	222.626099	4.440015	-1	78
1	242234050	242234225	peak_7765	1000	.	200.323441	4.094140	-1	72
1	242269382	242269809	peak_7766	768	.	327.762878	3.831900	-1	329
1	242332968	242333117	peak_7767	1000	.	244.615128	4.478215	-1	30
1	242355901	242356251	peak_7768	618	.	216.264755	3.821645	-1	89
1	242371965	242372149	peak_7769	1000	.	281.879578	4.744179	-1	59
1	242374531	242374689	peak_7770	1000	.	237.285187	4.402141	-1	79
1	242387438	242387605	peak_7771	1000	.	339.506195	5.317229	-1	86
1	242508123	242508265	peak_7775	1000	.	207.359970	4.171309	-1	88
1	242541172	242541347	peak_7776	1000	.	214.114914	4.548467	-1	65
1	242557845	242558027	peak_7777	1000	.	347.960449	5.474952	-1	68
1	242654928	242655113	peak_7779	1000	.	383.553802	5.291152	-1	118
1	242904603	242905500	peak_7782	305	.	273.168518	3.460945	-1	47
1	242997520	242997688	peak_7785	1000	.	205.994049	4.269129	-1	43
1	243015883	243016063	peak_7786	1000	.	254.565933	4.297267	-1	114
1	243041466	243041626	peak_7789	1000	.	215.770370	4.393877	-1	62
1	243079407	243080152	peak_7790	439	.	326.871643	3.759556	-1	286
1	243088958	243089289	peak_7791	985	.	326.122375	3.925095	-1	180
1	243135930	243136389	peak_7793	456	.	209.462448	3.871366	-1	261
1	243173523	243173929	peak_7795	595	.	241.617477	3.978311	-1	117
1	243294265	243294430	peak_7799	1000	.	213.331863	4.434250	-1	74
1	243333687	243333871	peak_7800	1000	.	214.820328	4.145353	-1	99
1	243518748	243518901	peak_7803	1000	.	219.887222	4.330853	-1	74
1	243548346	243548516	peak_7805	1000	.	218.128082	4.398611	-1	78
1	243568355	243568534	peak_7807	1000	.	204.837097	4.041650	-1	78
1	243671151	243671326	peak_7808	1000	.	239.336609	4.321551	-1	91
1	243682323	243682488	peak_7809	1000	.	229.345016	4.187314	-1	79
1	243788679	243788808	peak_7813	1000	.	203.092117	4.143835	-1	64
1	243798454	243798677	peak_7814	951	.	212.170181	3.969897	-1	133
1	243905479	243905648	peak_7817	1000	.	327.089172	5.725198	-1	83
1	244043935	244044157	peak_7821	1000	.	299.188812	4.628782	-1	74
1	244094436	244094613	peak_7822	1000	.	262.796448	4.301343	-1	109
1	244151697	244151843	peak_7824	1000	.	207.047607	4.367733	-1	75
1	244154186	244154341	peak_7825	1000	.	239.104370	4.764127	-1	87
1	244184359	244184498	peak_7826	1000	.	217.335632	4.673766	-1	78
1	244228982	244229160	peak_7827	1000	.	237.855637	4.418865	-1	86
1	244263066	244263235	peak_7829	1000	.	222.294098	3.944033	-1	98
1	244288267	244288499	peak_7830	892	.	207.015335	3.816592	-1	125
1	244310578	244310844	peak_7831	1000	.	266.641876	4.228243	-1	82
1	244350751	244350926	peak_7832	1000	.	272.311951	4.615802	-1	114
1	244396992	244397159	peak_7833	1000	.	202.243027	4.026406	-1	121
1	244426178	244426342	peak_7834	1000	.	319.555115	4.915947	-1	79
1	244531802	244531972	peak_7835	1000	.	247.832260	4.365687	-1	118
1	244609398	244609563	peak_7836	1000	.	241.940521	4.545803	-1	87
1	244648580	244648786	peak_7837	1000	.	217.656006	4.158710	-1	104
1	244673092	244673232	peak_7838	1000	.	207.920654	4.040721	-1	79
1	244739543	244739735	peak_7840	1000	.	294.321686	5.152194	-1	93
1	244865170	244865313	peak_7843	1000	.	200.070343	3.981222	-1	105
1	245130574	245130769	peak_7849	1000	.	210.156342	4.167595	-1	122
1	245189605	245190278	peak_7851	729	.	490.858887	4.226784	-1	272
1	245198564	245198743	peak_7852	1000	.	201.121857	4.014729	-1	92
1	245386491	245386650	peak_7854	1000	.	255.142700	4.893763	-1	80
1	245778077	245778267	peak_7862	1000	.	220.872574	4.053008	-1	61
1	246088437	246088602	peak_7867	1000	.	228.442413	4.090091	-1	67
1	246121472	246121675	peak_7869	992	.	201.412445	3.973750	-1	124
1	246183828	246184229	peak_7874	584	.	234.127747	3.757536	-1	67
1	246231697	246231984	peak_7876	837	.	240.168304	3.770751	-1	181
1	246251700	246251889	peak_7877	1000	.	351.796326	5.209595	-1	102
1	246277687	246278121	peak_7879	1000	.	638.237549	5.270634	-1	306
1	246297403	246297569	peak_7881	1000	.	219.002777	4.328843	-1	114
1	246349532	246350057	peak_7885	787	.	413.239899	3.950790	-1	215
1	246481751	246481891	peak_7887	1000	.	200.298325	4.474747	-1	80
1	246487899	246488066	peak_7888	1000	.	234.304947	4.622624	-1	63
1	246488564	246488745	peak_7889	1000	.	303.992340	5.143843	-1	96
1	246489931	246490408	peak_7890	1000	.	564.962036	5.120202	-1	354
1	246575551	246575733	peak_7892	1000	.	302.466553	4.757405	-1	59
1	246743276	246743459	peak_7894	1000	.	212.688065	4.238773	-1	123
1	246835889	246836085	peak_7896	1000	.	216.767319	4.001981	-1	94
1	246932954	246933477	peak_7900	754	.	394.562836	3.959008	-1	249
1	247097882	247098046	peak_7903	1000	.	242.365692	4.646617	-1	90
1	247101467	247101908	peak_7904	841	.	370.711884	4.434737	-1	92
1	247338896	247339342	peak_7905	563	.	250.964432	3.978501	-1	109
1	247509491	247509688	peak_7907	1000	.	235.059814	4.345527	-1	93
1	247871149	247871325	peak_7910	1000	.	263.189514	4.597558	-1	113
1	247920620	247920962	peak_7911	1000	.	345.410400	3.865078	-1	189
1	247933295	247933441	peak_7912	1000	.	274.964325	4.731256	-1	88
1	248032728	248033525	peak_7915	707	.	563.655701	4.328958	-1	511
1	248484480	248484651	peak_7919	1000	.	271.835907	4.677254	-1	98
1	248522769	248522936	peak_7920	1000	.	229.116821	4.596012	-1	98
1	248555898	248556088	peak_7921	1000	.	321.946747	5.257462	-1	116
1	248687533	248687701	peak_7925	1000	.	215.518875	4.028399	-1	75
1	248692299	248692537	peak_7926	965	.	229.777359	3.714775	-1	169
1	248718754	248719287	peak_7927	584	.	311.519836	4.743110	-1	455
1	248735338	248736112	peak_7929	481	.	371.916229	3.814180	-1	678
1	248752326	248752503	peak_7931	1000	.	226.096283	4.159916	-1	109
1	248822564	248822712	peak_7933	1000	.	278.678345	4.949875	-1	86
1	248841126	248841425	peak_7937	1000	.	376.248322	4.526824	-1	132
1	249502647	249502827	peak_7942	1000	.	254.876602	4.900811	-1	114
1	249846250	249846680	peak_7944	506	.	217.608521	3.120958	-1	247
1	249868736	249868901	peak_7945	1000	.	257.564728	4.756180	-1	73
1	249948228	249948397	peak_7947	1000	.	223.239365	4.588769	-1	98
1	250006416	250006574	peak_7949	1000	.	200.728867	4.305447	-1	98
1	250086697	250086867	peak_7952	1000	.	234.287094	4.517183	-1	78
1	250107651	250107812	peak_7953	1000	.	227.173569	4.431143	-1	80
1	250115491	250115655	peak_7954	1000	.	243.864853	4.692549	-1	71
1	250123808	250123985	peak_7955	1000	.	235.418839	4.663040	-1	83
1	250211171	250211343	peak_7957	1000	.	266.871063	4.386619	-1	85
1	250259009	250259183	peak_7959	1000	.	218.957367	4.276345	-1	65
1	250279791	250279970	peak_7960	1000	.	204.246201	4.106595	-1	86
1	250367657	250368073	peak_7962	716	.	298.009003	4.268103	-1	171
1	250411271	250411457	peak_7965	1000	.	227.579102	4.234710	-1	86
1	250425636	250426384	peak_7966	271	.	202.950455	3.366990	-1	78
1	250428519	250428828	peak_7967	961	.	296.899292	5.093218	-1	197
1	250439477	250439643	peak_7968	1000	.	231.141205	4.510409	-1	87
1	250491445	250491601	peak_7969	1000	.	212.312531	4.275700	-1	64
1	250680580	250681072	peak_7973	1000	.	498.125122	4.836031	-1	367
1	251007716	251007879	peak_7976	1000	.	216.338699	4.664514	-1	83
1	251038411	251038557	peak_7977	1000	.	240.541138	4.355424	-1	86
1	251142557	251143075	peak_7980	1000	.	605.092896	5.037784	-1	125
1	251151479	251151668	peak_7981	1000	.	203.974945	4.243503	-1	125
1	251156139	251157011	peak_7982	350	.	304.994629	3.339447	-1	385
1	251373980	251374205	peak_7984	1000	.	280.057922	4.763820	-1	117
1	251526335	251526532	peak_7986	1000	.	262.200684	4.428124	-1	122
1	251570787	251571299	peak_7987	961	.	492.025116	3.852574	-1	453
1	251745402	251745599	peak_7989	1000	.	215.895065	4.062732	-1	70
1	251780431	251780566	peak_7990	1000	.	270.410797	4.730853	-1	36
1	252210952	252211170	peak_7992	998	.	217.611588	3.892736	-1	96
1	252252876	252253009	peak_7993	1000	.	312.494537	5.128196	-1	48
1	252394481	252395006	peak_7996	700	.	367.371704	3.741290	-1	173
1	252395198	252395688	peak_7997	920	.	450.956635	4.285028	-1	248
1	252401854	252402024	peak_7998	1000	.	213.023834	4.783506	-1	92
1	252414188	252414331	peak_7999	1000	.	211.450500	4.012848	-1	91
1	252441688	252441834	peak_8001	1000	.	200.164215	4.082998	-1	49
1	252451558	252451937	peak_8003	573	.	217.336609	3.476942	-1	221
1	252484445	252484608	peak_8005	1000	.	240.663803	4.597220	-1	83
1	252656931	252657098	peak_8007	1000	.	231.889725	4.087605	-1	80
1	252674139	252674276	peak_8008	1000	.	211.635437	4.134691	-1	49
1	252707842	252708018	peak_8009	1000	.	237.600586	4.709290	-1	110
1	252727659	252727854	peak_8010	1000	.	282.687134	4.549901	-1	145
1	252743433	252743961	peak_8012	401	.	211.600037	3.469895	-1	181
1	252782004	252782497	peak_8013	423	.	208.431549	3.779042	-1	93
1	252787560	252787790	peak_8014	1000	.	331.081787	4.705594	-1	142
1	252869093	252869264	peak_8017	1000	.	316.239319	4.964828	-1	98
1	252906841	252907011	peak_8018	1000	.	221.665070	4.490940	-1	112
1	253036725	253036908	peak_8021	1000	.	289.333832	4.761002	-1	72
1	253042325	253042503	peak_8022	1000	.	291.553406	5.232171	-1	93
1	253068499	253068685	peak_8023	1000	.	205.253464	4.399257	-1	99
1	253097861	253098030	peak_8025	1000	.	224.023834	4.269514	-1	55
1	253174709	253174893	peak_8027	1000	.	229.776932	4.266628	-1	115
1	253459417	253459893	peak_8032	629	.	299.408722	3.831845	-1	95
1	253497912	253498157	peak_8033	1000	.	301.111267	4.392580	-1	74
1	253568962	253569643	peak_8034	397	.	270.654358	3.454629	-1	532
1	253592346	253592518	peak_8036	1000	.	209.415604	4.058016	-1	98
1	253600154	253600293	peak_8037	1000	.	200.958557	4.259891	-1	66
1	253607321	253607470	peak_8038	1000	.	241.821259	4.570216	-1	78
1	253618479	253618764	peak_8039	738	.	210.201309	3.672221	-1	176
1	253634317	253634651	peak_8051	829	.	276.792542	3.817837	-1	218
1	253637836	253638330	peak_8054	951	.	469.776154	4.341759	-1	173
1	253653951	253654475	peak_8066	1000	.	639.509399	5.195151	-1	381
1	253659683	253659972	peak_8071	1000	.	345.132172	4.439609	-1	203
1	253677274	253677470	peak_8078	1000	.	205.250244	4.385221	-1	100
1	253682671	253682864	peak_8079	1000	.	261.725555	4.543839	-1	97
1	253683719	253683908	peak_8080	1000	.	492.575867	6.600616	-1	94
1	253685973	253686184	peak_8083	1000	.	235.415695	4.264798	-1	115
1	253692524	253692911	peak_8086	634	.	245.315628	4.064321	-1	329
1	253694410	253694616	peak_8089	1000	.	227.491516	4.004849	-1	119
1	253697465	253697670	peak_8092	1000	.	248.663910	4.002403	-1	129
1	253699455	253699612	peak_8093	1000	.	357.804871	5.490713	-1	97
1	253700947	253701282	peak_8094	668	.	223.772736	3.627716	-1	264
1	253701923	253702136	peak_8095	1000	.	233.608185	4.355884	-1	114
1	253712441	253712607	peak_8098	1000	.	265.686279	4.644593	-1	98
1	253714083	253714282	peak_8100	1000	.	292.986450	4.403610	-1	87
1	253762071	253763070	peak_8108	501	.	500.940399	3.677712	-1	239
1	253765833	253766698	peak_8109	676	.	584.747131	3.831849	-1	90
1	253767442	253767622	peak_8110	1000	.	251.476044	4.538709	-1	64
1	253774788	253774983	peak_8111	1000	.	238.011230	4.351876	-1	84
1	253927780	253928422	peak_8118	384	.	246.773285	3.840153	-1	225
1	253955559	253955938	peak_8119	851	.	322.470490	4.166713	-1	311
1	253988369	253988789	peak_8122	513	.	215.448013	3.946313	-1	321
1	254008609	254009219	peak_8123	802	.	488.932465	5.296504	-1	490
1	254023336	254023874	peak_8126	1000	.	541.228088	4.633039	-1	307
1	254055585	254055856	peak_8129	935	.	253.273407	3.650265	-1	212
1	254075576	254075730	peak_8130	1000	.	239.220276	4.250715	-1	47
1	254113019	254113348	peak_8132	612	.	201.388489	3.717214	-1	78
1	254116563	254117003	peak_8133	668	.	294.122772	3.359934	-1	169
1	254118275	254118985	peak_8134	503	.	357.457916	3.528889	-1	158
1	254119777	254120017	peak_8135	1000	.	287.755402	4.488455	-1	130
1	254120464	254120911	peak_8136	811	.	362.297089	4.148910	-1	293
1	254137211	254137642	peak_8137	648	.	279.420410	3.966104	-1	333
1	254144677	254144828	peak_8138	1000	.	200.221619	3.850958	-1	41
1	254150469	254150825	peak_8140	602	.	214.252182	3.651063	-1	272
1	254160206	254160674	peak_8141	879	.	411.447357	4.175326	-1	254
1	254178158	254178373	peak_8145	1000	.	311.688477	4.772605	-1	107
1	254179922	254180318	peak_8146	815	.	322.748535	3.975626	-1	98
1	254187675	254187883	peak_8147	1000	.	240.300797	4.005999	-1	96
1	254193835	254194223	peak_8149	549	.	213.067520	3.342390	-1	217
1	254199871	254200372	peak_8151	557	.	279.139343	3.761920	-1	50
1	254204374	254204960	peak_8152	561	.	328.687042	3.959847	-1	516
1	254206536	254206967	peak_8153	664	.	286.283630	4.066548	-1	288
1	254211021	254211371	peak_8155	1000	.	429.962311	5.017797	-1	221
1	254211597	254211750	peak_8156	1000	.	230.923859	4.288128	-1	80
1	254213171	254213730	peak_8157	1000	.	774.651306	4.609845	-1	446
1	254214516	254214713	peak_8158	1000	.	241.810455	4.211326	-1	98
1	254224090	254224990	peak_8159	513	.	461.745270	3.770000	-1	748
1	254229282	254230016	peak_8160	1000	.	789.499939	4.444589	-1	349
1	254240077	254240524	peak_8162	747	.	333.757263	3.986228	-1	127
1	254247164	254247329	peak_8163	1000	.	317.607056	5.092216	-1	70
1	254251630	254252253	peak_8164	1000	.	662.096558	4.810771	-1	453
1	254264206	254264606	peak_8165	593	.	237.055237	3.233409	-1	171
1	254270350	254270665	peak_8166	636	.	200.477142	3.987928	-1	95
1	254272159	254272669	peak_8167	607	.	309.342010	3.409874	-1	77
1	254273192	254273451	peak_8168	852	.	220.782425	4.056576	-1	139
1	254305122	254305276	peak_8170	1000	.	246.709946	4.400628	-1	77
1	254370735	254370893	peak_8171	1000	.	235.824020	4.326621	-1	114
1	254599120	254599364	peak_8173	854	.	208.413300	3.759903	-1	124
1	254601747	254602279	peak_8174	734	.	390.477631	3.917787	-1	422
1	254604530	254604830	peak_8175	748	.	224.545334	3.545438	-1	184
1	254606064	254606436	peak_8176	731	.	271.939758	3.719669	-1	96
1	254617955	254618455	peak_8177	576	.	287.859589	3.739293	-1	108
1	254645429	254645868	peak_8179	547	.	240.338638	3.829045	-1	90
1	254671734	254672143	peak_8180	497	.	203.170303	3.185251	-1	346
1	254677782	254678119	peak_8181	1000	.	383.629456	4.312422	-1	275
1	254685448	254685740	peak_8182	900	.	262.793213	3.806497	-1	203
1	254698037	254698593	peak_8183	432	.	240.437271	3.078578	-1	62
1	254710472	254710782	peak_8184	965	.	299.167908	4.105274	-1	221
1	254711928	254712281	peak_8185	598	.	211.091354	3.549075	-1	107
1	254715339	254715694	peak_8186	673	.	238.749451	3.489515	-1	241
1	254728506	254728937	peak_8188	509	.	219.560043	3.751993	-1	108
1	254730855	254731232	peak_8189	1000	.	536.057190	4.676737	-1	279
1	254745487	254745880	peak_8190	703	.	276.377625	3.863925	-1	223
1	254746340	254746805	peak_8191	703	.	326.775299	3.634727	-1	108
1	254747433	254747846	peak_8192	830	.	342.792358	3.989191	-1	93
1	254768324	254769201	peak_8194	576	.	505.174591	3.639972	-1	128
1	254771100	254772000	peak_8196	808	.	727.365112	4.524215	-1	117
1	254776015	254776515	peak_8197	843	.	421.395569	3.696565	-1	447
1	254782811	254783660	peak_8200	738	.	626.939148	4.303952	-1	136
1	254794918	254795573	peak_8202	890	.	583.084534	3.991083	-1	228
1	254806074	254806219	peak_8204	1000	.	229.080963	4.635323	-1	69
1	254811089	254811651	peak_8205	547	.	307.419891	3.416463	-1	122
1	254817672	254817880	peak_8206	1000	.	270.150269	4.577780	-1	110
1	254823672	254824452	peak_8209	669	.	521.655396	4.088188	-1	676
1	254830214	254830661	peak_8210	795	.	355.272247	4.183014	-1	268
1	254837710	254837855	peak_8211	1000	.	206.185364	4.515350	-1	72
1	254840706	254840908	peak_8212	1000	.	266.881439	4.401353	-1	117
1	254847133	254847478	peak_8213	583	.	201.109924	3.427786	-1	45
1	254849655	254850412	peak_8214	853	.	645.612244	4.959844	-1	575
1	254854622	254855207	peak_8215	363	.	212.238312	3.488337	-1	466
1	254858796	254859193	peak_8216	607	.	241.113525	4.009523	-1	112
1	254861408	254861571	peak_8218	1000	.	288.099365	4.779834	-1	97
1	254867533	254868018	peak_8219	738	.	357.704376	3.842216	-1	392
1	254873750	254874082	peak_8221	1000	.	640.116211	5.413665	-1	119
1	254874570	254874758	peak_8222	1000	.	214.882355	4.220806	-1	80
1	254876130	254876550	peak_8223	623	.	261.483856	3.397733	-1	331
1	254878533	254878808	peak_8224	1000	.	294.298370	4.066173	-1	162
1	254878913	254879706	peak_8225	707	.	560.772827	4.330564	-1	596
1	254880649	254880850	peak_8226	1000	.	265.026062	4.309092	-1	103
1	254886022	254886781	peak_8227	684	.	519.441284	3.578095	-1	123
1	254887119	254887656	peak_8228	601	.	322.745178	3.684809	-1	123
1	254888281	254888706	peak_8229	682	.	290.028320	3.670940	-1	339
1	254895570	254896201	peak_8232	496	.	313.063416	3.920924	-1	299
1	254897193	254897700	peak_8233	475	.	240.653290	3.504778	-1	461
1	254899003	254899602	peak_8234	395	.	236.494415	3.339571	-1	74
1	254899723	254900315	peak_8235	591	.	350.012756	3.693383	-1	510
1	254908080	254908701	peak_8237	523	.	324.645782	3.712598	-1	278
1	254922844	254923295	peak_8238	601	.	271.208374	3.939470	-1	328
1	254932232	254932382	peak_8239	1000	.	253.432037	4.641090	-1	88
1	254932817	254932991	peak_8240	1000	.	249.446838	4.753524	-1	95
1	254934239	254934410	peak_8241	1000	.	213.269409	4.199497	-1	84
1	254937856	254938030	peak_8242	1000	.	212.525406	4.087535	-1	109
1	254945114	254945599	peak_8243	698	.	338.332123	3.488682	-1	115
1	254949840	254950330	peak_8244	621	.	304.200989	3.536024	-1	98
1	254964205	254964544	peak_8246	881	.	298.723419	4.191316	-1	221
1	254965840	254966213	peak_8247	929	.	346.479340	3.722408	-1	87
1	254974097	254974413	peak_8248	981	.	309.918427	3.807161	-1	209
1	254978551	254979154	peak_8249	631	.	380.371613	3.606507	-1	330
1	255010303	255011190	peak_8252	523	.	463.953552	3.580896	-1	75
1	255011611	255012121	peak_8253	507	.	258.642822	3.286229	-1	79
1	255060190	255060401	peak_8256	1000	.	230.628494	4.171333	-1	114
1	255093760	255094527	peak_8258	894	.	685.568115	4.632367	-1	701
1	255310084	255310225	peak_8262	1000	.	203.248230	4.183354	-1	60
1	255453071	255453223	peak_8263	1000	.	238.388336	4.626655	-1	72
1	255549963	255550277	peak_8265	648	.	203.615936	3.742819	-1	74
1	255589718	255589930	peak_8266	1000	.	434.367188	6.019999	-1	115
1	255596149	255597274	peak_8267	372	.	418.154327	3.801984	-1	324
1	255603708	255603882	peak_8268	1000	.	218.167999	4.408677	-1	53
1	255630088	255630389	peak_8269	1000	.	354.768005	4.846397	-1	121
1	255668385	255668656	peak_8272	1000	.	451.549316	5.043473	-1	185
1	255725286	255725530	peak_8273	889	.	216.803284	3.767454	-1	126
1	255745484	255745678	peak_8274	1000	.	324.136810	4.771344	-1	97
1	255827265	255827575	peak_8275	745	.	230.871689	3.876001	-1	226
1	255985756	255985918	peak_8277	1000	.	257.999237	4.635254	-1	66
1	255997005	255997177	peak_8278	1000	.	221.670105	4.209864	-1	80
1	256204015	256204183	peak_8279	1000	.	265.901672	4.678691	-1	61
1	256544907	256545470	peak_8280	520	.	292.484650	4.168172	-1	96
1	256749552	256750106	peak_8283	654	.	362.066925	3.542316	-1	500
1	256752211	256752634	peak_8284	810	.	342.618713	3.963820	-1	142
1	256893507	256893754	peak_8286	957	.	236.399246	4.263346	-1	85
1	256921728	256921940	peak_8287	1000	.	212.163269	3.955614	-1	109
1	257027839	257028001	peak_8290	1000	.	361.997864	5.539593	-1	76
1	257094436	257094855	peak_8292	503	.	210.667160	3.446456	-1	304
1	257137646	257137807	peak_8293	1000	.	217.933060	4.512855	-1	85
1	257246077	257246658	peak_8294	564	.	327.639069	3.666228	-1	260
1	257377195	257377367	peak_8295	1000	.	213.817703	4.254894	-1	80
1	257394579	257394757	peak_8296	1000	.	218.729004	4.303591	-1	86
1	257514178	257514438	peak_8297	937	.	243.566986	3.947412	-1	114
1	257608363	257608653	peak_8298	793	.	230.002914	3.585087	-1	83
1	257636561	257636815	peak_8299	877	.	222.714600	3.541607	-1	65
1	257644704	257645086	peak_8300	1000	.	413.560486	4.293697	-1	134
1	257940713	257941227	peak_8303	416	.	214.063400	3.425711	-1	278
1	257988823	257989336	peak_8304	444	.	227.969528	3.418242	-1	460
1	258044503	258044988	peak_8305	693	.	336.224060	4.632804	-1	258
1	258094990	258095169	peak_8307	1000	.	246.731903	4.768315	-1	75
1	258315759	258316122	peak_8309	639	.	232.054092	3.813882	-1	276
1	258499035	258499182	peak_8311	1000	.	336.095490	5.093862	-1	68
1	258549895	258550073	peak_8313	1000	.	309.941315	4.773216	-1	57
1	258617772	258617931	peak_8314	1000	.	204.890625	4.476902	-1	68
1	258759341	258759512	peak_8316	1000	.	292.708038	5.026966	-1	74
1	258904221	258904399	peak_8318	1000	.	205.523758	4.079200	-1	96
1	258915747	258915940	peak_8319	1000	.	263.020752	4.617130	-1	96
1	259105444	259105595	peak_8322	1000	.	201.981705	4.514568	-1	60
1	259134514	259134675	peak_8323	1000	.	201.223434	4.183990	-1	96
1	259237350	259237872	peak_8324	674	.	352.008575	3.764920	-1	44
1	259355236	259355452	peak_8325	945	.	204.069458	4.025598	-1	84
1	259646368	259646513	peak_8326	1000	.	226.154770	4.413257	-1	66
1	259651835	259652003	peak_8327	1000	.	256.248138	4.705613	-1	90
1	259739356	259739608	peak_8328	952	.	239.805130	4.107928	-1	181
1	260134613	260134841	peak_8330	903	.	205.910904	3.874551	-1	132
1	260174145	260174641	peak_8331	474	.	235.139694	3.326170	-1	385
1	260241021	260241252	peak_8333	924	.	213.462128	3.825869	-1	111
1	260267719	260267965	peak_8335	921	.	226.678650	3.627618	-1	113
1	260323203	260323539	peak_8337	769	.	258.322113	4.148789	-1	60
1	260361522	260361691	peak_8338	1000	.	211.175140	4.345028	-1	115
1	260367745	260367906	peak_8339	1000	.	216.291428	4.212606	-1	76
1	260437642	260437805	peak_8340	1000	.	259.060608	4.623740	-1	84
1	260451480	260451698	peak_8341	982	.	213.985229	3.651058	-1	82
1	260474308	260474735	peak_8343	902	.	385.161591	4.240097	-1	210
1	260484725	260484983	peak_8344	853	.	220.022766	3.805983	-1	128
1	260488284	260488498	peak_8345	969	.	207.303955	3.947359	-1	120
1	260543644	260543981	peak_8346	669	.	225.380875	4.331411	-1	272
1	260550022	260550224	peak_8347	1000	.	320.086456	4.822255	-1	89
1	260580838	260580998	peak_8348	1000	.	216.946335	4.873929	-1	90
1	260586574	260586737	peak_8349	1000	.	202.810379	4.502601	-1	77
1	260602011	260602355	peak_8350	746	.	256.695068	3.599797	-1	85
1	260611716	260612023	peak_8351	863	.	264.821320	4.791698	-1	198
1	260687220	260687396	peak_8354	1000	.	216.796814	4.314489	-1	116
1	260711973	260712154	peak_8356	1000	.	222.653046	4.519910	-1	95
1	260849025	260849182	peak_8359	1000	.	259.657043	4.629619	-1	78
1	260872710	260872963	peak_8361	1000	.	316.740967	4.070162	-1	126
1	260885305	260885492	peak_8362	1000	.	227.136292	4.687769	-1	71
1	260901202	260901918	peak_8363	773	.	553.296631	4.067938	-1	196
1	260904741	260905257	peak_8364	759	.	391.691833	3.299177	-1	438
1	260906152	260906794	peak_8365	411	.	264.175629	3.538664	-1	80
1	260908649	260909543	peak_8366	697	.	623.409241	4.069201	-1	605
1	260911949	260912339	peak_8367	645	.	251.639206	3.497320	-1	296
1	260936964	260937148	peak_8371	1000	.	246.824707	4.503181	-1	85
1	260940117	260940266	peak_8372	1000	.	231.873199	4.336430	-1	92
1	260953906	260954459	peak_8373	717	.	396.417419	4.734041	-1	465
1	260967407	260967607	peak_8374	1000	.	222.386810	4.604280	-1	90
1	260969433	260969609	peak_8375	1000	.	239.348267	4.385996	-1	98
1	260980535	260980721	peak_8377	1000	.	232.815506	4.461746	-1	69
1	261030907	261031083	peak_8378	1000	.	287.180054	4.485726	-1	56
1	261095521	261095727	peak_8379	1000	.	243.322769	4.318755	-1	109
1	261236651	261236821	peak_8383	1000	.	219.249313	4.153664	-1	90
1	261307287	261307547	peak_8385	1000	.	297.758118	4.542323	-1	92
1	261326964	261327664	peak_8387	337	.	235.633789	3.024304	-1	498
1	261329171	261329537	peak_8388	668	.	244.491516	3.418061	-1	312
1	261344653	261345052	peak_8391	847	.	337.841766	4.065638	-1	236
1	261366556	261367099	peak_8392	503	.	273.245483	3.574415	-1	440
1	261529526	261529751	peak_8394	992	.	223.199326	4.114390	-1	153
1	261607659	261607859	peak_8397	1000	.	267.558411	4.953094	-1	109
1	261636767	261637041	peak_8399	925	.	253.479538	4.113321	-1	105
1	261637181	261637343	peak_8400	1000	.	228.029846	4.215400	-1	113
1	261647269	261647504	peak_8401	1000	.	303.497925	4.279209	-1	120
1	261657275	261657605	peak_8402	633	.	208.825531	3.598326	-1	109
1	261658708	261659246	peak_8403	514	.	276.535767	3.313629	-1	482
1	261660360	261661026	peak_8404	438	.	291.898956	3.502721	-1	243
1	261662499	261663234	peak_8405	369	.	271.003357	3.312853	-1	83
1	261667176	261668076	peak_8406	298	.	268.168304	3.121826	-1	456
1	261722515	261722938	peak_8411	501	.	211.979156	3.461244	-1	261
1	261732959	261733435	peak_8413	802	.	381.829437	4.251486	-1	311
1	261735779	261736398	peak_8414	341	.	210.970184	3.589664	-1	539
1	261757090	261757429	peak_8415	628	.	212.840958	3.470158	-1	74
1	261764900	261765852	peak_8416	364	.	346.470917	3.640203	-1	576
1	261768311	261768771	peak_8417	967	.	444.905640	3.875709	-1	385
1	261780411	261780725	peak_8419	822	.	258.229187	3.990305	-1	174
1	261783755	261783929	peak_8420	1000	.	235.402740	4.520973	-1	95
1	261785816	261786385	peak_8421	573	.	325.797943	3.614439	-1	96
1	261797659	261797937	peak_8422	1000	.	284.963257	4.010118	-1	144
1	261800764	261800994	peak_8423	1000	.	336.124329	4.658266	-1	137
1	261801342	261801738	peak_8424	729	.	288.587036	3.541778	-1	132
1	261810531	261810875	peak_8427	744	.	255.960495	4.104825	-1	88
1	261816931	261817422	peak_8430	435	.	213.687729	3.172625	-1	423
1	261826370	261826558	peak_8434	1000	.	210.424103	4.276230	-1	97
1	261829247	261829989	peak_8436	365	.	271.056458	3.104906	-1	608
1	261830163	261830698	peak_8437	559	.	298.928772	3.819150	-1	436
1	261830817	261831427	peak_8438	590	.	359.634521	4.149163	-1	421
1	261839909	261840710	peak_8442	461	.	369.371185	3.625885	-1	63
1	261840871	261841541	peak_8443	554	.	371.496582	3.554113	-1	149
1	261852239	261852422	peak_8447	1000	.	205.628021	4.252763	-1	67
1	261918109	261918286	peak_8453	1000	.	235.667892	4.166506	-1	70
1	262095135	262095684	peak_8454	665	.	365.137390	4.323578	-1	241
1	262195612	262195789	peak_8458	1000	.	232.881851	4.312064	-1	85
1	262206146	262206445	peak_8460	788	.	235.485840	4.083839	-1	169
1	262209873	262210241	peak_8461	595	.	218.908371	3.392711	-1	290
1	262222463	262223137	peak_8462	422	.	284.331451	3.593135	-1	116
1	262224980	262225142	peak_8463	1000	.	206.484406	4.294251	-1	70
1	262226750	262227445	peak_8464	308	.	213.990845	3.464454	-1	272
1	262228096	262228541	peak_8465	635	.	282.561157	3.353295	-1	400
1	262285445	262285806	peak_8467	650	.	234.617004	3.355915	-1	291
1	262319005	262319433	peak_8469	559	.	239.395966	3.721101	-1	134
1	262322068	262322902	peak_8470	1000	.	938.756348	4.527911	-1	76
1	262336455	262336645	peak_8471	1000	.	356.780334	4.900087	-1	99
1	262343311	262343492	peak_8472	1000	.	202.301270	4.429524	-1	78
1	262380736	262380894	peak_8474	1000	.	219.871872	4.180174	-1	62
1	262413708	262413981	peak_8475	955	.	260.829590	3.749766	-1	177
1	262424592	262424798	peak_8477	1000	.	399.746521	5.427375	-1	98
1	262425311	262425489	peak_8478	1000	.	254.087341	4.355122	-1	112
1	262437588	262438078	peak_8479	1000	.	585.444458	4.238722	-1	398
1	262441435	262441618	peak_8480	1000	.	319.493622	4.732797	-1	80
1	262457737	262457921	peak_8483	1000	.	222.175476	4.167623	-1	95
1	262493051	262493306	peak_8486	803	.	204.714081	3.536371	-1	120
1	262515110	262515434	peak_8487	1000	.	421.313782	5.738935	-1	70
1	262544013	262544275	peak_8489	848	.	222.097595	3.588663	-1	104
1	262587777	262587934	peak_8495	1000	.	323.563873	4.756029	-1	76
1	262670141	262670380	peak_8502	858	.	205.013687	3.338831	-1	118
1	262689651	262689914	peak_8503	963	.	253.269424	3.923818	-1	176
1	262709145	262709419	peak_8504	812	.	222.520584	3.518019	-1	192
1	262711298	262711568	peak_8505	802	.	216.585510	3.958166	-1	120
1	262848296	262848692	peak_8506	540	.	213.973434	3.399765	-1	102
1	262997094	262997399	peak_8509	716	.	218.303131	3.562768	-1	111
1	263138485	263138661	peak_8514	1000	.	259.349640	4.245860	-1	46
1	263319310	263319583	peak_8517	1000	.	377.632477	4.556998	-1	173
1	263439883	263440317	peak_8523	740	.	321.227905	4.798176	-1	323
1	263471056	263471435	peak_8524	550	.	208.385452	3.733774	-1	110
1	263588221	263588354	peak_8536	1000	.	299.589355	4.500845	-1	32
1	263600128	263600279	peak_8539	1000	.	223.109329	4.252970	-1	65
1	263654445	263654651	peak_8541	1000	.	210.050018	4.113067	-1	95
1	263690039	263690486	peak_8542	586	.	261.790100	3.362229	-1	218
1	263719518	263719815	peak_8545	804	.	238.903824	3.727330	-1	222
1	263726807	263727198	peak_8547	702	.	274.565521	3.692833	-1	300
1	263912820	263913021	peak_8555	1000	.	407.483124	5.588588	-1	88
1	264032289	264032797	peak_8557	910	.	462.066925	4.310205	-1	385
1	264037141	264037557	peak_8558	507	.	210.759247	3.955870	-1	338
1	264062748	264062900	peak_8559	1000	.	238.156311	4.451480	-1	95
1	264276191	264276465	peak_8567	830	.	227.319473	3.523794	-1	98
1	264282787	264283381	peak_8569	389	.	231.040131	3.255608	-1	439
1	264284177	264284657	peak_8570	524	.	251.627029	3.232601	-1	242
1	264285210	264285519	peak_8571	698	.	215.752548	3.448821	-1	224
1	264285785	264286130	peak_8572	784	.	270.594208	3.647776	-1	183
1	264288073	264288335	peak_8574	919	.	240.898758	4.103010	-1	113
1	264288919	264289693	peak_8575	382	.	296.044861	3.126454	-1	77
1	264291303	264291765	peak_8577	457	.	211.163757	3.626225	-1	92
1	264291919	264293024	peak_8578	655	.	723.838928	3.918229	-1	679
1	264294039	264295204	peak_8579	510	.	594.568420	3.569741	-1	1089
1	264295355	264296103	peak_8580	380	.	284.571777	3.182357	-1	95
1	264298501	264299731	peak_8581	411	.	505.931580	3.410406	-1	1156
1	264302986	264303301	peak_8582	768	.	241.826721	3.418916	-1	173
1	264324824	264325090	peak_8585	943	.	250.883118	4.304016	-1	93
1	264328602	264329143	peak_8586	460	.	248.744324	3.232131	-1	389
1	264337472	264337809	peak_8587	614	.	206.756165	3.939810	-1	234
1	264346635	264346817	peak_8588	1000	.	207.540253	4.581059	-1	75
1	264368437	264368594	peak_8589	1000	.	213.456711	4.274331	-1	78
1	264697599	264697816	peak_8591	953	.	206.853333	3.830662	-1	114
1	264881633	264881802	peak_8594	1000	.	292.844604	4.961293	-1	78
1	264900824	264901336	peak_8596	637	.	325.891022	3.655221	-1	414
1	264961681	264962387	peak_8597	313	.	220.944611	3.449584	-1	289
1	265037988	265038370	peak_8598	712	.	271.976898	3.895083	-1	94
1	265061051	265061198	peak_8599	1000	.	240.607132	4.433202	-1	66
1	265070388	265070832	peak_8600	1000	.	568.119995	4.379576	-1	211
1	265075156	265075308	peak_8601	1000	.	202.736984	4.336525	-1	78
1	265089171	265089443	peak_8603	1000	.	362.278320	4.564868	-1	85
1	265093548	265093709	peak_8604	1000	.	257.988892	4.635120	-1	99
1	265094212	265095308	peak_8605	326	.	357.231934	3.595546	-1	1012
1	265098057	265098771	peak_8606	286	.	204.403198	3.568178	-1	594
1	265101281	265101602	peak_8607	1000	.	324.588013	3.786341	-1	212
1	265104289	265104664	peak_8609	704	.	263.908813	3.894860	-1	108
1	265108538	265109297	peak_8611	528	.	400.683258	3.744803	-1	387
1	265112565	265113144	peak_8612	610	.	353.347260	3.420547	-1	488
1	265114676	265115249	peak_8613	827	.	473.725952	4.020818	-1	234
1	265116623	265116770	peak_8614	1000	.	222.778442	4.362928	-1	91
1	265131884	265132273	peak_8616	521	.	202.550156	3.882922	-1	97
1	265139075	265140245	peak_8618	354	.	413.671936	4.563897	-1	265
1	265141067	265141734	peak_8619	708	.	471.957855	4.225320	-1	66
1	265143390	265143793	peak_8620	738	.	297.467041	3.553453	-1	70
1	265143895	265144355	peak_8621	718	.	330.503113	3.724468	-1	90
1	265147600	265148230	peak_8622	393	.	247.523193	3.386535	-1	43
1	265249881	265250045	peak_8625	1000	.	240.141098	4.469692	-1	78
1	265254572	265254711	peak_8626	1000	.	284.010773	4.910548	-1	87
1	265265090	265265473	peak_8627	574	.	219.810898	3.659673	-1	265
1	265272845	265273232	peak_8628	603	.	233.429001	3.627222	-1	304
1	265273837	265274130	peak_8629	758	.	222.115097	3.618627	-1	117
1	265282591	265283089	peak_8630	637	.	317.375244	3.766206	-1	401
1	265295962	265296321	peak_8632	564	.	202.371185	3.243493	-1	201
1	265298630	265299007	peak_8633	735	.	276.916046	4.508907	-1	306
1	265302866	265303422	peak_8634	640	.	355.631500	4.106140	-1	256
1	265304281	265305039	peak_8635	445	.	337.664001	3.493012	-1	219
1	265307071	265307614	peak_8636	647	.	351.456696	3.683975	-1	378
1	265308297	265309114	peak_8637	714	.	583.267151	4.002565	-1	705
1	265311138	265311472	peak_8638	1000	.	334.552307	3.865931	-1	119
1	265311645	265311942	peak_8639	916	.	272.072449	4.182488	-1	198
1	265340022	265340187	peak_8640	1000	.	202.438736	4.085207	-1	100
1	265501626	265501815	peak_8645	1000	.	202.159943	4.108643	-1	91
1	265571783	265572274	peak_8647	759	.	372.833466	3.791317	-1	448
1	265579853	265580078	peak_8649	1000	.	358.954285	5.108166	-1	109
1	265591897	265592174	peak_8651	967	.	267.876953	3.705839	-1	97
1	265592787	265593318	peak_8652	766	.	406.812286	4.504292	-1	441
1	265595337	265595579	peak_8653	830	.	200.952621	3.727749	-1	159
1	265597069	265597573	peak_8655	764	.	384.952911	3.888978	-1	378
1	265601202	265601840	peak_8657	560	.	357.471649	3.720943	-1	311
1	265606739	265607467	peak_8658	683	.	497.308655	4.361329	-1	208
1	265608384	265608834	peak_8659	1000	.	600.692993	5.462738	-1	337
1	265620451	265620651	peak_8660	1000	.	239.948822	4.596550	-1	77
1	265634140	265634532	peak_8663	1000	.	407.979126	4.001634	-1	164
1	265671820	265672029	peak_8667	1000	.	230.903931	4.202929	-1	110
1	265735744	265735927	peak_8669	1000	.	226.216904	4.380597	-1	83
1	265797403	265797551	peak_8670	1000	.	265.098389	4.808545	-1	88
1	265814736	265815122	peak_8671	797	.	307.804810	4.098794	-1	52
1	265839850	265840012	peak_8672	1000	.	232.401077	4.667928	-1	89
1	265843246	265843415	peak_8673	1000	.	235.939926	4.631774	-1	81
1	265857487	265857714	peak_8674	942	.	213.909790	4.301285	-1	109
1	265884157	265884318	peak_8677	1000	.	242.724670	4.206433	-1	123
1	265985740	265985897	peak_8682	1000	.	219.666824	4.201585	-1	62
1	265990709	265990887	peak_8683	1000	.	305.222656	5.054340	-1	99
1	266018819	266018995	peak_8684	1000	.	231.721237	4.389092	-1	79
1	266035349	266035566	peak_8686	1000	.	241.905472	4.436479	-1	119
1	266045707	266045860	peak_8687	1000	.	236.569107	4.416997	-1	90
1	266079749	266080209	peak_8689	443	.	203.899170	3.205592	-1	156
1	266089244	266089610	peak_8691	916	.	335.267242	4.049286	-1	124
1	266097807	266098127	peak_8692	1000	.	430.363190	4.314937	-1	77
1	266142194	266142401	peak_8696	1000	.	216.809677	4.311714	-1	120
1	266220676	266220897	peak_8697	1000	.	340.301361	5.089448	-1	108
1	266308010	266308176	peak_8698	1000	.	214.068512	4.499608	-1	106
1	266339026	266339232	peak_8699	1000	.	205.969482	4.082745	-1	91
1	266361391	266361560	peak_8701	1000	.	283.966644	4.697042	-1	92
1	266374849	266375024	peak_8702	1000	.	229.501831	4.024806	-1	81
1	266447656	266447798	peak_8704	1000	.	212.814636	4.514910	-1	69
1	266448029	266448176	peak_8705	1000	.	251.288177	4.561881	-1	87
1	266657862	266658006	peak_8707	1000	.	247.778915	4.738130	-1	80
1	266685126	266685268	peak_8708	1000	.	255.142563	4.873567	-1	83
1	266952338	266952517	peak_8711	1000	.	227.772995	4.134371	-1	80
1	267003618	267003765	peak_8712	1000	.	272.594086	4.578283	-1	100
1	267068149	267068616	peak_8713	551	.	257.242096	3.308066	-1	401
1	267075182	267075675	peak_8714	513	.	252.895706	3.549570	-1	407
1	267077842	267078141	peak_8715	963	.	287.829407	4.489356	-1	225
1	267078761	267079265	peak_8716	585	.	294.608826	3.737676	-1	85
1	267085017	267085407	peak_8719	702	.	273.694275	3.358874	-1	277
1	267089756	267089928	peak_8720	1000	.	215.716309	4.098580	-1	52
1	267096575	267096816	peak_8722	1000	.	299.426178	4.395495	-1	167
1	267097050	267097562	peak_8723	830	.	425.076691	4.287254	-1	398
1	267101699	267102595	peak_8724	836	.	749.457947	4.663336	-1	691
1	267206876	267207264	peak_8725	843	.	327.198761	3.970487	-1	209
1	267208213	267208616	peak_8726	500	.	201.500183	3.371687	-1	55
1	267252454	267252974	peak_8727	1000	.	604.993469	4.514861	-1	124
1	267253812	267254593	peak_8728	587	.	458.276276	3.770032	-1	97
1	267255037	267255479	peak_8729	799	.	353.223633	3.959815	-1	141
1	267331276	267331440	peak_8730	1000	.	233.068619	4.391003	-1	86
1	267418931	267419082	peak_8732	1000	.	232.203476	4.512086	-1	79
1	267435201	267435355	peak_8733	1000	.	208.776276	4.204297	-1	104
1	267512678	267513268	peak_8736	813	.	479.882996	3.882446	-1	501
1	267513752	267515025	peak_8737	681	.	867.487244	4.371102	-1	882
1	267520187	267520807	peak_8738	766	.	475.083344	4.051173	-1	285
1	267601137	267601746	peak_8741	826	.	503.093933	4.582742	-1	441
1	267605042	267605677	peak_8742	592	.	375.783356	3.510688	-1	111
1	267628343	267628691	peak_8743	698	.	242.960815	3.755075	-1	111
1	267658892	267659472	peak_8744	554	.	321.266174	4.149398	-1	403
1	267664865	267665046	peak_8745	1000	.	202.205643	4.054836	-1	84
1	267668246	267668698	peak_8746	606	.	273.868988	3.739266	-1	59
1	267681914	267682099	peak_8748	1000	.	218.802231	4.230233	-1	96
1	267685303	267685492	peak_8749	1000	.	201.857010	4.048820	-1	83
1	267688538	267689563	peak_8750	894	.	916.382385	4.874419	-1	251
1	267690956	267691627	peak_8751	389	.	260.878998	3.696673	-1	383
1	267710891	267711475	peak_8752	415	.	242.335205	3.248199	-1	138
1	267727458	267727926	peak_8753	752	.	352.165558	4.052130	-1	124
1	267728122	267728471	peak_8754	643	.	224.415512	3.280439	-1	99
1	267729804	267730694	peak_8755	382	.	340.012329	3.464259	-1	704
1	267734758	267735145	peak_8759	810	.	313.416992	3.700227	-1	327
1	267735594	267735994	peak_8760	564	.	225.464142	3.623256	-1	271
1	267741289	267742841	peak_8761	423	.	657.173706	3.525947	-1	264
1	267743198	267744391	peak_8762	444	.	529.181641	3.481091	-1	394
1	267744626	267744984	peak_8763	961	.	344.177002	4.163802	-1	115
1	267748673	267749559	peak_8765	506	.	448.512146	3.527717	-1	333
1	267754600	267755021	peak_8766	523	.	220.164963	3.569406	-1	152
1	267757747	267758359	peak_8768	370	.	226.553070	3.325003	-1	210
1	267912176	267912433	peak_8772	1000	.	289.278412	4.055503	-1	105
1	267917594	267917758	peak_8773	1000	.	218.898254	4.236500	-1	98
1	267930650	267931007	peak_8775	839	.	299.652557	3.716181	-1	290
1	267932327	267932714	peak_8776	709	.	274.393555	3.889277	-1	120
1	267945881	267946069	peak_8778	1000	.	213.643402	4.396832	-1	86
1	267965366	267965937	peak_8780	931	.	531.766602	4.414644	-1	98
1	267988890	267989190	peak_8781	801	.	240.229156	3.405282	-1	193
1	267997248	267997607	peak_8782	713	.	255.929565	3.529879	-1	285
1	267998388	267998763	peak_8783	912	.	342.176056	4.274058	-1	257
1	268001940	268002275	peak_8784	740	.	247.742004	3.753661	-1	125
1	268008109	268008785	peak_8785	1000	.	866.039856	4.471508	-1	323
1	268009260	268009630	peak_8786	701	.	259.464355	4.069044	-1	114
1	268010456	268012458	peak_8787	700	.	1400.430054	3.733046	-1	1009
1	268012579	268013282	peak_8788	927	.	651.438477	4.545235	-1	327
1	268013572	268013981	peak_8789	854	.	349.217621	4.458327	-1	124
1	268014776	268015270	peak_8790	742	.	366.684937	3.611611	-1	340
1	268019802	268020456	peak_8792	815	.	532.816589	4.035906	-1	131
1	268020600	268020829	peak_8793	1000	.	230.258698	3.701262	-1	72
1	268023785	268024397	peak_8794	607	.	371.368103	3.856333	-1	271
1	268029696	268030432	peak_8796	299	.	220.149872	3.286687	-1	196
1	268034596	268034809	peak_8797	985	.	209.828812	3.805894	-1	97
1	268035108	268035642	peak_8798	446	.	238.193573	3.807477	-1	415
1	268040558	268040806	peak_8799	823	.	204.039581	3.741037	-1	125
1	268044477	268044820	peak_8800	613	.	210.317291	3.792498	-1	252
1	268059545	268059773	peak_8801	1000	.	232.026184	3.997683	-1	112
1	268064029	268064513	peak_8802	790	.	382.230591	4.019226	-1	235
1	268074185	268074416	peak_8804	985	.	227.506683	4.083067	-1	124
1	268112701	268113212	peak_8805	650	.	332.377563	3.394530	-1	271
1	268175985	268176351	peak_8808	584	.	213.684036	3.120975	-1	272
1	268197111	268197601	peak_8809	708	.	346.888092	4.074462	-1	417
1	268214798	268215022	peak_8810	1000	.	264.039215	4.204100	-1	107
1	268217195	268217771	peak_8812	646	.	372.172180	3.617657	-1	180
1	268227669	268228005	peak_8813	1000	.	389.388214	4.110214	-1	252
1	268228294	268228506	peak_8814	1000	.	246.360535	4.413472	-1	143
1	268233472	268234596	peak_8815	627	.	704.536621	4.565501	-1	900
1	268239266	268239658	peak_8817	747	.	292.835022	3.800967	-1	117
1	268240716	268241222	peak_8818	1000	.	513.456482	5.209077	-1	101
1	268242439	268242693	peak_8819	866	.	219.904266	4.074334	-1	178
1	268263040	268263411	peak_8821	654	.	242.708542	3.407301	-1	156
1	268269693	268270019	peak_8823	727	.	237.089188	3.636392	-1	96
1	268272469	268272890	peak_8824	852	.	358.766235	3.593919	-1	273
1	268274254	268274691	peak_8825	842	.	367.759430	4.214605	-1	338
1	268299530	268300336	peak_8829	288	.	232.303528	3.161402	-1	479
1	268302655	268303008	peak_8830	576	.	203.488281	3.343726	-1	82
1	268303144	268303719	peak_8831	727	.	418.297180	3.716089	-1	419
1	268309780	268311201	peak_8833	689	.	979.220947	4.020538	-1	902
1	268319577	268319909	peak_8835	869	.	288.350555	4.392884	-1	80
1	268327995	268328445	peak_8837	524	.	235.930466	3.277569	-1	248
1	268335865	268336117	peak_8840	852	.	214.754929	3.768303	-1	121
1	268338845	268339029	peak_8841	1000	.	222.425537	4.339640	-1	106
1	268345819	268346451	peak_8843	733	.	463.032318	3.569436	-1	505
1	268351533	268351685	peak_8844	1000	.	216.725510	4.164077	-1	69
1	268357371	268357574	peak_8847	1000	.	322.339050	5.031434	-1	109
1	268358208	268358771	peak_8848	658	.	370.467560	4.006751	-1	43
1	268359866	268360244	peak_8849	718	.	271.534119	3.702029	-1	318
1	268360362	268361887	peak_8850	832	.	1268.623901	4.461119	-1	456
1	268364322	268365024	peak_8851	755	.	529.879700	4.012418	-1	191
1	268369402	268369861	peak_8853	611	.	280.490784	3.862520	-1	59
1	268370055	268371230	peak_8854	792	.	930.023804	4.375915	-1	358
1	268372765	268373151	peak_8855	600	.	231.456390	3.905910	-1	304
1	268388070	268388446	peak_8858	549	.	206.590271	3.231540	-1	187
1	268388765	268389212	peak_8859	597	.	266.885712	4.487977	-1	79
1	268391580	268392720	peak_8861	553	.	629.863586	4.214515	-1	1005
1	268393365	268393938	peak_8862	784	.	449.139648	3.866169	-1	312
1	268395615	268396085	peak_8863	740	.	347.827667	3.482641	-1	370
1	268406999	268407451	peak_8865	481	.	217.377380	3.505470	-1	58
1	268409306	268409801	peak_8866	1000	.	511.501282	4.155759	-1	107
1	268410333	268410511	peak_8867	1000	.	227.699585	4.625875	-1	93
1	268414750	268415457	peak_8869	435	.	307.543823	3.192602	-1	482
1	268415754	268415958	peak_8870	1000	.	231.952835	4.034797	-1	115
1	268419624	268420010	peak_8872	813	.	313.858521	4.125892	-1	264
1	268420135	268421236	peak_8873	390	.	429.184448	3.538538	-1	677
1	268425185	268425418	peak_8875	1000	.	281.403412	4.579310	-1	115
1	268432117	268433867	peak_8877	545	.	954.176636	4.932189	-1	1077
1	268435266	268437005	peak_8878	451	.	784.203308	3.886108	-1	1343
1	268438610	268438811	peak_8879	1000	.	204.128922	3.962229	-1	108
1	268441126	268442453	peak_8880	407	.	540.341431	3.410531	-1	1113
1	268453002	268453965	peak_8882	453	.	436.113159	3.358446	-1	492
1	268454267	268454773	peak_8883	1000	.	560.402527	4.878887	-1	418
1	268457245	268457970	peak_8885	692	.	501.538788	4.094592	-1	437
1	268458157	268458895	peak_8886	937	.	691.679993	4.368363	-1	647
1	268459012	268460197	peak_8887	531	.	628.706909	3.462029	-1	1119
1	268496903	268497102	peak_8889	1000	.	256.800934	4.604105	-1	96
1	268508740	268508961	peak_8891	1000	.	231.994629	4.269009	-1	69
1	268509264	268509440	peak_8892	1000	.	299.448212	4.703497	-1	97
1	268510030	268510188	peak_8893	1000	.	215.666122	4.379976	-1	85
1	268513506	268513692	peak_8896	1000	.	422.000275	5.657064	-1	87
1	268516283	268516814	peak_8897	681	.	361.380157	4.389269	-1	72
1	268520025	268520200	peak_8898	1000	.	254.073517	4.675987	-1	104
1	268567757	268568205	peak_8905	902	.	404.176758	4.329834	-1	364
1	268570715	268571040	peak_8906	1000	.	389.291901	4.709465	-1	244
1	268571249	268571620	peak_8907	695	.	257.881104	4.369054	-1	105
1	268580470	268580975	peak_8910	471	.	237.927048	3.769374	-1	347
1	268581291	268581828	peak_8911	723	.	388.281464	4.614585	-1	390
1	268585268	268585647	peak_8912	742	.	281.316376	3.403866	-1	272
1	268586182	268586432	peak_8913	809	.	202.319824	3.567546	-1	76
1	268587048	268588574	peak_8914	564	.	860.549377	4.314103	-1	859
1	268588763	268589673	peak_8915	552	.	501.869324	3.891327	-1	114
1	268607979	268608555	peak_8917	567	.	326.673492	3.632804	-1	234
1	268609143	268610144	peak_8918	785	.	785.392151	4.109314	-1	119
1	268611902	268612315	peak_8920	834	.	344.291351	4.008255	-1	268
1	268619286	268619793	peak_8922	825	.	418.139435	3.679000	-1	254
1	268621586	268621985	peak_8923	647	.	258.308319	3.258639	-1	84
1	268632814	268633358	peak_8924	617	.	335.384888	4.208177	-1	222
1	268655027	268656400	peak_8929	633	.	869.013794	4.158377	-1	966
1	268658551	268658804	peak_8930	1000	.	301.664825	4.475849	-1	106
1	268659136	268659422	peak_8931	1000	.	299.819122	3.807030	-1	189
1	268663497	268663864	peak_8932	785	.	288.024658	3.476037	-1	143
1	268664496	268664905	peak_8933	502	.	205.449326	3.346264	-1	91
1	268669528	268669999	peak_8934	1000	.	761.269043	5.583191	-1	210
1	268672278	268672762	peak_8935	430	.	208.167343	3.190581	-1	127
1	268674343	268674852	peak_8936	643	.	327.204407	3.905478	-1	416
1	268680961	268681579	peak_8937	593	.	366.674591	3.593213	-1	437
1	268681697	268682019	peak_8938	737	.	237.436493	3.630546	-1	90
1	268682249	268682802	peak_8939	363	.	200.513931	3.135726	-1	118
1	268682923	268683255	peak_8940	1000	.	562.072571	5.134475	-1	232
1	268700615	268701020	peak_8945	705	.	285.705414	4.080002	-1	79
1	268701944	268702822	peak_8946	651	.	571.754578	4.432959	-1	795
1	268707755	268708073	peak_8948	654	.	208.057831	4.039378	-1	70
1	268711141	268711701	peak_8949	566	.	316.689240	3.617153	-1	338
1	268715937	268716310	peak_8950	670	.	250.025604	3.531284	-1	187
1	268730381	268730858	peak_8952	612	.	292.062866	3.273196	-1	69
1	268774671	268774947	peak_8956	916	.	252.797623	4.249224	-1	183
1	268777128	268777909	peak_8957	405	.	316.015656	3.709731	-1	71
1	268779367	268779607	peak_8958	1000	.	240.351410	3.975716	-1	123
1	268782269	268783472	peak_8959	574	.	690.354919	3.626696	-1	621
1	268791715	268792449	peak_8960	742	.	544.274902	3.976931	-1	44
1	268809932	268810297	peak_8962	928	.	338.605774	4.448284	-1	190
1	268829802	268830644	peak_8964	398	.	334.957062	3.715869	-1	252
1	268840813	268841186	peak_8966	566	.	210.990845	3.364044	-1	114
1	268845239	268845970	peak_8967	502	.	367.097351	3.803732	-1	330
1	268846737	268847176	peak_8968	457	.	200.630219	3.221565	-1	75
1	268872953	268873128	peak_8970	1000	.	261.259277	4.819643	-1	78
1	268876773	268876936	peak_8971	1000	.	256.047668	4.506397	-1	86
1	268910178	268910355	peak_8974	1000	.	287.754578	4.925656	-1	79
1	268938063	268938318	peak_8976	1000	.	283.755798	4.124121	-1	92
1	268948926	268949090	peak_8977	1000	.	235.495544	4.446271	-1	120
1	268953189	268953361	peak_8978	1000	.	328.304321	5.098536	-1	67
1	268969430	268969684	peak_8979	955	.	242.665298	4.046846	-1	120
1	268978515	268978819	peak_8980	1000	.	354.167206	3.893954	-1	193
1	268980379	268980639	peak_8981	1000	.	374.633209	4.678980	-1	155
1	268990148	268990530	peak_8982	1000	.	411.468292	3.865007	-1	105
1	268992593	268992808	peak_8983	1000	.	218.527145	4.174488	-1	110
1	268993853	268994196	peak_8984	600	.	205.886703	4.052513	-1	283
1	268996818	268997375	peak_8985	442	.	246.100235	3.737498	-1	257
1	268998121	268998696	peak_8986	952	.	547.604736	4.578879	-1	467
1	269000328	269000787	peak_8987	486	.	223.198914	3.729737	-1	319
1	269000907	269001467	peak_8988	406	.	227.554123	3.019216	-1	373
1	269004316	269004892	peak_8990	405	.	233.203049	3.191340	-1	139
1	269008848	269009034	peak_8991	1000	.	221.906845	4.207459	-1	110
1	269021678	269021939	peak_8992	1000	.	274.654510	3.934179	-1	86
1	269068880	269070944	peak_8995	1000	.	2145.999512	5.218012	-1	335
1	269071466	269071873	peak_8996	565	.	229.924545	3.285621	-1	219
1	269075296	269076330	peak_8997	703	.	726.764587	4.011730	-1	637
1	269076505	269077096	peak_8998	463	.	273.765778	3.535499	-1	288
1	269080462	269081234	peak_8999	680	.	524.659424	4.297983	-1	412
1	269081433	269082619	peak_9000	699	.	829.606140	3.903447	-1	770
1	269102441	269103764	peak_9002	360	.	476.363190	3.716840	-1	576
1	269104198	269105028	peak_9003	382	.	317.361267	3.255535	-1	88
1	269114807	269115708	peak_9004	570	.	513.612671	4.250242	-1	682
1	269116383	269116706	peak_9005	904	.	292.001312	3.828330	-1	236
1	269138961	269139523	peak_9009	596	.	335.179932	3.682897	-1	121
1	269147650	269147844	peak_9011	1000	.	234.545898	4.430361	-1	97
1	269150923	269151327	peak_9012	614	.	248.239349	3.624305	-1	311
1	269158791	269159413	peak_9014	868	.	539.705750	3.787787	-1	173
1	269160360	269160510	peak_9015	1000	.	207.981842	4.599376	-1	59
1	269161496	269161677	peak_9016	1000	.	217.759445	4.222347	-1	76
1	269163408	269163585	peak_9017	1000	.	233.881195	4.273925	-1	98
1	269174897	269175349	peak_9019	467	.	211.296524	3.669572	-1	365
1	269182667	269182866	peak_9020	1000	.	251.078857	4.202733	-1	102
1	269196813	269196989	peak_9021	1000	.	212.856308	4.364220	-1	97
1	269198409	269198699	peak_9022	1000	.	343.094757	4.976868	-1	220
1	269214455	269215236	peak_9024	519	.	405.421722	3.803030	-1	216
1	269216325	269217258	peak_9025	833	.	777.139526	5.319091	-1	781
1	269224932	269225830	peak_9026	754	.	676.704956	4.238914	-1	621
1	269232676	269233012	peak_9027	604	.	202.942902	3.381062	-1	96
1	269234163	269234612	peak_9028	495	.	222.066956	3.646112	-1	106
1	269234786	269235405	peak_9029	463	.	286.614716	3.919255	-1	145
1	269236544	269237155	peak_9030	930	.	568.386292	3.936098	-1	483
1	269237899	269238149	peak_9031	1000	.	338.202118	4.585062	-1	73
1	269238512	269238895	peak_9032	709	.	271.474304	3.892220	-1	130
1	269241491	269241721	peak_9033	1000	.	303.170715	4.584846	-1	109
1	269242524	269243121	peak_9034	509	.	303.996796	3.416065	-1	503
1	269247211	269247560	peak_9035	628	.	219.244339	3.636180	-1	276
1	269253847	269254365	peak_9036	552	.	286.181671	3.286083	-1	294
1	269263250	269263413	peak_9038	1000	.	247.032120	4.336370	-1	97
1	269306256	269306538	peak_9039	1000	.	288.848633	4.088171	-1	78
1	269309113	269309716	peak_9040	513	.	309.543274	3.622974	-1	182
1	269309955	269310492	peak_9041	762	.	409.255676	3.735076	-1	95
1	269312935	269313235	peak_9043	1000	.	492.026733	4.748430	-1	131
1	269315656	269316149	peak_9045	684	.	337.199646	4.138527	-1	150
1	269316527	269316865	peak_9046	987	.	333.475342	3.875461	-1	138
1	269318092	269318456	peak_9047	596	.	216.846344	3.639645	-1	281
1	269330153	269330700	peak_9049	818	.	447.244690	3.569751	-1	119
1	269343504	269343666	peak_9052	1000	.	332.067108	5.500915	-1	74
1	269350240	269350827	peak_9053	685	.	402.216919	3.421450	-1	354
1	269359495	269360136	peak_9054	554	.	355.339996	3.640331	-1	315
1	269361861	269363374	peak_9056	522	.	789.342651	3.511620	-1	1132
1	269376889	269377537	peak_9058	330	.	214.100494	3.072403	-1	561
1	269378789	269379483	peak_9059	539	.	373.852814	4.198926	-1	568
1	269380703	269380868	peak_9060	1000	.	203.755371	4.233673	-1	60
1	269381061	269381409	peak_9061	636	.	221.199951	3.293968	-1	100
1	269385775	269386496	peak_9062	405	.	292.095581	3.428349	-1	53
1	269387494	269389499	peak_9063	821	.	1645.739624	4.071338	-1	1510
1	269391671	269392593	peak_9064	544	.	501.759888	4.193103	-1	499
1	269392727	269393360	peak_9065	981	.	621.288025	4.436735	-1	183
1	269393501	269393804	peak_9066	754	.	228.506073	3.970585	-1	114
1	269394183	269394492	peak_9067	813	.	251.155716	3.486206	-1	115
1	269396732	269397217	peak_9068	1000	.	486.907715	4.420601	-1	389
1	269416824	269417385	peak_9070	546	.	306.519806	3.767480	-1	475
1	269419411	269419599	peak_9071	1000	.	239.411499	4.677108	-1	91
1	269419745	269420032	peak_9072	1000	.	329.651489	4.342853	-1	116
1	269421536	269422360	peak_9073	518	.	427.215637	4.215516	-1	113
1	269428234	269429092	peak_9077	779	.	668.385742	4.434953	-1	268
1	269429764	269430149	peak_9078	635	.	244.440445	3.472972	-1	269
1	269430638	269431373	peak_9079	534	.	392.252869	3.502954	-1	469
1	269431534	269431927	peak_9080	541	.	212.587112	3.361040	-1	321
1	269433285	269434041	peak_9081	480	.	363.104340	3.896609	-1	61
1	269434411	269434641	peak_9082	1000	.	268.566467	4.182199	-1	114
1	269436351	269436738	peak_9083	595	.	230.357452	3.541003	-1	68
1	269443798	269444293	peak_9084	815	.	403.507263	4.012996	-1	92
1	269449809	269450153	peak_9085	675	.	232.057098	3.565199	-1	298
1	269451152	269451861	peak_9086	985	.	698.495667	4.520705	-1	500
1	269472009	269472205	peak_9090	1000	.	256.181213	4.532205	-1	108
1	269486676	269487182	peak_9092	632	.	320.004364	4.131702	-1	260
1	269492831	269493539	peak_9093	628	.	444.831116	3.510214	-1	609
1	269496524	269497068	peak_9094	384	.	208.922791	3.401209	-1	468
1	269500761	269501117	peak_9095	705	.	250.849701	3.707001	-1	64
1	269526674	269527003	peak_9096	1000	.	597.594910	5.472644	-1	115
1	269544289	269544729	peak_9097	644	.	283.212158	4.247406	-1	100
1	269573789	269574021	peak_9099	1000	.	249.526443	4.139805	-1	162
1	269588225	269588861	peak_9102	533	.	339.189209	3.852019	-1	596
1	269592732	269593127	peak_9103	644	.	254.233536	4.065498	-1	119
1	269601361	269602013	peak_9104	549	.	357.842621	4.012847	-1	97
1	269604410	269604894	peak_9105	540	.	261.226501	3.584229	-1	396
1	269626220	269627330	peak_9107	1000	.	1111.298340	5.154152	-1	593
1	269637601	269637830	peak_9108	994	.	227.671463	3.716627	-1	102
1	269639227	269639463	peak_9109	1000	.	285.756256	4.426739	-1	105
1	269644209	269644571	peak_9111	757	.	274.090088	3.617285	-1	103
1	269644735	269645093	peak_9112	1000	.	427.911560	5.148622	-1	248
1	269645205	269646074	peak_9113	423	.	367.257172	3.724911	-1	399
1	269654818	269655604	peak_9116	1000	.	794.802185	4.991887	-1	660
1	269664061	269664463	peak_9117	587	.	235.819885	3.229661	-1	236
1	269693650	269694188	peak_9118	1000	.	666.811584	5.159105	-1	419
1	269710704	269711116	peak_9120	758	.	312.440704	3.978513	-1	337
1	269712595	269712985	peak_9122	1000	.	475.070740	4.611657	-1	103
1	269715878	269716132	peak_9123	1000	.	272.037292	4.130440	-1	148
1	269718703	269718876	peak_9125	1000	.	202.188385	3.848989	-1	75
1	269723141	269723479	peak_9126	644	.	217.713547	3.392892	-1	247
1	269727345	269728070	peak_9129	1000	.	803.171936	4.097049	-1	532
1	269729184	269729652	peak_9130	911	.	426.291168	3.631613	-1	71
1	269765014	269765340	peak_9131	797	.	259.714111	4.239493	-1	89
1	269769644	269769815	peak_9132	1000	.	258.357025	4.283731	-1	93
1	269770055	269770255	peak_9133	1000	.	236.129898	4.023321	-1	105
1	269782417	269782940	peak_9134	789	.	412.451721	4.186771	-1	111
1	269783377	269783841	peak_9135	615	.	285.570343	3.242333	-1	367
1	269804270	269804923	peak_9136	323	.	210.874924	3.181707	-1	286
1	269805352	269806577	peak_9137	280	.	343.312775	3.337045	-1	555
1	269806714	269807165	peak_9138	779	.	351.314362	4.275890	-1	337
1	269807435	269808546	peak_9139	511	.	567.955444	4.448284	-1	257
1	269808658	269809218	peak_9140	618	.	346.166199	3.617238	-1	435
1	269809320	269810052	peak_9141	1000	.	804.620056	4.279097	-1	639
1	269810222	269810389	peak_9142	1000	.	246.381348	4.765325	-1	88
1	269810937	269811250	peak_9143	885	.	277.023438	4.761206	-1	242
1	269811874	269812254	peak_9144	581	.	220.739594	3.792480	-1	93
1	269821663	269822120	peak_9147	536	.	244.966782	3.489589	-1	332
1	269823009	269823586	peak_9148	513	.	295.910522	3.333171	-1	352
1	269823781	269824386	peak_9149	571	.	345.306824	3.823165	-1	49
1	269827850	269828457	peak_9150	401	.	243.573151	3.373305	-1	536
1	269830967	269831497	peak_9151	1000	.	538.731750	4.504172	-1	157
1	269834892	269835348	peak_9153	660	.	301.010864	4.179114	-1	227
1	269841223	269842168	peak_9154	334	.	315.913910	3.432285	-1	817
1	269842627	269843123	peak_9155	511	.	253.609787	3.544298	-1	421
1	269856666	269856811	peak_9157	1000	.	233.913803	4.773789	-1	53
1	269881229	269881695	peak_9158	1000	.	483.826721	4.386921	-1	87
1	269881951	269882289	peak_9159	774	.	261.548218	3.572300	-1	269
1	269908852	269909181	peak_9160	610	.	200.698364	3.520636	-1	47
1	269909382	269909940	peak_9161	451	.	251.500076	3.951442	-1	72
1	269912427	269912830	peak_9162	569	.	229.185944	3.764668	-1	80
1	270006408	270006554	peak_9167	1000	.	209.644073	4.337903	-1	90
1	270018395	270018783	peak_9168	661	.	256.386536	4.288707	-1	174
1	270023550	270024128	peak_9169	629	.	363.778839	3.572693	-1	109
1	270025039	270025817	peak_9170	413	.	321.417786	3.051748	-1	681
1	270032742	270033068	peak_9171	810	.	264.214050	3.640478	-1	126
1	270035664	270035976	peak_9172	690	.	215.169067	3.983926	-1	104
1	270036257	270036737	peak_9173	726	.	348.420319	4.200495	-1	112
1	270042157	270042349	peak_9176	1000	.	257.572601	4.511930	-1	102
1	270045070	270045404	peak_9177	835	.	278.800507	3.982179	-1	65
1	270075790	270075932	peak_9178	1000	.	252.331131	4.478750	-1	84
1	270234207	270234403	peak_9181	1000	.	339.909210	5.299357	-1	86
1	270235667	270236120	peak_9182	739	.	334.833832	4.221750	-1	213
1	270247191	270247902	peak_9183	366	.	260.081177	3.107974	-1	396
1	270257437	270257782	peak_9184	756	.	260.810699	3.325199	-1	110
1	270274911	270275473	peak_9186	1000	.	648.533142	4.237999	-1	97
1	270286710	270286886	peak_9187	1000	.	236.982437	4.545741	-1	78
1	270292705	270293475	peak_9188	433	.	333.444824	3.162370	-1	655
1	270300621	270300943	peak_9189	677	.	217.875092	3.516347	-1	239
1	270315297	270315931	peak_9190	399	.	253.150116	3.070623	-1	565
1	270320091	270320457	peak_9191	998	.	365.121277	4.520411	-1	128
1	270330237	270330411	peak_9192	1000	.	225.182999	4.183292	-1	65
1	270330804	270331013	peak_9193	1000	.	217.194962	4.208951	-1	131
1	270333097	270333917	peak_9194	302	.	247.393509	3.041422	-1	68
1	270371869	270372089	peak_9197	1000	.	272.572266	4.498074	-1	92
1	270384966	270385378	peak_9198	504	.	207.500626	3.751966	-1	312
1	270394402	270395249	peak_9200	471	.	398.683289	3.398992	-1	709
1	270399280	270399450	peak_9201	1000	.	227.998428	4.107205	-1	107
1	270399563	270399832	peak_9202	935	.	251.403580	3.885380	-1	108
1	270402785	270403182	peak_9203	646	.	256.546722	3.313439	-1	81
1	270416959	270417459	peak_9205	551	.	275.494019	3.387361	-1	87
1	270427228	270427699	peak_9207	621	.	292.581726	3.834887	-1	374
1	270433544	270434000	peak_9209	691	.	314.893738	4.131206	-1	108
1	270436553	270437077	peak_9210	1000	.	600.586853	4.452209	-1	411
1	270440545	270441142	peak_9212	398	.	237.553619	2.955699	-1	247
1	270442947	270443415	peak_9213	961	.	449.679840	4.223373	-1	298
1	270444969	270445476	peak_9214	791	.	400.907257	3.595574	-1	350
1	270457105	270457531	peak_9215	605	.	257.586426	3.482559	-1	293
1	270458400	270458960	peak_9216	680	.	380.919098	3.368530	-1	84
1	270462442	270462618	peak_9217	1000	.	278.328735	4.824262	-1	85
1	270481384	270481786	peak_9218	859	.	345.465515	3.990019	-1	64
1	270507563	270507843	peak_9219	946	.	264.865082	3.858167	-1	176
1	270515524	270516056	peak_9220	439	.	233.486816	3.379612	-1	399
1	270521329	270521899	peak_9221	917	.	522.663147	5.578019	-1	311
1	270522421	270522873	peak_9222	709	.	320.663391	3.826490	-1	279
1	270533005	270533222	peak_9223	1000	.	227.244385	4.212795	-1	97
1	270545583	270546242	peak_9224	444	.	292.826965	3.730020	-1	537
1	270550454	270551325	peak_9226	325	.	282.839050	3.349715	-1	377
1	270555917	270556606	peak_9227	305	.	209.967834	3.142865	-1	238
1	270630706	270631124	peak_9229	1000	.	424.534363	5.150635	-1	314
1	270645205	270645394	peak_9230	1000	.	327.251282	4.794663	-1	97
1	270682123	270682325	peak_9232	1000	.	228.254059	4.270075	-1	92
1	270696573	270697135	peak_9235	626	.	351.906158	4.020290	-1	269
1	270698513	270698771	peak_9236	802	.	206.840668	3.541651	-1	126
1	270700081	270701111	peak_9237	318	.	327.273041	3.501388	-1	87
1	270726292	270726538	peak_9238	1000	.	302.012512	4.173232	-1	95
1	270738846	270739222	peak_9239	555	.	208.663620	3.583211	-1	192
1	270749990	270750159	peak_9241	1000	.	210.135071	4.182041	-1	92
1	270791213	270791434	peak_9243	1000	.	319.396545	4.438065	-1	77
1	270824270	270824421	peak_9244	1000	.	203.424728	4.010775	-1	56
1	270842625	270842926	peak_9246	671	.	201.970306	4.170034	-1	207
1	270879767	270879974	peak_9249	1000	.	259.780060	4.738180	-1	114
1	270883109	270883315	peak_9250	1000	.	311.373474	4.465461	-1	113
1	270883490	270884211	peak_9251	564	.	406.798340	3.321892	-1	65
1	270885471	270885902	peak_9252	561	.	241.854935	3.235144	-1	396
1	270890400	270890573	peak_9253	1000	.	215.219742	4.117655	-1	87
1	270903232	270903599	peak_9254	566	.	207.901718	3.385283	-1	295
1	270903716	270904338	peak_9255	529	.	329.055359	3.266578	-1	214
1	270904661	270905044	peak_9256	774	.	296.359436	3.839844	-1	264
1	270912190	270912403	peak_9257	1000	.	232.879303	4.120432	-1	109
1	270913828	270914563	peak_9258	784	.	576.167480	4.196581	-1	612
1	270914749	270915543	peak_9259	454	.	360.467438	3.393205	-1	380
1	270918256	270918677	peak_9260	1000	.	499.013824	4.431226	-1	195
1	270927536	270928090	peak_9261	364	.	201.708405	3.352225	-1	455
1	270930040	270930463	peak_9262	681	.	287.882233	3.432840	-1	196
1	270932041	270932910	peak_9263	866	.	752.490234	4.377193	-1	581
1	270934480	270934834	peak_9264	581	.	205.844162	3.251092	-1	257
1	270942230	270942475	peak_9265	1000	.	280.540039	4.057065	-1	113
1	270956488	270956984	peak_9267	453	.	224.739166	3.502606	-1	443
1	270996880	270997061	peak_9268	1000	.	206.612335	4.136070	-1	89
1	271004758	271005170	peak_9270	578	.	238.206955	3.398725	-1	301
1	271008347	271009023	peak_9271	701	.	473.607635	4.278553	-1	554
1	271072739	271072908	peak_9272	1000	.	243.986862	4.483141	-1	79
1	271073109	271073350	peak_9273	842	.	202.850327	3.692126	-1	173
1	271075147	271075691	peak_9274	625	.	339.937561	3.807503	-1	256
1	271076604	271077803	peak_9275	849	.	1018.064148	5.859611	-1	781
1	271181360	271181660	peak_9278	687	.	206.012497	3.352098	-1	123
1	271212681	271213042	peak_9279	598	.	215.791199	3.236916	-1	243
1	271215064	271215491	peak_9280	636	.	271.752533	3.467267	-1	71
1	271215844	271216488	peak_9281	711	.	457.776886	3.955267	-1	495
1	271239118	271239595	peak_9283	581	.	277.258209	3.420042	-1	351
1	271239924	271241055	peak_9284	782	.	884.544495	4.767621	-1	491
1	271242592	271243295	peak_9285	463	.	325.644623	3.845520	-1	210
1	271245488	271246171	peak_9286	397	.	270.999634	3.113558	-1	555
1	271252050	271252577	peak_9287	889	.	468.534698	5.038672	-1	219
1	271255555	271256015	peak_9288	849	.	390.530762	4.513577	-1	104
1	271256151	271256837	peak_9289	999	.	685.304932	4.222801	-1	91
1	271259738	271260047	peak_9292	933	.	288.265228	4.328156	-1	192
1	271260314	271260849	peak_9293	412	.	220.201431	3.094058	-1	461
1	271263213	271264324	peak_9294	796	.	883.908691	5.717062	-1	537
1	271266627	271266990	peak_9295	719	.	260.920776	4.276273	-1	274
1	271267811	271268570	peak_9296	533	.	404.803894	3.413922	-1	70
1	271277116	271277852	peak_9298	346	.	254.289551	3.621541	-1	656
1	271282096	271282995	peak_9299	705	.	634.030090	4.080800	-1	689
1	271284058	271284458	peak_9300	710	.	284.093994	3.750950	-1	164
1	271285986	271286171	peak_9301	1000	.	240.848389	4.400309	-1	112
1	271304600	271305047	peak_9302	1000	.	457.860382	3.990285	-1	99
1	271305252	271305534	peak_9303	1000	.	368.658661	4.607881	-1	197
1	271306189	271306655	peak_9304	714	.	332.742065	3.807317	-1	345
1	271335302	271335469	peak_9306	1000	.	228.853058	4.307973	-1	70
1	271338138	271338620	peak_9308	609	.	293.432922	3.812454	-1	365
1	271347515	271347740	peak_9309	1000	.	350.214203	5.003414	-1	110
1	271356363	271356559	peak_9310	1000	.	222.219910	4.080695	-1	103
1	271362167	271362458	peak_9312	718	.	208.930176	3.904209	-1	213
1	271374660	271374854	peak_9313	1000	.	291.204742	4.700453	-1	84
1	271402103	271402724	peak_9314	799	.	496.235260	3.937979	-1	528
1	271407684	271408113	peak_9315	498	.	213.820511	3.559372	-1	164
1	271415144	271415718	peak_9318	731	.	419.437103	3.919117	-1	106
1	271416782	271417815	peak_9319	483	.	498.985901	3.911179	-1	687
1	271419015	271419634	peak_9320	774	.	478.937744	4.264865	-1	160
1	271419795	271420398	peak_9321	387	.	233.396561	3.549568	-1	533
1	271421755	271423095	peak_9322	517	.	692.146240	4.136220	-1	655
1	271425676	271426010	peak_9323	1000	.	386.034760	4.169072	-1	229
1	271427683	271428083	peak_9324	536	.	214.337082	3.480545	-1	279
1	271440195	271440573	peak_9326	940	.	355.185242	3.808514	-1	110
1	271443708	271444600	peak_9327	784	.	699.571045	3.744896	-1	178
1	271445564	271446167	peak_9328	810	.	488.667999	3.697917	-1	320
1	271448483	271448950	peak_9329	810	.	378.414276	3.836268	-1	216
1	271450519	271450737	peak_9331	1000	.	235.004715	4.154770	-1	85
1	271451536	271452376	peak_9332	647	.	543.088989	4.764973	-1	325
1	271454114	271454342	peak_9334	1000	.	324.040985	4.662876	-1	96
1	271457796	271458010	peak_9335	1000	.	369.724365	5.420317	-1	103
1	271463006	271463444	peak_9336	583	.	255.286697	3.375329	-1	104
1	271468096	271468267	peak_9337	1000	.	274.825409	5.074557	-1	110
1	271473826	271474268	peak_9338	676	.	298.832153	3.497511	-1	271
1	271474840	271475154	peak_9339	759	.	238.342621	3.506977	-1	123
1	271494380	271494890	peak_9340	729	.	372.033020	3.987993	-1	306
1	271495389	271495846	peak_9341	476	.	217.600616	3.721356	-1	116
1	271500484	271500876	peak_9343	686	.	268.842773	3.991622	-1	301
1	271501022	271501428	peak_9344	802	.	325.415131	4.266881	-1	95
1	271504542	271505277	peak_9347	435	.	319.869812	3.781326	-1	520
1	271506955	271507700	peak_9348	385	.	286.857819	3.379178	-1	168
1	271508226	271508718	peak_9349	674	.	331.606445	4.124897	-1	93
1	271524543	271525147	peak_9350	711	.	429.196503	4.521010	-1	177
1	271527571	271528039	peak_9351	577	.	269.812836	4.293117	-1	221
1	271528616	271529081	peak_9352	832	.	386.762268	4.449004	-1	323
1	271530134	271531154	peak_9353	533	.	544.059937	3.953657	-1	479
1	271531968	271532361	peak_9354	547	.	214.827850	3.454846	-1	167
1	271536311	271536621	peak_9356	755	.	234.159744	3.812431	-1	96
1	271537725	271538307	peak_9357	462	.	268.772522	3.357107	-1	381
1	271562792	271562957	peak_9358	1000	.	214.312683	4.269110	-1	79
1	271574138	271574423	peak_9360	769	.	219.035614	4.004313	-1	163
1	271578616	271578951	peak_9361	1000	.	371.453918	3.902483	-1	127
1	271579288	271579500	peak_9362	1000	.	290.744354	4.464431	-1	93
1	271604991	271605422	peak_9363	555	.	239.223999	3.383822	-1	111
1	271613647	271614134	peak_9364	436	.	212.545914	3.648660	-1	73
1	271621287	271621863	peak_9366	532	.	306.320709	4.047859	-1	454
1	271644417	271644714	peak_9369	1000	.	300.731384	4.243792	-1	239
1	271645010	271645295	peak_9370	771	.	219.805786	3.556426	-1	114
1	271680835	271681641	peak_9371	386	.	310.959869	3.431200	-1	593
1	271723720	271723945	peak_9372	1000	.	255.414658	4.331785	-1	98
1	271848632	271848838	peak_9375	1000	.	250.150009	4.168233	-1	81
1	272012230	272012626	peak_9377	524	.	207.448730	3.308117	-1	309
1	272068436	272068900	peak_9378	452	.	209.815308	3.243219	-1	316
1	272173356	272173501	peak_9380	1000	.	229.733887	4.727558	-1	78
1	272236134	272236261	peak_9383	1000	.	213.373535	4.313170	-1	102
1	272319819	272320019	peak_9384	1000	.	220.861588	4.042592	-1	124
1	272431726	272431989	peak_9386	871	.	229.012665	3.765248	-1	187
1	272476479	272476742	peak_9388	864	.	227.164261	3.952853	-1	46
1	272496343	272496739	peak_9390	583	.	230.693207	3.302324	-1	127
1	272498003	272498383	peak_9391	540	.	205.071167	3.952868	-1	91
1	272554574	272555104	peak_9392	465	.	246.369461	3.840477	-1	86
1	272556867	272557365	peak_9393	644	.	320.929779	3.859001	-1	71
1	272568028	272568357	peak_9394	670	.	220.429489	3.408239	-1	178
1	272630565	272631156	peak_9396	346	.	204.731964	3.529467	-1	61
1	272688018	272688423	peak_9398	590	.	238.834122	3.565865	-1	376
1	272707548	272708717	peak_9399	758	.	886.439697	3.919044	-1	372
1	272711014	272711596	peak_9400	378	.	220.134598	3.245673	-1	489
1	272713537	272713781	peak_9401	1000	.	254.473328	4.074028	-1	124
1	272724310	272724616	peak_9402	1000	.	327.403625	4.700466	-1	212
1	272726194	272726811	peak_9403	527	.	325.313599	3.441550	-1	405
1	272729046	272729460	peak_9404	597	.	247.279861	3.487289	-1	317
1	272737467	272737793	peak_9405	1000	.	473.766754	5.117174	-1	151
1	272748283	272748800	peak_9407	1000	.	537.678528	4.183292	-1	124
1	272749737	272750278	peak_9408	476	.	257.421204	3.555409	-1	439
1	272755066	272755740	peak_9409	428	.	288.677277	3.187391	-1	602
1	272756204	272756627	peak_9410	672	.	284.418915	3.771908	-1	268
1	272763770	272764469	peak_9413	591	.	412.898254	3.764080	-1	389
1	272765637	272766239	peak_9414	362	.	217.748535	3.052580	-1	343
1	272769210	272769486	peak_9415	932	.	257.324371	4.262221	-1	192
1	272769997	272770750	peak_9416	390	.	293.511200	3.848541	-1	550
1	272771236	272771841	peak_9417	732	.	442.613770	4.270564	-1	350
1	272777281	272777755	peak_9418	674	.	319.530060	3.764209	-1	365
1	272781178	272781801	peak_9419	611	.	380.739471	3.614936	-1	425
1	272782279	272782865	peak_9420	475	.	278.507660	3.531402	-1	323
1	272783002	272783703	peak_9421	514	.	360.095428	3.715700	-1	313
1	272783809	272784029	peak_9422	1000	.	301.203156	4.345095	-1	127
1	272787424	272788003	peak_9425	357	.	206.911438	3.113436	-1	108
1	272788359	272788692	peak_9426	616	.	205.261444	3.771252	-1	48
1	272789218	272790036	peak_9427	780	.	637.974365	4.048846	-1	693
1	272790976	272791491	peak_9428	625	.	322.112244	3.916817	-1	227
1	272791646	272792436	peak_9429	680	.	537.437317	4.687655	-1	682
1	272795904	272796965	peak_9431	368	.	390.661713	3.482513	-1	488
1	272804288	272804742	peak_9434	585	.	265.583405	3.311441	-1	74
1	272805926	272806362	peak_9435	460	.	200.738403	3.363021	-1	360
1	272808100	272808568	peak_9437	495	.	231.651917	3.436028	-1	223
1	272808788	272809084	peak_9438	720	.	213.182358	3.982561	-1	215
1	272809290	272809851	peak_9439	557	.	312.513153	3.410901	-1	495
1	272811578	272811763	peak_9441	1000	.	243.466415	4.339139	-1	97
1	272812077	272812711	peak_9442	541	.	343.233368	3.536269	-1	522
1	272817652	272818685	peak_9443	488	.	504.265717	4.083660	-1	368
1	272820224	272820500	peak_9444	877	.	241.953690	3.560551	-1	155
1	272820677	272821027	peak_9445	601	.	210.423691	3.640986	-1	255
1	272821767	272822156	peak_9446	670	.	260.477295	3.582128	-1	98
1	272825031	272825619	peak_9448	615	.	361.608704	3.412436	-1	167
1	272828055	272828674	peak_9449	426	.	263.813293	3.402448	-1	539
1	272828932	272829676	peak_9450	665	.	494.878998	3.925143	-1	666
1	272834877	272835475	peak_9451	559	.	334.530640	3.623490	-1	539
1	272855391	272855623	peak_9453	1000	.	245.619446	4.139802	-1	120
1	272861034	272861692	peak_9454	667	.	438.759247	3.629616	-1	130
1	272863604	272864782	peak_9455	486	.	572.882812	4.016456	-1	504
1	272874212	272874355	peak_9456	1000	.	227.227798	4.298573	-1	65
1	272904072	272904223	peak_9457	1000	.	214.925064	4.572241	-1	95
1	272935037	272935351	peak_9459	756	.	237.382980	3.652438	-1	183
1	272937375	272937684	peak_9460	672	.	207.754776	3.714090	-1	212
1	272949722	272950004	peak_9461	1000	.	313.831818	4.079412	-1	137
1	272953141	272953293	peak_9463	1000	.	205.906250	3.946134	-1	41
1	272956935	272957784	peak_9465	387	.	328.233459	3.536701	-1	192
1	272959036	272959234	peak_9466	1000	.	206.696579	3.888772	-1	87
1	272965981	272966426	peak_9468	860	.	382.605621	3.613285	-1	313
1	272972887	272973733	peak_9470	987	.	835.312439	4.504654	-1	753
1	272974075	272974754	peak_9471	700	.	475.099274	3.917864	-1	252
1	273004647	273005123	peak_9474	514	.	244.488113	3.814954	-1	112
1	273010732	273011384	peak_9476	441	.	287.742157	3.535376	-1	410
1	273012569	273013464	peak_9478	284	.	254.375839	3.209425	-1	250
1	273015464	273016907	peak_9479	460	.	663.539368	3.724502	-1	1103
1	273017081	273017525	peak_9480	544	.	241.413528	3.605577	-1	73
1	273031931	273032179	peak_9482	901	.	223.383682	3.829974	-1	119
1	273039499	273039781	peak_9483	862	.	243.051300	4.027161	-1	114
1	273045505	273046171	peak_9485	538	.	358.137115	3.543339	-1	480
1	273053494	273054283	peak_9487	560	.	441.710754	3.584120	-1	173
1	273054639	273054943	peak_9488	662	.	201.245941	3.694890	-1	61
1	273059686	273060623	peak_9490	356	.	333.493744	3.212759	-1	125
1	273060725	273061280	peak_9491	479	.	265.652222	4.513999	-1	444
1	273065164	273065834	peak_9492	749	.	502.084564	3.656672	-1	319
1	273065955	273066500	peak_9493	378	.	206.268463	3.093666	-1	142
1	273067573	273067924	peak_9494	752	.	264.068512	3.719678	-1	165
1	273068058	273068822	peak_9495	666	.	509.143951	3.881851	-1	300
1	273068974	273069610	peak_9496	346	.	219.760010	3.250443	-1	158
1	273070065	273070569	peak_9497	474	.	238.942932	3.092086	-1	411
1	273071033	273071624	peak_9498	735	.	434.195435	3.411565	-1	368
1	273078705	273079056	peak_9500	938	.	329.128418	4.151414	-1	105
1	273083890	273085144	peak_9501	852	.	1067.826416	5.617199	-1	1158
1	273085782	273087421	peak_9502	471	.	772.100281	4.343348	-1	1021
1	273088935	273089673	peak_9503	661	.	487.669678	4.243688	-1	576
1	273095584	273096085	peak_9505	682	.	341.551727	3.418620	-1	385
1	273096486	273096923	peak_9506	524	.	228.800980	3.138348	-1	225
1	273099073	273099400	peak_9507	1000	.	334.522675	3.864093	-1	267
1	273101723	273101959	peak_9509	1000	.	265.876129	4.046141	-1	161
1	273104615	273105118	peak_9511	509	.	256.158081	3.352227	-1	270
1	273106016	273106726	peak_9512	865	.	614.019226	4.198567	-1	355
1	273111440	273111867	peak_9514	1000	.	534.982117	4.187819	-1	181
1	273113374	273113631	peak_9515	854	.	219.379730	4.006268	-1	73
1	273115644	273116251	peak_9517	558	.	338.749756	3.599334	-1	102
1	273118133	273118771	peak_9518	633	.	403.568024	3.842189	-1	186
1	273124799	273125693	peak_9522	533	.	476.191650	3.826061	-1	519
1	273127788	273128588	peak_9523	630	.	504.341644	3.947512	-1	562
1	273128782	273129102	peak_9524	1000	.	321.354523	3.933172	-1	225
1	273129336	273129811	peak_9525	771	.	366.267792	4.216384	-1	296
1	273136124	273136766	peak_9528	678	.	435.111084	3.471856	-1	257
1	273136867	273137752	peak_9529	536	.	474.435333	3.979189	-1	414
1	273138611	273139644	peak_9530	328	.	338.431610	3.150733	-1	430
1	273143960	273144214	peak_9531	1000	.	254.456818	4.161118	-1	141
1	273144756	273145034	peak_9532	1000	.	313.824219	3.980891	-1	198
1	273147516	273147725	peak_9533	1000	.	300.416321	4.842913	-1	117
1	273148345	273148564	peak_9534	1000	.	239.210007	4.159256	-1	102
1	273149966	273150201	peak_9535	1000	.	235.830139	4.016878	-1	79
1	273152019	273152566	peak_9536	788	.	431.263428	4.593019	-1	447
1	273152778	273153382	peak_9537	670	.	404.593903	3.402183	-1	169
1	273154451	273155119	peak_9538	561	.	374.885925	3.392664	-1	427
1	273155415	273156242	peak_9539	501	.	414.277588	3.570819	-1	775
1	273158139	273158819	peak_9540	474	.	322.025604	3.117090	-1	458
1	273159105	273159579	peak_9541	612	.	290.040802	3.372477	-1	342
1	273163033	273163790	peak_9542	399	.	302.374664	3.335690	-1	96
1	273165120	273165393	peak_9543	1000	.	282.390167	3.995778	-1	187
1	273166900	273167358	peak_9544	553	.	253.130905	3.432025	-1	123
1	273167610	273167839	peak_9545	1000	.	231.242126	4.051280	-1	136
1	273186170	273186929	peak_9547	670	.	508.223450	4.295730	-1	302
1	273219207	273219693	peak_9548	554	.	269.014008	3.453186	-1	454
1	273223061	273223710	peak_9549	586	.	380.074829	3.671691	-1	581
1	273226223	273227384	peak_9550	369	.	428.567993	3.635387	-1	725
1	273228339	273229175	peak_9551	661	.	552.833984	4.305747	-1	176
1	273229836	273230523	peak_9552	396	.	272.261871	3.347447	-1	620
1	273233363	273233943	peak_9554	443	.	256.847321	3.059475	-1	50
1	273234648	273235726	peak_9555	559	.	602.728577	3.489891	-1	828
1	273236205	273236920	peak_9556	826	.	590.536072	4.364003	-1	590
1	273244256	273244563	peak_9558	854	.	262.212769	4.234229	-1	264
1	273248410	273249810	peak_9561	494	.	691.960938	3.673795	-1	691
1	273260182	273260518	peak_9562	622	.	209.064255	3.359813	-1	252
1	273265282	273265979	peak_9563	492	.	343.154022	3.467947	-1	626
1	273271720	273272956	peak_9565	477	.	590.172607	3.516032	-1	740
1	273273719	273274609	peak_9566	518	.	460.664520	3.371996	-1	392
1	273276023	273276956	peak_9567	292	.	272.158997	3.271624	-1	142
1	273279041	273280195	peak_9568	811	.	935.838806	4.123911	-1	184
1	273285755	273286005	peak_9569	1000	.	355.149567	4.446211	-1	152
1	273286107	273286858	peak_9570	539	.	404.830750	3.578876	-1	373
1	273290040	273290252	peak_9571	1000	.	287.767517	4.373247	-1	112
1	273292793	273293314	peak_9572	472	.	245.781189	3.174213	-1	224
1	273294493	273295191	peak_9573	610	.	425.682709	3.818651	-1	521
1	273296853	273297390	peak_9575	442	.	237.243622	3.302503	-1	217
1	273298769	273299257	peak_9576	619	.	302.018463	4.044175	-1	203
1	273303776	273304214	peak_9577	700	.	306.473663	3.548990	-1	330
1	273304400	273305150	peak_9578	315	.	236.383545	3.269612	-1	416
1	273313671	273314022	peak_9581	655	.	230.053436	3.713285	-1	124
1	273315474	273316128	peak_9582	401	.	262.526581	3.377671	-1	588
1	273318311	273318749	peak_9583	509	.	222.922058	3.652770	-1	235
1	273326195	273327670	peak_9585	601	.	886.700684	4.615777	-1	645
1	273331919	273332613	peak_9589	422	.	293.174652	3.440839	-1	500
1	273341463	273342086	peak_9591	597	.	371.660522	3.606709	-1	398
1	273342511	273342894	peak_9592	752	.	287.917847	3.617657	-1	98
1	273343371	273343760	peak_9593	588	.	228.716003	3.432857	-1	338
1	273343978	273344537	peak_9594	379	.	211.809952	3.237740	-1	299
1	273344662	273345601	peak_9595	415	.	389.461212	3.308796	-1	860
1	273355897	273356281	peak_9597	615	.	236.350296	4.089509	-1	97
1	273363620	273364151	peak_9600	593	.	314.875092	3.573695	-1	310
1	273364747	273365687	peak_9601	522	.	490.774994	3.858190	-1	99
1	273369626	273370271	peak_9603	425	.	274.381683	3.280267	-1	481
1	273374510	273374980	peak_9605	720	.	338.436249	3.581075	-1	349
1	273384393	273384808	peak_9609	735	.	305.216736	3.575502	-1	241
1	273390359	273391038	peak_9610	673	.	457.249512	3.875432	-1	134
1	273391141	273391676	peak_9611	376	.	200.968826	3.211795	-1	347
1	273391816	273392331	peak_9612	462	.	238.185516	3.279719	-1	86
1	273393973	273394356	peak_9613	654	.	250.350616	3.802167	-1	116
1	273398977	273399846	peak_9614	434	.	376.978638	3.747277	-1	813
1	273402921	273403762	peak_9616	447	.	375.702545	3.408436	-1	635
1	273403890	273404194	peak_9617	997	.	303.162415	4.099596	-1	84
1	273407129	273407951	peak_9618	498	.	408.972504	3.880076	-1	54
1	273408252	273408555	peak_9619	961	.	291.264221	3.794653	-1	197
1	273411475	273411726	peak_9621	807	.	202.574188	3.595570	-1	147
1	273412656	273413098	peak_9622	472	.	208.633850	3.286123	-1	49
1	273415456	273415719	peak_9623	886	.	233.139603	4.135226	-1	159
1	273420114	273420315	peak_9624	1000	.	273.283020	4.472858	-1	84
1	273420897	273421220	peak_9625	716	.	231.126266	3.313199	-1	90
1	273425958	273426464	peak_9626	556	.	281.511261	3.654155	-1	147
1	273427354	273427689	peak_9627	783	.	262.344269	4.075623	-1	217
1	273430732	273431804	peak_9628	452	.	485.068390	3.312569	-1	970
1	273435992	273436958	peak_9629	560	.	540.627014	3.877048	-1	313
1	273443440	273444061	peak_9631	465	.	288.935028	3.379886	-1	297
1	273445118	273445537	peak_9632	743	.	311.265106	3.855282	-1	349
1	273446805	273447338	peak_9633	738	.	393.507568	4.161421	-1	192
1	273447985	273448610	peak_9634	822	.	513.681519	4.580322	-1	105
1	273450168	273450370	peak_9635	1000	.	213.042267	3.834814	-1	99
1	273451059	273452002	peak_9636	324	.	305.746002	3.051443	-1	878
1	273452784	273453070	peak_9637	883	.	252.625137	3.649941	-1	120
1	273454007	273454493	peak_9638	578	.	280.820984	3.312319	-1	54
1	273458605	273459237	peak_9639	720	.	454.764893	4.061240	-1	126
1	273459806	273460241	peak_9640	1000	.	516.270630	4.088487	-1	257
1	273460471	273461110	peak_9641	334	.	213.109024	2.875732	-1	448
1	273463342	273464763	peak_9642	551	.	783.457397	3.856533	-1	1043
1	273464876	273465940	peak_9643	565	.	600.751526	4.239709	-1	253
1	273466335	273467076	peak_9644	872	.	646.017456	4.230610	-1	152
1	273468100	273468566	peak_9645	631	.	293.873596	3.533064	-1	338
1	273469264	273469792	peak_9646	579	.	305.935303	3.450969	-1	112
1	273471919	273472140	peak_9647	953	.	210.702530	3.978443	-1	94
1	273473559	273474766	peak_9648	569	.	686.658142	3.786003	-1	780
1	273495285	273495616	peak_9651	699	.	231.414169	3.778739	-1	74
1	273502787	273503312	peak_9654	429	.	225.016235	3.416625	-1	119
1	273503646	273504052	peak_9655	529	.	214.814713	3.597796	-1	47
1	273504969	273506035	peak_9656	420	.	448.165619	3.488284	-1	985
1	273506835	273507572	peak_9657	328	.	242.069992	3.158878	-1	287
1	273509102	273509514	peak_9659	944	.	389.102509	3.691409	-1	333
1	273514161	273514498	peak_9663	611	.	205.897614	3.406657	-1	258
1	273515585	273516207	peak_9664	366	.	227.904907	3.239340	-1	565
1	273523603	273524069	peak_9668	790	.	367.990112	3.884112	-1	169
1	273524661	273525315	peak_9669	508	.	332.062805	3.683389	-1	416
1	273527975	273528470	peak_9672	1000	.	591.609009	4.839736	-1	94
1	273563530	273564006	peak_9680	591	.	281.368958	3.494095	-1	362
1	273564896	273565223	peak_9681	750	.	245.158325	3.501076	-1	167
1	273571581	273572004	peak_9682	769	.	325.222443	3.553098	-1	95
1	273572209	273573046	peak_9683	311	.	260.673889	3.129506	-1	771
1	273573182	273573536	peak_9684	949	.	335.854950	4.236712	-1	162
1	273574186	273574466	peak_9685	990	.	277.293396	3.851326	-1	161
1	273575816	273576419	peak_9686	636	.	383.627411	3.560089	-1	94
1	273578615	273579348	peak_9688	459	.	336.463898	3.660685	-1	570
1	273585554	273585866	peak_9692	788	.	245.911911	3.938644	-1	90
1	273586247	273586783	peak_9693	1000	.	558.817810	4.534114	-1	289
1	273587380	273587802	peak_9694	692	.	291.954987	3.552040	-1	104
1	273587999	273588773	peak_9695	504	.	389.964783	3.517797	-1	429
1	273594599	273594866	peak_9699	1000	.	269.364929	3.841678	-1	131
1	273596190	273596330	peak_9700	1000	.	208.397934	4.341162	-1	103
1	273596893	273597265	peak_9701	847	.	315.088074	3.551617	-1	91
1	273599099	273599340	peak_9702	979	.	235.913239	4.025452	-1	143
1	273607645	273607918	peak_9703	921	.	251.487579	3.624376	-1	125
1	273609656	273610084	peak_9704	802	.	343.144653	3.810769	-1	220
1	273612872	273613728	peak_9705	246	.	210.271484	3.043851	-1	762
1	273617360	273617668	peak_9706	842	.	259.369965	3.881156	-1	204
1	273619353	273619979	peak_9707	729	.	456.272888	3.905588	-1	539
1	273621847	273622220	peak_9708	627	.	233.932922	3.653896	-1	138
1	273622335	273622620	peak_9709	724	.	206.319031	3.613306	-1	101
1	273629295	273629595	peak_9712	755	.	226.473480	3.875997	-1	226
1	273630349	273630958	peak_9713	410	.	249.595947	3.344237	-1	445
1	273632328	273632916	peak_9714	600	.	352.588348	3.873348	-1	232
1	273648969	273649275	peak_9715	900	.	275.309387	3.654198	-1	80
1	273649970	273650420	peak_9716	660	.	296.810516	3.627531	-1	395
1	273652720	273653573	peak_9717	241	.	205.681458	2.982117	-1	815
1	273661648	273661815	peak_9719	1000	.	239.787689	4.437734	-1	57
1	273663151	273664207	peak_9720	738	.	778.830200	4.080694	-1	965
1	273669514	273670299	peak_9722	558	.	437.856018	3.757069	-1	568
1	273671894	273672307	peak_9723	601	.	248.115311	3.264459	-1	365
1	273672439	273672616	peak_9724	1000	.	312.867920	4.794064	-1	84
1	273673069	273673855	peak_9725	454	.	356.457733	3.499874	-1	384
1	273675007	273675585	peak_9726	617	.	356.869507	3.904815	-1	144
1	273675717	273676009	peak_9727	990	.	289.093414	4.404438	-1	170
1	273678652	273678956	peak_9728	787	.	239.149536	3.848822	-1	212
1	273696485	273696872	peak_9730	606	.	234.558990	3.581462	-1	81
1	273697549	273697827	peak_9731	1000	.	338.665527	4.113834	-1	189
1	273697928	273698220	peak_9732	1000	.	337.413116	4.056149	-1	47
1	273698898	273699965	peak_9733	451	.	481.003265	3.266971	-1	156
1	273700416	273701090	peak_9734	714	.	480.977814	4.757797	-1	264
1	273701304	273702122	peak_9735	581	.	475.483978	3.708035	-1	207
1	273714339	273715030	peak_9739	604	.	417.106628	3.514595	-1	420
1	273715534	273715932	peak_9740	866	.	344.720398	3.663838	-1	232
1	273721515	273722571	peak_9743	547	.	577.503235	3.741180	-1	457
1	273724738	273725195	peak_9747	618	.	282.653046	3.458899	-1	294
1	273729833	273730406	peak_9750	600	.	343.903687	3.804541	-1	279
1	273732725	273733123	peak_9751	1000	.	428.265869	4.655983	-1	274
1	273733897	273734573	peak_9752	727	.	491.293427	4.134603	-1	426
1	273742195	273742593	peak_9758	1000	.	472.545380	4.111482	-1	153
1	273742894	273744090	peak_9759	436	.	521.622070	3.465382	-1	877
1	273745954	273747337	peak_9761	682	.	942.675415	4.112133	-1	483
1	273747888	273748401	peak_9762	1000	.	527.636963	4.361429	-1	157
1	273748926	273749103	peak_9763	1000	.	200.676010	4.093032	-1	98
1	273750456	273751678	peak_9765	1000	.	1524.771240	4.777309	-1	944
1	273758190	273758443	peak_9768	903	.	228.491241	4.015100	-1	96
1	273768504	273769189	peak_9773	776	.	531.224670	4.078122	-1	305
1	273769376	273770484	peak_9774	565	.	625.958313	4.112041	-1	1019
1	273777952	273778276	peak_9779	812	.	262.986450	3.425931	-1	263
1	273801823	273802746	peak_9793	613	.	565.519287	3.537917	-1	317
1	273805464	273806234	peak_9794	408	.	313.821869	3.483648	-1	58
1	273813545	273813954	peak_9798	533	.	218.023270	3.495533	-1	126
1	273814460	273815025	peak_9799	561	.	316.811523	4.171464	-1	458
1	273821986	273822571	peak_9803	529	.	309.253387	3.740677	-1	65
1	273826915	273827174	peak_9805	1000	.	275.897949	3.925193	-1	151
1	273827401	273827925	peak_9806	1000	.	640.834839	4.619470	-1	250
1	273830419	273830873	peak_9807	616	.	279.843872	3.407424	-1	345
1	273851734	273852344	peak_9810	666	.	406.532104	4.400864	-1	356
1	273853498	273854040	peak_9811	949	.	514.514282	4.788756	-1	127
1	273870632	273871609	peak_9815	420	.	410.361877	3.538591	-1	154
1	273871946	273872731	peak_9816	511	.	401.314972	3.572382	-1	664
1	273872869	273873917	peak_9817	816	.	855.127563	4.459417	-1	957
1	273874088	273875823	peak_9818	585	.	1014.145447	4.174314	-1	333
1	273876071	273876652	peak_9819	809	.	470.209473	3.673331	-1	113
1	273877025	273877294	peak_9820	1000	.	358.482910	4.447424	-1	100
1	273878123	273878855	peak_9821	628	.	459.458069	4.229065	-1	399
1	273879850	273880014	peak_9822	1000	.	215.932312	4.346444	-1	95
1	273889396	273889743	peak_9823	596	.	206.958786	3.770477	-1	70
1	273892043	273894237	peak_9824	544	.	1192.847534	4.130827	-1	1431
1	273894389	273894650	peak_9825	820	.	213.955597	3.848605	-1	192
1	273913849	273914178	peak_9828	615	.	202.329086	3.368913	-1	107
1	273914306	273915199	peak_9829	766	.	684.196899	3.986793	-1	73
1	273915504	273916647	peak_9830	624	.	712.674744	4.467919	-1	395
1	273918083	273919186	peak_9831	1000	.	1231.850342	5.233204	-1	89
1	273922418	273922717	peak_9832	769	.	230.044113	3.508319	-1	217
1	273923610	273923946	peak_9833	771	.	259.196838	3.721962	-1	136
1	273924154	273924351	peak_9834	1000	.	265.138153	4.557335	-1	81
1	273929765	273930301	peak_9836	943	.	505.575623	4.478735	-1	365
1	273935578	273936279	peak_9838	319	.	223.877747	2.920799	-1	93
1	273946097	273946820	peak_9841	525	.	379.865387	3.411979	-1	402
1	273960089	273960609	peak_9842	995	.	517.166077	3.728901	-1	391
1	273970342	273970673	peak_9843	1000	.	374.146118	4.034235	-1	250
1	273975190	273975589	peak_9844	532	.	212.351730	3.465454	-1	83
1	273976078	273977446	peak_9845	665	.	909.648621	4.423122	-1	872
1	273980322	273980770	peak_9846	527	.	236.311966	3.429524	-1	98
1	273980908	273981244	peak_9847	842	.	282.986877	4.046767	-1	83
1	273982527	273983648	peak_9848	1000	.	1139.196899	4.646951	-1	208
1	273983823	273984620	peak_9849	960	.	764.912048	3.995765	-1	413
1	273984741	273985167	peak_9850	684	.	291.301117	4.146944	-1	68
1	273991002	273991202	peak_9852	1000	.	211.630005	4.003483	-1	110
1	273992697	273993829	peak_9853	438	.	495.334015	3.525955	-1	871
1	273995014	273995934	peak_9854	279	.	257.004486	3.106600	-1	444
1	273996402	273996740	peak_9855	624	.	210.945709	3.716841	-1	70
1	273998850	273999389	peak_9856	455	.	245.006302	3.784612	-1	373
1	273999517	273999963	peak_9857	1000	.	558.883667	4.476737	-1	273
1	274005474	274005865	peak_9859	614	.	240.041000	3.371672	-1	103
1	274006018	274006241	peak_9860	941	.	209.764618	4.207543	-1	131
1	274006484	274007483	peak_9861	434	.	433.391479	3.866935	-1	602
1	274009240	274009804	peak_9862	885	.	499.367920	4.372766	-1	488
1	274010649	274011116	peak_9863	479	.	223.758194	3.403773	-1	96
1	274011250	274011889	peak_9864	838	.	535.552124	3.765680	-1	565
1	274011998	274012428	peak_9865	1000	.	550.105591	4.297390	-1	305
1	274014028	274014287	peak_9866	922	.	238.680710	3.655667	-1	162
1	274014406	274015449	peak_9867	744	.	775.746643	4.432152	-1	460
1	274019463	274020164	peak_9868	504	.	353.385071	3.168378	-1	624
1	274020378	274020675	peak_9869	1000	.	369.654480	4.599262	-1	186
1	274021074	274021806	peak_9870	301	.	220.012222	2.903588	-1	238
1	274023850	274024916	peak_9871	411	.	438.356934	3.831927	-1	830
1	274031464	274032466	peak_9872	521	.	521.871033	3.479537	-1	707
1	274033903	274035574	peak_9873	631	.	1054.908569	4.005041	-1	1159
1	274035715	274036456	peak_9874	332	.	246.221924	3.217729	-1	585
1	274036743	274036966	peak_9875	1000	.	248.369812	3.935555	-1	111
1	274037902	274038195	peak_9877	846	.	247.947739	4.256129	-1	81
1	274041842	274042165	peak_9879	659	.	212.926208	3.760670	-1	181
1	274042399	274042903	peak_9880	1000	.	572.919495	4.637781	-1	420
1	274046136	274046815	peak_9883	691	.	469.473877	3.479410	-1	144
1	274047267	274047950	peak_9884	861	.	588.020508	3.913528	-1	178
1	274048144	274049125	peak_9885	390	.	382.584534	3.096828	-1	698
1	274049965	274050279	peak_9886	907	.	284.857025	3.942673	-1	248
1	274060335	274062813	peak_9888	641	.	1587.816650	4.858004	-1	232
1	274064654	274065477	peak_9890	377	.	309.875031	4.010725	-1	739
1	274065591	274066067	peak_9891	757	.	360.531738	3.888047	-1	211
1	274067585	274068033	peak_9893	762	.	341.568848	4.558174	-1	171
1	274068203	274068534	peak_9894	771	.	255.180374	3.719571	-1	247
1	274069642	274070002	peak_9895	645	.	232.286896	3.875478	-1	273
1	274071880	274072402	peak_9896	793	.	414.132141	3.606346	-1	78
1	274073395	274073803	peak_9897	732	.	298.756256	3.978014	-1	241
1	274073956	274074598	peak_9898	572	.	367.370056	3.708841	-1	105
1	274074736	274075380	peak_9899	847	.	545.271790	3.954292	-1	489
1	274075727	274076405	peak_9900	576	.	390.817108	3.617814	-1	620
1	274076574	274077582	peak_9901	628	.	632.644104	3.904873	-1	203
1	274079256	274079663	peak_9902	759	.	308.837189	4.636116	-1	93
1	274079791	274080080	peak_9903	954	.	275.578094	3.736626	-1	64
1	274080182	274080605	peak_9904	680	.	287.586670	3.528659	-1	339
1	274080971	274081822	peak_9905	813	.	691.833069	3.549578	-1	570
1	274086899	274087342	peak_9906	661	.	292.969604	3.946563	-1	184
1	274087619	274087899	peak_9907	891	.	249.365997	3.481276	-1	133
1	274089684	274090081	peak_9908	531	.	210.689194	3.366276	-1	88
1	274090205	274090569	peak_9909	839	.	305.309540	4.017760	-1	117
1	274090762	274091334	peak_9910	684	.	391.040924	3.579393	-1	90
1	274127802	274129013	peak_9913	766	.	927.311646	4.452586	-1	364
1	274131196	274131746	peak_9915	852	.	468.386383	3.994929	-1	108
1	274139025	274139279	peak_9916	812	.	206.232361	3.626684	-1	173
1	274200250	274200813	peak_9917	521	.	293.254333	3.504988	-1	156
1	274209997	274210349	peak_9918	614	.	215.995972	3.944262	-1	165
1	274213520	274213673	peak_9919	1000	.	238.661819	4.540183	-1	90
1	274223913	274224672	peak_9920	595	.	451.628693	3.522644	-1	320
1	274225869	274226117	peak_9921	986	.	244.447311	4.290257	-1	118
1	274235714	274237255	peak_9922	739	.	1138.458008	4.598705	-1	369
1	274245939	274246154	peak_9923	1000	.	269.976868	4.300341	-1	104
1	274250231	274251445	peak_9924	379	.	460.040497	3.509294	-1	154
1	274251986	274252649	peak_9925	618	.	409.510345	3.453193	-1	593
1	274260668	274260927	peak_9927	820	.	212.445969	3.337996	-1	83
1	274261908	274262228	peak_9928	821	.	262.787292	3.606444	-1	219
1	274264419	274264633	peak_9930	937	.	200.448105	3.562278	-1	88
1	274267697	274268069	peak_9931	624	.	232.004730	3.250829	-1	240
1	274272170	274272983	peak_9932	280	.	227.656891	2.944370	-1	588
1	274276852	274277570	peak_9933	690	.	495.584839	4.086048	-1	279
1	274281121	274282125	peak_9934	563	.	565.329956	3.724807	-1	692
1	274283081	274283559	peak_9935	550	.	262.902435	3.724565	-1	418
1	274292371	274292702	peak_9936	640	.	211.797379	3.206428	-1	267
1	274296322	274296687	peak_9937	876	.	319.740173	4.027290	-1	170
1	274302947	274303382	peak_9938	483	.	209.898514	3.520876	-1	290
1	274303611	274304206	peak_9939	365	.	216.935577	3.247928	-1	429
1	274305369	274305851	peak_9940	617	.	297.575409	3.608354	-1	51
2	12263	12471	peak_9943	1000	.	254.461090	4.379663	-1	108
2	22536	23087	peak_9944	627	.	345.580933	4.531520	-1	205
2	23199	23749	peak_9945	535	.	294.287689	3.597962	-1	67
2	24008	24799	peak_9946	360	.	284.522522	3.744797	-1	529
2	41627	41847	peak_9949	1000	.	247.171005	4.289707	-1	127
2	43205	43398	peak_9950	1000	.	316.451385	5.182511	-1	84
2	54265	54706	peak_9951	1000	.	682.270386	5.461967	-1	258
2	69288	69957	peak_9953	538	.	359.757233	3.713497	-1	115
2	71995	72964	peak_9955	238	.	230.828934	3.283528	-1	794
2	95641	96610	peak_9957	411	.	398.673676	3.571034	-1	379
2	99071	99595	peak_9958	1000	.	828.861755	6.388212	-1	193
2	100291	101253	peak_9959	599	.	575.809753	3.514324	-1	671
2	105701	106456	peak_9960	321	.	242.653900	3.171219	-1	66
2	107108	107791	peak_9961	466	.	318.069458	3.354223	-1	600
2	108138	108413	peak_9962	1000	.	332.259521	4.298674	-1	116
2	121462	121620	peak_9963	1000	.	211.388489	4.236802	-1	97
2	127459	128052	peak_9966	605	.	358.767120	3.769320	-1	149
2	130536	130757	peak_9969	1000	.	314.412720	4.595400	-1	156
2	134060	135019	peak_9972	752	.	720.893616	3.786740	-1	836
2	135172	136331	peak_9973	819	.	949.676758	4.729177	-1	170
2	144443	145098	peak_9975	312	.	204.479874	3.284250	-1	46
2	157829	158782	peak_9981	751	.	715.496643	4.753437	-1	112
2	159996	160574	peak_9982	504	.	291.322845	3.659340	-1	66
2	178822	179808	peak_9983	1000	.	1107.784058	5.244622	-1	633
2	204404	204739	peak_9986	831	.	278.443817	4.190633	-1	243
2	217950	219004	peak_9990	758	.	798.466919	4.609279	-1	536
2	220312	222613	peak_9991	631	.	1451.559204	3.914073	-1	367
2	222718	223109	peak_9992	730	.	285.555359	3.299550	-1	189
2	223773	224307	peak_9993	746	.	398.472198	3.839687	-1	443
2	224412	225010	peak_9994	1000	.	601.721008	5.228273	-1	489
2	225141	225908	peak_9995	881	.	675.374451	4.275033	-1	542
2	229430	229977	peak_9996	562	.	307.360931	3.598271	-1	128
2	230613	231762	peak_9997	688	.	790.665039	4.787264	-1	506
2	233066	234931	peak_9998	277	.	516.056519	3.383893	-1	321
2	241998	242926	peak_9999	332	.	308.049377	3.691609	-1	249
2	244762	245104	peak_10000	787	.	269.277710	3.862761	-1	228
2	248173	249166	peak_10001	420	.	417.198486	3.401131	-1	379
2	250553	251706	peak_10002	492	.	567.145142	3.447701	-1	863
2	260281	260473	peak_10004	1000	.	210.059158	4.355116	-1	83
2	261049	261437	peak_10005	651	.	252.719254	3.686850	-1	335
2	262421	262913	peak_10006	589	.	289.903687	4.343218	-1	77
2	263205	263558	peak_10007	1000	.	367.315063	4.438643	-1	115
2	266329	266776	peak_10009	928	.	414.954803	5.076683	-1	348
2	271184	271660	peak_10010	462	.	219.873138	3.353254	-1	46
2	273099	273606	peak_10011	480	.	243.178848	3.226417	-1	37
2	277619	278115	peak_10012	831	.	412.141449	4.210065	-1	168
2	281007	281778	peak_10014	950	.	732.643799	4.284367	-1	383
2	286054	286588	peak_10017	1000	.	657.320618	4.442751	-1	445
2	290931	292177	peak_10020	801	.	998.641907	4.437568	-1	191
2	296916	298019	peak_10022	418	.	460.622314	3.724695	-1	515
2	303644	305234	peak_10025	798	.	1269.324463	4.496191	-1	85
2	306412	307181	peak_10026	936	.	719.637390	4.305845	-1	281
2	309119	309674	peak_10028	594	.	329.798828	3.940120	-1	441
2	309835	310458	peak_10029	515	.	320.555237	3.188779	-1	553
2	313807	313977	peak_10030	1000	.	235.669037	4.181991	-1	105
2	318712	321252	peak_10031	505	.	1282.904785	4.000534	-1	2172
2	332101	333203	peak_10036	439	.	484.157410	3.811349	-1	666
2	333371	333874	peak_10037	1000	.	531.215820	4.393972	-1	348
2	334145	334719	peak_10038	885	.	507.975983	4.410347	-1	93
2	338027	338298	peak_10040	1000	.	287.177979	3.875453	-1	138
2	348852	349622	peak_10042	497	.	382.731934	3.335936	-1	280
2	350582	350881	peak_10043	1000	.	339.844482	4.052761	-1	205
2	352912	353783	peak_10044	472	.	410.962952	3.413469	-1	778
2	361117	361516	peak_10046	856	.	341.562286	4.323406	-1	138
2	362998	363604	peak_10047	551	.	333.826141	3.332642	-1	436
2	365662	366167	peak_10048	669	.	337.919220	4.914991	-1	258
2	366282	366773	peak_10049	549	.	269.516205	3.532048	-1	378
2	372792	373227	peak_10054	670	.	291.497437	4.025521	-1	318
2	373383	373863	peak_10055	1000	.	519.277222	4.034684	-1	199
2	376996	377364	peak_10059	689	.	253.597717	3.539121	-1	204
2	378638	379285	peak_10061	689	.	445.748352	3.623479	-1	464
2	379833	381041	peak_10062	676	.	816.005981	4.718817	-1	533
2	381629	383803	peak_10063	560	.	1217.589478	4.346160	-1	1060
2	387099	387296	peak_10064	1000	.	236.275818	4.041708	-1	158
2	390388	390555	peak_10065	1000	.	205.200226	4.360802	-1	88
2	397779	398143	peak_10066	840	.	305.876831	4.807180	-1	268
2	398332	398817	peak_10067	459	.	222.410568	3.609684	-1	379
2	404751	405309	peak_10069	521	.	290.693512	3.658908	-1	278
2	408879	409448	peak_10070	902	.	513.453613	4.813129	-1	460
2	409560	410696	peak_10071	614	.	697.754028	3.653844	-1	1025
2	412045	412789	peak_10072	402	.	299.057007	3.153375	-1	372
2	412925	413491	peak_10073	552	.	312.284668	3.514800	-1	141
2	414897	415307	peak_10074	544	.	223.172943	3.275020	-1	112
2	415475	415807	peak_10075	650	.	215.803726	3.458300	-1	237
2	417385	418196	peak_10077	781	.	633.158630	4.471878	-1	602
2	420862	421342	peak_10080	612	.	293.730560	3.715665	-1	400
2	424642	425236	peak_10082	746	.	443.135468	3.615414	-1	289
2	425348	425983	peak_10083	460	.	292.150360	3.260950	-1	358
2	432264	433166	peak_10085	540	.	486.943665	4.371616	-1	71
2	433542	434411	peak_10086	642	.	557.540344	3.844772	-1	67
2	434576	435878	peak_10087	695	.	905.307007	4.279686	-1	1118
2	435979	436940	peak_10088	662	.	635.897522	3.890093	-1	387
2	437153	438281	peak_10089	577	.	650.638672	3.865477	-1	363
2	439368	439720	peak_10090	668	.	234.998795	3.678729	-1	53
2	446254	447117	peak_10091	544	.	469.788818	3.822726	-1	211
2	448016	448815	peak_10092	493	.	393.941498	3.211286	-1	712
2	454284	455118	peak_10094	528	.	440.305908	3.702333	-1	763
2	458981	459448	peak_10095	824	.	384.804413	4.376336	-1	334
2	460826	461473	peak_10096	633	.	409.231934	3.904241	-1	525
2	468722	469373	peak_10098	459	.	299.091461	3.796169	-1	111
2	470431	470984	peak_10099	590	.	326.313599	3.735832	-1	67
2	476934	478066	peak_10103	345	.	390.942871	3.368055	-1	49
2	482211	482683	peak_10106	1000	.	475.135773	4.385684	-1	140
2	488198	488656	peak_10109	447	.	204.641251	3.018100	-1	207
2	488875	489765	peak_10110	920	.	818.471802	4.372396	-1	424
2	490430	490974	peak_10111	953	.	518.702271	4.272340	-1	281
2	508724	509749	peak_10118	738	.	756.312378	3.674088	-1	76
2	510164	511378	peak_10119	626	.	759.888245	4.350376	-1	391
2	523688	524044	peak_10125	869	.	309.220581	3.585595	-1	261
2	529324	530698	peak_10127	710	.	975.968872	4.288252	-1	880
2	530834	531515	peak_10128	816	.	555.489807	4.724089	-1	261
2	541093	542428	peak_10131	866	.	1156.258545	4.475718	-1	1256
2	542558	543050	peak_10132	789	.	388.046600	3.843318	-1	164
2	543223	543727	peak_10133	520	.	261.916107	3.659573	-1	170
2	554498	554880	peak_10138	1000	.	569.777405	4.465586	-1	119
2	554987	557975	peak_10139	949	.	2835.631348	4.978150	-1	869
2	564616	564983	peak_10142	740	.	271.453735	3.439510	-1	56
2	565481	567189	peak_10143	766	.	1308.891113	3.952951	-1	1108
2	575402	575559	peak_10147	1000	.	275.813812	4.721303	-1	85
2	578859	579185	peak_10148	702	.	228.853485	3.230234	-1	78
2	581398	582847	peak_10150	631	.	914.691284	4.514295	-1	153
2	583732	584121	peak_10151	1000	.	568.539368	5.076763	-1	295
2	590760	591534	peak_10153	380	.	294.444275	3.391935	-1	701
2	601877	602356	peak_10156	607	.	290.554993	3.593101	-1	125
2	603191	603428	peak_10157	1000	.	293.847412	4.503871	-1	102
2	603845	604123	peak_10158	789	.	219.307053	3.372715	-1	228
2	604337	605591	peak_10159	319	.	400.218475	3.411638	-1	424
2	605740	606328	peak_10160	419	.	246.584991	3.257262	-1	328
2	606639	607356	peak_10161	556	.	398.622955	3.696645	-1	281
2	608767	609306	peak_10162	902	.	486.091614	4.421397	-1	230
2	611008	611242	peak_10163	956	.	223.693817	3.729740	-1	109
2	612721	613195	peak_10164	457	.	216.445923	3.369096	-1	104
2	620030	620431	peak_10168	629	.	252.343506	3.635512	-1	346
2	621087	621293	peak_10169	1000	.	208.359314	3.777552	-1	119
2	621425	622050	peak_10170	542	.	338.868805	3.608295	-1	529
2	624385	625315	peak_10171	1000	.	942.792358	4.570377	-1	672
2	631213	633225	peak_10173	617	.	1241.172241	4.186117	-1	1874
2	651262	652227	peak_10177	779	.	751.491516	3.989494	-1	338
2	654293	656192	peak_10179	584	.	1108.893066	3.787710	-1	1770
2	656379	658558	peak_10180	769	.	1675.006592	4.739578	-1	1609
2	659575	659992	peak_10181	664	.	276.948425	3.121021	-1	382
2	660109	660399	peak_10182	871	.	252.730164	3.975822	-1	177
2	660550	661346	peak_10183	639	.	508.716675	3.896913	-1	273
2	661449	662059	peak_10184	551	.	336.095184	3.490139	-1	317
2	662218	662757	peak_10185	1000	.	576.026367	4.269500	-1	475
2	686120	686764	peak_10189	322	.	207.339722	3.428704	-1	299
2	687017	687655	peak_10190	672	.	428.799225	3.860523	-1	578
2	687821	688676	peak_10191	429	.	366.996490	3.840512	-1	740
2	695897	696300	peak_10195	1000	.	441.322083	4.776346	-1	237
2	697257	698054	peak_10196	464	.	369.758545	3.346868	-1	374
2	698364	699259	peak_10197	706	.	631.965942	3.779589	-1	612
2	699385	700045	peak_10198	484	.	319.367920	3.591718	-1	232
2	714323	714971	peak_10205	757	.	490.249908	3.409295	-1	103
2	715548	716087	peak_10206	427	.	230.418259	3.045890	-1	116
2	716933	717291	peak_10207	690	.	246.916061	3.612254	-1	165
2	719070	719421	peak_10208	993	.	348.466431	4.356662	-1	122
2	721284	722163	peak_10209	362	.	318.547943	3.398417	-1	72
2	730335	730937	peak_10210	562	.	338.271942	3.337720	-1	344
2	734088	734329	peak_10212	837	.	201.791443	3.773979	-1	113
2	735272	735639	peak_10213	1000	.	371.513031	3.934011	-1	213
2	739179	739987	peak_10217	356	.	287.650421	3.180692	-1	329
2	742737	742893	peak_10218	1000	.	206.432632	4.026498	-1	102
2	748307	748480	peak_10219	1000	.	245.141098	4.471329	-1	116
2	750329	750544	peak_10220	1000	.	221.516434	3.830220	-1	119
2	753219	753653	peak_10222	1000	.	462.122681	3.988972	-1	276
2	755924	756663	peak_10223	424	.	313.056824	3.805854	-1	531
2	757877	758739	peak_10224	578	.	498.589081	3.696408	-1	642
2	759270	759686	peak_10225	592	.	246.162994	4.199651	-1	210
2	763426	763822	peak_10228	987	.	390.960724	4.172740	-1	111
2	764591	765064	peak_10230	682	.	322.795166	3.465122	-1	352
2	765236	765875	peak_10231	480	.	306.593506	3.511036	-1	471
2	766216	767640	peak_10232	598	.	851.205505	4.304586	-1	1265
2	773884	774125	peak_10236	1000	.	314.250854	4.089426	-1	94
2	781651	782093	peak_10241	539	.	238.115356	3.646982	-1	366
2	782929	783541	peak_10242	516	.	315.981140	3.635307	-1	469
2	783698	784490	peak_10243	577	.	457.087952	3.519614	-1	126
2	786473	788414	peak_10244	512	.	993.270874	3.848823	-1	168
2	788557	788993	peak_10245	611	.	266.187286	4.208577	-1	330
2	805530	806350	peak_10250	475	.	389.305603	3.371996	-1	726
2	807028	807853	peak_10251	401	.	330.444366	3.654294	-1	473
2	808162	809092	peak_10252	355	.	329.798218	3.083583	-1	269
2	812824	813774	peak_10255	409	.	388.202209	3.264281	-1	403
2	814021	815105	peak_10256	444	.	481.502594	3.303320	-1	889
2	820004	820722	peak_10260	523	.	375.618317	3.924558	-1	203
2	835226	835789	peak_10264	396	.	223.084702	3.597876	-1	184
2	836173	837215	peak_10265	353	.	367.568878	3.067235	-1	296
2	837780	838664	peak_10266	855	.	756.003723	5.014790	-1	168
2	846381	847011	peak_10268	881	.	555.265625	3.914606	-1	303
2	849816	850151	peak_10270	713	.	239.012848	3.427706	-1	115
2	850926	851420	peak_10271	741	.	366.166992	3.596505	-1	153
2	853547	854026	peak_10273	433	.	207.198883	3.415474	-1	251
2	855851	856460	peak_10275	519	.	316.036957	4.176890	-1	510
2	857381	857731	peak_10276	977	.	341.870209	3.901068	-1	181
2	858594	859139	peak_10277	566	.	308.691864	3.648638	-1	436
2	861809	862058	peak_10278	990	.	246.601364	4.052890	-1	65
2	862213	862574	peak_10279	807	.	291.440948	3.382713	-1	121
2	862694	863213	peak_10280	449	.	233.058090	3.229203	-1	380
2	885965	886576	peak_10282	551	.	336.572144	3.716578	-1	241
2	896755	897259	peak_10284	761	.	383.793610	4.405366	-1	121
2	897375	897746	peak_10285	1000	.	398.224213	4.009025	-1	204
2	901026	902227	peak_10286	871	.	1046.056641	4.536967	-1	714
2	902364	903332	peak_10287	560	.	541.855713	3.936208	-1	741
2	903437	904258	peak_10288	421	.	345.837769	3.478944	-1	85
2	905548	905982	peak_10289	793	.	344.269684	3.396052	-1	280
2	906182	906496	peak_10290	1000	.	502.461304	4.544605	-1	220
2	906727	907122	peak_10291	937	.	370.264130	4.290858	-1	107
2	910339	910736	peak_10293	709	.	281.644531	3.458435	-1	285
2	911025	911663	peak_10294	660	.	421.268799	3.439626	-1	544
2	912915	913836	peak_10295	603	.	554.962646	3.500754	-1	567
2	914311	914560	peak_10296	1000	.	285.037537	4.020026	-1	91
2	918191	918674	peak_10297	472	.	228.048584	3.349238	-1	169
2	932734	934442	peak_10299	511	.	873.392334	3.782704	-1	720
2	936587	937366	peak_10301	506	.	394.055237	4.094038	-1	442
2	944730	945147	peak_10307	486	.	202.862900	3.327919	-1	321
2	950625	951272	peak_10311	613	.	396.381104	3.622320	-1	568
2	951454	951839	peak_10312	658	.	253.222000	3.875310	-1	155
2	952367	952769	peak_10313	904	.	363.298645	4.083804	-1	94
2	958600	959104	peak_10316	605	.	305.023346	4.002743	-1	79
2	961710	962068	peak_10318	697	.	249.519348	3.651939	-1	67
2	962906	963123	peak_10319	1000	.	226.420898	4.237254	-1	111
2	963522	964081	peak_10320	753	.	420.790833	3.653534	-1	292
2	965557	965916	peak_10322	1000	.	419.969849	4.006852	-1	122
2	966520	966819	peak_10323	965	.	288.417938	3.762523	-1	98
2	967718	968654	peak_10325	916	.	857.843628	4.227839	-1	138
2	972129	972862	peak_10327	701	.	514.188660	3.849636	-1	361
2	976015	976462	peak_10328	926	.	414.145233	3.612360	-1	306
2	988036	988295	peak_10332	844	.	218.636307	3.569365	-1	155
2	988628	988780	peak_10333	1000	.	202.145966	4.337887	-1	67
2	992453	992912	peak_10335	455	.	208.775192	3.404115	-1	88
2	997912	999055	peak_10337	482	.	550.644775	3.779654	-1	156
2	1002014	1002305	peak_10339	1000	.	354.423340	4.614865	-1	118
2	1002855	1003845	peak_10340	468	.	462.951630	3.601233	-1	186
2	1006781	1007116	peak_10341	944	.	316.139343	3.807548	-1	134
2	1007891	1008301	peak_10342	1000	.	432.114410	4.558918	-1	234
2	1010067	1010335	peak_10344	1000	.	376.515564	4.882067	-1	181
2	1014180	1014677	peak_10347	613	.	304.852997	3.384710	-1	403
2	1019235	1019970	peak_10350	367	.	270.055634	3.658872	-1	681
2	1023688	1024133	peak_10352	569	.	253.270477	3.358958	-1	366
2	1025263	1025716	peak_10354	802	.	363.425507	4.497443	-1	335
2	1048878	1049674	peak_10357	855	.	680.691162	4.139903	-1	683
2	1053605	1053830	peak_10358	1000	.	352.965363	4.645385	-1	132
2	1101558	1101987	peak_10362	667	.	286.338684	4.069503	-1	316
2	1109961	1110452	peak_10363	466	.	228.969940	3.196400	-1	428
2	1115118	1115494	peak_10364	849	.	319.112335	4.188115	-1	255
2	1117252	1117643	peak_10365	1000	.	543.150024	4.488924	-1	237
2	1120669	1121333	peak_10366	1000	.	688.963440	4.154553	-1	136
2	1124853	1125189	peak_10368	1000	.	414.277527	4.662219	-1	209
2	1126764	1127287	peak_10369	682	.	356.555054	3.981513	-1	426
2	1131852	1132173	peak_10370	641	.	205.754959	3.318947	-1	239
2	1140390	1140672	peak_10371	862	.	242.991440	3.947443	-1	91
2	1143514	1143966	peak_10373	615	.	278.143677	4.060883	-1	55
2	1155800	1156142	peak_10376	631	.	215.793854	3.711505	-1	217
2	1164329	1164670	peak_10377	633	.	215.805847	3.595107	-1	103
2	1182915	1183338	peak_10380	688	.	291.189484	4.020979	-1	102
2	1188672	1189089	peak_10382	707	.	294.810333	3.898664	-1	241
2	1189244	1190364	peak_10383	728	.	815.538330	4.000328	-1	161
2	1190473	1191270	peak_10384	954	.	760.171326	4.863931	-1	561
2	1198936	1199962	peak_10390	749	.	768.667114	3.982264	-1	236
2	1209025	1209857	peak_10394	680	.	566.058838	4.012867	-1	85
2	1212048	1212309	peak_10395	846	.	220.728973	3.350526	-1	133
2	1218034	1218179	peak_10396	1000	.	221.822113	4.694173	-1	71
2	1234320	1234668	peak_10397	633	.	220.382690	3.493534	-1	223
2	1236290	1236824	peak_10398	493	.	263.138489	3.376546	-1	472
2	1236944	1237435	peak_10399	705	.	346.199951	3.484587	-1	69
2	1238299	1238751	peak_10400	743	.	335.676514	3.297641	-1	204
2	1241580	1242140	peak_10401	562	.	314.961700	4.128874	-1	316
2	1243820	1245197	peak_10402	352	.	485.162506	3.411627	-1	252
2	1245769	1246329	peak_10403	810	.	453.432709	3.943149	-1	337
2	1256457	1257430	peak_10407	687	.	668.914246	4.351182	-1	247
2	1257587	1258082	peak_10408	725	.	358.849945	3.749893	-1	139
2	1260712	1261210	peak_10410	594	.	296.009094	3.233924	-1	383
2	1266896	1267513	peak_10412	578	.	356.899994	3.655790	-1	514
2	1272612	1273409	peak_10415	1000	.	1104.316284	4.639590	-1	590
2	1273899	1274297	peak_10416	1000	.	486.432190	4.880493	-1	119
2	1311190	1312829	peak_10427	538	.	881.052551	4.144889	-1	624
2	1313299	1313709	peak_10428	1000	.	420.393646	4.435081	-1	307
2	1337430	1337595	peak_10430	1000	.	317.784882	5.287172	-1	95
2	1345594	1345924	peak_10431	631	.	208.280472	3.732466	-1	264
2	1366006	1366984	peak_10441	590	.	577.031860	3.848953	-1	534
2	1370786	1371210	peak_10443	801	.	339.552673	3.415722	-1	351
2	1371341	1372307	peak_10444	747	.	721.414734	4.524674	-1	529
2	1379166	1379666	peak_10446	836	.	417.931030	4.249854	-1	232
2	1381880	1382108	peak_10449	1000	.	275.227875	3.973448	-1	113
2	1386722	1387467	peak_10451	847	.	631.336792	4.151038	-1	270
2	1387765	1388736	peak_10452	418	.	405.394409	3.647605	-1	615
2	1390860	1392216	peak_10453	1000	.	1603.676025	4.825524	-1	164
2	1392406	1392923	peak_10454	1000	.	549.953247	4.464334	-1	343
2	1400439	1401118	peak_10461	926	.	628.857056	3.847949	-1	179
2	1420570	1420746	peak_10471	1000	.	232.888885	4.377941	-1	78
2	1425177	1425489	peak_10472	1000	.	350.685791	4.072804	-1	221
2	1431070	1431461	peak_10476	597	.	233.541534	3.523045	-1	102
2	1432245	1432825	peak_10477	809	.	469.484253	3.533493	-1	507
2	1435636	1436161	peak_10479	662	.	347.418274	3.217576	-1	200
2	1436334	1437243	peak_10480	442	.	402.097870	3.695110	-1	396
2	1442832	1443893	peak_10482	625	.	662.752319	3.442078	-1	928
2	1444045	1444316	peak_10483	998	.	270.394897	4.027036	-1	214
2	1450307	1451029	peak_10486	684	.	493.542114	4.537232	-1	617
2	1453031	1453450	peak_10488	856	.	358.613098	4.398999	-1	315
2	1458071	1459279	peak_10489	824	.	995.138245	3.687394	-1	397
2	1465315	1465740	peak_10491	931	.	395.688019	3.568856	-1	108
2	1465902	1466736	peak_10492	340	.	283.235626	3.225898	-1	399
2	1469258	1469564	peak_10494	1000	.	326.699371	3.874654	-1	182
2	1472165	1472630	peak_10496	911	.	423.561829	4.276872	-1	282
2	1472808	1473677	peak_10497	850	.	738.979309	3.884696	-1	379
2	1473863	1474321	peak_10498	629	.	288.261292	3.776027	-1	152
2	1474458	1474925	peak_10499	460	.	214.845688	3.268305	-1	46
2	1477601	1477933	peak_10501	747	.	247.950363	3.971009	-1	238
2	1479974	1480485	peak_10503	468	.	238.892776	3.228158	-1	70
2	1483631	1483959	peak_10504	664	.	217.927872	3.374680	-1	114
2	1491366	1491689	peak_10507	1000	.	406.266418	3.995907	-1	169
2	1493484	1494750	peak_10509	822	.	1040.960693	4.839534	-1	1043
2	1501740	1502194	peak_10512	831	.	377.497803	4.264349	-1	297
2	1502984	1504045	peak_10513	564	.	598.745911	4.294641	-1	784
2	1506611	1507258	peak_10516	410	.	265.386047	3.178728	-1	103
2	1508687	1509248	peak_10518	695	.	389.794128	4.067189	-1	129
2	1511162	1511568	peak_10519	546	.	221.866104	3.530842	-1	367
2	1511983	1512163	peak_10520	1000	.	264.832672	4.319956	-1	97
2	1512267	1512633	peak_10521	977	.	357.593475	3.921603	-1	56
2	1513464	1513717	peak_10522	1000	.	299.895203	4.226148	-1	121
2	1515033	1515329	peak_10523	692	.	204.789627	3.391374	-1	129
2	1515898	1516087	peak_10524	1000	.	215.301346	3.904364	-1	98
2	1518441	1519393	peak_10525	717	.	682.713196	4.132316	-1	689
2	1519513	1519727	peak_10526	1000	.	285.008575	4.135413	-1	131
2	1524303	1524694	peak_10529	704	.	275.362427	4.283227	-1	112
2	1526210	1526896	peak_10531	384	.	263.310547	3.375799	-1	67
2	1527095	1527926	peak_10532	612	.	508.921967	3.753752	-1	400
2	1528073	1528629	peak_10533	415	.	230.925781	3.780629	-1	452
2	1528811	1530048	peak_10534	738	.	912.513123	4.183472	-1	528
2	1532679	1533121	peak_10536	484	.	213.789536	3.365578	-1	356
2	1535459	1536351	peak_10537	318	.	283.309418	3.240189	-1	734
2	1550552	1551393	peak_10538	647	.	544.161865	3.937325	-1	503
2	1557564	1558141	peak_10539	357	.	206.142746	3.169128	-1	112
2	1560438	1560947	peak_10540	667	.	339.391998	3.692077	-1	382
2	1568180	1568516	peak_10541	766	.	257.364166	4.197665	-1	125
2	1579726	1580048	peak_10543	996	.	320.585480	3.717461	-1	127
2	1582856	1584190	peak_10546	586	.	781.075928	3.748317	-1	1175
2	1592699	1593561	peak_10550	622	.	536.531555	4.212720	-1	315
2	1595511	1595946	peak_10551	764	.	332.352875	3.548991	-1	76
2	1600204	1600554	peak_10553	1000	.	389.482666	4.565515	-1	196
2	1603913	1604403	peak_10554	507	.	248.301163	3.991343	-1	66
2	1604909	1605661	peak_10555	328	.	247.023331	3.660457	-1	663
2	1605843	1606278	peak_10556	488	.	212.149796	3.643143	-1	383
2	1610023	1610267	peak_10558	1000	.	297.450256	4.415760	-1	120
2	1612107	1612596	peak_10559	635	.	310.384247	4.340054	-1	202
2	1614538	1615184	peak_10560	831	.	536.832764	4.101007	-1	249
2	1617172	1617532	peak_10562	610	.	219.424698	3.345158	-1	136
2	1618137	1618981	peak_10563	575	.	485.273651	4.106350	-1	243
2	1622785	1623059	peak_10564	901	.	246.895401	3.687521	-1	109
2	1623231	1624273	peak_10565	580	.	604.461853	4.229157	-1	948
2	1631791	1632271	peak_10569	1000	.	484.563904	3.746123	-1	147
2	1633414	1634035	peak_10570	673	.	418.179657	3.666127	-1	399
2	1634219	1634610	peak_10571	1000	.	436.282166	4.622554	-1	99
2	1634788	1635023	peak_10572	1000	.	301.762970	4.501786	-1	141
2	1637587	1638708	peak_10574	692	.	775.562744	3.453716	-1	985
2	1638888	1639545	peak_10575	712	.	467.735474	3.668248	-1	427
2	1639719	1640321	peak_10576	981	.	590.691162	4.258198	-1	157
2	1640477	1641477	peak_10577	642	.	642.312073	3.682277	-1	694
2	1658180	1658719	peak_10585	378	.	203.504562	3.413285	-1	90
2	1661931	1663607	peak_10588	495	.	828.787659	3.851012	-1	461
2	1675262	1675784	peak_10592	611	.	319.107239	3.912652	-1	91
2	1676821	1677457	peak_10593	602	.	382.579498	3.600893	-1	364
2	1677579	1678859	peak_10594	624	.	799.047485	3.629474	-1	609
2	1681533	1682018	peak_10596	437	.	211.935776	3.152250	-1	48
2	1682768	1683310	peak_10597	539	.	291.911713	3.106664	-1	105
2	1684460	1684868	peak_10598	759	.	309.642029	3.320619	-1	127
2	1693135	1694139	peak_10601	361	.	362.304260	3.574741	-1	59
2	1714389	1716268	peak_10602	528	.	993.030579	3.522734	-1	400
2	1718213	1718558	peak_10603	915	.	315.528137	3.667451	-1	227
2	1721357	1721616	peak_10606	1000	.	357.157562	4.221442	-1	109
2	1723288	1723758	peak_10607	675	.	317.027679	3.830446	-1	75
2	1723865	1724413	peak_10608	567	.	310.863617	3.572825	-1	152
2	1731560	1732416	peak_10614	595	.	508.902832	3.860451	-1	690
2	1734928	1735834	peak_10616	649	.	587.917175	3.665159	-1	822
2	1736552	1736938	peak_10617	724	.	279.647095	3.920370	-1	285
2	1743798	1744263	peak_10618	500	.	232.504120	3.798496	-1	409
2	1750536	1750810	peak_10620	797	.	218.435165	3.698987	-1	144
2	1752749	1752974	peak_10621	956	.	215.041397	4.021901	-1	108
2	1757077	1757711	peak_10624	780	.	494.595551	4.047598	-1	114
2	1760655	1762079	peak_10625	669	.	952.166077	4.173158	-1	475
2	1762183	1762637	peak_10626	666	.	302.393311	4.228257	-1	88
2	1765898	1766129	peak_10628	1000	.	243.835770	3.968518	-1	109
2	1766462	1768196	peak_10629	650	.	1126.485596	4.042770	-1	393
2	1771530	1772398	peak_10632	627	.	543.838501	3.678627	-1	504
2	1772790	1773408	peak_10633	511	.	315.873993	3.787250	-1	351
2	1773813	1774277	peak_10634	572	.	265.579529	3.704953	-1	365
2	1813826	1815025	peak_10636	884	.	1060.245972	4.630132	-1	703
2	1816699	1816901	peak_10638	1000	.	335.184235	4.726010	-1	115
2	1817488	1817714	peak_10639	1000	.	342.557190	4.755147	-1	108
2	1824908	1825715	peak_10640	354	.	285.382904	3.642324	-1	433
2	1825922	1826406	peak_10641	686	.	332.042358	3.586838	-1	349
2	1828130	1828587	peak_10643	519	.	236.961731	3.249200	-1	58
2	1828719	1829088	peak_10644	762	.	281.286652	3.607193	-1	83
2	1829646	1830133	peak_10645	500	.	243.402252	3.520301	-1	404
2	1831012	1831527	peak_10646	1000	.	518.402344	4.511794	-1	127
2	1833036	1833731	peak_10647	665	.	461.937042	4.148801	-1	578
2	1834106	1834754	peak_10648	555	.	359.899902	3.463481	-1	568
2	1835767	1836954	peak_10649	508	.	603.349854	4.161379	-1	119
2	1842910	1843150	peak_10650	887	.	212.928131	3.763256	-1	145
2	1843336	1843922	peak_10651	467	.	273.387054	3.491082	-1	152
2	1850246	1850926	peak_10654	631	.	428.878326	3.678405	-1	306
2	1851184	1851613	peak_10655	890	.	381.607544	3.819249	-1	126
2	1852757	1853605	peak_10657	664	.	563.451172	3.827536	-1	271
2	1854195	1854768	peak_10658	423	.	242.550476	3.181540	-1	237
2	1855350	1855718	peak_10659	724	.	266.390991	3.568954	-1	226
2	1861419	1861771	peak_10661	642	.	225.863342	3.680233	-1	230
2	1866020	1866366	peak_10664	1000	.	445.327515	4.413234	-1	218
2	1871527	1872059	peak_10666	459	.	243.952896	3.473930	-1	234
2	1872653	1873322	peak_10667	359	.	240.109650	3.393322	-1	262
2	1875884	1876487	peak_10670	350	.	211.039780	3.607896	-1	79
2	1876708	1877636	peak_10671	477	.	442.354095	3.854517	-1	815
2	1877800	1879000	peak_10672	601	.	721.768677	4.440261	-1	575
2	1881134	1881656	peak_10674	496	.	258.728912	3.191844	-1	117
2	1883100	1883822	peak_10675	764	.	551.626465	4.047527	-1	115
2	1883940	1884272	peak_10676	618	.	205.205841	3.175076	-1	239
2	1884406	1885454	peak_10677	982	.	1029.391846	4.732546	-1	540
2	1886818	1887435	peak_10679	566	.	349.395294	4.132372	-1	428
2	1893561	1894581	peak_10683	628	.	640.309937	4.033121	-1	713
2	1894809	1895123	peak_10684	1000	.	380.409393	4.860642	-1	202
2	1895295	1895642	peak_10685	580	.	201.253448	3.645083	-1	113
2	1899078	1899703	peak_10686	392	.	245.121826	3.487987	-1	54
2	1902170	1902732	peak_10688	480	.	269.909760	3.625191	-1	487
2	1903092	1903428	peak_10689	606	.	203.541412	3.263753	-1	207
2	1905099	1905432	peak_10691	637	.	212.181900	3.897377	-1	217
2	1910078	1910397	peak_10693	920	.	293.351440	3.778903	-1	80
2	1911009	1911682	peak_10694	327	.	220.003815	3.110839	-1	422
2	1914455	1916449	peak_10695	832	.	1658.418335	4.501482	-1	511
2	1924649	1924984	peak_10700	1000	.	341.591461	4.366433	-1	165
2	1933190	1933408	peak_10701	1000	.	256.996826	4.328387	-1	108
2	1935111	1935271	peak_10703	1000	.	210.193146	4.126751	-1	55
2	1935411	1936329	peak_10704	818	.	750.863342	4.347203	-1	677
2	1936465	1937225	peak_10705	1000	.	784.334167	4.644580	-1	327
2	1939005	1939795	peak_10707	537	.	424.338806	3.650229	-1	53
2	1941263	1942472	peak_10708	408	.	493.421021	3.711460	-1	645
2	1955355	1956082	peak_10714	552	.	401.529053	3.932484	-1	405
2	1959476	1959849	peak_10717	827	.	308.450745	3.530090	-1	88
2	1961159	1961463	peak_10719	1000	.	328.998322	3.820264	-1	191
2	1966271	1966806	peak_10720	818	.	437.652283	4.443634	-1	436
2	1970323	1970471	peak_10722	1000	.	203.221680	4.019466	-1	99
2	1977367	1979037	peak_10724	606	.	1011.920105	4.422977	-1	833
2	1979890	1980466	peak_10725	828	.	476.858185	4.588948	-1	268
2	1980607	1980995	peak_10726	731	.	283.484161	3.952413	-1	136
2	1981457	1981706	peak_10727	824	.	205.114044	3.893351	-1	201
2	1982253	1982632	peak_10728	866	.	328.203156	3.893540	-1	192
2	1983404	1984079	peak_10729	571	.	385.154449	3.728312	-1	610
2	1984441	1985261	peak_10730	675	.	553.477905	3.986361	-1	280
2	1989144	1989503	peak_10733	1000	.	374.379181	4.003081	-1	207
2	1991349	1992517	peak_10735	369	.	431.373962	3.653280	-1	783
2	1993890	1995027	peak_10736	411	.	467.260010	3.560207	-1	115
2	1996568	1996871	peak_10737	961	.	291.124084	4.175362	-1	169
2	2005182	2005904	peak_10738	284	.	205.002762	3.545329	-1	616
2	2007872	2008107	peak_10739	1000	.	330.525696	4.599920	-1	137
2	2016997	2017247	peak_10740	1000	.	275.806396	4.372787	-1	169
2	2017462	2017831	peak_10741	844	.	311.301636	3.765506	-1	123
2	2017994	2018461	peak_10742	1000	.	474.668549	4.043533	-1	68
2	2018828	2019227	peak_10743	901	.	359.355835	4.136939	-1	303
2	2023838	2024908	peak_10745	855	.	914.721680	4.332302	-1	992
2	2025060	2025835	peak_10746	888	.	688.442444	4.567356	-1	618
2	2032776	2033468	peak_10750	357	.	246.956161	3.163356	-1	30
2	2036880	2037278	peak_10752	792	.	315.346283	4.003701	-1	209
2	2040011	2041099	peak_10755	557	.	605.802856	4.116924	-1	797
2	2041201	2042050	peak_10756	777	.	659.693054	3.850915	-1	435
2	2042185	2043488	peak_10757	813	.	1059.342529	4.706915	-1	452
2	2043733	2044302	peak_10758	802	.	456.270569	4.699120	-1	437
2	2044996	2045537	peak_10759	750	.	405.558350	3.805749	-1	401
2	2046253	2046757	peak_10760	805	.	405.605835	3.618042	-1	366
2	2057900	2058317	peak_10767	600	.	250.277557	3.593832	-1	100
2	2059429	2060177	peak_10769	430	.	321.517883	4.214313	-1	271
2	2060794	2061571	peak_10770	541	.	420.621124	3.367442	-1	670
2	2062070	2062993	peak_10771	333	.	307.023987	3.355243	-1	295
2	2066382	2066562	peak_10772	1000	.	202.402130	3.927145	-1	96
2	2070351	2070666	peak_10774	713	.	224.454147	3.181108	-1	202
2	2071330	2071828	peak_10775	443	.	220.758163	3.319202	-1	400
2	2072684	2073028	peak_10776	608	.	209.003082	3.159487	-1	56
2	2073939	2074553	peak_10777	792	.	486.432617	4.110593	-1	217
2	2076186	2077415	peak_10778	587	.	721.820007	4.609007	-1	1094
2	2090473	2090766	peak_10779	1000	.	306.160156	3.798688	-1	186
2	2118689	2119084	peak_10781	718	.	283.617157	3.856455	-1	78
2	2124358	2125131	peak_10782	752	.	581.264282	4.101009	-1	556
2	2125289	2125733	peak_10783	632	.	280.390228	3.345681	-1	388
2	2126246	2126901	peak_10784	750	.	491.276062	3.629680	-1	529
2	2127052	2127469	peak_10785	557	.	232.193649	3.434298	-1	124
2	2129920	2130787	peak_10787	646	.	560.021790	3.530288	-1	558
2	2131022	2131351	peak_10788	644	.	211.948181	3.287603	-1	241
2	2132400	2132828	peak_10789	610	.	261.206970	3.935585	-1	105
2	2134196	2134418	peak_10790	1000	.	244.569260	3.926647	-1	124
2	2136675	2137393	peak_10791	482	.	345.745605	3.406811	-1	115
2	2137589	2138350	peak_10792	494	.	376.033020	3.606376	-1	337
2	2138451	2138915	peak_10793	441	.	204.420425	3.333068	-1	78
2	2140758	2141468	peak_10794	431	.	305.671204	3.667366	-1	302
2	2150580	2150917	peak_10796	1000	.	337.301025	4.849929	-1	96
2	2151903	2152640	peak_10798	394	.	290.642151	3.939544	-1	214
2	2153901	2154366	peak_10800	767	.	356.805389	4.230465	-1	123
2	2155090	2155598	peak_10801	398	.	202.106812	2.867830	-1	165
2	2155822	2156224	peak_10802	1000	.	426.840729	3.901523	-1	227
2	2156677	2157299	peak_10803	612	.	380.511108	4.193796	-1	396
2	2158284	2158845	peak_10804	438	.	245.731079	3.647733	-1	116
2	2164594	2165717	peak_10806	1000	.	1489.792114	5.096404	-1	124
2	2166578	2167337	peak_10808	927	.	703.346069	4.401540	-1	634
2	2171055	2171517	peak_10811	590	.	272.351105	3.312677	-1	72
2	2176239	2177047	peak_10812	606	.	489.533783	4.495630	-1	679
2	2186545	2187006	peak_10815	667	.	307.399597	4.026996	-1	108
2	2187156	2187606	peak_10816	579	.	260.420349	3.621948	-1	375
2	2200938	2201325	peak_10820	679	.	262.746948	3.736785	-1	141
2	2201679	2201828	peak_10821	1000	.	213.809128	4.356163	-1	81
2	2201938	2202933	peak_10822	626	.	623.203735	4.705107	-1	477
2	2216448	2216808	peak_10824	612	.	220.155304	3.418224	-1	170
2	2216998	2217279	peak_10825	1000	.	291.858429	3.662966	-1	81
2	2218079	2218608	peak_10826	620	.	327.911774	3.636692	-1	316
2	2221085	2222077	peak_10828	600	.	594.946289	3.923849	-1	183
2	2222292	2222911	peak_10829	1000	.	846.411682	5.704867	-1	256
2	2223635	2224307	peak_10830	611	.	410.273193	4.009931	-1	387
2	2224449	2224884	peak_10831	551	.	239.626709	3.456476	-1	294
2	2225271	2225536	peak_10832	1000	.	271.901123	3.778316	-1	97
2	2226063	2226279	peak_10833	1000	.	235.092651	3.891274	-1	128
2	2229250	2229849	peak_10834	611	.	365.909119	3.556123	-1	355
2	2230705	2231513	peak_10835	637	.	514.555847	3.979021	-1	468
2	2231902	2232452	peak_10836	469	.	258.209106	3.509162	-1	45
2	2242774	2243101	peak_10841	946	.	309.396759	3.895122	-1	209
2	2244163	2244976	peak_10842	830	.	674.600403	4.709863	-1	245
2	2247006	2247630	peak_10844	882	.	550.597778	3.656185	-1	320
2	2250850	2251383	peak_10845	477	.	254.456177	3.318779	-1	411
2	2252742	2253212	peak_10846	486	.	228.490707	3.384180	-1	110
2	2255422	2256116	peak_10847	425	.	295.031982	3.522178	-1	513
2	2256327	2257343	peak_10848	650	.	660.466187	3.669886	-1	937
2	2257585	2258611	peak_10849	839	.	860.456665	4.968730	-1	254
2	2259509	2259828	peak_10850	1000	.	406.117462	4.603907	-1	121
2	2260213	2260773	peak_10851	547	.	306.251587	3.569053	-1	472
2	2265060	2265601	peak_10853	559	.	302.510162	3.146043	-1	67
2	2281582	2282080	peak_10855	525	.	261.413422	3.810738	-1	426
2	2285472	2285949	peak_10856	647	.	308.528351	3.499563	-1	273
2	2294626	2295035	peak_10857	662	.	270.784271	3.511524	-1	309
2	2296709	2297169	peak_10859	523	.	240.790329	3.391507	-1	136
2	2297625	2298848	peak_10860	537	.	657.136719	3.755722	-1	645
2	2324823	2324988	peak_10861	1000	.	226.526886	4.279954	-1	60
2	2339502	2339668	peak_10862	1000	.	213.006165	4.427657	-1	80
2	2342481	2343643	peak_10863	705	.	818.906128	4.104559	-1	939
2	2344947	2345476	peak_10864	411	.	217.650299	3.634254	-1	63
2	2370018	2370251	peak_10867	912	.	212.384247	4.368952	-1	67
2	2382466	2383263	peak_10871	640	.	510.379700	4.033092	-1	333
2	2386282	2386551	peak_10872	954	.	256.690033	3.537651	-1	184
2	2485842	2485972	peak_10874	1000	.	239.598038	4.694337	-1	116
2	2504236	2504709	peak_10875	659	.	311.705475	3.486621	-1	311
2	2506104	2506322	peak_10876	928	.	202.222061	3.796760	-1	105
2	2569745	2570241	peak_10879	575	.	285.270844	4.577594	-1	82
2	2592206	2592335	peak_10881	1000	.	203.906250	3.999866	-1	53
2	2677878	2678088	peak_10883	1000	.	226.022614	3.846251	-1	67
2	2720623	2720950	peak_10884	927	.	303.182312	3.933549	-1	142
2	2728287	2729024	peak_10885	314	.	231.158905	3.176544	-1	621
2	2741075	2741498	peak_10886	504	.	213.090088	3.183720	-1	165
2	2779770	2780162	peak_10887	616	.	241.406036	3.172870	-1	286
2	2840166	2840678	peak_10888	596	.	305.395020	3.482497	-1	77
2	2845070	2845458	peak_10889	652	.	252.923141	3.699328	-1	263
2	2863296	2863754	peak_10890	519	.	237.660126	3.391790	-1	63
2	2875334	2875668	peak_10891	825	.	275.531555	4.716883	-1	58
2	2887447	2887854	peak_10892	630	.	256.277100	3.825782	-1	127
2	2934889	2935481	peak_10893	454	.	268.583801	3.331818	-1	94
2	2937386	2937744	peak_10894	698	.	249.764435	3.755708	-1	266
2	2960822	2961061	peak_10895	941	.	224.827286	3.967516	-1	112
2	2966508	2967061	peak_10896	649	.	358.829590	3.279660	-1	402
2	2967445	2968235	peak_10897	425	.	335.630005	3.774001	-1	492
2	2970187	2971174	peak_10898	309	.	304.705139	3.363372	-1	763
2	2974617	2975296	peak_10899	433	.	294.007233	3.579335	-1	429
2	2989582	2989897	peak_10900	1000	.	326.815796	4.044234	-1	104
2	2990178	2990651	peak_10901	1000	.	513.873535	4.159531	-1	364
2	2992978	2993360	peak_10903	716	.	273.403107	3.884284	-1	311
2	2997325	2998143	peak_10905	468	.	382.989990	3.601891	-1	93
2	3000742	3001381	peak_10907	476	.	304.353516	3.401301	-1	243
2	3001823	3002600	peak_10908	484	.	376.296997	3.461899	-1	214
2	3002962	3003963	peak_10909	310	.	310.807159	3.884757	-1	147
2	3004697	3004898	peak_10910	1000	.	240.413467	4.157582	-1	83
2	3005545	3005862	peak_10911	1000	.	348.112061	4.034431	-1	234
2	3009914	3010389	peak_10912	731	.	347.033722	4.045749	-1	292
2	3012362	3013317	peak_10913	332	.	316.895416	3.191135	-1	456
2	3019247	3019732	peak_10914	696	.	337.387177	3.636369	-1	172
2	3033726	3035227	peak_10915	648	.	972.442322	4.215400	-1	1328
2	3035452	3035648	peak_10916	1000	.	208.475723	4.101652	-1	125
2	3036805	3037588	peak_10917	404	.	315.970978	3.257350	-1	104
2	3038792	3040914	peak_10918	493	.	1045.543457	4.005150	-1	1059
2	3041204	3041921	peak_10919	398	.	285.332520	3.356498	-1	657
2	3059459	3059880	peak_10920	914	.	384.757355	4.473331	-1	193
2	3111450	3112073	peak_10924	765	.	476.624237	4.136810	-1	133
2	3120406	3120874	peak_10925	668	.	312.561401	3.541983	-1	177
2	3128267	3128621	peak_10926	785	.	277.858826	3.907223	-1	144
2	3144673	3144827	peak_10927	1000	.	230.644455	4.309444	-1	74
2	3151454	3151746	peak_10928	712	.	207.987381	3.459563	-1	184
2	3151964	3152539	peak_10929	721	.	414.622772	3.343882	-1	317
2	3173386	3173532	peak_10931	1000	.	205.562241	4.370805	-1	77
2	3187281	3187487	peak_10933	980	.	201.876205	3.836870	-1	98
2	3188464	3189064	peak_10934	661	.	396.399414	3.705298	-1	514
2	3191921	3192363	peak_10935	585	.	258.377777	3.244500	-1	111
2	3192806	3192984	peak_10936	1000	.	229.906738	4.089948	-1	63
2	3204633	3205573	peak_10938	358	.	336.721771	3.645287	-1	575
2	3218524	3219148	peak_10940	377	.	234.996689	3.298973	-1	246
2	3223897	3224197	peak_10941	703	.	210.867859	3.661495	-1	195
2	3231295	3231592	peak_10942	916	.	272.013641	4.372670	-1	81
2	3236180	3236779	peak_10943	487	.	291.743805	4.310826	-1	485
2	3240156	3240616	peak_10944	507	.	233.150146	3.493445	-1	362
2	3241358	3241936	peak_10945	582	.	336.475281	3.689579	-1	233
2	3244490	3245035	peak_10946	500	.	272.385437	3.847602	-1	311
2	3250772	3251010	peak_10947	978	.	232.860184	4.106712	-1	123
2	3257069	3257618	peak_10948	501	.	275.069336	3.387603	-1	96
2	3259913	3260848	peak_10949	789	.	737.720276	4.155352	-1	557
2	3265357	3265799	peak_10951	825	.	364.760101	4.310089	-1	331
2	3268072	3268735	peak_10952	572	.	378.933838	3.466319	-1	226
2	3270998	3271514	peak_10953	596	.	307.376434	3.689643	-1	303
2	3272000	3272545	peak_10954	447	.	243.380554	3.467044	-1	260
2	3275103	3275424	peak_10955	747	.	239.867035	3.969805	-1	224
2	3278775	3279095	peak_10956	669	.	213.923203	3.469999	-1	169
2	3281037	3282228	peak_10957	456	.	543.112183	4.065384	-1	1091
2	3286089	3286923	peak_10958	578	.	482.449982	3.528641	-1	453
2	3296719	3297584	peak_10959	378	.	327.086029	3.815336	-1	495
2	3359331	3359610	peak_10961	829	.	231.346130	3.911127	-1	45
2	3416810	3417304	peak_10962	502	.	247.762604	3.607014	-1	261
2	3441886	3442201	peak_10963	843	.	265.681580	3.535050	-1	206
2	3582609	3583528	peak_10965	455	.	418.469727	3.736106	-1	69
2	3596514	3596757	peak_10967	1000	.	316.936798	4.230688	-1	119
2	3614608	3614941	peak_10969	821	.	273.255096	3.693421	-1	116
2	3618153	3618764	peak_10970	421	.	257.176270	3.526987	-1	69
2	3618921	3619296	peak_10971	542	.	203.102676	3.881843	-1	123
2	3619698	3620369	peak_10972	619	.	415.220306	3.778813	-1	91
2	3621338	3621590	peak_10973	1000	.	316.190369	4.276857	-1	61
2	3624269	3625337	peak_10974	386	.	411.976410	3.819933	-1	75
2	3628685	3628979	peak_10975	1000	.	313.069641	3.955448	-1	216
2	3631371	3631778	peak_10978	1000	.	465.212158	4.156892	-1	297
2	3632529	3632673	peak_10979	1000	.	211.757019	4.452551	-1	72
2	3633041	3633371	peak_10980	1000	.	434.635162	4.593605	-1	214
2	3637437	3637864	peak_10982	1000	.	565.192810	4.432707	-1	364
2	3638841	3639212	peak_10983	609	.	225.898163	3.967730	-1	50
2	3640849	3641224	peak_10984	600	.	225.149139	3.604924	-1	115
2	3654119	3654278	peak_10985	1000	.	201.069305	4.069751	-1	63
2	3695727	3696130	peak_10986	605	.	243.962585	3.397904	-1	108
2	3722102	3722535	peak_10987	548	.	237.243454	3.600348	-1	62
2	3739029	3739253	peak_10989	1000	.	241.792892	4.006536	-1	103
2	3752281	3752798	peak_10992	532	.	275.130035	3.558511	-1	315
2	3759996	3761200	peak_10994	330	.	397.712860	3.279193	-1	1017
2	3761367	3761691	peak_10995	659	.	213.421204	3.542471	-1	125
2	3764356	3764494	peak_10996	1000	.	200.553604	4.144073	-1	57
2	3781427	3781704	peak_10998	1000	.	289.940521	3.825526	-1	83
2	3783078	3783463	peak_10999	876	.	337.266541	4.250796	-1	220
2	3784267	3784727	peak_11000	773	.	355.431976	4.136867	-1	210
2	3793449	3793668	peak_11002	1000	.	267.060822	4.245993	-1	140
2	3795652	3796208	peak_11003	384	.	213.456543	3.322397	-1	71
2	3796700	3797182	peak_11004	756	.	364.324982	4.011283	-1	379
2	3806930	3807268	peak_11005	600	.	202.643250	3.701108	-1	147
2	3812009	3812420	peak_11007	755	.	310.192688	4.538849	-1	102
2	3813533	3814573	peak_11008	446	.	464.003387	3.438718	-1	337
2	3826343	3827031	peak_11009	526	.	361.897949	3.575920	-1	580
2	3838264	3839020	peak_11010	388	.	293.354462	3.264818	-1	415
2	3841288	3842135	peak_11011	333	.	281.758423	3.488259	-1	711
2	3842253	3842721	peak_11012	459	.	214.722290	3.406832	-1	85
2	3843055	3844338	peak_11013	662	.	849.307190	3.899974	-1	369
2	3847529	3847791	peak_11014	910	.	238.352432	3.700519	-1	118
2	3868879	3869842	peak_11015	427	.	411.448883	3.561514	-1	718
2	3885073	3886236	peak_11017	574	.	667.854919	3.583396	-1	323
2	3888569	3889041	peak_11019	543	.	256.239349	4.445428	-1	386
2	3889654	3890619	peak_11020	506	.	488.648010	3.457366	-1	536
2	3891935	3892520	peak_11021	367	.	214.943695	3.465772	-1	46
2	3907168	3907799	peak_11022	327	.	206.497040	3.165380	-1	547
2	3909244	3909909	peak_11023	400	.	265.926971	3.626380	-1	173
2	3946938	3947363	peak_11024	482	.	204.958176	3.326724	-1	75
2	3951945	3952286	peak_11025	676	.	230.451904	3.570962	-1	213
2	4035804	4036720	peak_11027	554	.	507.055145	3.547744	-1	464
2	4064542	4065120	peak_11029	527	.	304.843109	3.441559	-1	459
2	4070854	4071722	peak_11030	789	.	685.254639	4.099199	-1	406
2	4076141	4076695	peak_11031	491	.	271.802429	3.694926	-1	102
2	4078048	4078647	peak_11032	1000	.	602.604492	5.850616	-1	435
2	4079330	4079574	peak_11033	834	.	203.421860	3.562073	-1	116
2	4082001	4082459	peak_11034	529	.	242.209778	3.383960	-1	352
2	4094574	4095193	peak_11036	652	.	403.624786	3.400160	-1	117
2	4095320	4095817	peak_11037	497	.	246.906647	4.067743	-1	80
2	4100028	4100621	peak_11038	596	.	353.400818	3.937002	-1	69
2	4100755	4101240	peak_11039	666	.	323.162048	3.881711	-1	71
2	4102602	4103206	peak_11040	733	.	442.905212	3.848249	-1	172
2	4133017	4133494	peak_11044	530	.	252.697067	3.805082	-1	67
2	4154614	4154786	peak_11045	1000	.	232.603943	4.171678	-1	69
2	4155098	4155920	peak_11046	605	.	497.309204	4.023790	-1	91
2	4157320	4157591	peak_11047	774	.	209.749939	3.691622	-1	206
2	4168082	4168261	peak_11048	1000	.	224.464020	4.263783	-1	67
2	4171018	4171727	peak_11049	297	.	210.277924	3.161165	-1	60
2	4171937	4172226	peak_11050	979	.	283.013550	4.014574	-1	173
2	4172726	4173652	peak_11051	593	.	549.436401	4.292264	-1	803
2	4177874	4178657	peak_11053	343	.	268.842102	3.790594	-1	61
2	4202232	4202469	peak_11056	1000	.	248.639969	3.801623	-1	123
2	4204907	4205570	peak_11057	541	.	358.583893	4.025069	-1	70
2	4205774	4206292	peak_11058	421	.	218.064133	3.530195	-1	473
2	4207405	4207757	peak_11059	878	.	308.943787	3.831373	-1	304
2	4208413	4208641	peak_11060	968	.	220.787628	3.673682	-1	88
2	4267623	4268102	peak_11065	501	.	240.016327	3.442089	-1	85
2	4361948	4362282	peak_11066	1000	.	362.759613	4.196499	-1	237
2	4362615	4362874	peak_11067	842	.	218.202011	3.771976	-1	64
2	4384035	4384450	peak_11068	812	.	336.920288	3.662870	-1	346
2	4388622	4389157	peak_11069	510	.	272.974213	3.575616	-1	84
2	4391968	4392168	peak_11070	1000	.	302.377014	5.057323	-1	100
2	4401665	4401840	peak_11073	1000	.	273.962311	5.169661	-1	66
2	4413564	4413713	peak_11074	1000	.	219.403900	4.356292	-1	77
2	4427637	4427791	peak_11075	1000	.	208.870377	4.552862	-1	73
2	4446617	4446835	peak_11076	950	.	207.197723	4.037312	-1	104
2	4458812	4458969	peak_11077	1000	.	255.791290	4.756674	-1	106
2	4507173	4507328	peak_11078	1000	.	231.404083	4.575590	-1	98
2	4531438	4532788	peak_11081	1000	.	1433.743286	4.721064	-1	955
2	4533166	4533524	peak_11082	835	.	298.778412	4.650300	-1	257
2	4533783	4534313	peak_11083	1000	.	570.548523	4.027107	-1	55
2	4542282	4543317	peak_11085	557	.	576.922668	3.978167	-1	413
2	4544651	4545610	peak_11086	591	.	567.210083	3.430552	-1	117
2	4554982	4555342	peak_11087	833	.	299.925293	3.608606	-1	104
2	4555585	4556172	peak_11088	669	.	392.764069	3.547974	-1	185
2	4557463	4557987	peak_11089	614	.	321.689392	4.033573	-1	447
2	4558110	4559201	peak_11090	436	.	475.187408	3.591344	-1	756
2	4569926	4570191	peak_11091	1000	.	286.099701	4.142460	-1	170
2	4571867	4572074	peak_11092	1000	.	306.184906	4.755952	-1	85
2	4575882	4576216	peak_11093	610	.	203.845184	3.427850	-1	132
2	4587994	4589000	peak_11094	540	.	543.107178	3.542527	-1	396
2	4592282	4592793	peak_11096	492	.	251.600067	3.529865	-1	327
2	4593689	4593957	peak_11097	916	.	245.395798	4.425266	-1	93
2	4594142	4594700	peak_11098	692	.	386.060242	3.928862	-1	78
2	4599731	4600363	peak_11100	738	.	466.717285	4.587807	-1	434
2	4600797	4601855	peak_11101	1000	.	1225.697632	5.170618	-1	819
2	4603304	4604132	peak_11102	726	.	600.904968	4.115539	-1	150
2	4605049	4605707	peak_11103	354	.	232.917984	3.556097	-1	497
2	4615271	4615743	peak_11104	620	.	292.633789	3.887799	-1	157
2	4617284	4617888	peak_11105	1000	.	757.492371	4.513630	-1	441
2	4618004	4618217	peak_11106	1000	.	270.367218	4.312571	-1	109
2	4618531	4618728	peak_11107	1000	.	239.082413	4.094742	-1	101
2	4618881	4619488	peak_11108	523	.	317.163025	3.586289	-1	482
2	4621582	4622007	peak_11109	687	.	291.978058	3.616851	-1	320
2	4638406	4638709	peak_11111	1000	.	351.781555	3.923188	-1	184
2	4639634	4640066	peak_11112	515	.	222.449585	3.817013	-1	95
2	4640239	4640781	peak_11113	412	.	223.138336	3.248197	-1	317
2	4642227	4642604	peak_11115	910	.	343.197388	4.394783	-1	298
2	4642763	4643158	peak_11116	1000	.	610.848328	4.724909	-1	273
2	4648161	4648519	peak_11117	926	.	331.536346	3.919871	-1	236
2	4648907	4649560	peak_11118	510	.	333.200439	3.595182	-1	193
2	4661420	4661607	peak_11122	1000	.	269.518005	4.684058	-1	88
2	4664886	4665153	peak_11123	961	.	256.506653	3.816566	-1	90
2	4688119	4688661	peak_11125	682	.	369.792358	4.127625	-1	361
2	4689198	4689641	peak_11126	562	.	248.775726	3.569731	-1	122
2	4689776	4690045	peak_11127	890	.	239.439209	4.309803	-1	177
2	4690769	4691605	peak_11128	574	.	479.688843	3.693892	-1	377
2	4692196	4692713	peak_11129	813	.	420.269775	4.047031	-1	124
2	4693120	4694890	peak_11130	701	.	1241.532104	4.413822	-1	1432
2	4699915	4700078	peak_11132	1000	.	235.868591	4.567884	-1	86
2	4771423	4771638	peak_11135	1000	.	232.387543	4.008154	-1	118
2	4772732	4773600	peak_11136	1000	.	886.981628	4.622976	-1	548
2	4773736	4774128	peak_11137	781	.	306.191406	3.403850	-1	259
2	4774266	4774696	peak_11138	1000	.	461.281219	4.945815	-1	156
2	4826745	4826977	peak_11141	1000	.	236.608963	3.894787	-1	134
2	4828891	4829227	peak_11142	865	.	290.499054	4.103981	-1	212
2	4834431	4834839	peak_11143	1000	.	482.980377	4.389359	-1	255
2	4839450	4840013	peak_11144	673	.	379.049805	3.551330	-1	441
2	4845930	4846451	peak_11145	592	.	308.318634	3.593469	-1	331
2	4847708	4848162	peak_11146	488	.	221.461685	3.227318	-1	107
2	4850853	4851669	peak_11148	413	.	337.198517	3.034379	-1	361
2	4854813	4855231	peak_11149	736	.	307.676422	3.527967	-1	355
2	4860263	4861325	peak_11152	1000	.	1119.366577	4.745265	-1	282
2	4863510	4863817	peak_11153	913	.	280.428894	3.921501	-1	261
2	4865093	4865702	peak_11154	913	.	556.103760	3.989612	-1	344
2	4867744	4868156	peak_11157	680	.	280.138702	3.523105	-1	340
2	4868306	4868877	peak_11158	685	.	391.352112	3.575603	-1	500
2	4874753	4875379	peak_11160	529	.	331.086365	3.667833	-1	261
2	4877750	4878571	peak_11161	479	.	393.178894	3.759348	-1	529
2	4880258	4880419	peak_11162	1000	.	239.729233	4.642992	-1	65
2	4882807	4883859	peak_11163	711	.	748.461426	4.334635	-1	697
2	4885530	4885893	peak_11164	696	.	252.650894	3.591696	-1	128
2	4886525	4886980	peak_11165	633	.	287.862061	3.659809	-1	398
2	4887109	4887854	peak_11166	994	.	740.431091	4.630612	-1	344
2	4898381	4899429	peak_11167	458	.	479.567230	4.346054	-1	52
2	4904115	4904881	peak_11168	569	.	436.094788	3.787881	-1	532
2	4907534	4907761	peak_11169	1000	.	248.786209	4.245379	-1	108
2	4920729	4921298	peak_11170	1000	.	625.775940	4.011842	-1	410
2	4922621	4923192	peak_11171	831	.	474.743042	4.001796	-1	206
2	4923986	4924552	peak_11172	575	.	325.466095	3.606735	-1	93
2	4924716	4925164	peak_11173	576	.	258.166840	3.848264	-1	366
2	4926366	4927107	peak_11174	697	.	516.223816	3.680350	-1	622
2	4939256	4940369	peak_11176	226	.	251.646927	3.246263	-1	71
2	4940585	4941026	peak_11177	525	.	231.663910	3.430760	-1	318
2	4941139	4941355	peak_11178	983	.	212.246674	3.777033	-1	114
2	4945420	4946341	peak_11179	877	.	807.513733	4.150516	-1	285
2	4947705	4948075	peak_11180	546	.	202.026382	3.095483	-1	267
2	4957614	4958131	peak_11185	748	.	386.885773	3.412330	-1	153
2	4959429	4959843	peak_11187	1000	.	429.190186	4.305829	-1	73
2	4965864	4966485	peak_11189	503	.	312.091278	3.534079	-1	148
2	4971418	4971600	peak_11190	1000	.	235.402710	4.155311	-1	117
2	4978341	4978541	peak_11191	1000	.	240.124435	4.127928	-1	96
2	4980682	4981157	peak_11192	1000	.	578.793213	4.458429	-1	334
2	5006749	5007183	peak_11194	601	.	260.900543	3.251355	-1	357
2	5007824	5009198	peak_11195	397	.	544.896973	3.697125	-1	980
2	5015525	5016195	peak_11196	507	.	339.521912	4.218629	-1	554
2	5017160	5017410	peak_11197	816	.	203.993149	3.877583	-1	166
2	5027149	5027643	peak_11199	770	.	380.403564	4.287406	-1	74
2	5032062	5032340	peak_11201	878	.	244.013947	3.874794	-1	155
2	5034016	5034571	peak_11202	819	.	454.512817	3.885715	-1	470
2	5035364	5035956	peak_11203	524	.	309.993073	4.149717	-1	336
2	5036120	5036704	peak_11204	706	.	412.109680	3.918037	-1	456
2	5036871	5037250	peak_11205	811	.	307.369995	3.586930	-1	89
2	5045386	5045857	peak_11207	1000	.	484.056610	4.538393	-1	110
2	5046504	5046888	peak_11208	564	.	216.653961	3.182949	-1	283
2	5049284	5049647	peak_11210	1000	.	399.971680	5.100698	-1	78
2	5059608	5060128	peak_11213	941	.	489.369659	4.154141	-1	383
2	5060335	5061088	peak_11214	587	.	442.364044	3.957355	-1	71
2	5069800	5070251	peak_11217	644	.	290.538971	3.842054	-1	232
2	5070473	5070642	peak_11218	1000	.	296.689453	4.898900	-1	109
2	5071286	5071859	peak_11219	936	.	536.133362	3.825430	-1	123
2	5072910	5073481	peak_11220	828	.	472.980042	3.920137	-1	318
2	5075338	5076641	peak_11221	961	.	1252.235718	4.987350	-1	384
2	5082760	5083889	peak_11223	868	.	980.202271	4.472980	-1	484
2	5085671	5086541	peak_11225	577	.	501.581879	3.783105	-1	358
2	5087161	5087681	peak_11226	522	.	271.240265	3.814300	-1	427
2	5091462	5092722	peak_11229	520	.	654.933472	3.501224	-1	425
2	5093925	5094123	peak_11230	1000	.	206.413391	4.012492	-1	125
2	5106119	5106624	peak_11236	543	.	274.449005	3.279791	-1	69
2	5112055	5112424	peak_11237	1000	.	406.084320	4.534069	-1	149
2	5113658	5113951	peak_11238	1000	.	364.851715	3.984806	-1	89
2	5114391	5114821	peak_11239	508	.	218.552628	3.515803	-1	42
2	5117048	5117601	peak_11242	542	.	299.887268	3.794163	-1	391
2	5121780	5123063	peak_11245	383	.	490.783691	3.577309	-1	669
2	5123201	5123526	peak_11246	677	.	220.052597	3.964355	-1	64
2	5123652	5125264	peak_11247	854	.	1377.436157	4.034470	-1	1226
2	5127627	5127922	peak_11248	1000	.	329.631134	4.289866	-1	143
2	5142413	5142734	peak_11252	874	.	280.440491	3.463856	-1	166
2	5146076	5146568	peak_11254	562	.	276.555939	3.387770	-1	336
2	5146690	5146991	peak_11255	1000	.	306.005035	3.935637	-1	80
2	5150708	5151816	peak_11257	316	.	349.800110	3.310824	-1	903
2	5156417	5157023	peak_11258	382	.	231.561142	3.584338	-1	108
2	5165226	5165599	peak_11263	617	.	230.156021	3.392645	-1	80
2	5176270	5176830	peak_11264	437	.	244.726120	3.835042	-1	108
2	5183545	5183863	peak_11266	1000	.	403.612457	4.136937	-1	250
2	5186016	5186399	peak_11267	768	.	294.264984	3.813962	-1	291
2	5187060	5187544	peak_11268	509	.	246.135422	3.629152	-1	303
2	5190209	5190611	peak_11271	666	.	267.740845	3.800950	-1	89
2	5208863	5209386	peak_11277	600	.	313.734192	3.412468	-1	269
2	5209514	5209906	peak_11278	1000	.	652.118164	4.703560	-1	201
2	5210563	5211185	peak_11279	437	.	271.995026	3.456535	-1	517
2	5211460	5211978	peak_11280	589	.	305.084747	4.049791	-1	287
2	5212272	5212894	peak_11281	481	.	299.079590	3.543363	-1	533
2	5218678	5220146	peak_11284	466	.	684.520630	3.919798	-1	923
2	5221633	5222173	peak_11285	1000	.	555.030701	4.670253	-1	189
2	5223993	5224178	peak_11286	1000	.	299.569580	4.578216	-1	103
2	5224760	5225024	peak_11287	1000	.	299.015900	3.883317	-1	45
2	5226204	5226517	peak_11288	939	.	293.977203	4.046834	-1	91
2	5228854	5229070	peak_11290	1000	.	294.993103	4.537418	-1	96
2	5263872	5264099	peak_11293	896	.	203.415955	3.338439	-1	56
2	5273419	5273570	peak_11294	1000	.	223.966599	4.260473	-1	66
2	5307492	5307672	peak_11295	1000	.	234.902161	4.645639	-1	107
2	5322165	5322332	peak_11296	1000	.	258.293365	4.809385	-1	88
2	5333208	5333385	peak_11297	1000	.	277.471436	4.894860	-1	114
2	5349737	5349888	peak_11298	1000	.	224.563736	4.543186	-1	97
2	5379454	5379615	peak_11300	1000	.	211.159927	4.361259	-1	83
2	5383593	5383847	peak_11301	1000	.	257.753448	4.305553	-1	97
2	5385576	5386151	peak_11302	490	.	282.021454	3.342681	-1	186
2	5396674	5397518	peak_11303	414	.	349.568146	3.235572	-1	603
2	5403572	5404687	peak_11305	611	.	681.401184	4.351708	-1	655
2	5410771	5411281	peak_11306	1000	.	556.575073	4.779036	-1	141
2	5411577	5411777	peak_11307	1000	.	204.647141	4.091504	-1	114
2	5411936	5412354	peak_11308	493	.	206.021622	3.587285	-1	96
2	5467695	5468300	peak_11311	473	.	286.352264	3.369421	-1	302
2	5485876	5486781	peak_11313	952	.	861.277161	4.676495	-1	149
2	5566582	5567844	peak_11315	509	.	642.415588	3.450062	-1	810
2	5567986	5568466	peak_11316	684	.	328.206451	3.873764	-1	342
2	5569276	5569821	peak_11317	392	.	213.493042	3.516846	-1	239
2	5574397	5575490	peak_11319	184	.	201.273727	2.989715	-1	497
2	5575614	5575887	peak_11320	1000	.	373.444672	4.265850	-1	139
2	5580098	5580910	peak_11323	772	.	626.887451	4.391076	-1	730
2	5585101	5585328	peak_11324	1000	.	256.343292	4.331209	-1	116
2	5585455	5586684	peak_11325	393	.	483.274963	3.220837	-1	1030
2	5587425	5587939	peak_11326	524	.	269.206329	3.677153	-1	89
2	5682863	5683378	peak_11328	550	.	283.278503	3.589352	-1	441
2	5696663	5697270	peak_11329	360	.	218.738190	3.024146	-1	298
2	5720287	5720840	peak_11330	460	.	254.525543	3.451715	-1	460
2	5723762	5724266	peak_11331	565	.	284.789459	3.453380	-1	358
2	5731858	5732036	peak_11332	1000	.	231.092255	4.305443	-1	98
2	5754604	5755010	peak_11335	678	.	275.175934	3.694584	-1	235
2	5787343	5787488	peak_11337	1000	.	243.029175	4.552794	-1	61
2	5830006	5830180	peak_11341	1000	.	251.861832	4.632048	-1	70
2	5849725	5849907	peak_11343	1000	.	258.388763	4.886365	-1	101
2	5857032	5858013	peak_11345	376	.	368.432831	3.491159	-1	157
2	5858448	5859203	peak_11346	337	.	254.145996	3.753109	-1	336
2	5859614	5859989	peak_11347	804	.	301.317444	3.471784	-1	111
2	5868157	5868473	peak_11348	772	.	243.990295	3.559328	-1	245
2	5879819	5879987	peak_11350	1000	.	262.592560	4.610776	-1	89
2	5881208	5881670	peak_11351	545	.	251.762894	3.673992	-1	85
2	5945123	5945417	peak_11354	1000	.	337.921539	4.520529	-1	88
2	5950989	5951374	peak_11356	639	.	245.842438	3.706121	-1	238
2	5978326	5978499	peak_11358	1000	.	432.427094	5.959133	-1	85
2	5978711	5978968	peak_11359	968	.	248.793671	4.113330	-1	133
2	5995043	5995390	peak_11360	811	.	281.460541	4.089787	-1	157
2	5997668	5997824	peak_11361	1000	.	209.568817	3.934641	-1	81
2	6002247	6002394	peak_11362	1000	.	250.206894	4.570958	-1	77
2	6007505	6007820	peak_11363	676	.	213.087006	4.000065	-1	235
2	6026981	6027888	peak_11364	390	.	353.356598	3.721824	-1	225
2	6040925	6041101	peak_11365	1000	.	222.326355	4.475328	-1	106
2	6043322	6044208	peak_11366	711	.	630.271912	4.919738	-1	159
2	6049134	6050185	peak_11368	686	.	720.697083	4.255993	-1	126
2	6055755	6056744	peak_11371	512	.	506.451080	3.628831	-1	830
2	6057421	6058114	peak_11372	333	.	231.078934	3.178893	-1	591
2	6058792	6059472	peak_11373	385	.	261.770294	3.713109	-1	288
2	6062408	6063683	peak_11374	779	.	992.833130	4.195090	-1	261
2	6063805	6064362	peak_11375	393	.	219.086639	3.489849	-1	192
2	6064611	6065142	peak_11376	530	.	281.430969	3.820630	-1	128
2	6066939	6067341	peak_11377	668	.	268.698181	3.478461	-1	316
2	6072141	6073416	peak_11379	449	.	572.802551	3.655370	-1	112
2	6079922	6080084	peak_11381	1000	.	206.985779	4.021069	-1	65
2	6090666	6091091	peak_11382	579	.	246.109711	3.672651	-1	268
2	6091631	6092293	peak_11383	483	.	319.632172	3.578324	-1	447
2	6092395	6093058	peak_11384	1000	.	701.003906	3.911335	-1	159
2	6098572	6099039	peak_11386	712	.	332.574402	4.262466	-1	383
2	6100845	6101892	peak_11387	689	.	721.540100	4.693423	-1	956
2	6102551	6103151	peak_11388	659	.	395.618256	4.113157	-1	331
2	6105414	6105906	peak_11390	493	.	242.712662	3.271805	-1	256
2	6107780	6109147	peak_11391	663	.	905.946350	3.589799	-1	500
2	6109496	6110012	peak_11392	605	.	312.247284	3.563250	-1	364
2	6118844	6119762	peak_11395	1000	.	1036.217529	4.918930	-1	117
2	6120331	6120803	peak_11396	801	.	377.885864	4.250022	-1	374
2	6120933	6121571	peak_11397	398	.	253.684372	3.630181	-1	84
2	6123695	6124109	peak_11398	537	.	222.146149	3.226830	-1	179
2	6137028	6137859	peak_11400	539	.	447.688263	3.751950	-1	525
2	6138586	6139238	peak_11401	545	.	355.183746	3.619629	-1	235
2	6139442	6139913	peak_11402	1000	.	522.590698	4.491237	-1	124
2	6141350	6141859	peak_11403	547	.	278.374023	3.606053	-1	428
2	6143961	6144493	peak_11404	433	.	230.268997	3.353070	-1	211
2	6144693	6145098	peak_11405	1000	.	463.150635	4.980392	-1	288
2	6168985	6169141	peak_11406	1000	.	206.008102	4.380931	-1	62
2	6198915	6199067	peak_11407	1000	.	209.056412	4.246142	-1	59
2	6235415	6235558	peak_11408	1000	.	205.379974	4.270216	-1	82
2	6253682	6253919	peak_11409	1000	.	268.959930	4.490791	-1	137
2	6273175	6273338	peak_11410	1000	.	230.858612	4.632367	-1	72
2	6313018	6313948	peak_11414	546	.	507.986816	3.335647	-1	479
2	6323977	6324520	peak_11415	373	.	202.785248	3.389863	-1	317
2	6334568	6335535	peak_11416	1000	.	1152.531860	4.842504	-1	564
2	6356026	6356423	peak_11418	631	.	250.502655	3.553406	-1	228
2	6356525	6357503	peak_11419	656	.	641.278625	3.550009	-1	80
2	6366836	6367561	peak_11420	695	.	503.531738	4.919539	-1	238
2	6382722	6383179	peak_11422	879	.	401.610382	4.321637	-1	389
2	6408317	6408906	peak_11423	687	.	404.717163	4.020047	-1	364
2	6409069	6409589	peak_11424	661	.	343.535431	3.531960	-1	122
2	6434475	6434796	peak_11429	708	.	227.197235	3.674563	-1	80
2	6435277	6435597	peak_11430	1000	.	335.324585	3.987865	-1	194
2	6454610	6455219	peak_11433	572	.	348.045105	3.391759	-1	354
2	6457971	6458713	peak_11435	526	.	390.574615	3.830693	-1	649
2	6462493	6463014	peak_11436	564	.	293.671112	3.375434	-1	202
2	6463891	6466613	peak_11437	820	.	2232.664551	5.232361	-1	2476
2	6466847	6467875	peak_11438	678	.	697.429382	4.638034	-1	625
2	6473487	6473999	peak_11441	695	.	355.902557	3.951881	-1	426
2	6474402	6474648	peak_11442	895	.	220.067245	3.912656	-1	100
2	6530087	6530379	peak_11446	770	.	224.950409	3.718546	-1	224
2	6540267	6540431	peak_11447	1000	.	281.719025	4.487100	-1	96
2	6545382	6545559	peak_11448	1000	.	312.787262	4.983139	-1	79
2	6549090	6549777	peak_11450	314	.	215.661743	3.180440	-1	292
2	6549888	6551236	peak_11451	375	.	504.943878	3.841864	-1	876
2	6564426	6564988	peak_11453	754	.	423.843262	3.938993	-1	478
2	6567028	6567770	peak_11454	509	.	378.000549	3.577698	-1	592
2	6569039	6569260	peak_11455	1000	.	378.224304	5.073644	-1	117
2	6569794	6570121	peak_11456	787	.	257.390808	3.668866	-1	155
2	6579226	6579378	peak_11458	1000	.	229.616608	4.443153	-1	55
2	6594753	6595610	peak_11460	774	.	663.429321	3.812324	-1	261
2	6601915	6602320	peak_11461	1000	.	415.683807	4.734867	-1	299
2	6609264	6609729	peak_11464	661	.	307.540863	3.866433	-1	157
2	6609859	6611044	peak_11465	797	.	944.821350	4.071993	-1	713
2	6611508	6612482	peak_11466	771	.	751.149231	3.859128	-1	538
2	6614149	6616949	peak_11467	958	.	2681.903320	4.199990	-1	341
2	6619316	6620484	peak_11469	1000	.	1172.794556	4.921181	-1	829
2	6621304	6621672	peak_11471	913	.	336.157532	3.933613	-1	76
2	6621797	6622526	peak_11472	1000	.	856.049561	5.108914	-1	386
2	6626495	6626831	peak_11473	687	.	230.839371	3.453690	-1	237
2	6629018	6629339	peak_11475	1000	.	323.810516	4.345308	-1	216
2	6630250	6630974	peak_11476	916	.	663.296875	5.109259	-1	130
2	6631149	6632674	peak_11477	320	.	488.611511	3.769783	-1	1297
2	6636268	6637756	peak_11479	638	.	949.642761	3.883824	-1	345
2	6643019	6644416	peak_11482	438	.	611.825623	3.629782	-1	549
2	6655015	6655886	peak_11484	856	.	745.886536	5.030291	-1	481
2	6658129	6658585	peak_11486	682	.	310.773987	4.271196	-1	381
2	6660921	6661700	peak_11488	385	.	299.695526	3.684617	-1	375
2	6662797	6663761	peak_11489	1000	.	1051.016357	4.821476	-1	245
2	6664558	6666722	peak_11490	662	.	1432.279297	4.051876	-1	1652
2	6669341	6670244	peak_11491	641	.	578.995972	4.315869	-1	525
2	6671131	6671432	peak_11492	1000	.	301.447571	4.474322	-1	185
2	6674412	6674794	peak_11494	587	.	224.167175	3.442495	-1	268
2	6675124	6675919	peak_11495	634	.	503.895142	3.916427	-1	111
2	6676037	6676423	peak_11496	756	.	292.001312	3.927581	-1	327
2	6680893	6681493	peak_11500	793	.	475.846527	3.919798	-1	323
2	6691448	6691701	peak_11503	1000	.	385.014313	4.700577	-1	134
2	6691942	6692104	peak_11504	1000	.	222.982941	4.878766	-1	90
2	6697341	6698077	peak_11505	300	.	221.002762	3.197540	-1	46
2	6698476	6699186	peak_11506	312	.	221.515503	3.308370	-1	201
2	6702846	6703324	peak_11508	587	.	280.579529	3.444251	-1	82
2	6703539	6704088	peak_11509	740	.	406.061554	4.155191	-1	125
2	6705256	6706054	peak_11510	715	.	570.945740	3.597008	-1	91
2	6706378	6706993	peak_11511	351	.	215.641266	3.181554	-1	475
2	6708410	6708953	peak_11512	813	.	441.628876	3.848528	-1	493
2	6711918	6712568	peak_11513	812	.	527.676941	3.728124	-1	491
2	6716972	6717573	peak_11514	496	.	298.278381	3.579892	-1	528
2	6720191	6720494	peak_11516	693	.	210.104462	3.436617	-1	156
2	6720626	6721020	peak_11517	606	.	238.693359	3.658092	-1	303
2	6722035	6722662	peak_11518	518	.	324.964813	3.373235	-1	262
2	6722905	6723215	peak_11519	676	.	209.621872	3.811542	-1	197
2	6723358	6724168	peak_11520	427	.	345.520294	3.755225	-1	207
2	6728784	6729085	peak_11522	688	.	207.167068	3.373758	-1	162
2	6732030	6732306	peak_11523	748	.	206.338486	3.439831	-1	125
2	6743939	6744283	peak_11525	611	.	210.252335	3.588960	-1	93
2	6755495	6755666	peak_11529	1000	.	293.607605	4.808102	-1	98
2	6757094	6757274	peak_11530	1000	.	311.735535	5.140877	-1	100
2	6784491	6784654	peak_11538	1000	.	214.089981	4.562337	-1	90
2	6788887	6789451	peak_11540	680	.	383.259247	4.495697	-1	393
2	6792613	6793371	peak_11541	1000	.	762.766418	4.155131	-1	347
2	6793763	6794749	peak_11542	1000	.	988.679932	4.396060	-1	722
2	6804990	6805393	peak_11543	1000	.	664.440857	5.039152	-1	80
2	6806659	6807054	peak_11544	652	.	257.714355	3.587603	-1	66
2	6807303	6807718	peak_11545	876	.	363.738312	4.185144	-1	79
2	6814070	6814733	peak_11548	1000	.	699.553406	6.093024	-1	247
2	6816657	6817681	peak_11550	1000	.	1226.266113	4.638534	-1	748
2	6820461	6820890	peak_11552	601	.	257.712280	3.490132	-1	89
2	6821610	6822285	peak_11553	569	.	383.846558	3.809475	-1	86
2	6823181	6823760	peak_11554	710	.	410.849762	4.440151	-1	500
2	6827107	6827427	peak_11556	1000	.	346.792938	4.339839	-1	110
2	6831181	6831657	peak_11557	683	.	325.054199	3.639262	-1	183
2	6834333	6834739	peak_11558	755	.	306.600647	3.456805	-1	123
2	6836782	6837300	peak_11559	911	.	472.084045	5.048958	-1	273
2	6839713	6840590	peak_11560	345	.	302.749268	3.187098	-1	48
2	6841263	6841832	peak_11561	454	.	258.603790	3.894460	-1	443
2	6852896	6853068	peak_11564	1000	.	216.521225	4.244512	-1	118
2	6865434	6866223	peak_11565	473	.	373.248901	3.612591	-1	589
2	6898019	6898412	peak_11568	1000	.	450.209412	3.825982	-1	192
2	6898956	6899270	peak_11569	637	.	200.157181	3.714919	-1	207
2	6900912	6901162	peak_11570	1000	.	295.630219	4.331553	-1	201
2	6913182	6913642	peak_11573	837	.	385.247314	3.829917	-1	220
2	6914464	6915067	peak_11574	988	.	595.495911	4.827653	-1	311
2	6920005	6920320	peak_11575	1000	.	336.459656	3.929649	-1	79
2	6920492	6921099	peak_11576	1000	.	647.209900	4.650535	-1	490
2	6923375	6924109	peak_11578	866	.	635.355835	4.403477	-1	475
2	6925487	6925846	peak_11579	944	.	338.854797	4.517707	-1	83
2	6979892	6980049	peak_11582	1000	.	202.781708	4.252330	-1	42
2	6996665	6996950	peak_11583	911	.	259.585968	3.679229	-1	147
2	6997129	6997450	peak_11584	678	.	217.652573	3.905398	-1	223
2	6998851	6999350	peak_11586	561	.	279.707733	4.179348	-1	329
2	7001320	7001796	peak_11587	566	.	269.497162	3.204860	-1	421
2	7017701	7018676	peak_11588	404	.	394.048065	3.868679	-1	374
2	7054725	7054905	peak_11590	1000	.	201.014481	4.255887	-1	65
2	7062301	7062753	peak_11592	811	.	366.776855	3.971470	-1	97
2	7063727	7064373	peak_11593	737	.	476.357758	3.747026	-1	330
2	7065292	7065818	peak_11594	636	.	334.402863	3.784019	-1	143
2	7067899	7068162	peak_11595	851	.	223.711487	3.485251	-1	169
2	7076823	7077617	peak_11598	666	.	528.568848	4.146831	-1	132
2	7080029	7080388	peak_11599	1000	.	367.600433	5.058844	-1	121
2	7082622	7082844	peak_11601	1000	.	297.698486	4.524409	-1	96
2	7083012	7084161	peak_11602	576	.	661.251770	3.705739	-1	282
2	7084777	7085436	peak_11603	612	.	403.625183	3.654968	-1	179
2	7135484	7135712	peak_11607	1000	.	330.183014	5.000443	-1	108
2	7145749	7145949	peak_11609	1000	.	271.679230	4.679574	-1	127
2	7154721	7155264	peak_11610	1000	.	566.136414	4.782895	-1	451
2	7248660	7249131	peak_11612	659	.	310.349060	3.562673	-1	353
2	7254713	7255462	peak_11613	640	.	479.557739	3.948413	-1	575
2	7260024	7260212	peak_11615	1000	.	262.273804	4.815689	-1	75
2	7263865	7265464	peak_11617	504	.	806.650146	3.585882	-1	1292
2	7266769	7267397	peak_11619	763	.	479.121155	4.624147	-1	467
2	7267721	7268319	peak_11620	787	.	470.630676	3.656262	-1	103
2	7270965	7271683	peak_11622	582	.	418.230682	3.791338	-1	78
2	7272206	7272470	peak_11623	1000	.	284.167084	4.098872	-1	139
2	7272760	7272931	peak_11624	1000	.	200.844315	4.132765	-1	97
2	7273894	7274217	peak_11625	1000	.	323.780579	4.007595	-1	209
2	7274328	7274545	peak_11626	954	.	206.951645	4.044374	-1	96
2	7274773	7275494	peak_11627	432	.	311.330963	3.441819	-1	161
2	7276407	7276712	peak_11628	768	.	234.277298	3.660677	-1	225
2	7277904	7278126	peak_11629	1000	.	223.306091	4.191744	-1	113
2	7278734	7279752	peak_11630	521	.	530.540222	3.509398	-1	727
2	7280618	7281053	peak_11631	513	.	223.369110	3.222471	-1	97
2	7283516	7283988	peak_11633	566	.	267.168365	3.413411	-1	166
2	7285317	7285764	peak_11634	517	.	231.246155	3.440707	-1	119
2	7300241	7300499	peak_11636	1000	.	450.614319	5.460407	-1	116
2	7309469	7309772	peak_11637	1000	.	340.248779	4.059741	-1	149
2	7310732	7310969	peak_11638	1000	.	289.420929	4.467712	-1	65
2	7318045	7318483	peak_11640	575	.	251.705109	3.457748	-1	336
2	7319053	7320078	peak_11641	391	.	400.666138	3.465472	-1	246
2	7320298	7320504	peak_11642	1000	.	334.921143	4.938424	-1	109
2	7321069	7321414	peak_11643	1000	.	445.495636	4.652161	-1	122
2	7323988	7325205	peak_11644	867	.	1055.094604	4.568686	-1	267
2	7328916	7329801	peak_11648	629	.	556.809265	4.144312	-1	457
2	7330002	7330926	peak_11649	647	.	597.634033	3.904227	-1	743
2	7333240	7333664	peak_11650	919	.	389.722504	3.791084	-1	215
2	7335478	7336964	peak_11651	710	.	1054.678589	4.877894	-1	109
2	7338559	7338794	peak_11652	1000	.	253.282501	4.108814	-1	116
2	7339358	7339999	peak_11653	895	.	573.550293	4.098379	-1	514
2	7340348	7341019	peak_11654	895	.	600.513367	4.259414	-1	388
2	7344138	7344455	peak_11656	708	.	224.358292	3.427685	-1	172
2	7361915	7362648	peak_11658	522	.	382.371063	3.766541	-1	63
2	7362803	7363075	peak_11659	792	.	215.478363	3.679507	-1	84
2	7363204	7363666	peak_11660	651	.	300.578674	3.649230	-1	197
2	7363813	7364386	peak_11661	1000	.	669.135132	5.643661	-1	437
2	7364666	7364857	peak_11662	1000	.	200.016266	4.107981	-1	93
2	7367751	7368044	peak_11664	951	.	278.768585	3.778430	-1	175
2	7370379	7370983	peak_11665	336	.	202.658035	2.985050	-1	365
2	7371674	7372386	peak_11666	339	.	241.343994	3.320281	-1	43
2	7375316	7376058	peak_11667	766	.	568.212158	4.581883	-1	623
2	7377684	7378877	peak_11668	535	.	637.917603	3.891991	-1	64
2	7402974	7404133	peak_11670	647	.	749.609131	4.113917	-1	593
2	7409337	7410647	peak_11671	791	.	1036.590698	4.878920	-1	419
2	7415333	7415959	peak_11672	515	.	322.619080	3.926052	-1	65
2	7423726	7424091	peak_11675	642	.	234.510361	3.561501	-1	327
2	7424248	7424944	peak_11676	988	.	687.681091	4.317577	-1	548
2	7425783	7426010	peak_11677	897	.	203.590363	3.932953	-1	91
2	7445842	7446510	peak_11679	313	.	209.367081	3.012713	-1	503
2	7446680	7447008	peak_11680	685	.	224.549347	4.215161	-1	134
2	7478192	7478546	peak_11681	1000	.	620.945374	4.952144	-1	230
2	7489762	7490365	peak_11682	348	.	209.547562	3.463840	-1	91
2	7492323	7492779	peak_11683	598	.	272.608948	3.769795	-1	347
2	7509656	7510078	peak_11684	602	.	254.114166	3.969678	-1	267
2	7520342	7520515	peak_11685	1000	.	230.183365	4.206221	-1	98
2	7538572	7539143	peak_11686	774	.	441.727020	4.940828	-1	170
2	7539371	7539835	peak_11687	744	.	345.399994	3.703818	-1	40
2	7542608	7543077	peak_11688	457	.	214.425354	3.307302	-1	182
2	7553402	7554086	peak_11689	521	.	356.501556	3.427437	-1	433
2	7554609	7554926	peak_11690	668	.	211.723969	4.130280	-1	244
2	7558925	7559675	peak_11691	578	.	433.260681	3.609161	-1	443
2	7746184	7746701	peak_11693	390	.	201.839920	3.313095	-1	258
2	7753559	7754043	peak_11694	512	.	248.008942	3.461692	-1	110
2	7754183	7754556	peak_11695	604	.	225.154724	3.422006	-1	289
2	7754781	7755596	peak_11696	342	.	279.065704	3.425865	-1	180
2	7766303	7766990	peak_11698	381	.	261.804321	3.171319	-1	351
2	7770318	7770916	peak_11699	615	.	367.782776	3.972820	-1	504
2	7771538	7772363	peak_11700	599	.	494.414917	4.484374	-1	113
2	7773569	7774271	peak_11701	394	.	276.783325	3.574538	-1	465
2	7776312	7776667	peak_11702	1000	.	427.141479	4.330410	-1	195
2	7778787	7779788	peak_11703	637	.	637.771423	3.629636	-1	730
2	7780105	7780779	peak_11704	301	.	202.542786	3.082381	-1	409
2	7783816	7784125	peak_11706	1000	.	341.921844	3.809249	-1	172
2	7797246	7797649	peak_11707	1000	.	426.973114	4.228849	-1	229
2	7798762	7799013	peak_11708	818	.	205.355759	3.819838	-1	129
2	7804977	7805669	peak_11712	464	.	321.329315	3.517511	-1	297
2	7810767	7811278	peak_11714	1000	.	563.245239	4.000660	-1	410
2	7815835	7817021	peak_11716	423	.	501.303741	3.642982	-1	894
2	7817130	7817812	peak_11717	477	.	325.271606	3.182481	-1	430
2	7827066	7828228	peak_11719	590	.	686.039062	3.666668	-1	760
2	7832034	7832272	peak_11721	1000	.	268.392090	4.246375	-1	126
2	7839834	7840071	peak_11722	1000	.	277.294342	4.170949	-1	150
2	7840331	7840787	peak_11723	489	.	223.074661	3.428416	-1	202
2	7841621	7841983	peak_11724	759	.	274.876923	3.560524	-1	259
2	7842985	7843870	peak_11726	1000	.	889.213806	4.868971	-1	290
2	7844087	7844488	peak_11727	744	.	298.326721	3.411895	-1	338
2	7846669	7847632	peak_11729	387	.	372.335999	3.529663	-1	445
2	7848798	7849208	peak_11730	651	.	266.930115	3.460760	-1	363
2	7854692	7855058	peak_11733	751	.	274.894012	3.696855	-1	263
2	7861924	7862851	peak_11735	244	.	225.753448	3.133679	-1	833
2	7862997	7863362	peak_11736	654	.	238.841080	4.056579	-1	110
2	7873041	7873515	peak_11739	469	.	222.537964	3.141887	-1	69
2	7874478	7875185	peak_11741	746	.	527.343384	3.896910	-1	476
2	7878356	7878901	peak_11743	792	.	431.488403	3.995394	-1	279
2	7882504	7882766	peak_11745	1000	.	273.110748	3.959935	-1	139
2	7885413	7886197	peak_11748	887	.	695.192871	4.350145	-1	582
2	7887040	7887782	peak_11749	661	.	490.121094	4.356117	-1	447
2	7888340	7888783	peak_11750	579	.	256.606628	3.283876	-1	351
2	7888952	7889330	peak_11751	1000	.	433.971161	4.121719	-1	234
2	7889504	7890516	peak_11752	786	.	795.840820	3.632493	-1	459
2	7904207	7904664	peak_11753	560	.	255.991043	3.306947	-1	359
2	7907910	7908570	peak_11754	700	.	462.072845	4.156582	-1	499
2	7908770	7909256	peak_11755	622	.	302.244659	3.574587	-1	352
2	7909448	7909736	peak_11756	917	.	264.008850	3.971200	-1	157
2	7945704	7945912	peak_11760	980	.	203.819672	3.901531	-1	131
2	7950953	7951739	peak_11761	469	.	368.961945	3.311810	-1	130
2	7952545	7952782	peak_11762	845	.	200.378357	3.928862	-1	114
2	7953474	7953659	peak_11763	1000	.	210.050919	4.386881	-1	68
2	7954499	7954773	peak_11764	1000	.	285.359344	3.736204	-1	202
2	7958385	7959165	peak_11765	661	.	515.226440	4.796681	-1	174
2	7965292	7965882	peak_11766	557	.	328.717041	3.308174	-1	237
2	7977068	7977508	peak_11767	660	.	290.597687	3.346181	-1	163
2	7979919	7980626	peak_11768	455	.	321.457001	3.397257	-1	485
2	7984254	7984658	peak_11769	887	.	358.450928	3.862367	-1	256
2	7990517	7991101	peak_11770	463	.	270.588135	3.860796	-1	396
2	7996687	7997558	peak_11771	520	.	452.584595	3.473713	-1	654
2	8002109	8002271	peak_11772	1000	.	209.677612	4.344253	-1	79
2	8002427	8002742	peak_11773	644	.	202.944275	3.326298	-1	102
2	8003546	8003946	peak_11774	583	.	233.255920	3.246320	-1	142
2	8005309	8005852	peak_11775	589	.	320.064148	3.710186	-1	353
2	8006613	8007145	peak_11776	422	.	224.399384	3.130409	-1	406
2	8007837	8008020	peak_11777	1000	.	220.241928	3.912545	-1	84
2	8009056	8009354	peak_11778	757	.	225.516541	4.188181	-1	227
2	8017623	8018170	peak_11779	707	.	386.605652	4.252905	-1	124
2	8023755	8024242	peak_11780	680	.	331.086823	3.973444	-1	240
2	8029522	8030597	peak_11781	780	.	839.032471	3.932547	-1	809
2	8030738	8031187	peak_11782	483	.	216.809311	3.446908	-1	392
2	8032858	8033388	peak_11783	650	.	344.336609	3.659199	-1	431
2	8033496	8033794	peak_11784	830	.	247.219498	3.728967	-1	109
2	8035178	8036015	peak_11785	326	.	272.998444	3.135339	-1	404
2	8037369	8038479	peak_11786	488	.	541.466125	3.475016	-1	310
2	8042939	8043674	peak_11788	426	.	313.203400	3.700497	-1	638
2	8043870	8044403	peak_11789	808	.	430.832153	3.754122	-1	252
2	8045449	8046449	peak_11790	586	.	585.741272	3.834814	-1	792
2	8049708	8050370	peak_11793	681	.	450.673584	3.372873	-1	308
2	8050619	8051553	peak_11794	395	.	368.897522	3.295522	-1	112
2	8052109	8052888	peak_11795	669	.	520.777222	3.723983	-1	529
2	8056033	8056275	peak_11796	878	.	212.391220	3.604851	-1	168
2	8058805	8059800	peak_11797	463	.	460.954987	3.596766	-1	657
2	8062878	8063044	peak_11798	1000	.	203.717621	3.929491	-1	67
2	8066540	8067283	peak_11799	296	.	220.180740	2.817896	-1	281
2	8068362	8068619	peak_11800	862	.	221.611847	3.644056	-1	66
2	8068795	8069235	peak_11801	1000	.	477.787262	4.355210	-1	87
2	8070537	8070804	peak_11803	1000	.	324.477264	4.192939	-1	156
2	8071975	8072985	peak_11804	295	.	297.567993	3.412330	-1	569
2	8075643	8075899	peak_11805	1000	.	284.016357	3.843497	-1	127
2	8078618	8079215	peak_11806	724	.	432.172638	4.207221	-1	524
2	8079848	8080209	peak_11807	670	.	241.713852	3.488428	-1	114
2	8082427	8083260	peak_11809	531	.	442.002686	3.589223	-1	420
2	8090653	8092365	peak_11814	725	.	1241.162964	4.202789	-1	173
2	8113556	8114807	peak_11817	654	.	818.236511	4.748797	-1	1141
2	8115074	8115293	peak_11818	1000	.	327.615875	5.036877	-1	129
2	8116122	8116380	peak_11819	1000	.	281.803558	3.714405	-1	181
2	8117419	8118008	peak_11820	874	.	515.072754	4.464679	-1	210
2	8123469	8124055	peak_11821	682	.	399.743927	4.262125	-1	110
2	8144436	8145315	peak_11823	636	.	559.009399	4.184679	-1	684
2	8145845	8146469	peak_11824	1000	.	680.194214	4.676380	-1	345
2	8151189	8152037	peak_11827	327	.	277.607666	3.515776	-1	97
2	8152548	8153368	peak_11828	336	.	275.740082	3.192838	-1	699
2	8154439	8155235	peak_11829	718	.	571.144531	4.323878	-1	588
2	8156010	8156649	peak_11830	752	.	480.791656	4.670914	-1	175
2	8156806	8157316	peak_11831	828	.	422.270142	3.748998	-1	377
2	8157481	8158359	peak_11832	1000	.	892.982483	5.008080	-1	115
2	8158804	8159021	peak_11833	1000	.	321.156342	4.547159	-1	102
2	8160539	8160976	peak_11834	528	.	230.875259	3.341291	-1	83
2	8172577	8173069	peak_11835	583	.	286.850372	4.192337	-1	79
2	8185446	8185812	peak_11836	594	.	217.397415	3.310322	-1	296
2	8234148	8234895	peak_11838	626	.	467.488464	3.633680	-1	342
2	8330755	8330932	peak_11843	1000	.	221.573013	4.348192	-1	85
2	8436005	8436150	peak_11848	1000	.	218.283997	4.536343	-1	67
2	8459147	8459603	peak_11849	922	.	420.595032	5.325300	-1	67
2	8478461	8478662	peak_11851	1000	.	233.805054	4.108100	-1	110
2	8501124	8501255	peak_11852	1000	.	217.626358	4.346894	-1	97
2	8689172	8689329	peak_11853	1000	.	210.778351	4.119746	-1	102
2	8717459	8717672	peak_11854	1000	.	330.653473	4.927390	-1	88
2	8786657	8787040	peak_11855	680	.	260.248657	3.962768	-1	316
2	8810203	8810565	peak_11857	600	.	217.045471	3.602744	-1	233
2	8812552	8813244	peak_11858	306	.	211.732590	3.613367	-1	395
2	8892261	8892973	peak_11859	453	.	322.317810	3.432603	-1	681
2	8895888	8896058	peak_11860	1000	.	235.239563	4.276992	-1	92
2	8917564	8917728	peak_11862	1000	.	236.954956	4.325747	-1	59
2	8918247	8918495	peak_11863	1000	.	381.131500	5.146939	-1	153
2	8928932	8929195	peak_11866	1000	.	512.573486	5.691815	-1	164
2	8935097	8935376	peak_11868	804	.	224.204651	3.475564	-1	157
2	8976197	8976808	peak_11871	384	.	234.496323	3.322471	-1	329
2	8992981	8993166	peak_11874	1000	.	206.035294	3.905396	-1	94
2	8994156	8994493	peak_11875	623	.	209.986420	3.637993	-1	266
2	9039283	9039432	peak_11880	1000	.	201.791489	4.189368	-1	73
2	9053148	9054033	peak_11882	529	.	468.074371	4.783456	-1	69
2	9054335	9054840	peak_11883	408	.	205.995056	2.990914	-1	460
2	9063076	9063354	peak_11885	1000	.	285.080872	3.936445	-1	88
2	9066148	9067091	peak_11887	859	.	809.866455	4.104733	-1	705
2	9068903	9069068	peak_11888	1000	.	221.856613	4.145358	-1	55
2	9084485	9084772	peak_11892	1000	.	337.103333	3.893351	-1	112
2	9102737	9102919	peak_11895	1000	.	265.323517	4.759151	-1	103
2	9125443	9126268	peak_11897	323	.	266.654724	3.368894	-1	243
2	9131385	9132056	peak_11899	450	.	302.257874	3.245818	-1	280
2	9133518	9134232	peak_11900	672	.	480.092743	4.247101	-1	178
2	9135384	9135667	peak_11901	765	.	216.594559	4.063486	-1	186
2	9146208	9146510	peak_11904	1000	.	493.808716	5.347909	-1	166
2	9151012	9151178	peak_11906	1000	.	222.115707	4.426331	-1	68
2	9158422	9158777	peak_11907	651	.	231.274841	4.115629	-1	96
2	9162310	9162771	peak_11909	487	.	224.513184	3.609968	-1	399
2	9174515	9175012	peak_11913	1000	.	574.138123	4.049090	-1	284
2	9179400	9179590	peak_11917	1000	.	238.338638	4.324002	-1	115
2	9183139	9183494	peak_11918	826	.	293.105865	4.458700	-1	89
2	9195833	9196148	peak_11921	665	.	209.532303	3.252148	-1	50
2	9206488	9207035	peak_11922	600	.	327.974579	3.672564	-1	104
2	9228714	9228891	peak_11926	1000	.	238.059601	4.318885	-1	94
2	9232940	9233209	peak_11927	927	.	249.359909	4.356983	-1	184
2	9277123	9277479	peak_11929	621	.	221.028503	4.368618	-1	81
2	9290349	9290505	peak_11930	1000	.	255.992615	4.449284	-1	90
2	9312425	9312608	peak_11931	1000	.	285.155121	4.831301	-1	103
2	9319764	9320473	peak_11934	422	.	299.397034	3.578216	-1	468
2	9322501	9322827	peak_11936	705	.	229.722580	3.853621	-1	243
2	9328438	9328689	peak_11937	1000	.	301.697479	3.984838	-1	88
2	9336477	9336645	peak_11938	1000	.	215.797195	4.319333	-1	98
2	9391962	9392288	peak_11940	707	.	230.429398	3.782083	-1	264
2	9428689	9429273	peak_11941	385	.	224.980728	3.208025	-1	300
2	9430571	9430928	peak_11942	609	.	217.256943	3.901533	-1	122
2	9438992	9439351	peak_11943	894	.	320.839355	4.355116	-1	113
2	9442145	9442308	peak_11944	1000	.	220.118591	4.437364	-1	102
2	9466652	9466835	peak_11947	1000	.	214.312088	4.319692	-1	114
2	9490431	9490722	peak_11948	1000	.	385.749390	4.952532	-1	92
2	9514650	9514798	peak_11950	1000	.	200.214005	4.187734	-1	74
2	9551934	9552205	peak_11954	746	.	202.260132	3.607963	-1	116
2	9572805	9573183	peak_11955	707	.	267.404358	4.506577	-1	304
2	9576953	9577881	peak_11957	1000	.	1162.424927	4.850289	-1	379
2	9578247	9578461	peak_11958	1000	.	258.033875	4.060470	-1	110
2	9580755	9581538	peak_11960	797	.	624.199280	4.343002	-1	343
2	9585726	9586337	peak_11961	538	.	328.964813	3.797531	-1	536
2	9589999	9590582	peak_11962	683	.	398.004028	3.914336	-1	524
2	9594789	9595468	peak_11963	676	.	458.785614	3.790029	-1	317
2	9598099	9598281	peak_11964	1000	.	285.761078	4.952369	-1	66
2	9598396	9599936	peak_11965	559	.	861.389893	4.341993	-1	1442
2	9605891	9606335	peak_11966	604	.	268.360382	3.445254	-1	374
2	9608648	9608921	peak_11968	948	.	258.679749	3.912375	-1	96
2	9612003	9612994	peak_11969	426	.	421.988525	3.365826	-1	736
2	9622458	9623043	peak_11970	657	.	384.144440	3.458061	-1	288
2	9623719	9624939	peak_11971	654	.	797.375549	4.110638	-1	342
2	9630330	9631134	peak_11972	410	.	329.788696	3.488505	-1	367
2	9631814	9632121	peak_11973	1000	.	323.325653	4.562061	-1	196
2	9633126	9633792	peak_11974	316	.	210.450851	3.107552	-1	251
2	9644099	9644273	peak_11975	1000	.	205.429810	4.178086	-1	104
2	9707351	9707515	peak_11977	1000	.	226.396286	4.652130	-1	74
2	9769849	9770624	peak_11983	481	.	372.587463	3.275971	-1	401
2	9771684	9772319	peak_11984	660	.	419.417358	3.876906	-1	376
2	9772898	9774365	peak_11985	930	.	1364.912598	4.613274	-1	772
2	9774503	9775114	peak_11986	403	.	246.215347	3.503463	-1	531
2	9775912	9776440	peak_11987	437	.	230.869080	3.468178	-1	225
2	9779304	9780191	peak_11989	536	.	475.209595	3.561179	-1	677
2	9791441	9792193	peak_11991	301	.	226.541672	3.628824	-1	295
2	9792783	9793916	peak_11992	867	.	982.604675	4.358505	-1	288
2	9795136	9796234	peak_11993	244	.	268.387177	3.254284	-1	1013
2	9801331	9801979	peak_11994	651	.	421.799469	3.723753	-1	373
2	9806495	9808007	peak_11997	513	.	776.188110	3.808943	-1	1378
2	9811346	9811862	peak_12000	450	.	232.363327	3.624854	-1	296
2	9812012	9812473	peak_12001	1000	.	500.676422	4.309999	-1	356
2	9814393	9814554	peak_12003	1000	.	301.766876	4.954980	-1	76
2	9815304	9816167	peak_12004	594	.	512.690918	4.207086	-1	628
2	9817080	9817296	peak_12005	1000	.	281.986420	4.842289	-1	107
2	9817548	9818448	peak_12006	671	.	603.926941	3.881273	-1	604
2	9818584	9819173	peak_12007	810	.	477.173309	3.780833	-1	121
2	9820401	9820994	peak_12008	698	.	414.102631	3.907040	-1	223
2	9827698	9829958	peak_12011	621	.	1402.757202	4.834850	-1	1831
2	9836715	9837714	peak_12013	684	.	683.401672	4.606793	-1	628
2	9847549	9847892	peak_12017	1000	.	360.941467	3.800827	-1	98
2	9848123	9848272	peak_12018	1000	.	219.227295	4.089899	-1	98
2	9854834	9855008	peak_12019	1000	.	213.155579	4.471003	-1	87
2	9855363	9855751	peak_12020	1000	.	629.944763	4.897203	-1	246
2	9855877	9856552	peak_12021	545	.	367.561096	3.965971	-1	128
2	9861472	9861922	peak_12023	669	.	300.998047	4.005406	-1	362
2	9911530	9911686	peak_12027	1000	.	200.547211	3.955220	-1	87
2	9912045	9912398	peak_12028	729	.	257.272125	3.348069	-1	293
2	9950483	9951220	peak_12032	334	.	246.183838	3.067115	-1	165
2	9951396	9952066	peak_12033	390	.	261.424988	3.119405	-1	459
2	9981658	9982198	peak_12035	453	.	244.825104	3.176421	-1	422
2	9990903	9991379	peak_12037	438	.	208.481934	3.523161	-1	409
2	10017028	10017403	peak_12038	633	.	237.413467	3.461472	-1	289
2	10018079	10018906	peak_12039	642	.	530.763123	3.630976	-1	532
2	10037813	10038113	peak_12040	887	.	266.035583	3.486387	-1	146
2	10048853	10049021	peak_12041	1000	.	213.344543	3.998395	-1	76
2	10078327	10078528	peak_12042	1000	.	264.924438	4.134682	-1	109
2	10131026	10131237	peak_12045	1000	.	243.208145	4.000951	-1	83
2	10155488	10156241	peak_12048	569	.	428.572632	3.489312	-1	115
2	10159026	10159651	peak_12049	477	.	297.943268	3.338422	-1	63
2	10160847	10161273	peak_12050	532	.	226.713638	3.179956	-1	367
2	10164382	10165321	peak_12051	652	.	612.095947	4.009171	-1	554
2	10198158	10198769	peak_12053	556	.	339.798065	3.446583	-1	67
2	10200584	10201003	peak_12054	727	.	304.784271	4.081599	-1	126
2	10232061	10232213	peak_12057	1000	.	271.794830	4.614823	-1	98
2	10237690	10238125	peak_12058	688	.	299.202393	3.805544	-1	132
2	10278103	10278315	peak_12059	1000	.	251.800247	3.854204	-1	97
2	10291269	10291776	peak_12065	1000	.	638.284668	4.904723	-1	79
2	10295923	10296118	peak_12070	1000	.	233.929092	4.132394	-1	109
2	10297257	10297881	peak_12072	411	.	256.669067	3.694072	-1	503
2	10332309	10332765	peak_12091	562	.	256.286133	4.050885	-1	118
2	10335704	10336047	peak_12095	1000	.	454.068817	5.156549	-1	232
2	10337748	10338235	peak_12097	1000	.	506.452301	4.612881	-1	59
2	10376300	10376464	peak_12115	1000	.	355.278839	5.615932	-1	69
2	10426129	10426406	peak_12137	945	.	261.697723	3.963350	-1	61
2	10448067	10448491	peak_12146	680	.	288.436462	3.986002	-1	204
2	10478339	10478558	peak_12158	1000	.	258.009766	4.225961	-1	122
2	10483393	10483551	peak_12160	1000	.	244.817902	4.605351	-1	94
2	10490973	10491174	peak_12163	1000	.	262.626678	4.290475	-1	117
2	10495424	10495666	peak_12165	1000	.	294.160950	4.517642	-1	125
2	10499075	10499427	peak_12166	627	.	220.867645	3.302193	-1	102
2	10536597	10536745	peak_12172	1000	.	281.395782	4.818390	-1	104
2	10540480	10541132	peak_12175	602	.	392.318237	3.784277	-1	504
2	10541333	10541607	peak_12176	776	.	212.639465	3.128148	-1	155
2	10545888	10546080	peak_12178	1000	.	219.171600	4.080564	-1	93
2	10549118	10549269	peak_12179	1000	.	216.269501	4.315927	-1	71
2	10555066	10555247	peak_12180	1000	.	255.996414	4.982985	-1	97
2	10556759	10557684	peak_12182	407	.	376.209137	3.728321	-1	871
2	10557841	10558128	peak_12183	789	.	226.457428	4.061323	-1	68
2	10560895	10561237	peak_12186	1000	.	653.026123	5.985611	-1	242
2	10569861	10570393	peak_12191	376	.	200.103439	3.685595	-1	96
2	10581763	10582241	peak_12201	886	.	423.366760	4.153036	-1	117
2	10585345	10585486	peak_12202	1000	.	204.411987	4.358140	-1	83
2	10591245	10591387	peak_12203	1000	.	206.097626	4.143080	-1	63
2	10636643	10636984	peak_12207	616	.	210.025742	3.818971	-1	97
2	10637868	10638367	peak_12208	451	.	225.077621	3.186539	-1	300
2	10645552	10645730	peak_12210	1000	.	268.594177	4.365698	-1	44
2	10731873	10732280	peak_12214	630	.	256.548492	3.840428	-1	135
2	10746171	10746933	peak_12216	407	.	310.068390	3.666026	-1	354
2	10775350	10775549	peak_12219	1000	.	214.584183	4.299682	-1	132
2	10799931	10800255	peak_12220	966	.	312.870453	3.902380	-1	259
2	10820889	10821104	peak_12224	1000	.	296.852783	4.330018	-1	96
2	10823816	10824101	peak_12226	816	.	232.498535	3.399516	-1	216
2	10829294	10829538	peak_12228	888	.	216.638885	4.013988	-1	171
2	10897578	10898095	peak_12234	751	.	388.133789	4.378835	-1	106
2	10907610	10907852	peak_12237	902	.	218.368790	4.169979	-1	180
2	10928387	10928783	peak_12240	522	.	206.774307	3.322224	-1	346
2	10945979	10946515	peak_12241	931	.	498.873505	4.587779	-1	205
2	10961134	10961636	peak_12243	655	.	329.002563	4.800466	-1	153
2	10974674	10975054	peak_12245	653	.	248.153198	3.369567	-1	139
2	11043251	11043421	peak_12248	1000	.	221.600906	4.677365	-1	73
2	11063663	11063862	peak_12250	1000	.	204.378403	3.977821	-1	85
2	11080371	11080708	peak_12251	728	.	245.462402	3.704593	-1	143
2	11112943	11113102	peak_12252	1000	.	210.038239	4.592825	-1	61
2	11119191	11119343	peak_12253	1000	.	231.250366	4.784808	-1	74
2	11251206	11251388	peak_12255	1000	.	231.420486	4.236109	-1	75
2	11274983	11275171	peak_12257	1000	.	202.035553	4.130962	-1	78
2	11407172	11407368	peak_12258	1000	.	224.633270	4.345291	-1	102
2	11431904	11432117	peak_12259	1000	.	323.070770	4.771147	-1	109
2	11539880	11540086	peak_12260	1000	.	231.259369	4.285050	-1	97
2	11714455	11714642	peak_12263	1000	.	227.826797	4.457255	-1	83
2	11740804	11740986	peak_12265	1000	.	206.583862	4.260445	-1	57
2	11858685	11858873	peak_12268	1000	.	355.737122	4.992747	-1	108
2	11874711	11874903	peak_12269	1000	.	325.302979	5.135378	-1	96
2	11918160	11918336	peak_12271	1000	.	250.131653	4.454930	-1	68
2	11922120	11922303	peak_12273	1000	.	285.582672	4.627552	-1	110
2	11999275	11999435	peak_12278	1000	.	206.042755	4.010892	-1	93
2	12202309	12202665	peak_12282	716	.	254.938202	3.902767	-1	232
2	12235985	12236440	peak_12285	585	.	266.157288	3.532276	-1	56
2	12358851	12359080	peak_12290	1000	.	347.997803	4.688962	-1	128
2	12367556	12368185	peak_12292	1000	.	895.116516	4.754746	-1	541
2	12368458	12368914	peak_12293	469	.	213.809860	3.817967	-1	219
2	12370914	12371168	peak_12294	1000	.	359.154053	4.248172	-1	199
2	12372288	12372695	peak_12295	749	.	304.731567	4.021855	-1	320
2	12376218	12376376	peak_12296	1000	.	222.857742	4.507528	-1	96
2	12376635	12377080	peak_12297	492	.	218.897842	3.421165	-1	246
2	12377746	12377952	peak_12298	1000	.	222.120514	4.351460	-1	91
2	12379945	12380142	peak_12300	1000	.	208.772949	4.148284	-1	84
2	12387520	12387714	peak_12304	1000	.	333.369965	5.311440	-1	120
2	12398180	12398466	peak_12306	708	.	202.451233	3.988389	-1	213
2	12398827	12399004	peak_12307	1000	.	245.984238	4.537271	-1	110
2	12402952	12403387	peak_12308	914	.	397.447205	4.466473	-1	310
2	12405528	12405954	peak_12310	542	.	230.740967	3.563215	-1	154
2	12408955	12409223	peak_12312	937	.	251.200043	3.808411	-1	174
2	12411264	12411719	peak_12315	1000	.	555.547791	4.963081	-1	325
2	12464138	12464281	peak_12316	1000	.	316.974640	5.216346	-1	52
2	12564072	12564249	peak_12320	1000	.	288.939789	4.684410	-1	71
2	12573528	12573673	peak_12321	1000	.	219.950577	4.343783	-1	62
2	12658926	12659099	peak_12323	1000	.	221.729309	4.014876	-1	112
2	12727013	12727210	peak_12324	1000	.	216.237793	4.254195	-1	104
2	12853110	12853276	peak_12328	1000	.	250.422058	4.294902	-1	96
2	12855959	12856130	peak_12329	1000	.	222.747177	4.797839	-1	79
2	12866020	12866248	peak_12331	1000	.	254.670181	4.281155	-1	116
2	12975194	12975357	peak_12332	1000	.	241.876236	4.844316	-1	79
2	13129499	13129948	peak_12341	758	.	340.444275	3.942934	-1	113
2	13193099	13193464	peak_12342	941	.	343.515320	4.388674	-1	280
2	13210146	13210321	peak_12344	1000	.	238.042496	4.641462	-1	107
2	13217364	13217762	peak_12345	666	.	264.954926	3.650415	-1	97
2	13291835	13292586	peak_12352	786	.	590.282959	3.910900	-1	90
2	13292922	13293718	peak_12353	880	.	700.512451	4.542066	-1	457
2	13294018	13294364	peak_12354	670	.	231.712189	3.533822	-1	315
2	13300019	13300362	peak_12357	722	.	247.774567	3.347983	-1	82
2	13307724	13307922	peak_12358	1000	.	322.704498	5.356401	-1	81
2	13349223	13349428	peak_12360	1000	.	261.213196	4.277956	-1	83
2	13378304	13378531	peak_12363	1000	.	261.918854	4.100910	-1	108
2	13407547	13408046	peak_12366	838	.	418.293091	4.609007	-1	275
2	13446156	13446669	peak_12370	637	.	326.983429	3.343449	-1	66
2	13452436	13453014	peak_12371	362	.	208.986786	3.565384	-1	497
2	13484735	13484952	peak_12374	1000	.	292.657959	4.338719	-1	96
2	13491983	13492631	peak_12376	1000	.	660.217163	4.247663	-1	105
2	13507282	13507715	peak_12378	1000	.	457.668579	4.858557	-1	360
2	13512532	13512896	peak_12379	633	.	230.234528	3.387192	-1	55
2	13545047	13545247	peak_12387	1000	.	293.516663	4.562278	-1	77
2	13546276	13546539	peak_12388	896	.	235.654053	4.053406	-1	213
2	13561843	13562324	peak_12391	919	.	441.880432	3.954337	-1	387
2	13563880	13564168	peak_12392	1000	.	293.426361	4.513267	-1	68
2	13565007	13565611	peak_12393	808	.	488.028015	4.031061	-1	395
2	13579841	13580237	peak_12401	742	.	293.878418	3.904924	-1	67
2	13585681	13586069	peak_12403	984	.	381.781372	3.508720	-1	307
2	13586527	13586949	peak_12404	616	.	259.911102	3.476725	-1	130
2	13587355	13587792	peak_12405	736	.	321.568970	3.589484	-1	102
2	13607623	13608100	peak_12406	588	.	280.527649	3.121826	-1	246
2	13612950	13613426	peak_12407	506	.	240.909409	3.611444	-1	70
2	13634803	13635159	peak_12413	952	.	338.876587	4.069853	-1	151
2	13637827	13638007	peak_12415	1000	.	312.619720	4.977987	-1	112
2	13805467	13805693	peak_12423	1000	.	308.234955	4.189967	-1	124
2	13808622	13808779	peak_12424	1000	.	289.458710	4.844794	-1	78
2	13955582	13955800	peak_12425	1000	.	277.929962	4.755900	-1	114
2	13965197	13965355	peak_12426	1000	.	224.248932	4.518059	-1	105
2	14031321	14031474	peak_12427	1000	.	218.565689	4.129274	-1	55
2	14083252	14083458	peak_12431	1000	.	319.826965	4.836377	-1	104
2	14106145	14106382	peak_12432	861	.	204.109787	3.845415	-1	98
2	14136924	14137087	peak_12435	1000	.	234.155670	4.508682	-1	98
2	14212599	14212766	peak_12442	1000	.	217.768112	4.189472	-1	91
2	14224451	14224619	peak_12445	1000	.	200.110107	4.144661	-1	115
2	14381737	14381906	peak_12481	1000	.	310.668701	4.700779	-1	71
2	14388018	14388185	peak_12483	1000	.	208.207001	4.156510	-1	87
2	14442459	14442654	peak_12490	1000	.	325.793060	4.740497	-1	87
2	14469655	14470182	peak_12494	626	.	329.705353	4.588945	-1	476
2	14485649	14485826	peak_12502	1000	.	217.035263	4.038737	-1	91
2	14490333	14490676	peak_12503	970	.	332.670074	4.667475	-1	219
2	14529447	14529590	peak_12509	1000	.	252.875275	4.576346	-1	50
2	14534956	14535121	peak_12510	1000	.	242.600067	4.287314	-1	79
2	14538476	14538965	peak_12511	441	.	215.603714	3.911995	-1	262
2	14540440	14540615	peak_12512	1000	.	223.704498	4.279711	-1	86
2	14546304	14546468	peak_12513	1000	.	200.981659	4.123322	-1	95
2	14570733	14570900	peak_12515	1000	.	210.848068	4.047027	-1	72
2	14588489	14588651	peak_12516	1000	.	267.625732	4.558247	-1	98
2	14590810	14591025	peak_12517	1000	.	265.272522	4.730383	-1	125
2	14663969	14664327	peak_12518	720	.	257.630432	3.565072	-1	95
2	14677642	14678057	peak_12519	640	.	265.649384	4.078646	-1	69
2	14713939	14714114	peak_12521	1000	.	221.182693	4.487319	-1	59
2	14777302	14777618	peak_12523	643	.	203.080658	3.988777	-1	86
2	14796985	14797194	peak_12524	1000	.	214.379410	3.931397	-1	89
2	14816316	14816527	peak_12525	1000	.	236.750244	4.847328	-1	102
2	14843029	14843206	peak_12527	1000	.	267.931274	4.778116	-1	79
2	14864550	14864721	peak_12528	1000	.	288.640228	4.669560	-1	108
2	14977896	14978297	peak_12531	1000	.	579.264282	4.746162	-1	75
2	14982371	14982554	peak_12532	1000	.	242.407516	4.120758	-1	64
2	14998382	14998553	peak_12534	1000	.	208.655273	4.150541	-1	45
2	15022463	15022929	peak_12535	543	.	253.078156	3.351928	-1	396
2	15025479	15026427	peak_12536	547	.	518.233215	3.775831	-1	362
2	15026621	15026872	peak_12537	1000	.	333.133545	4.368301	-1	188
2	15124016	15124153	peak_12543	1000	.	201.238770	4.485882	-1	52
2	15169404	15169581	peak_12545	1000	.	269.610992	4.368600	-1	91
2	15188368	15188546	peak_12547	1000	.	227.226547	4.254447	-1	117
2	15193590	15193774	peak_12550	1000	.	282.826935	4.506000	-1	80
2	15196814	15197190	peak_12552	980	.	368.377777	3.969839	-1	283
2	15197914	15198381	peak_12553	524	.	244.655823	3.694673	-1	117
2	15201201	15201814	peak_12554	518	.	317.737976	3.276417	-1	168
2	15209995	15210518	peak_12556	1000	.	637.411804	4.733069	-1	432
2	15213129	15213270	peak_12557	1000	.	240.094803	4.283295	-1	49
2	15218479	15219052	peak_12560	645	.	369.680481	4.140655	-1	134
2	15228330	15229852	peak_12562	525	.	799.019714	3.812299	-1	507
2	15232636	15232819	peak_12563	1000	.	290.550415	4.301136	-1	67
2	15264403	15264916	peak_12566	428	.	219.771332	3.515458	-1	123
2	15325614	15325831	peak_12568	1000	.	331.576996	4.641223	-1	124
2	15336625	15337355	peak_12571	981	.	715.808105	5.038402	-1	58
2	15386170	15386706	peak_12576	777	.	416.661713	3.979625	-1	438
2	15387476	15388483	peak_12577	501	.	504.361633	3.882167	-1	389
2	15564303	15564480	peak_12582	1000	.	223.535019	4.461420	-1	97
2	15616838	15617207	peak_12585	844	.	311.351318	3.877407	-1	76
2	15829743	15830136	peak_12588	740	.	290.656372	3.510484	-1	149
2	15836147	15836450	peak_12591	683	.	206.931030	3.937316	-1	96
2	15853174	15853917	peak_12593	434	.	322.120972	3.455092	-1	627
2	15856934	15857130	peak_12594	1000	.	267.085571	4.497409	-1	81
2	15901887	15902114	peak_12597	1000	.	330.309540	4.651574	-1	133
2	15906404	15906570	peak_12598	1000	.	229.845993	4.275678	-1	81
2	15916022	15916195	peak_12599	1000	.	302.869171	4.631998	-1	79
2	15934023	15934204	peak_12601	1000	.	204.139816	4.111632	-1	91
2	15935283	15935985	peak_12602	865	.	607.532593	4.785234	-1	82
2	15947846	15948031	peak_12603	1000	.	241.587418	4.144411	-1	98
2	15973429	15973739	peak_12605	702	.	217.691284	3.334772	-1	175
2	16015100	16015277	peak_12607	1000	.	342.567230	5.388608	-1	79
2	16017848	16018042	peak_12608	1000	.	266.507721	4.711607	-1	84
2	16051019	16051194	peak_12609	1000	.	234.381149	4.483634	-1	113
2	16071026	16071225	peak_12610	1000	.	230.052292	4.245536	-1	80
2	16117623	16117918	peak_12611	916	.	270.286163	3.832459	-1	124
2	16123634	16124184	peak_12613	427	.	234.818359	3.302827	-1	385
2	16124305	16125016	peak_12614	564	.	401.174774	3.293042	-1	591
2	16130094	16130356	peak_12616	904	.	236.760666	3.663339	-1	195
2	16134407	16135265	peak_12618	903	.	774.666504	4.062361	-1	726
2	16135456	16135807	peak_12619	1000	.	407.655151	4.496728	-1	219
2	16137953	16138344	peak_12622	907	.	354.712494	3.645062	-1	71
2	16143499	16143909	peak_12625	523	.	214.600937	3.543907	-1	288
2	16148251	16148766	peak_12627	825	.	424.869446	3.822962	-1	381
2	16155973	16156433	peak_12631	523	.	240.628571	3.416428	-1	220
2	16158024	16158387	peak_12632	1000	.	389.094971	4.736807	-1	271
2	16159297	16160124	peak_12633	968	.	800.571899	4.436989	-1	310
2	16171254	16171477	peak_12636	993	.	221.496414	3.894477	-1	72
2	16188607	16188876	peak_12638	799	.	214.835037	3.689306	-1	164
2	16197987	16198574	peak_12639	472	.	276.851013	3.701891	-1	357
2	16204707	16205354	peak_12640	598	.	387.113953	4.121485	-1	554
2	16206638	16207053	peak_12642	952	.	394.975891	3.923983	-1	236
2	16209413	16209926	peak_12644	934	.	479.396454	4.339934	-1	241
2	16213848	16214170	peak_12646	830	.	267.184387	3.662851	-1	84
2	16253206	16253642	peak_12649	636	.	277.291595	3.999850	-1	115
2	16345106	16345304	peak_12652	1000	.	213.941559	3.881022	-1	103
2	16357498	16357731	peak_12654	957	.	223.001556	3.956160	-1	129
2	16465101	16465292	peak_12656	1000	.	298.525391	4.934548	-1	100
2	16546239	16546576	peak_12657	1000	.	378.541901	4.657301	-1	131
2	16547571	16547924	peak_12658	871	.	307.313354	3.681820	-1	250
2	16552309	16552845	peak_12660	565	.	302.792297	3.425408	-1	416
2	16562107	16562624	peak_12664	525	.	271.329498	3.279231	-1	213
2	16562757	16563166	peak_12665	703	.	287.459686	3.649941	-1	110
2	16563938	16564974	peak_12667	426	.	440.833130	3.508871	-1	164
2	16565079	16565594	peak_12668	419	.	215.543030	3.566805	-1	433
2	16565725	16566039	peak_12669	801	.	251.544250	3.573493	-1	67
2	16572799	16573305	peak_12674	506	.	256.263977	3.927991	-1	87
2	16574347	16575120	peak_12676	689	.	532.627319	3.976201	-1	250
2	16583633	16584031	peak_12678	566	.	225.262390	3.295860	-1	228
2	16584497	16585145	peak_12679	1000	.	775.829041	4.876503	-1	163
2	16586658	16586959	peak_12680	768	.	231.131012	3.662939	-1	196
2	16596628	16596816	peak_12681	1000	.	221.185150	4.373276	-1	124
2	16599533	16600274	peak_12682	790	.	585.244751	4.825580	-1	198
2	16609102	16609446	peak_12684	1000	.	368.591034	4.357245	-1	183
2	16610759	16611240	peak_12685	713	.	342.948883	4.835852	-1	360
2	16611807	16611980	peak_12686	1000	.	213.718307	4.235561	-1	103
2	16613540	16613888	peak_12687	991	.	344.859283	4.374053	-1	135
2	16615403	16615886	peak_12688	794	.	383.519836	4.648753	-1	416
2	16626719	16626861	peak_12690	1000	.	205.053543	4.163919	-1	70
2	16656366	16657085	peak_12691	503	.	361.311646	3.484164	-1	239
2	16675601	16675870	peak_12693	1000	.	351.692627	4.211196	-1	70
2	16762966	16763186	peak_12694	1000	.	230.046249	4.149873	-1	100
2	16765475	16766223	peak_12695	585	.	437.383545	4.149545	-1	312
2	16767004	16767336	peak_12696	720	.	238.939270	3.887970	-1	249
2	16773459	16773895	peak_12698	666	.	290.525818	4.309958	-1	316
2	16778086	16778498	peak_12699	489	.	201.533813	3.120223	-1	265
2	16785445	16785874	peak_12700	556	.	238.729507	2.949284	-1	272
2	16786857	16787208	peak_12701	709	.	248.705429	3.548971	-1	109
2	16987189	16987376	peak_12702	1000	.	306.958679	5.347035	-1	84
2	17172479	17173010	peak_12703	850	.	451.300720	3.527613	-1	304
2	17181947	17182130	peak_12704	1000	.	220.887451	3.931738	-1	56
2	17194033	17194554	peak_12705	1000	.	610.110718	4.813413	-1	367
2	17194664	17194820	peak_12706	1000	.	236.734909	4.516960	-1	98
2	17225737	17226444	peak_12710	604	.	427.062927	4.027263	-1	401
2	17227144	17227390	peak_12711	1000	.	266.223297	4.094045	-1	88
2	17252565	17253905	peak_12714	651	.	871.786438	4.115399	-1	691
2	17268478	17268750	peak_12717	881	.	239.570343	3.708241	-1	165
2	17291606	17291919	peak_12718	668	.	209.188980	3.350882	-1	202
2	17295157	17295533	peak_12719	593	.	222.802505	3.316273	-1	126
2	17310609	17311173	peak_12720	515	.	290.574188	3.700200	-1	402
2	17360420	17360620	peak_12721	1000	.	271.687500	4.408725	-1	77
2	17404269	17404571	peak_12723	881	.	266.150787	3.459299	-1	199
2	17422231	17422429	peak_12724	1000	.	292.166656	4.821833	-1	84
2	17433459	17433891	peak_12725	479	.	207.116760	3.073862	-1	56
2	17456136	17456580	peak_12728	1000	.	517.875427	4.431642	-1	327
2	17459539	17459910	peak_12729	559	.	207.494507	3.193296	-1	148
2	17462752	17463621	peak_12731	799	.	693.998657	4.653182	-1	442
2	17463799	17464326	peak_12732	702	.	370.212677	3.609217	-1	100
2	17465882	17466940	peak_12734	353	.	373.349854	3.386418	-1	606
2	17489202	17489729	peak_12737	541	.	284.889069	3.648329	-1	171
2	17527280	17527534	peak_12739	794	.	201.768997	3.507365	-1	102
2	17546981	17547186	peak_12740	1000	.	269.559235	4.176518	-1	67
2	17552112	17552763	peak_12741	517	.	336.431396	3.900355	-1	100
2	17554492	17555081	peak_12742	656	.	386.422760	4.234013	-1	332
2	17629496	17629763	peak_12743	856	.	228.620255	3.583021	-1	147
2	17647983	17648133	peak_12744	1000	.	231.993164	4.374445	-1	59
2	17694384	17694970	peak_12748	407	.	238.607971	3.409481	-1	335
2	17736596	17736773	peak_12749	1000	.	200.017792	4.011650	-1	64
2	17739602	17739839	peak_12750	1000	.	258.657043	4.174973	-1	129
2	17746493	17746757	peak_12751	1000	.	292.544403	3.913671	-1	165
2	17749788	17750319	peak_12752	545	.	289.199341	3.733357	-1	111
2	17757804	17758178	peak_12755	581	.	217.127579	3.300274	-1	102
2	17760981	17761264	peak_12756	885	.	250.405090	3.908676	-1	132
2	17765446	17765785	peak_12757	737	.	249.761139	3.631116	-1	139
2	17767303	17767530	peak_12758	1000	.	237.107529	4.105300	-1	137
2	17770965	17771379	peak_12760	627	.	259.571442	3.758973	-1	287
2	17773467	17774503	peak_12761	615	.	637.283386	4.382373	-1	405
2	17774932	17775422	peak_12762	942	.	461.343384	4.234680	-1	425
2	17777660	17777961	peak_12765	718	.	216.012421	3.686594	-1	244
2	17789230	17789587	peak_12767	1000	.	521.609741	5.318075	-1	120
2	17790517	17791106	peak_12768	598	.	352.078552	3.770569	-1	175
2	17795547	17795762	peak_12769	1000	.	219.093094	4.169276	-1	98
2	17799094	17800170	peak_12770	1000	.	1345.144409	4.973928	-1	124
2	17801587	17801996	peak_12771	891	.	364.276337	4.437220	-1	320
2	17808788	17809072	peak_12773	906	.	257.321381	4.253234	-1	191
2	17828511	17828804	peak_12775	1000	.	338.847626	4.490624	-1	116
2	17909455	17909815	peak_12776	705	.	253.650269	3.836121	-1	95
2	17950044	17950238	peak_12777	1000	.	365.739136	5.050831	-1	71
2	18065450	18065864	peak_12778	583	.	241.185562	3.560922	-1	197
2	18071950	18072380	peak_12779	730	.	313.844360	3.830561	-1	314
2	18079818	18080053	peak_12781	1000	.	314.361084	4.793271	-1	123
2	18082597	18082993	peak_12783	568	.	224.937439	3.461508	-1	262
2	18102580	18102987	peak_12784	625	.	254.214096	3.797148	-1	293
2	18163715	18163898	peak_12785	1000	.	255.046600	4.558284	-1	85
2	18217641	18218067	peak_12786	505	.	215.021271	3.744133	-1	332
2	18322099	18322401	peak_12789	1000	.	371.598938	4.270492	-1	151
2	18324294	18324583	peak_12790	838	.	242.185242	3.644097	-1	165
2	18372426	18372738	peak_12792	698	.	217.883316	4.254649	-1	208
2	18391875	18392107	peak_12794	1000	.	249.023926	4.110047	-1	108
2	18407620	18408088	peak_12797	476	.	222.697678	3.329595	-1	201
2	18498409	18498566	peak_12799	1000	.	274.563110	4.874917	-1	95
2	18691082	18691257	peak_12804	1000	.	290.337616	4.809716	-1	59
2	18724313	18724646	peak_12805	914	.	304.398560	4.039668	-1	249
2	18728505	18728707	peak_12806	1000	.	254.586777	4.602104	-1	110
2	18733676	18733862	peak_12807	1000	.	231.638367	4.173136	-1	105
2	18749309	18749540	peak_12808	957	.	221.016403	3.955348	-1	110
2	18819145	18819340	peak_12810	1000	.	224.127731	3.905915	-1	115
2	18985190	18985357	peak_12812	1000	.	201.714920	4.323569	-1	86
2	19018325	19018491	peak_12814	1000	.	229.301926	4.566925	-1	94
2	19114527	19114711	peak_12816	1000	.	316.645813	5.017182	-1	93
2	19126460	19126642	peak_12817	1000	.	293.554016	4.717887	-1	106
2	19192004	19192208	peak_12819	1000	.	265.475616	4.758506	-1	96
2	19247381	19247557	peak_12820	1000	.	289.066772	4.995757	-1	59
2	19405209	19405371	peak_12823	1000	.	213.024170	4.576277	-1	91
2	19457859	19458030	peak_12824	1000	.	222.204315	4.092323	-1	67
2	19468199	19468381	peak_12825	1000	.	246.925278	4.459497	-1	97
2	19514642	19514810	peak_12826	1000	.	201.252213	4.000380	-1	98
2	19630826	19631022	peak_12829	1000	.	279.848602	4.700859	-1	117
2	19757701	19757876	peak_12831	1000	.	206.092575	4.382399	-1	96
2	19784276	19784443	peak_12832	1000	.	208.926575	4.273307	-1	79
2	19876693	19876837	peak_12833	1000	.	218.975952	4.781112	-1	66
2	19987676	19987834	peak_12834	1000	.	224.885605	4.280397	-1	74
2	20021816	20022018	peak_12835	1000	.	253.436920	4.080434	-1	77
2	20051044	20051340	peak_12836	1000	.	312.044586	3.838991	-1	245
2	20251459	20251588	peak_12839	1000	.	205.086700	4.091847	-1	70
2	20264111	20264305	peak_12840	1000	.	266.892273	4.679806	-1	85
2	20326797	20327649	peak_12841	543	.	462.591705	4.015564	-1	781
2	20397821	20397978	peak_12842	1000	.	260.527740	4.658965	-1	98
2	20411310	20411521	peak_12843	1000	.	295.650482	4.872650	-1	125
2	20521448	20521639	peak_12844	1000	.	203.147949	3.775645	-1	95
2	20721697	20721874	peak_12845	1000	.	286.556000	4.862026	-1	93
2	20824483	20824771	peak_12846	1000	.	326.305359	5.196481	-1	206
2	20906759	20907027	peak_12847	767	.	205.658508	4.151790	-1	212
2	20968699	20968891	peak_12849	1000	.	237.850449	4.641378	-1	93
2	21063546	21063703	peak_12851	1000	.	248.532059	4.497164	-1	79
2	21182884	21183054	peak_12852	1000	.	206.852631	4.724067	-1	94
2	21248190	21248356	peak_12856	1000	.	206.483566	4.353792	-1	92
2	21255470	21255651	peak_12857	1000	.	216.089005	4.221143	-1	84
2	21294946	21295092	peak_12858	1000	.	239.955963	4.626377	-1	85
2	21295751	21295968	peak_12859	1000	.	250.503250	4.615925	-1	96
2	21541710	21541904	peak_12861	1000	.	327.554291	4.981501	-1	114
2	21563642	21564022	peak_12862	705	.	268.033112	4.172651	-1	272
2	21655842	21656017	peak_12863	1000	.	288.106415	4.837257	-1	107
2	21745406	21745564	peak_12864	1000	.	225.233475	4.436206	-1	62
2	21813106	21813272	peak_12865	1000	.	210.665710	4.068545	-1	61
2	21905305	21905454	peak_12866	1000	.	224.994537	4.562695	-1	86
2	21989476	21989651	peak_12868	1000	.	304.030487	4.888375	-1	69
2	22016483	22016629	peak_12869	1000	.	212.385864	4.616092	-1	65
2	22024018	22024158	peak_12870	1000	.	216.755035	4.122988	-1	112
2	22087936	22088119	peak_12872	1000	.	279.658722	4.715376	-1	90
2	22114317	22114481	peak_12873	1000	.	229.864456	4.345055	-1	78
2	22252580	22252717	peak_12876	1000	.	207.110199	4.310000	-1	70
2	22305226	22305363	peak_12878	1000	.	211.662003	4.545230	-1	70
2	22327787	22327986	peak_12879	1000	.	204.147858	3.828682	-1	129
2	22472276	22472443	peak_12881	1000	.	241.112396	4.435739	-1	107
2	22537074	22537225	peak_12882	1000	.	256.301636	4.618469	-1	77
2	22778225	22778394	peak_12883	1000	.	255.867859	4.924923	-1	83
2	22920942	22921126	peak_12884	1000	.	254.001236	4.477689	-1	87
2	22975421	22975582	peak_12887	1000	.	288.224213	4.956532	-1	70
2	23677411	23677569	peak_12890	1000	.	257.433044	4.776294	-1	86
2	23767046	23767569	peak_12891	579	.	302.929138	3.435040	-1	175
2	23806465	23806943	peak_12892	451	.	215.582733	3.976254	-1	205
2	23823289	23823469	peak_12893	1000	.	279.145294	4.959424	-1	64
2	23986972	23987150	peak_12895	1000	.	216.565704	4.247392	-1	76
2	24065659	24065890	peak_12896	904	.	208.906494	4.206892	-1	116
2	24260191	24260364	peak_12898	1000	.	244.181213	4.723593	-1	97
2	24324609	24324753	peak_12899	1000	.	216.998932	4.284092	-1	72
2	24389995	24390451	peak_12900	518	.	236.189011	3.516572	-1	426
2	24415950	24416131	peak_12901	1000	.	222.607651	4.276153	-1	110
2	24419240	24419477	peak_12902	1000	.	407.281830	5.173542	-1	126
2	24458703	24458901	peak_12903	1000	.	203.866608	3.987024	-1	92
2	24460224	24460411	peak_12904	1000	.	355.836914	5.413820	-1	86
2	24516485	24516667	peak_12905	1000	.	288.061676	4.675051	-1	97
2	24577303	24577518	peak_12907	1000	.	260.792267	4.322751	-1	80
2	24652774	24652937	peak_12909	1000	.	217.713959	4.346813	-1	84
2	24655106	24655640	peak_12910	505	.	269.833832	3.753011	-1	152
2	24660048	24660695	peak_12911	373	.	241.630142	3.619254	-1	303
2	24706173	24706426	peak_12912	982	.	248.525192	3.896765	-1	160
2	24708278	24708681	peak_12913	538	.	216.963455	3.277299	-1	61
2	24729559	24730197	peak_12914	464	.	296.014740	3.724790	-1	55
2	24730376	24731030	peak_12915	852	.	557.498596	4.878953	-1	520
2	24835711	24836124	peak_12917	622	.	256.759155	3.714707	-1	354
2	24880304	24880570	peak_12918	933	.	248.289474	3.594636	-1	79
2	24910472	24910639	peak_12919	1000	.	242.347870	4.637061	-1	69
2	25018125	25018534	peak_12920	662	.	270.606659	3.710213	-1	201
2	25077436	25077783	peak_12922	1000	.	362.660980	4.135535	-1	320
2	25137780	25138055	peak_12923	1000	.	314.271606	3.857402	-1	67
2	25258958	25259138	peak_12925	1000	.	256.686615	4.700914	-1	108
2	25271666	25271861	peak_12926	1000	.	280.999786	4.873240	-1	91
2	25368074	25368246	peak_12927	1000	.	254.701111	4.616473	-1	67
2	25450189	25450373	peak_12930	1000	.	244.463058	4.216425	-1	119
2	25463232	25463370	peak_12931	1000	.	255.348358	4.663109	-1	95
2	25514135	25514847	peak_12932	1000	.	713.744751	4.741480	-1	490
2	25540785	25541172	peak_12933	685	.	265.280396	4.194877	-1	63
2	25700585	25701007	peak_12934	489	.	206.211716	3.276723	-1	94
2	25731572	25731720	peak_12935	1000	.	217.886826	4.161993	-1	79
2	25797175	25797598	peak_12936	1000	.	581.260071	5.483599	-1	285
2	25952854	25953057	peak_12941	1000	.	244.586014	4.199749	-1	75
2	26078364	26078548	peak_12942	1000	.	255.500320	4.740765	-1	66
2	26185401	26185592	peak_12944	1000	.	232.041626	4.575462	-1	121
2	26215147	26215322	peak_12945	1000	.	246.711044	4.349927	-1	108
2	26425156	26425383	peak_12949	1000	.	247.116501	4.080676	-1	128
2	26431892	26432068	peak_12950	1000	.	224.391571	4.382712	-1	72
2	26479313	26479487	peak_12951	1000	.	209.720932	4.018799	-1	79
2	26494633	26494798	peak_12952	1000	.	209.772491	4.811572	-1	86
2	26499666	26499818	peak_12953	1000	.	254.583923	4.449353	-1	73
2	26512615	26512804	peak_12954	1000	.	232.404831	4.280014	-1	116
2	26573404	26573545	peak_12956	1000	.	252.875870	4.845215	-1	60
2	26606704	26607080	peak_12959	674	.	253.433014	3.947773	-1	266
2	26673898	26674053	peak_12961	1000	.	225.258682	4.412901	-1	47
2	26682638	26683217	peak_12962	696	.	403.166290	3.853994	-1	144
2	26683500	26684110	peak_12963	342	.	208.347687	3.424972	-1	509
2	26717645	26717877	peak_12964	894	.	207.374527	3.744435	-1	111
2	26725099	26725242	peak_12965	1000	.	203.912079	4.299208	-1	65
2	26736160	26736416	peak_12966	1000	.	303.049774	4.318539	-1	112
2	26751287	26751517	peak_12967	1000	.	326.960693	5.223650	-1	109
2	26765923	26766691	peak_12969	352	.	270.624115	3.339229	-1	545
2	26767208	26767836	peak_12970	346	.	217.179550	3.029557	-1	247
2	26768012	26768565	peak_12971	403	.	222.759232	3.154043	-1	44
2	26772905	26773277	peak_12973	739	.	274.920013	3.841342	-1	211
2	26777810	26778556	peak_12975	751	.	560.475708	4.400815	-1	67
2	26780507	26781231	peak_12976	525	.	380.105591	3.928794	-1	263
2	26819367	26819678	peak_12978	672	.	209.130890	4.103632	-1	219
2	26843965	26844181	peak_12980	1000	.	320.145782	5.073166	-1	91
2	26864159	26864311	peak_12981	1000	.	273.351074	4.551992	-1	56
2	26952915	26953090	peak_12984	1000	.	287.924744	4.722165	-1	109
2	27007672	27007840	peak_12985	1000	.	202.655243	4.083385	-1	77
2	27026139	27026438	peak_12986	816	.	243.959488	3.574673	-1	187
2	27044063	27044325	peak_12987	824	.	215.971466	3.667629	-1	65
2	27049084	27049696	peak_12989	632	.	386.531982	3.504501	-1	473
2	27069449	27069595	peak_12990	1000	.	200.101501	4.367110	-1	78
2	27105552	27105719	peak_12991	1000	.	242.021286	4.670357	-1	86
2	27168161	27168361	peak_12993	1000	.	314.317505	5.101288	-1	74
2	27221796	27221978	peak_12998	1000	.	229.228912	4.341222	-1	110
2	27233926	27234096	peak_12999	1000	.	208.655869	4.470358	-1	62
2	27240491	27240842	peak_13000	684	.	240.021225	3.984267	-1	182
2	27246894	27247278	peak_13001	733	.	281.573639	3.333265	-1	111
2	27248459	27249131	peak_13002	844	.	567.196899	4.483999	-1	153
2	27259020	27259221	peak_13003	1000	.	307.065704	5.023981	-1	103
2	27265956	27266195	peak_13004	1000	.	300.496887	4.693691	-1	147
2	27269028	27269301	peak_13005	978	.	267.001190	4.469656	-1	175
2	27281751	27282096	peak_13006	723	.	249.582504	3.531477	-1	204
2	27323140	27323381	peak_13007	1000	.	316.441162	4.463674	-1	106
2	27342222	27342818	peak_13012	351	.	209.118866	3.359245	-1	554
2	27350757	27350947	peak_13014	1000	.	259.891571	4.793656	-1	91
2	27366755	27367117	peak_13016	854	.	309.052551	4.137534	-1	298
2	27397738	27397877	peak_13022	1000	.	208.232224	4.295948	-1	77
2	27430394	27430566	peak_13031	1000	.	294.101471	5.323363	-1	96
2	27445576	27445845	peak_13038	1000	.	423.433411	4.412066	-1	120
2	27490835	27491037	peak_13051	1000	.	335.053772	4.821880	-1	126
2	27604479	27605099	peak_13054	415	.	257.092834	3.534222	-1	342
2	27617362	27617517	peak_13055	1000	.	211.670273	4.605387	-1	64
2	27671178	27671525	peak_13056	602	.	208.816360	3.976472	-1	244
2	27730289	27730462	peak_13059	1000	.	225.404968	4.352528	-1	81
2	27747560	27747748	peak_13060	1000	.	237.420105	4.765719	-1	106
2	27752664	27752969	peak_13061	706	.	215.306870	3.837029	-1	51
2	27797419	27797564	peak_13064	1000	.	228.251709	4.676279	-1	69
2	27842330	27842509	peak_13065	1000	.	241.990860	4.469605	-1	91
2	27862261	27862646	peak_13066	792	.	305.087433	3.906957	-1	85
2	27866653	27866822	peak_13067	1000	.	324.380219	4.908975	-1	83
2	27873341	27873485	peak_13068	1000	.	211.875534	4.225479	-1	65
2	27879285	27879479	peak_13069	1000	.	203.234512	4.461309	-1	97
2	28163210	28163360	peak_13077	1000	.	219.109344	4.373414	-1	84
2	28204938	28205128	peak_13080	1000	.	266.721405	4.669083	-1	112
2	28246382	28246539	peak_13081	1000	.	207.547638	4.266726	-1	98
2	28375764	28375953	peak_13083	1000	.	211.002838	4.514785	-1	90
2	28385659	28385816	peak_13084	1000	.	238.535889	4.200016	-1	47
2	28415739	28416519	peak_13088	802	.	625.557983	3.913179	-1	509
2	28419757	28419951	peak_13090	1000	.	215.828537	4.031455	-1	98
2	28447758	28447902	peak_13091	1000	.	267.321259	4.442022	-1	103
2	28454661	28455010	peak_13092	583	.	203.616318	3.530003	-1	87
2	28480550	28481077	peak_13094	557	.	293.516479	3.671211	-1	84
2	28508046	28508205	peak_13096	1000	.	203.317322	4.288639	-1	80
2	28512240	28512504	peak_13097	787	.	207.730850	4.306243	-1	82
2	28522553	28522792	peak_13098	904	.	216.052094	3.808824	-1	46
2	28527787	28527940	peak_13099	1000	.	203.711411	4.237715	-1	74
2	28591307	28591494	peak_13101	1000	.	222.226639	4.266344	-1	90
2	28604509	28604662	peak_13102	1000	.	232.045502	4.275781	-1	70
2	28630470	28630985	peak_13103	574	.	295.792633	4.392130	-1	68
2	28706682	28707135	peak_13106	721	.	326.520203	3.981756	-1	113
2	28820822	28820999	peak_13109	1000	.	234.360580	4.309970	-1	67
2	28859678	28859825	peak_13110	1000	.	243.308838	4.676505	-1	82
2	28883758	28884153	peak_13112	720	.	284.298279	3.875831	-1	272
2	28897952	28898175	peak_13113	956	.	213.294296	3.750910	-1	98
2	28904420	28904812	peak_13115	745	.	291.955139	4.275593	-1	143
2	28910700	28911040	peak_13116	677	.	230.121658	4.272230	-1	281
2	28913825	28914173	peak_13117	740	.	257.365906	3.970347	-1	67
2	28962101	28962353	peak_13119	814	.	205.200500	3.543767	-1	182
2	28968768	28969500	peak_13120	744	.	544.459717	3.864269	-1	422
2	28977362	28978012	peak_13122	630	.	409.823273	3.835910	-1	494
2	28990160	28991046	peak_13124	521	.	461.959595	3.414109	-1	410
2	29002600	29003097	peak_13125	627	.	311.411621	4.125654	-1	293
2	29037922	29038288	peak_13126	589	.	215.570602	3.564642	-1	317
2	29049381	29049575	peak_13127	1000	.	263.460876	4.517138	-1	74
2	29160312	29160485	peak_13128	1000	.	215.689148	4.450721	-1	89
2	29198256	29198438	peak_13129	1000	.	256.475861	4.599391	-1	96
2	29203700	29203883	peak_13130	1000	.	222.485580	4.419258	-1	98
2	29349139	29349271	peak_13132	1000	.	257.195557	4.216236	-1	21
2	29394472	29394648	peak_13134	1000	.	245.987122	4.210850	-1	55
2	29445172	29445384	peak_13135	1000	.	245.569412	4.409388	-1	110
2	29447907	29448069	peak_13136	1000	.	211.808731	4.293481	-1	99
2	29505552	29505715	peak_13137	1000	.	220.530579	4.277910	-1	54
2	29535994	29536161	peak_13138	1000	.	269.099396	4.802683	-1	67
2	29971438	29971640	peak_13142	1000	.	354.656433	4.994246	-1	132
2	30026047	30026245	peak_13144	1000	.	287.947998	4.833988	-1	107
2	30285874	30286088	peak_13149	1000	.	266.732361	4.220970	-1	123
2	30337253	30337428	peak_13152	1000	.	204.352173	3.999699	-1	69
2	30360962	30361134	peak_13153	1000	.	288.774078	4.865399	-1	78
2	30385935	30386135	peak_13154	1000	.	251.346100	4.157188	-1	121
2	30538944	30539075	peak_13155	1000	.	202.421631	4.216839	-1	51
2	30573587	30573733	peak_13156	1000	.	224.421494	4.288899	-1	96
2	30588712	30588884	peak_13157	1000	.	308.971436	4.802719	-1	86
2	30753936	30754116	peak_13161	1000	.	296.191833	4.881232	-1	97
2	30937535	30937700	peak_13164	1000	.	255.413528	4.982547	-1	67
2	31005129	31005300	peak_13167	1000	.	221.471832	4.233893	-1	75
2	31016361	31016543	peak_13168	1000	.	220.835266	4.182500	-1	121
2	31039576	31039746	peak_13169	1000	.	294.701385	4.828017	-1	97
2	31124840	31125203	peak_13170	847	.	307.550262	4.034559	-1	94
2	31130594	31130794	peak_13172	1000	.	336.266052	5.154581	-1	97
2	31137429	31137591	peak_13173	1000	.	209.639526	4.536223	-1	94
2	31212757	31212922	peak_13175	1000	.	251.283417	4.686423	-1	79
2	31350271	31350439	peak_13176	1000	.	242.380676	4.816917	-1	71
2	31400648	31400815	peak_13177	1000	.	244.441238	4.773318	-1	78
2	31472451	31472615	peak_13178	1000	.	224.739990	4.333116	-1	49
2	31531998	31532151	peak_13179	1000	.	227.052933	4.619845	-1	73
2	31560415	31560601	peak_13181	1000	.	241.639755	4.371767	-1	66
2	31572229	31572474	peak_13182	885	.	216.733444	3.888628	-1	108
2	31581706	31581898	peak_13183	1000	.	232.925812	4.299910	-1	116
2	31592826	31592999	peak_13184	1000	.	203.328461	4.023016	-1	92
2	31638942	31639117	peak_13185	1000	.	233.699860	4.190236	-1	97
2	31682002	31682177	peak_13186	1000	.	232.871140	4.339481	-1	109
2	31806117	31806397	peak_13188	982	.	274.976105	4.068398	-1	110
2	31834911	31835073	peak_13189	1000	.	257.232727	4.407137	-1	81
2	31853138	31853302	peak_13190	1000	.	227.812225	4.357873	-1	85
2	31858567	31858729	peak_13191	1000	.	244.062943	4.377623	-1	73
2	31957301	31957499	peak_13192	1000	.	214.534302	4.103437	-1	114
2	31999173	31999482	peak_13193	783	.	241.900696	3.712034	-1	228
2	32020449	32020688	peak_13194	1000	.	429.555420	5.140661	-1	89
2	32062174	32062346	peak_13195	1000	.	315.473785	4.923438	-1	49
2	32137266	32137444	peak_13197	1000	.	384.851440	5.243695	-1	53
2	32179508	32179659	peak_13198	1000	.	203.371552	4.319714	-1	72
2	32190918	32191102	peak_13200	1000	.	331.299042	5.258600	-1	87
2	32213001	32213163	peak_13201	1000	.	246.068069	4.663815	-1	98
2	32247827	32248006	peak_13204	1000	.	240.079788	4.557731	-1	108
2	32278237	32278413	peak_13205	1000	.	321.702301	4.929882	-1	78
2	32288428	32288570	peak_13206	1000	.	203.126831	4.300638	-1	73
2	32372450	32372601	peak_13208	1000	.	277.575195	4.724845	-1	59
2	32376903	32377077	peak_13209	1000	.	208.352921	4.231790	-1	94
2	32410909	32411096	peak_13210	1000	.	252.263596	4.549008	-1	96
2	32425863	32426015	peak_13211	1000	.	200.415588	4.521549	-1	48
2	32484164	32484486	peak_13213	645	.	207.625595	4.276337	-1	72
2	32518835	32519005	peak_13215	1000	.	257.470032	4.529529	-1	73
2	32533865	32534054	peak_13217	1000	.	219.445847	4.159672	-1	84
2	32585778	32585949	peak_13218	1000	.	221.560898	4.416842	-1	104
2	32637762	32637950	peak_13220	1000	.	265.534821	4.776073	-1	91
2	32673057	32673236	peak_13223	1000	.	213.304260	4.193560	-1	100
2	32739039	32739229	peak_13225	1000	.	271.818207	4.934852	-1	103
2	32748122	32748273	peak_13226	1000	.	290.059814	4.914828	-1	70
2	32749025	32749179	peak_13227	1000	.	216.554611	4.257410	-1	60
2	32857187	32857362	peak_13231	1000	.	245.423523	4.988142	-1	77
2	32885710	32885888	peak_13233	1000	.	357.789886	5.035064	-1	53
2	32891288	32891487	peak_13234	1000	.	232.895187	3.957464	-1	85
2	32905815	32905962	peak_13235	1000	.	204.824371	4.329100	-1	87
2	32948855	32949020	peak_13236	1000	.	255.831680	4.704081	-1	78
2	32996594	32996761	peak_13238	1000	.	226.763687	4.427912	-1	67
2	33025637	33025837	peak_13239	1000	.	206.015472	3.888919	-1	104
2	33033046	33033241	peak_13240	1000	.	265.929504	4.342555	-1	129
2	33210701	33210852	peak_13244	1000	.	214.535034	4.325179	-1	91
2	33236207	33236351	peak_13245	1000	.	231.962769	4.549331	-1	78
2	33345173	33345354	peak_13247	1000	.	338.085175	5.019590	-1	122
2	33451895	33452085	peak_13248	1000	.	228.938339	4.242956	-1	94
2	33518552	33518739	peak_13249	1000	.	207.035187	4.335264	-1	115
2	33523519	33523666	peak_13250	1000	.	234.920105	4.418788	-1	77
2	33584452	33584597	peak_13251	1000	.	241.516464	4.694444	-1	71
2	33604783	33604940	peak_13252	1000	.	209.405716	4.152717	-1	85
2	33618048	33618213	peak_13253	1000	.	230.787552	4.285967	-1	75
2	33731280	33731452	peak_13256	1000	.	227.895828	4.294946	-1	104
2	33756034	33756176	peak_13257	1000	.	206.939972	4.180420	-1	55
2	33930649	33930806	peak_13260	1000	.	211.764969	4.724458	-1	86
2	34042345	34042512	peak_13262	1000	.	221.378876	4.231727	-1	78
2	34201669	34201820	peak_13264	1000	.	210.489258	4.193172	-1	78
2	34206496	34206672	peak_13265	1000	.	237.800873	4.120683	-1	91
2	34242497	34242671	peak_13266	1000	.	292.058319	4.878785	-1	78
2	34272613	34272791	peak_13267	1000	.	300.925873	4.610205	-1	80
2	34298468	34298654	peak_13268	1000	.	246.516205	4.256471	-1	66
2	34389742	34389898	peak_13269	1000	.	239.237015	4.438282	-1	87
2	34418927	34419117	peak_13271	1000	.	230.612946	4.380113	-1	100
2	34419375	34419745	peak_13272	595	.	220.274979	3.470797	-1	203
2	34449286	34449475	peak_13273	1000	.	219.624451	4.286261	-1	111
2	34480836	34481011	peak_13274	1000	.	278.962769	4.594388	-1	71
2	34618138	34618294	peak_13275	1000	.	215.822998	4.146785	-1	78
2	34620441	34620576	peak_13276	1000	.	215.012039	4.266344	-1	86
2	34649283	34649451	peak_13277	1000	.	234.012283	4.537898	-1	65
2	34750831	34750988	peak_13278	1000	.	226.161819	4.559561	-1	98
2	34766701	34766920	peak_13279	1000	.	294.820526	4.481384	-1	127
2	34866798	34866946	peak_13280	1000	.	261.233612	4.904158	-1	85
2	34881339	34881489	peak_13282	1000	.	211.534088	4.534773	-1	62
2	35075126	35075291	peak_13287	1000	.	211.900742	4.288987	-1	70
2	35123544	35123712	peak_13289	1000	.	325.407898	5.148695	-1	97
2	35173667	35173833	peak_13291	1000	.	223.203842	4.536314	-1	75
2	35186909	35187140	peak_13292	1000	.	249.848221	3.936669	-1	70
2	35259542	35259716	peak_13293	1000	.	281.293732	4.785525	-1	95
2	35309906	35310052	peak_13295	1000	.	220.579346	4.346723	-1	74
2	35421143	35421312	peak_13299	1000	.	201.618744	4.457994	-1	85
2	35468747	35468923	peak_13301	1000	.	286.215637	4.906639	-1	59
2	35539404	35539551	peak_13302	1000	.	214.602966	4.255079	-1	98
2	35688991	35689169	peak_13305	1000	.	206.012329	4.583474	-1	103
2	35740311	35740466	peak_13306	1000	.	205.283493	4.469644	-1	73
2	35930070	35930216	peak_13309	1000	.	248.365845	4.847320	-1	91
2	35982641	35982805	peak_13311	1000	.	241.138260	4.557306	-1	90
2	35990409	35990643	peak_13312	1000	.	260.343750	4.528187	-1	126
2	36026563	36026744	peak_13313	1000	.	245.269852	4.214194	-1	125
2	36124702	36124861	peak_13315	1000	.	200.454544	4.375862	-1	102
2	36159036	36159213	peak_13316	1000	.	262.024536	4.525517	-1	109
2	36249199	36249382	peak_13317	1000	.	257.867157	4.374699	-1	91
2	36319863	36320033	peak_13319	1000	.	225.451355	4.377196	-1	95
2	36332581	36332770	peak_13321	1000	.	230.730576	4.375053	-1	104
2	36394928	36395477	peak_13322	502	.	275.835815	3.409426	-1	425
2	36520901	36521082	peak_13324	1000	.	246.931305	4.303535	-1	80
2	36559815	36559968	peak_13325	1000	.	235.914780	4.560251	-1	55
2	36580560	36580722	peak_13326	1000	.	210.715424	4.306022	-1	86
2	36597325	36597472	peak_13328	1000	.	210.285767	4.551241	-1	69
2	36615336	36615493	peak_13330	1000	.	246.712463	4.589408	-1	59
2	36669358	36669523	peak_13334	1000	.	253.885162	4.854006	-1	102
2	36704464	36704675	peak_13337	1000	.	507.998657	6.031873	-1	120
2	36775829	36776023	peak_13339	1000	.	347.234741	5.255179	-1	115
2	36865032	36865561	peak_13342	425	.	224.773819	3.118705	-1	209
2	36878917	36879146	peak_13343	1000	.	243.887589	4.151299	-1	58
2	36933997	36934126	peak_13345	1000	.	233.661057	4.110140	-1	74
2	37053605	37053982	peak_13346	581	.	219.187943	3.234797	-1	71
2	37252635	37252823	peak_13349	1000	.	326.638855	5.189642	-1	92
2	37328815	37329023	peak_13352	1000	.	341.038544	5.202094	-1	79
2	37415565	37415710	peak_13354	1000	.	227.370453	4.513838	-1	70
2	37428052	37428237	peak_13355	1000	.	216.148697	4.296999	-1	75
2	37738040	37738189	peak_13357	1000	.	215.479828	4.525356	-1	90
2	37743579	37743757	peak_13358	1000	.	219.226562	4.113254	-1	93
2	37750279	37750426	peak_13359	1000	.	220.944519	4.609958	-1	57
2	38049721	38049879	peak_13364	1000	.	226.182892	4.474898	-1	56
2	38302049	38302196	peak_13367	1000	.	202.993469	4.467679	-1	74
2	38344571	38344771	peak_13369	1000	.	230.424011	4.273518	-1	109
2	38355911	38356092	peak_13370	1000	.	245.036407	4.232011	-1	84
2	38558214	38558531	peak_13371	799	.	253.314865	4.355439	-1	219
2	38574920	38575112	peak_13372	1000	.	212.997559	4.020823	-1	72
2	38662110	38662282	peak_13373	1000	.	237.282913	4.087684	-1	64
2	38687114	38687292	peak_13374	1000	.	253.083313	4.644851	-1	78
2	38693785	38693945	peak_13375	1000	.	259.816071	4.853040	-1	93
2	38709513	38709682	peak_13376	1000	.	225.962982	4.259637	-1	87
2	38746412	38746613	peak_13377	1000	.	309.805450	5.159292	-1	76
2	38828306	38828922	peak_13380	349	.	215.001923	3.546250	-1	80
2	38837713	38837909	peak_13381	1000	.	205.109329	4.052510	-1	84
2	38856092	38856339	peak_13382	822	.	203.064804	3.814705	-1	166
2	38877829	38877993	peak_13383	1000	.	200.472717	4.505732	-1	80
2	38902397	38902560	peak_13386	1000	.	246.650726	4.768119	-1	59
2	38951322	38951482	peak_13387	1000	.	215.260971	4.338889	-1	55
2	38952995	38953170	peak_13388	1000	.	247.708954	4.275506	-1	81
2	38959184	38959320	peak_13390	1000	.	232.268982	4.553745	-1	67
2	38994733	38994897	peak_13391	1000	.	275.122498	4.641963	-1	67
2	38999778	38999962	peak_13392	1000	.	219.087433	4.044448	-1	59
2	39216238	39216421	peak_13395	1000	.	208.452820	4.095104	-1	81
2	39265877	39266226	peak_13398	601	.	209.898529	3.481870	-1	37
2	39273072	39273460	peak_13400	871	.	337.808044	4.003110	-1	191
2	39330129	39330427	peak_13401	736	.	219.399338	3.889828	-1	93
2	39412818	39412961	peak_13402	1000	.	229.660294	4.337934	-1	50
2	39466837	39467017	peak_13403	1000	.	279.799744	4.436276	-1	105
2	39522221	39522510	peak_13404	703	.	203.106094	3.385259	-1	177
2	39541183	39541385	peak_13405	999	.	201.884872	4.189121	-1	117
2	39613435	39613790	peak_13406	805	.	285.685822	4.285558	-1	91
2	39629516	39630033	peak_13407	554	.	286.263794	3.935996	-1	413
2	39742587	39742801	peak_13410	1000	.	222.167068	3.924528	-1	124
2	39749431	39750078	peak_13411	353	.	228.411545	3.201176	-1	331
2	39819641	39819935	peak_13412	815	.	239.680344	4.170826	-1	193
2	39841802	39841975	peak_13413	1000	.	264.433716	4.628256	-1	114
2	39850120	39850694	peak_13414	489	.	280.735718	3.457420	-1	538
2	39854135	39854423	peak_13415	1000	.	294.798309	3.853912	-1	192
2	39864729	39864984	peak_13416	904	.	230.621506	3.747817	-1	126
2	39948237	39948396	peak_13417	1000	.	276.119080	4.782629	-1	95
2	39960594	39960805	peak_13418	1000	.	303.758728	4.681615	-1	125
2	40082225	40082553	peak_13420	788	.	258.535583	3.724837	-1	103
2	40083209	40083667	peak_13421	723	.	330.999084	4.395541	-1	332
2	40088014	40088159	peak_13422	1000	.	207.459518	4.428000	-1	72
2	40090945	40091148	peak_13423	1000	.	203.409058	3.992400	-1	98
2	40123238	40123430	peak_13424	1000	.	233.591461	4.192630	-1	107
2	40242756	40242928	peak_13426	1000	.	211.108185	4.072598	-1	104
2	40357154	40357423	peak_13429	852	.	229.286743	3.902932	-1	168
2	40458473	40459522	peak_13430	390	.	409.286255	3.452436	-1	530
2	40480226	40480365	peak_13431	1000	.	212.397263	4.219411	-1	43
2	40503838	40504246	peak_13432	843	.	343.962219	4.071604	-1	129
2	40520786	40521250	peak_13435	471	.	218.543793	3.435570	-1	344
2	40542316	40542825	peak_13436	691	.	351.723755	3.959839	-1	412
2	40546846	40547398	peak_13437	462	.	255.246597	3.539332	-1	131
2	40775161	40775382	peak_13443	1000	.	254.942505	4.231525	-1	123
2	40790051	40790222	peak_13444	1000	.	233.138138	4.436153	-1	85
2	40835900	40836255	peak_13447	872	.	309.383942	3.999884	-1	178
2	41004183	41004465	peak_13454	749	.	211.243011	3.947392	-1	88
2	41025244	41025822	peak_13455	365	.	210.691956	3.356251	-1	199
2	41157808	41158111	peak_13460	1000	.	383.699585	5.008940	-1	223
2	41195396	41195540	peak_13461	1000	.	201.078156	4.395319	-1	76
2	41279341	41279500	peak_13463	1000	.	204.513474	4.275404	-1	109
2	41296734	41297025	peak_13464	830	.	241.448730	4.011393	-1	96
2	41347126	41347456	peak_13465	674	.	222.315353	3.969918	-1	220
2	41357648	41357858	peak_13467	1000	.	226.000122	4.012402	-1	90
2	41374773	41374962	peak_13471	1000	.	266.208466	4.362945	-1	92
2	41376726	41376994	peak_13472	856	.	229.283218	4.118253	-1	75
2	41378985	41379383	peak_13474	604	.	240.380157	3.290203	-1	115
2	41389045	41389304	peak_13475	940	.	243.447708	3.719646	-1	133
2	41402599	41403573	peak_13477	319	.	310.961151	3.187142	-1	879
2	41412265	41412690	peak_13479	519	.	220.570023	4.058791	-1	103
2	41425642	41425971	peak_13481	1000	.	359.243896	4.278847	-1	268
2	41429136	41429686	peak_13482	871	.	478.784546	4.305127	-1	131
2	41434827	41435615	peak_13483	656	.	516.550232	4.351631	-1	682
2	41464203	41464557	peak_13490	622	.	220.263596	3.683319	-1	264
2	41491652	41491913	peak_13494	827	.	215.788986	4.083645	-1	173
2	41504403	41504790	peak_13496	718	.	277.879761	3.786955	-1	214
2	41509564	41510136	peak_13497	604	.	345.426636	3.284329	-1	252
2	41540367	41540689	peak_13503	763	.	245.827927	3.419252	-1	275
2	41564327	41564601	peak_13504	822	.	225.232941	3.733788	-1	207
2	41566026	41566522	peak_13505	835	.	414.350372	3.913720	-1	366
2	41575000	41575225	peak_13506	1000	.	236.735580	3.894855	-1	95
2	41580140	41580455	peak_13507	658	.	207.355789	4.005838	-1	242
2	41590270	41590899	peak_13508	400	.	251.338486	3.380785	-1	102
2	41601545	41601875	peak_13509	978	.	322.792542	3.894459	-1	82
2	41638462	41639077	peak_13511	502	.	308.520538	3.741502	-1	370
2	41663839	41663993	peak_13512	1000	.	234.795227	4.731333	-1	80
2	41715762	41716485	peak_13514	577	.	417.238190	3.457297	-1	659
2	41737603	41738555	peak_13515	315	.	300.098694	3.403346	-1	810
2	41769968	41770128	peak_13520	1000	.	245.617004	4.321875	-1	70
2	41843654	41843818	peak_13522	1000	.	270.290497	4.911654	-1	91
2	41965774	41965948	peak_13524	1000	.	259.787689	4.750068	-1	56
2	42003246	42003394	peak_13525	1000	.	214.420486	4.617448	-1	80
2	42112849	42113091	peak_13528	1000	.	251.999680	4.356516	-1	189
2	42131398	42131889	peak_13530	472	.	231.805923	3.850150	-1	272
2	42164921	42165663	peak_13531	373	.	277.067139	3.564203	-1	413
2	42204549	42205033	peak_13532	598	.	289.562378	4.715816	-1	250
2	42265655	42265879	peak_13533	1000	.	237.767059	4.084096	-1	133
2	42272981	42273140	peak_13534	1000	.	201.642838	4.342419	-1	77
2	42292745	42293089	peak_13535	666	.	229.138184	3.570822	-1	237
2	42296946	42297289	peak_13536	900	.	308.627960	3.549573	-1	230
2	42306459	42306914	peak_13538	790	.	359.273071	3.982414	-1	187
2	42307390	42307723	peak_13539	641	.	213.357452	3.730630	-1	81
2	42389110	42389292	peak_13542	1000	.	304.649231	5.034876	-1	95
2	42405993	42406157	peak_13543	1000	.	255.666290	4.488901	-1	70
2	42412719	42412867	peak_13544	1000	.	233.612610	4.482744	-1	98
2	42414378	42414536	peak_13545	1000	.	209.579681	4.105668	-1	109
2	42731490	42732157	peak_13552	717	.	478.246155	4.030405	-1	259
2	43092149	43092622	peak_13555	681	.	321.970520	3.731749	-1	302
2	43101281	43101502	peak_13556	1000	.	269.565063	4.240180	-1	97
2	43119618	43120057	peak_13559	696	.	305.362244	3.504887	-1	369
2	43127782	43128024	peak_13561	923	.	223.335892	3.971653	-1	130
2	43143564	43144164	peak_13562	553	.	332.047455	4.470761	-1	242
2	43189481	43189651	peak_13563	1000	.	227.957916	4.543366	-1	83
2	43455456	43455804	peak_13566	622	.	216.307343	4.051576	-1	110
2	43732295	43732544	peak_13568	895	.	222.842010	3.492214	-1	169
2	43751113	43751265	peak_13569	1000	.	256.055420	4.860745	-1	75
2	43817304	43817460	peak_13570	1000	.	240.803207	4.597317	-1	95
2	43895581	43895782	peak_13572	1000	.	238.134781	4.102416	-1	80
2	43960984	43961289	peak_13575	700	.	213.390015	3.294815	-1	24
2	44058584	44058774	peak_13579	1000	.	325.506592	4.965293	-1	78
2	44205198	44205346	peak_13581	1000	.	202.052155	4.234127	-1	79
2	44212499	44212644	peak_13582	1000	.	308.472900	4.840014	-1	68
2	44275503	44275699	peak_13584	1000	.	332.655853	4.924510	-1	110
2	44294641	44294796	peak_13585	1000	.	219.447632	4.329226	-1	90
2	44643116	44643366	peak_13592	993	.	248.280945	3.619599	-1	40
2	44725669	44725839	peak_13594	1000	.	267.675812	4.915258	-1	96
2	44765771	44765938	peak_13597	1000	.	210.637665	4.198763	-1	73
2	44837452	44837599	peak_13599	1000	.	201.130341	4.207329	-1	90
2	44870526	44870722	peak_13600	1000	.	208.973755	4.302467	-1	111
2	44877597	44877767	peak_13601	1000	.	269.903381	4.745681	-1	113
2	44938979	44939128	peak_13603	1000	.	215.683304	3.973946	-1	116
2	45175257	45175431	peak_13604	1000	.	215.516891	4.670096	-1	65
2	45297867	45298175	peak_13605	704	.	216.827133	3.454006	-1	201
2	45360550	45360715	peak_13607	1000	.	228.160721	4.553280	-1	53
2	45397379	45397540	peak_13609	1000	.	212.457382	4.129799	-1	68
2	45397781	45397946	peak_13610	1000	.	207.990356	4.424111	-1	98
2	45495967	45496125	peak_13612	1000	.	231.605530	4.475919	-1	105
2	45643234	45643418	peak_13616	1000	.	299.957001	4.791922	-1	100
2	45663147	45663359	peak_13617	1000	.	304.808563	4.754730	-1	115
2	45722013	45722208	peak_13619	1000	.	310.125275	5.036241	-1	116
2	45758901	45759084	peak_13620	1000	.	312.186920	4.884240	-1	73
2	45785426	45785589	peak_13621	1000	.	214.612137	4.200690	-1	76
2	45947761	45947998	peak_13625	1000	.	264.966583	4.092478	-1	138
2	45957651	45958045	peak_13626	711	.	280.190521	4.279654	-1	160
2	46096334	46096760	peak_13629	785	.	334.374603	3.983539	-1	229
2	46422729	46422943	peak_13631	1000	.	320.419891	4.719270	-1	108
2	46478854	46479006	peak_13632	1000	.	224.153656	4.367178	-1	92
2	46483154	46483311	peak_13633	1000	.	211.629349	4.153426	-1	79
2	46529269	46529502	peak_13635	1000	.	281.963165	5.123714	-1	120
2	46553219	46553380	peak_13636	1000	.	224.520737	4.627313	-1	89
2	46575477	46575755	peak_13637	750	.	208.416290	4.015577	-1	192
2	46821414	46821739	peak_13640	861	.	279.670654	3.630817	-1	235
2	46876490	46876698	peak_13641	1000	.	268.675385	4.485516	-1	105
2	47110016	47110190	peak_13643	1000	.	218.924515	4.385593	-1	97
2	47121493	47121632	peak_13644	1000	.	224.431198	4.276992	-1	70
2	47180918	47181434	peak_13645	735	.	379.054901	4.064231	-1	204
2	47281713	47282068	peak_13646	657	.	233.058090	3.487936	-1	89
2	47309785	47309959	peak_13648	1000	.	247.721161	4.610833	-1	83
2	47376545	47376732	peak_13649	1000	.	218.828491	4.527387	-1	115
2	47389198	47389373	peak_13651	1000	.	202.270126	3.987227	-1	59
2	47419860	47420053	peak_13652	1000	.	259.546295	4.714586	-1	95
2	47440486	47440895	peak_13654	520	.	212.673431	3.681057	-1	314
2	47470302	47470471	peak_13655	1000	.	230.199631	4.393360	-1	79
2	47584427	47584613	peak_13657	1000	.	223.420853	3.893035	-1	83
2	48015904	48016256	peak_13662	693	.	243.777863	3.784936	-1	55
2	48133243	48133417	peak_13663	1000	.	254.018036	4.882479	-1	113
2	48236262	48236662	peak_13664	524	.	209.636810	3.341877	-1	110
2	48546397	48546569	peak_13666	1000	.	270.807190	4.530835	-1	73
2	48556325	48556538	peak_13667	1000	.	346.053101	4.904110	-1	88
2	48721424	48721589	peak_13674	1000	.	344.095459	5.389043	-1	71
2	48745230	48745436	peak_13676	1000	.	412.105591	5.469100	-1	100
2	48755390	48755660	peak_13677	808	.	218.244308	4.219249	-1	65
2	48784079	48784394	peak_13678	839	.	264.388031	3.588887	-1	216
2	48784824	48785161	peak_13679	806	.	271.526764	3.893252	-1	77
2	48833377	48833800	peak_13680	500	.	211.660324	3.407025	-1	176
2	48869857	48870010	peak_13681	1000	.	202.411331	4.333500	-1	55
2	48923206	48923391	peak_13682	1000	.	267.793640	4.906537	-1	88
2	49067975	49068161	peak_13685	1000	.	223.060379	4.183724	-1	119
2	49082630	49083783	peak_13686	872	.	1005.820984	4.691666	-1	499
2	49096628	49096795	peak_13687	1000	.	200.358551	4.372280	-1	90
2	49111555	49111708	peak_13688	1000	.	202.045303	4.146138	-1	54
2	49155017	49155194	peak_13690	1000	.	212.173782	4.224515	-1	74
2	49163415	49163674	peak_13691	783	.	202.697784	3.587540	-1	122
2	49229767	49230555	peak_13694	347	.	273.079651	3.070215	-1	320
2	49364194	49364331	peak_13698	1000	.	211.228683	4.138659	-1	61
2	49496486	49496661	peak_13699	1000	.	277.117584	4.741121	-1	97
2	49543348	49543536	peak_13701	1000	.	250.604263	4.631973	-1	92
2	49708332	49708869	peak_13704	995	.	534.065491	4.025925	-1	412
2	49773810	49773981	peak_13708	1000	.	220.782211	4.400168	-1	102
2	49825192	49825441	peak_13710	988	.	245.919922	4.093815	-1	61
2	49825844	49826001	peak_13711	1000	.	229.120453	4.526851	-1	86
2	49954690	49955353	peak_13717	1000	.	823.541626	5.045807	-1	362
2	49970552	49971207	peak_13718	622	.	407.403351	3.530839	-1	66
2	49973875	49974464	peak_13720	711	.	418.587555	3.973137	-1	290
2	49983081	49983541	peak_13722	842	.	387.264008	3.908210	-1	125
2	49985509	49985720	peak_13725	1000	.	245.542740	4.473888	-1	93
2	49986008	49986314	peak_13726	881	.	269.550476	3.766826	-1	98
2	50117178	50117345	peak_13729	1000	.	291.765686	5.051346	-1	93
2	50186717	50187080	peak_13730	561	.	203.660904	3.366873	-1	54
2	50267629	50268281	peak_13733	324	.	211.235077	3.397146	-1	520
2	50272853	50273335	peak_13734	641	.	308.908142	3.338218	-1	362
2	50273465	50273848	peak_13735	601	.	230.166138	3.762200	-1	65
2	50275866	50276172	peak_13738	677	.	207.193817	3.950322	-1	112
2	50292206	50292461	peak_13739	908	.	231.586761	3.822884	-1	124
2	50326083	50326428	peak_13741	804	.	277.425659	3.643625	-1	183
2	50327381	50327790	peak_13742	1000	.	457.530090	4.570949	-1	134
2	50381329	50381631	peak_13744	759	.	229.116104	4.017813	-1	69
2	50394907	50395535	peak_13747	441	.	276.924988	3.614260	-1	396
2	50445571	50445758	peak_13748	1000	.	200.254913	3.975382	-1	120
2	50600804	50600981	peak_13774	1000	.	226.342468	4.559016	-1	80
2	50623181	50623717	peak_13794	929	.	498.069672	4.262745	-1	304
2	50648551	50648698	peak_13804	1000	.	200.557404	4.121960	-1	60
2	50733708	50734029	peak_13806	883	.	283.294830	3.879646	-1	178
2	50734250	50734575	peak_13807	746	.	242.434418	3.789238	-1	207
2	50947397	50947647	peak_13809	909	.	227.290253	4.005551	-1	156
2	50971941	50972106	peak_13810	1000	.	274.647430	4.932679	-1	79
2	51034724	51035075	peak_13811	716	.	251.336258	3.921934	-1	104
2	51070989	51071446	peak_13813	766	.	350.156494	3.982565	-1	360
2	51074124	51074518	peak_13815	690	.	271.883392	3.425522	-1	310
2	51075855	51076305	peak_13816	461	.	207.535706	3.325937	-1	96
2	51089147	51089841	peak_13818	469	.	325.162659	4.344172	-1	119
2	51201995	51202354	peak_13833	614	.	220.464951	3.769140	-1	248
2	51242820	51243098	peak_13836	824	.	229.012299	3.459243	-1	53
2	51253120	51253657	peak_13838	689	.	369.947632	3.427992	-1	289
2	51255565	51256036	peak_13839	431	.	202.958557	3.210994	-1	220
2	51281529	51281676	peak_13844	1000	.	243.834167	4.578122	-1	64
2	51294691	51294863	peak_13846	1000	.	223.121292	4.311690	-1	53
2	51296521	51297032	peak_13847	566	.	289.309418	3.930248	-1	437
2	51348833	51349028	peak_13854	1000	.	254.882904	4.567438	-1	79
2	51363102	51363380	peak_13855	951	.	264.240356	3.617476	-1	60
2	51404342	51404588	peak_13857	972	.	239.106705	4.082469	-1	148
2	51414369	51414617	peak_13859	856	.	212.396729	3.500139	-1	63
2	51439807	51440490	peak_13863	672	.	458.883362	3.407279	-1	90
2	51445297	51445751	peak_13868	449	.	203.700241	3.181898	-1	335
2	51509303	51509582	peak_13893	835	.	232.841034	4.017848	-1	123
2	51519443	51519842	peak_13899	1000	.	473.317841	4.645053	-1	286
2	51692506	51692752	peak_13915	935	.	229.928528	3.528672	-1	156
2	51693093	51693315	peak_13916	1000	.	370.164276	5.288141	-1	93
2	51731472	51731742	peak_13919	768	.	207.492844	3.564178	-1	150
2	51738361	51739060	peak_13921	325	.	227.026703	3.331516	-1	90
2	51740415	51741368	peak_13922	587	.	559.293945	3.809334	-1	438
2	51741665	51741970	peak_13923	824	.	251.463654	4.002599	-1	124
2	51749784	51749967	peak_13924	1000	.	210.948456	4.214700	-1	71
2	51764927	51765099	peak_13927	1000	.	242.319931	4.501294	-1	78
2	51883462	51883684	peak_13929	1000	.	300.313446	4.253489	-1	123
2	51890069	51890257	peak_13930	1000	.	291.281555	4.665874	-1	95
2	51906197	51906853	peak_13931	484	.	317.820984	3.752008	-1	213
2	52271560	52271707	peak_13939	1000	.	210.261887	4.123117	-1	80
2	52287361	52287531	peak_13942	1000	.	224.522751	4.371840	-1	66
2	52299511	52300081	peak_13944	512	.	291.823456	3.962242	-1	87
2	52336693	52337127	peak_13950	556	.	241.464050	3.551218	-1	370
2	52346549	52346697	peak_13951	1000	.	213.434494	4.368969	-1	88
2	52348781	52348927	peak_13952	1000	.	204.057999	4.639833	-1	74
2	52417787	52417968	peak_13954	1000	.	290.079834	4.798643	-1	59
2	52434145	52434375	peak_13955	1000	.	410.850281	5.085975	-1	134
2	52536868	52537043	peak_13960	1000	.	265.278503	4.431172	-1	112
2	52539203	52539392	peak_13961	1000	.	229.786652	4.172192	-1	101
2	52541666	52541848	peak_13962	1000	.	212.056976	4.126677	-1	98
2	52582394	52582556	peak_13964	1000	.	210.063354	4.365275	-1	70
2	52975060	52975208	peak_13974	1000	.	255.547668	4.560995	-1	50
2	53069083	53069279	peak_13976	1000	.	295.775848	4.709258	-1	125
2	53088357	53088536	peak_13977	1000	.	220.130692	4.038995	-1	112
2	53090414	53090823	peak_13978	532	.	217.618011	3.387020	-1	310
2	53131067	53131216	peak_13981	1000	.	294.046844	5.069656	-1	84
2	53265631	53265825	peak_13988	1000	.	332.530121	5.260120	-1	97
2	53338155	53338405	peak_13991	1000	.	261.006653	4.136514	-1	125
2	53571472	53571655	peak_13994	1000	.	217.852005	4.086502	-1	97
2	53585750	53585927	peak_13995	1000	.	236.745895	4.747200	-1	81
2	53642913	53643053	peak_13996	1000	.	203.484909	4.054950	-1	40
2	53708363	53708536	peak_13998	1000	.	201.626556	4.008216	-1	77
2	53722382	53722592	peak_13999	1000	.	217.532150	4.640839	-1	95
2	53740113	53740503	peak_14000	578	.	225.363770	3.550561	-1	71
2	53796726	53796870	peak_14001	1000	.	218.760178	4.273707	-1	100
2	54015622	54015781	peak_14002	1000	.	250.551498	4.431908	-1	78
2	54053201	54053405	peak_14003	1000	.	213.648712	4.349692	-1	79
2	54123424	54123709	peak_14005	1000	.	396.715332	4.457631	-1	131
2	54233443	54233750	peak_14007	860	.	263.889099	3.469206	-1	243
2	54268811	54268957	peak_14008	1000	.	208.195099	4.402701	-1	78
2	54432235	54432786	peak_14009	393	.	216.336197	3.837348	-1	243
2	54468870	54469447	peak_14011	507	.	292.824860	3.220527	-1	448
2	54477972	54478135	peak_14012	1000	.	288.563782	5.021203	-1	88
2	54568789	54568959	peak_14014	1000	.	280.119507	4.665366	-1	84
2	54573926	54574057	peak_14015	1000	.	262.690186	4.725775	-1	110
2	54722431	54722608	peak_14017	1000	.	234.463226	4.625087	-1	104
2	54761343	54761531	peak_14018	1000	.	373.289124	5.179638	-1	92
2	54873664	54873960	peak_14019	826	.	244.509140	3.628662	-1	244
2	55071334	55071799	peak_14020	544	.	253.075241	3.593348	-1	367
2	55084643	55084875	peak_14021	1000	.	394.011993	4.923165	-1	102
2	55085128	55085305	peak_14022	1000	.	283.550964	4.508172	-1	105
2	55102120	55102299	peak_14023	1000	.	206.354340	4.182742	-1	71
2	55284726	55284895	peak_14027	1000	.	254.488022	4.143252	-1	64
2	55307773	55307933	peak_14028	1000	.	205.563873	4.301309	-1	73
2	55456446	55456619	peak_14030	1000	.	211.689667	4.303105	-1	105
2	55475803	55475978	peak_14032	1000	.	294.262848	5.150144	-1	96
2	55506389	55506570	peak_14034	1000	.	209.549728	4.522266	-1	75
2	55771318	55771556	peak_14037	1000	.	237.981186	3.659314	-1	122
2	55796555	55796928	peak_14038	1000	.	383.274719	3.902697	-1	281
2	55847446	55847598	peak_14042	1000	.	278.929688	4.971966	-1	82
2	55858044	55858239	peak_14043	1000	.	426.223114	5.852689	-1	103
2	55872962	55873170	peak_14044	1000	.	286.225983	4.718916	-1	115
2	55971743	55972044	peak_14046	1000	.	314.476288	3.822932	-1	143
2	56066382	56066842	peak_14049	846	.	389.225311	4.486273	-1	362
2	56072818	56073025	peak_14050	1000	.	290.398712	4.531993	-1	114
2	56080699	56081177	peak_14051	482	.	230.455994	3.472728	-1	384
2	56234405	56234567	peak_14055	1000	.	280.104340	4.776803	-1	82
2	56258968	56259147	peak_14056	1000	.	242.891602	4.552146	-1	102
2	56266329	56266486	peak_14057	1000	.	206.759460	4.344366	-1	83
2	56282855	56283053	peak_14059	1000	.	246.681000	4.186058	-1	105
2	56307207	56307389	peak_14060	1000	.	365.981628	5.426785	-1	75
2	56457382	56457570	peak_14065	1000	.	249.370514	4.395937	-1	110
2	56518819	56519393	peak_14066	359	.	206.056519	3.558279	-1	87
2	56558808	56558963	peak_14067	1000	.	203.347961	4.281446	-1	74
2	56610947	56611305	peak_14069	669	.	239.423538	3.317245	-1	231
2	56700097	56700290	peak_14072	1000	.	224.042892	3.861221	-1	66
2	56715717	56715895	peak_14073	1000	.	251.608109	4.274382	-1	72
2	56728372	56728828	peak_14074	509	.	232.065735	3.303997	-1	381
2	56760176	56760314	peak_14075	1000	.	226.023865	4.641860	-1	63
2	56816240	56816446	peak_14079	1000	.	242.032730	4.251700	-1	111
2	56850653	56850842	peak_14082	1000	.	318.483307	4.913276	-1	110
2	56873272	56873449	peak_14083	1000	.	286.259979	4.791526	-1	68
2	56970693	56970918	peak_14085	1000	.	376.141663	5.075495	-1	175
2	57023862	57024069	peak_14087	1000	.	226.080994	4.192920	-1	108
2	57095054	57095497	peak_14089	900	.	398.805969	4.319793	-1	220
2	57104543	57104735	peak_14090	1000	.	311.692902	4.887722	-1	76
2	57118338	57118499	peak_14091	1000	.	234.647568	4.524961	-1	91
2	57120540	57120741	peak_14092	1000	.	256.173706	4.069810	-1	103
2	57124113	57124273	peak_14093	1000	.	241.569794	4.491660	-1	57
2	57139546	57139699	peak_14095	1000	.	213.025543	4.249335	-1	59
2	57148257	57148415	peak_14096	1000	.	295.933472	5.079449	-1	69
2	57156740	57156912	peak_14097	1000	.	229.196442	4.110815	-1	53
2	57169093	57169268	peak_14098	1000	.	208.277603	4.090494	-1	96
2	57286193	57287030	peak_14102	586	.	490.358276	3.864292	-1	494
2	57320860	57321411	peak_14106	615	.	339.024414	4.168528	-1	393
2	57325133	57325633	peak_14108	851	.	425.697693	4.291379	-1	427
2	57326952	57327471	peak_14110	853	.	442.961578	4.210855	-1	414
2	57331298	57331465	peak_14111	1000	.	208.468597	4.336524	-1	77
2	57342967	57343255	peak_14112	748	.	215.498306	3.475974	-1	85
2	57379249	57379556	peak_14113	775	.	237.798065	3.415597	-1	180
2	57388483	57388628	peak_14114	1000	.	201.789474	4.382372	-1	60
2	57393666	57393826	peak_14115	1000	.	237.883850	4.330651	-1	69
2	57535941	57536179	peak_14125	1000	.	303.378296	4.113243	-1	138
2	57762521	57763022	peak_14133	401	.	200.822784	3.239711	-1	444
2	57823544	57823679	peak_14136	1000	.	359.409454	5.095507	-1	92
2	57880892	57881168	peak_14139	739	.	203.851578	3.693320	-1	150
2	57886107	57886276	peak_14140	1000	.	229.391525	4.251665	-1	96
2	57902223	57902417	peak_14142	1000	.	240.004135	4.700579	-1	108
2	58077800	58077980	peak_14148	1000	.	212.344864	4.467366	-1	83
2	58102082	58102746	peak_14149	377	.	250.167938	3.410737	-1	422
2	58175654	58175849	peak_14153	1000	.	372.920135	5.305714	-1	119
2	58181330	58181483	peak_14155	1000	.	230.941513	4.505671	-1	94
2	58217258	58217454	peak_14157	1000	.	239.643234	4.004446	-1	142
2	58270589	58271017	peak_14159	765	.	327.539307	4.018558	-1	106
2	58276664	58276948	peak_14160	741	.	210.538300	4.133704	-1	101
2	58277115	58277316	peak_14161	1000	.	228.996597	4.094518	-1	78
2	58281671	58281951	peak_14162	863	.	241.693604	3.668725	-1	128
2	58282720	58283160	peak_14163	690	.	303.574738	3.631733	-1	113
2	58287540	58288021	peak_14166	473	.	227.303604	3.202871	-1	201
2	58291454	58291676	peak_14168	1000	.	229.143143	3.847935	-1	107
2	58292290	58293243	peak_14169	466	.	444.057373	3.499320	-1	686
2	58295281	58295822	peak_14170	778	.	420.905853	4.285653	-1	184
2	58364203	58364615	peak_14173	572	.	235.662064	3.214554	-1	318
2	58365653	58365825	peak_14174	1000	.	260.330200	4.578199	-1	65
2	58379160	58379692	peak_14175	439	.	233.424652	3.409227	-1	240
2	58384092	58384788	peak_14177	763	.	530.983704	3.978718	-1	632
2	58384969	58385718	peak_14178	521	.	390.543213	3.695000	-1	263
2	58400865	58401114	peak_14182	896	.	223.069458	3.758485	-1	61
2	58404371	58404932	peak_14183	485	.	272.250977	3.674445	-1	339
2	58411274	58412025	peak_14185	706	.	530.145203	3.688590	-1	185
2	58419036	58419331	peak_14186	937	.	276.283020	4.063216	-1	124
2	58526933	58527117	peak_14192	1000	.	207.292297	4.001052	-1	108
2	58532683	58533006	peak_14193	1000	.	385.742401	5.067093	-1	102
2	58588466	58588637	peak_14195	1000	.	274.856415	4.908048	-1	96
2	58606827	58606980	peak_14196	1000	.	244.298080	4.701713	-1	83
2	58617106	58618014	peak_14197	1000	.	1008.808411	4.965546	-1	314
2	58645228	58645433	peak_14199	1000	.	308.634369	4.734375	-1	121
2	58653119	58653278	peak_14200	1000	.	217.036377	4.607089	-1	77
2	58715238	58715490	peak_14205	1000	.	285.235168	4.186943	-1	132
2	58721491	58722395	peak_14206	614	.	555.214539	3.782984	-1	344
2	58727248	58727424	peak_14207	1000	.	285.433716	4.802853	-1	64
2	58730066	58730424	peak_14209	995	.	356.263000	4.223061	-1	95
2	58755376	58755847	peak_14213	765	.	360.405029	4.153019	-1	355
2	58758773	58759171	peak_14214	665	.	264.556946	3.506363	-1	75
2	58765731	58766046	peak_14215	845	.	266.059296	4.739183	-1	228
2	58865945	58866092	peak_14220	1000	.	219.893677	4.281725	-1	87
2	58922016	58922373	peak_14223	848	.	302.666504	3.695737	-1	131
2	58922893	58923401	peak_14224	1000	.	557.956787	4.976454	-1	391
2	58924356	58924572	peak_14225	1000	.	314.884094	4.615042	-1	118
2	58925610	58926212	peak_14226	437	.	262.826904	3.480356	-1	284
2	58939773	58940066	peak_14228	698	.	204.520279	3.797066	-1	213
2	58942211	58942628	peak_14229	795	.	331.441040	4.129194	-1	354
2	58942815	58943115	peak_14230	978	.	293.403015	4.324564	-1	217
2	58943383	58943616	peak_14231	1000	.	319.244110	4.426198	-1	140
2	58944210	58944788	peak_14232	369	.	213.381866	3.541114	-1	282
2	58945611	58945793	peak_14233	1000	.	208.244751	4.223120	-1	74
2	58949201	58949337	peak_14235	1000	.	209.361832	4.193752	-1	82
2	58955095	58955538	peak_14238	706	.	312.719604	3.842579	-1	308
2	58972512	58973259	peak_14239	582	.	434.761902	3.294849	-1	156
2	59021379	59021523	peak_14242	1000	.	224.469406	4.428109	-1	90
2	59036509	59036662	peak_14243	1000	.	231.790207	4.470534	-1	78
2	59041351	59041516	peak_14244	1000	.	216.786453	4.331699	-1	90
2	59044927	59045349	peak_14245	635	.	268.011292	3.511464	-1	284
2	59046981	59047365	peak_14246	585	.	224.769119	3.369556	-1	317
2	59057907	59058402	peak_14247	655	.	324.076813	3.891780	-1	111
2	59061273	59062064	peak_14248	416	.	329.327118	3.200690	-1	256
2	59062518	59063025	peak_14249	1000	.	565.937256	4.199416	-1	213
2	59064107	59065104	peak_14250	298	.	296.671509	3.316400	-1	306
2	59065965	59066993	peak_14251	209	.	214.978287	3.008091	-1	644
2	59069403	59070067	peak_14252	508	.	337.115204	3.926935	-1	61
2	59078968	59079313	peak_14253	997	.	344.125519	4.508145	-1	194
2	59087281	59087624	peak_14256	645	.	221.285995	4.063180	-1	88
2	59098674	59098956	peak_14257	1000	.	344.434814	4.128934	-1	126
2	59100015	59100824	peak_14258	630	.	509.314758	3.941116	-1	685
2	59101526	59102838	peak_14259	471	.	618.476318	4.247012	-1	805
2	59103252	59103789	peak_14260	794	.	426.643768	3.836146	-1	409
2	59103926	59104230	peak_14261	879	.	267.114227	3.684383	-1	213
2	59150979	59151217	peak_14262	975	.	232.109924	3.995761	-1	145
2	59152468	59152633	peak_14263	1000	.	243.064270	4.530438	-1	84
2	59156740	59157646	peak_14264	1000	.	1249.449585	5.832779	-1	481
2	59161822	59162092	peak_14265	822	.	221.880493	4.042997	-1	101
2	59177771	59178335	peak_14266	449	.	253.098389	3.265347	-1	148
2	59180444	59180603	peak_14267	1000	.	210.314255	4.089132	-1	88
2	59184300	59184625	peak_14268	1000	.	433.389893	4.875174	-1	121
2	59189232	59189391	peak_14269	1000	.	266.596405	4.834676	-1	90
2	59209812	59210010	peak_14271	1000	.	338.187408	5.161487	-1	117
2	59221648	59222742	peak_14272	667	.	729.499573	3.772535	-1	500
2	59227742	59227955	peak_14274	972	.	207.106064	3.870409	-1	120
2	59231468	59231929	peak_14276	786	.	362.176605	4.228091	-1	327
2	59232264	59233022	peak_14277	952	.	721.287720	4.533452	-1	337
2	59243450	59244523	peak_14280	228	.	244.817902	3.101837	-1	913
2	59258088	59258512	peak_14283	1000	.	502.266968	4.291790	-1	315
2	59282508	59282652	peak_14286	1000	.	221.864182	4.440048	-1	78
2	59299422	59299599	peak_14287	1000	.	245.668869	4.586289	-1	83
2	59325967	59326139	peak_14288	1000	.	205.847092	4.193205	-1	93
2	59335051	59335408	peak_14289	813	.	290.356873	3.520166	-1	236
2	59356674	59357053	peak_14291	822	.	311.501465	4.217015	-1	263
2	59357230	59358038	peak_14292	504	.	407.506805	4.271719	-1	542
2	59359994	59360171	peak_14293	1000	.	277.828949	4.702263	-1	79
2	59361758	59362350	peak_14295	712	.	421.580414	4.348290	-1	250
2	59363011	59363401	peak_14296	811	.	316.339813	4.032102	-1	61
2	59374085	59374498	peak_14300	516	.	213.039566	3.518993	-1	73
2	59376998	59377388	peak_14301	999	.	389.430603	4.770335	-1	275
2	59392346	59392516	peak_14305	1000	.	233.386627	4.604725	-1	109
2	59396086	59396585	peak_14306	708	.	353.093658	3.649189	-1	101
2	59437878	59438025	peak_14308	1000	.	213.054779	4.343956	-1	60
2	59443450	59443794	peak_14309	1000	.	349.995117	4.301741	-1	108
2	59468700	59468859	peak_14310	1000	.	229.693619	4.560021	-1	77
2	59497680	59497844	peak_14313	1000	.	212.647385	4.228401	-1	112
2	59514922	59515390	peak_14316	632	.	295.634766	3.488484	-1	361
2	59517113	59517512	peak_14317	681	.	271.572510	4.336324	-1	147
2	59526343	59527018	peak_14320	649	.	437.781494	4.474630	-1	589
2	59528920	59529192	peak_14321	870	.	236.653610	3.780631	-1	218
2	59535294	59535477	peak_14324	1000	.	234.844177	4.260052	-1	59
2	59537478	59537832	peak_14326	1000	.	397.416504	4.720948	-1	262
2	59549205	59550291	peak_14327	482	.	523.318420	4.612536	-1	640
2	59569101	59569261	peak_14329	1000	.	232.025803	4.484166	-1	94
2	59584358	59584669	peak_14330	838	.	260.745789	3.496503	-1	97
2	59585028	59585294	peak_14331	758	.	201.609802	3.291285	-1	130
2	59598973	59599138	peak_14334	1000	.	206.131073	4.062428	-1	87
2	59608998	59609138	peak_14336	1000	.	204.072983	4.010633	-1	48
2	59638340	59638603	peak_14340	957	.	251.740875	3.823293	-1	74
2	59643263	59643674	peak_14341	696	.	286.181946	3.964832	-1	187
2	59647300	59647487	peak_14343	1000	.	236.480515	4.183570	-1	93
2	59654760	59655277	peak_14347	567	.	293.004669	3.608872	-1	152
2	59669423	59669590	peak_14348	1000	.	244.028000	4.385821	-1	59
2	59679821	59680009	peak_14349	1000	.	264.179382	4.744499	-1	110
2	59713917	59714120	peak_14352	1000	.	310.198975	4.829463	-1	104
2	59745989	59746356	peak_14354	1000	.	500.856354	4.252445	-1	296
2	59764252	59764965	peak_14355	568	.	404.880737	4.115333	-1	301
2	59765736	59765913	peak_14356	1000	.	258.075256	4.394739	-1	87
2	59766517	59766887	peak_14357	588	.	217.591476	4.121242	-1	314
2	59773124	59773596	peak_14359	735	.	346.828735	4.143554	-1	87
2	59777118	59778059	peak_14362	458	.	431.091034	3.635823	-1	30
2	59778172	59779272	peak_14363	934	.	1027.863525	5.413600	-1	359
2	59781154	59781555	peak_14365	1000	.	469.642670	4.550670	-1	208
2	59796537	59797039	peak_14366	432	.	217.032410	3.224943	-1	389
2	59806380	59806811	peak_14367	866	.	373.172302	4.059264	-1	218
2	59822384	59822907	peak_14369	524	.	274.108734	3.592968	-1	187
2	59859330	59859518	peak_14372	1000	.	295.017334	4.744349	-1	108
2	59878662	59879042	peak_14373	1000	.	383.525238	4.086771	-1	289
2	59929535	59929899	peak_14377	595	.	216.645264	3.787400	-1	253
2	59964460	59965082	peak_14378	407	.	252.980484	3.569762	-1	560
2	59997420	59997701	peak_14380	783	.	219.960220	3.821898	-1	93
2	59998446	59998622	peak_14381	1000	.	205.640335	4.321875	-1	104
2	60002478	60002656	peak_14382	1000	.	230.489014	4.145877	-1	113
2	60021955	60022787	peak_14383	600	.	499.216461	3.588902	-1	779
2	60042814	60043480	peak_14386	359	.	238.859512	3.495310	-1	98
2	60063752	60064038	peak_14388	744	.	212.680328	3.594650	-1	112
2	60097329	60097534	peak_14389	978	.	200.391068	4.269341	-1	121
2	60140248	60141002	peak_14392	365	.	275.079559	3.281988	-1	98
2	60159627	60159805	peak_14393	1000	.	264.965332	4.544631	-1	111
2	60214294	60214487	peak_14397	1000	.	248.982437	4.264410	-1	115
2	60250390	60250540	peak_14399	1000	.	371.320679	5.268229	-1	72
2	60276377	60276622	peak_14401	1000	.	245.350266	4.030171	-1	98
2	60304537	60304972	peak_14403	943	.	410.232056	5.130508	-1	116
2	60312187	60312817	peak_14404	573	.	360.680420	4.018755	-1	297
2	60345512	60346125	peak_14407	363	.	222.242432	3.530110	-1	552
2	60346274	60346458	peak_14408	1000	.	271.663422	4.963034	-1	80
2	60347216	60347703	peak_14409	675	.	328.895050	4.240005	-1	50
2	60353411	60354259	peak_14410	561	.	476.073669	3.359934	-1	422
2	60358206	60359453	peak_14414	1000	.	1279.117920	3.968653	-1	922
2	60359809	60360408	peak_14415	776	.	464.548889	4.419247	-1	373
2	60361640	60361959	peak_14417	696	.	221.921799	3.417882	-1	195
2	60367742	60368302	peak_14420	951	.	532.646606	4.149930	-1	389
2	60369646	60370155	peak_14422	670	.	340.852051	3.983221	-1	91
2	60374452	60374942	peak_14423	661	.	323.826813	4.240489	-1	320
2	60394625	60394890	peak_14428	864	.	228.839264	3.841342	-1	154
2	60395323	60395656	peak_14429	918	.	305.627533	4.272561	-1	199
2	60406291	60406548	peak_14431	1000	.	268.910339	3.963896	-1	130
2	60423388	60424298	peak_14433	728	.	662.343384	4.132167	-1	238
2	60435449	60436201	peak_14435	1000	.	946.593323	5.718727	-1	287
2	60437308	60437782	peak_14436	719	.	340.778748	4.419339	-1	417
2	60455723	60455970	peak_14439	909	.	224.588882	3.706813	-1	172
2	60479320	60479485	peak_14440	1000	.	206.569168	4.210181	-1	87
2	60486300	60486533	peak_14441	1000	.	246.196045	3.936490	-1	118
2	60492700	60492862	peak_14442	1000	.	221.149399	4.406496	-1	68
2	60507566	60507895	peak_14443	949	.	312.075073	3.655800	-1	112
2	60510680	60510858	peak_14444	1000	.	229.480438	3.922234	-1	115
2	60518634	60518812	peak_14445	1000	.	261.426788	4.571636	-1	103
2	60546729	60547134	peak_14446	514	.	208.023270	3.444227	-1	338
2	60553504	60553937	peak_14447	619	.	267.978943	3.897887	-1	332
2	60558667	60558900	peak_14448	962	.	224.034653	4.023133	-1	107
2	60599678	60599851	peak_14450	1000	.	245.008453	4.563853	-1	84
2	60679208	60679368	peak_14453	1000	.	219.548584	4.392078	-1	63
2	60705466	60705753	peak_14454	776	.	222.615005	4.008094	-1	92
2	60732079	60732229	peak_14455	1000	.	283.303101	4.881018	-1	98
2	60735862	60736524	peak_14456	451	.	298.691498	3.342661	-1	614
2	60736691	60737004	peak_14457	875	.	273.949310	3.596911	-1	91
2	60745495	60746251	peak_14459	766	.	579.462952	3.837609	-1	360
2	60751805	60752274	peak_14460	915	.	429.069916	4.299020	-1	108
2	60753951	60754629	peak_14461	546	.	370.478577	3.236312	-1	243
2	60773542	60773704	peak_14462	1000	.	202.375656	4.031437	-1	48
2	60778522	60778890	peak_14463	596	.	219.418900	3.516080	-1	284
2	60822972	60823131	peak_14465	1000	.	241.306534	4.212843	-1	105
2	60899221	60899377	peak_14466	1000	.	222.557831	4.715767	-1	80
2	60916936	60917107	peak_14467	1000	.	219.285690	4.127370	-1	67
2	60983426	60983740	peak_14470	736	.	230.995407	3.303093	-1	72
2	61032981	61033247	peak_14472	860	.	228.675552	3.739168	-1	201
2	61075806	61076919	peak_14475	733	.	815.496033	4.030950	-1	768
2	61203989	61204168	peak_14480	1000	.	228.889847	4.422677	-1	113
2	61208758	61208929	peak_14481	1000	.	251.151123	4.622828	-1	61
2	61217071	61217370	peak_14483	676	.	201.986130	3.661780	-1	206
2	61221668	61221938	peak_14485	1000	.	340.684052	4.202149	-1	175
2	61235951	61236264	peak_14486	699	.	218.810577	3.646127	-1	184
2	61242508	61243044	peak_14487	646	.	346.297638	3.587676	-1	98
2	61351387	61351660	peak_14493	934	.	254.852249	3.858420	-1	51
2	61354820	61354991	peak_14494	1000	.	205.189331	4.390640	-1	80
2	61368371	61368739	peak_14495	612	.	225.328598	3.394150	-1	275
2	61377220	61377426	peak_14496	1000	.	238.899796	4.156783	-1	116
2	61398538	61398706	peak_14499	1000	.	282.626221	4.856946	-1	71
2	61426712	61427085	peak_14500	918	.	342.295044	4.008552	-1	248
2	61476049	61476759	peak_14503	416	.	295.307434	3.711308	-1	600
2	61583390	61584115	peak_14505	431	.	312.499817	3.873571	-1	91
2	61601287	61601691	peak_14506	619	.	250.027191	3.730585	-1	295
2	61605328	61605803	peak_14507	535	.	254.008911	3.362075	-1	125
2	61755234	61755533	peak_14514	769	.	230.068039	3.765539	-1	203
2	61762435	61762579	peak_14515	1000	.	207.531937	4.236804	-1	90
2	61835489	61835906	peak_14520	539	.	224.674164	3.320347	-1	88
2	61837378	61837949	peak_14521	577	.	329.474396	3.173525	-1	252
2	61853666	61853874	peak_14523	1000	.	302.150482	4.782415	-1	92
2	61874534	61874828	peak_14525	693	.	203.812775	3.858773	-1	178
2	61903132	61903307	peak_14529	1000	.	274.113129	4.618384	-1	115
2	61916478	61916695	peak_14530	1000	.	218.244568	3.839592	-1	129
2	61932645	61932793	peak_14532	1000	.	211.067673	4.404056	-1	87
2	61995787	61996242	peak_14539	735	.	334.521210	3.383759	-1	400
2	62021106	62021693	peak_14545	701	.	411.263977	3.491001	-1	87
2	62058406	62058643	peak_14550	979	.	231.949829	3.685210	-1	92
2	62069730	62070606	peak_14552	616	.	539.965576	4.589754	-1	786
2	62070817	62071268	peak_14553	970	.	437.354675	4.292290	-1	82
2	62071420	62071630	peak_14554	1000	.	216.203217	3.957489	-1	132
2	62138934	62139486	peak_14556	415	.	229.230087	3.411932	-1	338
2	62152050	62152732	peak_14558	615	.	419.751831	3.406777	-1	624
2	62164374	62164922	peak_14560	598	.	327.595062	3.745094	-1	455
2	62174686	62175242	peak_14563	515	.	286.164520	3.420336	-1	474
2	62178842	62179178	peak_14565	732	.	246.032028	3.490653	-1	107
2	62299988	62300180	peak_14571	1000	.	317.699432	4.836173	-1	99
2	62344414	62345013	peak_14572	641	.	383.818237	4.416717	-1	197
2	62350206	62350786	peak_14574	359	.	208.382584	3.043537	-1	548
2	62351908	62352271	peak_14575	560	.	203.368378	3.860215	-1	289
2	62373676	62374003	peak_14582	639	.	208.926727	3.253903	-1	90
2	62385186	62385435	peak_14586	1000	.	259.462128	4.024621	-1	96
2	62435906	62436098	peak_14589	1000	.	213.069580	4.240983	-1	89
2	62445693	62446067	peak_14590	653	.	244.040909	3.628072	-1	161
2	62446607	62446965	peak_14591	874	.	312.734558	3.557997	-1	252
2	62517414	62517576	peak_14598	1000	.	277.613068	4.809227	-1	69
2	62539015	62539177	peak_14599	1000	.	257.696411	4.650100	-1	106
2	62581845	62582669	peak_14602	411	.	338.861603	3.775646	-1	710
2	62672033	62672219	peak_14606	1000	.	234.848022	4.384934	-1	70
2	62749832	62750017	peak_14610	1000	.	286.372681	4.724275	-1	96
2	62774470	62774646	peak_14611	1000	.	225.126160	4.055210	-1	126
2	62806248	62806410	peak_14613	1000	.	251.782700	4.742221	-1	87
2	62937065	62937239	peak_14618	1000	.	228.618011	4.366369	-1	115
2	63086760	63086894	peak_14622	1000	.	204.291611	3.820679	-1	17
2	63157512	63158282	peak_14624	462	.	355.785309	3.142168	-1	104
2	63270135	63270324	peak_14626	1000	.	229.075180	4.135930	-1	73
2	63381361	63381557	peak_14627	1000	.	367.081268	5.447289	-1	117
2	63471691	63471956	peak_14631	1000	.	267.969940	4.140647	-1	151
2	63721153	63721305	peak_14638	1000	.	254.898529	4.407020	-1	91
2	63730387	63730540	peak_14639	1000	.	236.544586	4.351379	-1	91
2	63742777	63743025	peak_14640	1000	.	285.620178	4.166540	-1	118
2	63988972	63989117	peak_14648	1000	.	200.040878	4.027983	-1	85
2	64028852	64029002	peak_14649	1000	.	252.855347	4.763885	-1	90
2	64032927	64033509	peak_14651	766	.	445.719452	4.388091	-1	283
2	64133128	64133278	peak_14652	1000	.	214.943634	4.143797	-1	87
2	64202102	64202491	peak_14655	694	.	269.869873	3.371403	-1	273
2	64215068	64215215	peak_14656	1000	.	229.230423	4.197065	-1	102
2	64236108	64236299	peak_14657	1000	.	225.788574	4.104413	-1	74
2	64299888	64300060	peak_14660	1000	.	261.610870	4.371542	-1	85
2	64307456	64308620	peak_14662	335	.	389.514526	3.513932	-1	1061
2	64344340	64344659	peak_14664	708	.	225.939865	3.455463	-1	122
2	64349000	64349164	peak_14665	1000	.	238.681259	4.643549	-1	70
2	64404822	64404971	peak_14673	1000	.	212.702606	4.548425	-1	69
2	64448829	64449086	peak_14675	1000	.	350.568787	4.379780	-1	85
2	64529557	64529717	peak_14679	1000	.	233.366150	4.320840	-1	61
2	64530965	64531130	peak_14680	1000	.	212.717010	4.062109	-1	117
2	64532823	64533753	peak_14681	277	.	257.339142	3.326653	-1	90
2	64568087	64568298	peak_14683	991	.	209.008743	4.219139	-1	84
2	64606572	64606754	peak_14684	1000	.	216.046143	4.366494	-1	107
2	64670135	64670322	peak_14686	1000	.	220.149445	4.329843	-1	96
2	64703949	64704112	peak_14687	1000	.	261.050781	4.744111	-1	61
2	64723727	64724125	peak_14689	858	.	341.665741	3.501432	-1	84
2	64730855	64731566	peak_14695	522	.	371.356628	3.646239	-1	343
2	64732827	64733688	peak_14696	346	.	298.051666	3.182717	-1	66
2	64734225	64734435	peak_14697	1000	.	237.263474	4.207369	-1	118
2	64736892	64737091	peak_14698	1000	.	286.713959	4.700453	-1	120
2	64744652	64744872	peak_14699	1000	.	342.866119	4.688828	-1	90
2	64790884	64791190	peak_14703	1000	.	363.942749	4.520868	-1	132
2	64791992	64792708	peak_14704	515	.	368.839142	3.992621	-1	497
2	64793041	64793593	peak_14705	491	.	270.907135	3.623312	-1	469
2	64798008	64798555	peak_14709	818	.	447.559998	3.799837	-1	158
2	64798668	64799553	peak_14710	490	.	433.285614	3.662145	-1	199
2	64799830	64801282	peak_14711	873	.	1268.124390	5.174330	-1	474
2	64813398	64814091	peak_14713	730	.	505.628693	3.704476	-1	174
2	64820966	64821677	peak_14715	948	.	673.961914	4.555084	-1	469
2	64825604	64826245	peak_14718	1000	.	650.122986	4.859509	-1	238
2	64842880	64843353	peak_14720	565	.	267.306702	3.618071	-1	213
2	64940158	64940325	peak_14723	1000	.	243.221680	4.914782	-1	74
2	64959017	64959387	peak_14724	822	.	303.969116	3.891974	-1	114
2	64993403	64994124	peak_14727	630	.	454.410278	3.585087	-1	53
2	64994242	64994429	peak_14728	1000	.	237.144028	4.642541	-1	84
2	65011075	65011259	peak_14731	1000	.	248.638077	4.071164	-1	66
2	65014084	65014476	peak_14732	547	.	214.375412	3.239374	-1	310
2	65014887	65015321	peak_14733	601	.	260.635925	3.732109	-1	358
2	65015977	65016217	peak_14734	982	.	235.597031	3.712024	-1	157
2	65034732	65035184	peak_14737	502	.	226.926239	3.621477	-1	272
2	65041509	65042156	peak_14739	507	.	327.920502	3.150701	-1	536
2	65076614	65076819	peak_14743	1000	.	212.241928	4.005474	-1	82
2	65083427	65083834	peak_14744	735	.	299.135223	3.891203	-1	163
2	65098335	65098878	peak_14747	654	.	355.274017	4.219186	-1	98
2	65099198	65099468	peak_14748	1000	.	275.899902	3.663007	-1	187
2	65108069	65108576	peak_14751	864	.	437.816956	3.692301	-1	315
2	65110473	65110717	peak_14753	873	.	213.011017	3.644116	-1	109
2	65113469	65113614	peak_14754	1000	.	211.007736	4.219975	-1	48
2	65117143	65117487	peak_14755	644	.	221.648987	3.923922	-1	232
2	65149142	65149827	peak_14757	877	.	600.878235	4.265839	-1	450
2	65181028	65181324	peak_14759	888	.	262.888916	3.644244	-1	212
2	65188870	65189317	peak_14760	618	.	276.335541	3.753451	-1	150
2	65189912	65190413	peak_14761	539	.	270.237976	3.766105	-1	57
2	65192316	65193701	peak_14762	638	.	884.012268	4.373359	-1	115
2	65200968	65201536	peak_14763	520	.	295.171112	3.377183	-1	151
2	65202798	65203142	peak_14764	618	.	212.570831	3.103147	-1	235
2	65205717	65206214	peak_14766	525	.	260.857483	3.277299	-1	66
2	65206410	65206915	peak_14767	532	.	268.616577	3.479278	-1	160
2	65233228	65234085	peak_14773	651	.	558.018005	3.943567	-1	125
2	65234520	65235218	peak_14774	607	.	423.545532	4.465954	-1	282
2	65235784	65236992	peak_14775	409	.	493.878510	3.604628	-1	239
2	65275112	65275461	peak_14777	623	.	217.263657	3.568175	-1	240
2	65275627	65275870	peak_14778	962	.	233.759964	3.999083	-1	114
2	65282294	65282803	peak_14780	660	.	336.062744	3.547016	-1	440
2	65282995	65283787	peak_14781	479	.	379.186798	4.112091	-1	123
2	65300725	65301083	peak_14787	675	.	241.559875	3.368597	-1	16
2	65308184	65308822	peak_14792	803	.	512.256592	3.646937	-1	236
2	65317212	65317385	peak_14796	1000	.	243.802536	4.607839	-1	73
2	65321621	65322147	peak_14797	649	.	341.530518	4.215117	-1	221
2	65347518	65347673	peak_14800	1000	.	238.207047	4.397569	-1	97
2	65351628	65352152	peak_14801	504	.	263.950165	3.538726	-1	241
2	65355812	65356845	peak_14803	548	.	566.178894	4.036613	-1	932
2	65435401	65435581	peak_14806	1000	.	232.187485	4.316625	-1	91
2	65536239	65536447	peak_14808	1000	.	349.561340	4.791869	-1	104
2	65546765	65546944	peak_14809	1000	.	232.579376	4.140989	-1	92
2	65555337	65555490	peak_14810	1000	.	208.211487	4.385743	-1	78
2	65726087	65726256	peak_14812	1000	.	213.664062	4.063506	-1	111
2	65793022	65793300	peak_14814	894	.	248.424515	3.857118	-1	184
2	65850650	65850884	peak_14815	1000	.	237.955841	3.917117	-1	90
2	65867220	65867840	peak_14818	930	.	576.634399	3.905975	-1	532
2	65895189	65895835	peak_14821	600	.	387.831055	3.727238	-1	483
2	65900892	65901098	peak_14822	1000	.	316.945007	4.703470	-1	109
2	65901221	65901552	peak_14823	863	.	285.517090	4.144268	-1	240
2	65903114	65903302	peak_14824	1000	.	287.513458	4.572072	-1	97
2	65908365	65908885	peak_14825	920	.	478.287445	4.279099	-1	367
2	65909242	65909613	peak_14826	755	.	280.071503	4.619860	-1	276
2	65920690	65921300	peak_14831	1000	.	664.582642	4.148066	-1	118
2	65922697	65923297	peak_14832	635	.	381.298187	3.724384	-1	316
2	65924708	65925263	peak_14833	417	.	231.594269	3.024043	-1	335
2	65927680	65927859	peak_14834	1000	.	239.315720	4.566350	-1	80
2	65944336	65944699	peak_14838	631	.	229.126404	3.671246	-1	308
2	65945825	65946468	peak_14839	768	.	493.844116	3.893087	-1	308
2	65947181	65947576	peak_14840	529	.	209.062088	3.247316	-1	200
2	65948642	65949256	peak_14841	630	.	386.770599	4.242403	-1	96
2	65952461	65952883	peak_14844	884	.	373.028961	3.915905	-1	289
2	65954051	65954666	peak_14845	1000	.	632.173828	4.884512	-1	176
2	65957945	65958671	peak_14848	784	.	569.071045	4.674386	-1	93
2	65959753	65960229	peak_14849	437	.	207.986954	3.751703	-1	67
2	65962230	65962634	peak_14850	1000	.	518.925293	4.492357	-1	182
2	65963639	65964023	peak_14851	588	.	225.840591	3.855028	-1	270
2	65964998	65965149	peak_14852	1000	.	241.534637	4.406882	-1	65
2	65973359	65974375	peak_14853	748	.	760.265808	4.519543	-1	637
2	65976250	65977586	peak_14854	698	.	932.961426	5.317657	-1	391
2	65980271	65980531	peak_14855	799	.	207.688446	3.644779	-1	128
2	65980751	65981581	peak_14856	450	.	373.328033	4.789953	-1	467
2	65983072	65983614	peak_14857	497	.	269.349365	3.722211	-1	465
2	65984035	65985307	peak_14858	491	.	624.391479	3.898510	-1	300
2	65986707	65986994	peak_14859	714	.	204.881271	3.663053	-1	218
2	65988391	65988589	peak_14860	1000	.	223.232407	3.861396	-1	97
2	65993118	65993739	peak_14862	1000	.	702.206177	5.825358	-1	87
2	65993906	65994143	peak_14863	878	.	208.126526	3.881730	-1	114
2	65995717	65996095	peak_14864	538	.	203.190353	3.742833	-1	297
2	65998791	65999255	peak_14866	471	.	218.730621	3.049269	-1	206
2	66001719	66002277	peak_14869	392	.	218.956390	3.313686	-1	313
2	66020797	66021097	peak_14870	815	.	244.439011	3.802548	-1	77
2	66038087	66038447	peak_14872	872	.	313.798767	3.837513	-1	242
2	66041400	66041917	peak_14873	671	.	346.707672	4.315713	-1	420
2	66043184	66043898	peak_14874	572	.	408.535278	3.553489	-1	624
2	66044439	66045105	peak_14875	513	.	341.674438	3.606305	-1	173
2	66046138	66046442	peak_14876	867	.	263.462189	4.238479	-1	231
2	66055234	66055701	peak_14878	1000	.	490.492950	4.268455	-1	111
2	66061873	66062582	peak_14880	598	.	423.860138	4.220332	-1	218
2	66064048	66064415	peak_14881	1000	.	734.523071	5.336770	-1	112
2	66086869	66087045	peak_14886	1000	.	258.981232	4.570560	-1	91
2	66090333	66090614	peak_14888	850	.	238.716217	4.496574	-1	205
2	66093231	66094781	peak_14889	792	.	1227.556030	5.007702	-1	877
2	66108454	66109024	peak_14893	547	.	311.794006	3.270606	-1	77
2	66119380	66119743	peak_14895	590	.	214.109161	4.005979	-1	91
2	66122698	66122870	peak_14896	1000	.	247.553131	4.466414	-1	102
2	66127586	66127770	peak_14897	1000	.	322.505096	4.810760	-1	104
2	66137917	66138459	peak_14898	564	.	305.512604	3.747114	-1	321
2	66146059	66146541	peak_14900	923	.	444.704102	4.418839	-1	354
2	66156858	66157158	peak_14903	774	.	232.116669	3.677437	-1	89
2	66159039	66159445	peak_14904	534	.	216.680618	3.522740	-1	342
2	66166144	66166297	peak_14905	1000	.	231.970825	4.522228	-1	70
2	66211443	66211729	peak_14908	1000	.	300.399017	3.844106	-1	202
2	66212450	66212647	peak_14909	1000	.	231.266724	4.084831	-1	108
2	66219515	66219915	peak_14913	972	.	388.989929	4.202287	-1	284
2	66226066	66226629	peak_14916	365	.	205.337143	3.432068	-1	498
2	66226964	66227166	peak_14917	1000	.	294.559998	4.597167	-1	96
2	66234345	66235179	peak_14919	501	.	417.614899	3.578844	-1	472
2	66247370	66248053	peak_14920	631	.	430.750061	3.540236	-1	179
2	66264352	66264629	peak_14924	1000	.	291.143127	4.051567	-1	181
2	66276595	66276796	peak_14927	1000	.	229.030869	4.478849	-1	113
2	66282016	66282944	peak_14928	558	.	517.973572	3.756295	-1	684
2	66286403	66286932	peak_14930	723	.	382.378204	3.831768	-1	333
2	66290706	66290854	peak_14931	1000	.	214.555817	4.215374	-1	56
2	66297777	66298357	peak_14934	433	.	251.246704	3.192502	-1	503
2	66307139	66307583	peak_14936	668	.	296.569550	3.740236	-1	358
2	66311956	66312367	peak_14937	673	.	276.731049	4.062675	-1	215
2	66327557	66327791	peak_14939	1000	.	294.461823	4.493637	-1	166
2	66329315	66329516	peak_14941	1000	.	284.323364	4.527565	-1	124
2	66350168	66350667	peak_14944	432	.	215.676651	3.428885	-1	169
2	66375736	66375924	peak_14946	1000	.	209.663345	4.081996	-1	88
2	66437340	66437489	peak_14948	1000	.	235.315170	4.654328	-1	58
2	66513428	66513619	peak_14951	1000	.	358.509949	5.365904	-1	110
2	66628089	66628252	peak_14956	1000	.	241.971130	4.501120	-1	102
2	66684331	66684471	peak_14959	1000	.	234.161545	4.166643	-1	41
2	66791672	66791855	peak_14964	1000	.	245.396805	4.483648	-1	91
2	66792019	66792201	peak_14965	1000	.	343.521942	5.395110	-1	96
2	66795794	66795942	peak_14966	1000	.	205.774124	4.541236	-1	78
2	66887170	66887327	peak_14968	1000	.	256.238312	4.713729	-1	91
2	66896268	66896417	peak_14970	1000	.	201.625198	4.419579	-1	78
2	66965596	66965787	peak_14972	1000	.	204.130920	4.448875	-1	103
2	66977110	66977279	peak_14973	1000	.	224.833878	4.388235	-1	110
2	67004530	67004834	peak_14974	769	.	233.915512	4.091122	-1	239
2	67010502	67010687	peak_14975	1000	.	294.492065	4.775230	-1	99
2	67022818	67022998	peak_14977	1000	.	290.105530	4.769778	-1	87
2	67036972	67037202	peak_14978	887	.	204.011078	3.776341	-1	142
2	67043973	67044176	peak_14980	1000	.	312.521759	4.743443	-1	110
2	67077932	67078102	peak_14981	1000	.	283.248260	4.930727	-1	79
2	67080840	67080997	peak_14982	1000	.	200.591766	4.160988	-1	104
2	67099643	67099844	peak_14983	1000	.	244.237869	4.105636	-1	83
2	67101675	67101852	peak_14984	1000	.	340.988739	5.081198	-1	60
2	67168819	67168975	peak_14987	1000	.	213.319717	4.262564	-1	70
2	67190983	67191286	peak_14988	991	.	300.138336	4.934262	-1	85
2	67287712	67287851	peak_14990	1000	.	223.954681	4.160640	-1	52
2	67309031	67309201	peak_14991	1000	.	280.591248	4.863848	-1	79
2	67368457	67368619	peak_14993	1000	.	243.446014	4.669121	-1	73
2	67385804	67385929	peak_14995	1000	.	331.201965	5.010614	-1	85
2	67399485	67399644	peak_14996	1000	.	222.515930	4.179015	-1	58
2	67449282	67449442	peak_14997	1000	.	250.755783	4.792600	-1	79
2	67466870	67467196	peak_14998	623	.	203.007599	3.498834	-1	57
2	67579510	67579678	peak_14999	1000	.	223.136139	4.231086	-1	64
2	67773357	67773549	peak_15004	1000	.	257.107269	4.616339	-1	65
2	67809713	67809928	peak_15007	1000	.	224.144394	3.920038	-1	88
2	67828343	67828519	peak_15014	1000	.	213.197586	3.920770	-1	78
2	67848257	67848402	peak_15015	1000	.	221.512543	4.195116	-1	68
2	67857021	67857215	peak_15016	1000	.	216.382721	4.148284	-1	110
2	67960113	67960517	peak_15019	759	.	306.798553	4.669857	-1	288
2	68069867	68070056	peak_15020	1000	.	209.688248	4.276645	-1	73
2	68090928	68091394	peak_15022	534	.	248.802185	4.366067	-1	97
2	68173124	68173269	peak_15028	1000	.	201.622925	4.219464	-1	37
2	68317299	68317513	peak_15033	1000	.	222.567215	3.776979	-1	91
2	68369210	68369583	peak_15035	654	.	243.913956	3.715214	-1	258
2	68372920	68373072	peak_15036	1000	.	209.413025	4.482758	-1	56
2	68382839	68383014	peak_15038	1000	.	252.645233	4.332792	-1	76
2	68404434	68404789	peak_15039	731	.	259.348175	4.748962	-1	263
2	68456866	68457242	peak_15042	847	.	318.621490	3.818337	-1	59
2	68499833	68500258	peak_15044	609	.	258.807709	3.556136	-1	346
2	68519793	68519958	peak_15046	1000	.	326.718719	5.069418	-1	86
2	68524631	68524795	peak_15047	1000	.	308.145538	5.364953	-1	96
2	68559786	68559936	peak_15049	1000	.	256.922394	4.697561	-1	92
2	68561928	68562089	peak_15050	1000	.	215.187622	4.331124	-1	92
2	68655847	68656335	peak_15057	434	.	211.728912	3.248646	-1	42
2	68676752	68676917	peak_15058	1000	.	298.418579	4.820138	-1	97
2	68687183	68687335	peak_15060	1000	.	213.995834	4.500421	-1	77
2	68693604	68694447	peak_15061	535	.	450.939148	3.516134	-1	706
2	68700848	68701025	peak_15062	1000	.	322.976379	4.997118	-1	108
2	68734759	68735013	peak_15066	1000	.	258.147614	3.999194	-1	153
2	68737827	68738296	peak_15067	461	.	216.075775	3.107074	-1	75
2	68743752	68743921	peak_15068	1000	.	264.910706	4.568005	-1	117
2	68780231	68780644	peak_15069	1000	.	441.117218	4.223432	-1	237
2	68790436	68790946	peak_15071	918	.	468.153137	4.176771	-1	382
2	68843995	68844194	peak_15074	1000	.	225.359558	4.268969	-1	73
2	68852715	68853067	peak_15075	1000	.	352.555908	4.311265	-1	255
2	68862379	68862635	peak_15076	1000	.	287.585907	4.089132	-1	79
2	68866724	68867080	peak_15078	1000	.	436.744049	3.989446	-1	287
2	68870693	68870887	peak_15080	1000	.	240.113556	4.073952	-1	76
2	68884106	68884280	peak_15081	1000	.	275.326843	4.626157	-1	105
2	68905363	68905765	peak_15083	556	.	223.541702	3.832173	-1	96
2	68927498	68927665	peak_15084	1000	.	298.523651	5.231765	-1	91
2	68937723	68937900	peak_15085	1000	.	299.177673	4.578203	-1	73
2	68945001	68945457	peak_15087	840	.	383.133972	3.787146	-1	74
2	68945971	68946625	peak_15088	875	.	571.927429	3.652804	-1	537
2	68951147	68951300	peak_15090	1000	.	210.662552	4.517242	-1	72
2	68957794	68957996	peak_15091	1000	.	250.885849	4.244238	-1	131
2	68962770	68963140	peak_15093	590	.	218.134232	3.919245	-1	254
2	68966682	68967300	peak_15094	585	.	361.385864	3.618839	-1	487
2	69060505	69060662	peak_15101	1000	.	213.480392	4.386998	-1	88
2	69064924	69065116	peak_15102	1000	.	280.289001	4.685822	-1	84
2	69073264	69073505	peak_15104	1000	.	346.057312	4.338884	-1	117
2	69081047	69082251	peak_15106	402	.	483.984375	3.525414	-1	867
2	69095442	69096554	peak_15107	633	.	703.510376	3.919632	-1	64
2	69097044	69097800	peak_15108	558	.	421.495789	3.891940	-1	182
2	69108465	69109770	peak_15109	489	.	638.193909	4.538381	-1	74
2	69111455	69111843	peak_15110	1000	.	513.648438	5.157647	-1	126
2	69112727	69113361	peak_15111	611	.	387.372681	3.780957	-1	63
2	69113798	69114394	peak_15112	664	.	395.777191	4.393722	-1	410
2	69144133	69144847	peak_15117	493	.	352.293884	3.626045	-1	253
2	69161037	69162397	peak_15118	387	.	526.228760	3.490652	-1	94
2	69165521	69166478	peak_15119	419	.	401.080322	3.291945	-1	327
2	69167121	69167714	peak_15120	864	.	512.304932	3.704384	-1	496
2	69172514	69172870	peak_15121	730	.	259.880737	3.804765	-1	210
2	69203184	69203401	peak_15123	1000	.	265.222290	4.126840	-1	100
2	69207070	69207489	peak_15124	798	.	334.331604	4.008800	-1	180
2	69214078	69214329	peak_15126	1000	.	384.711212	4.996530	-1	103
2	69224673	69225934	peak_15127	302	.	380.201019	3.588739	-1	418
2	69228559	69229116	peak_15128	792	.	441.369629	4.225245	-1	244
2	69234261	69234467	peak_15129	1000	.	222.583572	4.521441	-1	103
2	69235282	69235641	peak_15130	565	.	202.722015	3.728871	-1	228
2	69236767	69237337	peak_15131	789	.	450.009918	3.327480	-1	238
2	69250692	69251375	peak_15132	377	.	257.457947	3.169627	-1	217
2	69272129	69272424	peak_15134	738	.	217.818115	4.011495	-1	71
2	69306151	69306337	peak_15136	1000	.	214.955780	4.246003	-1	97
2	69328249	69328491	peak_15138	987	.	238.750275	3.680205	-1	150
2	69333471	69333812	peak_15139	596	.	203.231369	4.002779	-1	255
2	69341056	69341700	peak_15142	420	.	270.614563	3.526704	-1	88
2	69346496	69346695	peak_15143	1000	.	238.658493	4.393913	-1	104
2	69371897	69372061	peak_15145	1000	.	220.315582	4.146543	-1	116
2	69399271	69399502	peak_15147	1000	.	317.803711	4.295723	-1	98
2	69453274	69453430	peak_15151	1000	.	240.606491	4.461791	-1	83
2	69503678	69503827	peak_15155	1000	.	216.522186	4.286851	-1	90
2	69518782	69518924	peak_15156	1000	.	239.759460	4.685738	-1	86
2	69519620	69519833	peak_15158	1000	.	439.508179	5.578801	-1	117
2	69546593	69546808	peak_15159	1000	.	224.890442	4.155285	-1	134
2	69553581	69554010	peak_15160	492	.	211.161057	3.591406	-1	328
2	69557020	69557705	peak_15161	688	.	471.171722	4.321991	-1	522
2	69560839	69561174	peak_15163	1000	.	382.967804	4.855201	-1	104
2	69569634	69570259	peak_15164	823	.	514.587708	4.700965	-1	382
2	69572121	69572461	peak_15167	973	.	330.972229	4.113655	-1	266
2	69573764	69574227	peak_15169	447	.	206.779053	3.291700	-1	378
2	69597862	69598625	peak_15171	785	.	598.582336	3.993591	-1	459
2	69600229	69600911	peak_15172	342	.	233.521866	3.210988	-1	590
2	69604019	69604455	peak_15174	848	.	369.786713	4.456378	-1	71
2	69611950	69612282	peak_15175	604	.	200.449799	3.377000	-1	246
2	69628002	69628294	peak_15176	765	.	223.266281	3.675067	-1	116
2	69634205	69634696	peak_15177	606	.	297.672180	3.166286	-1	216
2	69639783	69639954	peak_15178	1000	.	241.484741	4.255893	-1	113
2	69646230	69646855	peak_15181	404	.	252.650620	3.130149	-1	197
2	69651359	69651508	peak_15183	1000	.	227.542847	4.556870	-1	91
2	69668707	69668866	peak_15184	1000	.	210.506805	4.221801	-1	77
2	69681672	69681830	peak_15185	1000	.	213.303131	4.012969	-1	54
2	69731695	69732097	peak_15187	738	.	296.564453	4.101460	-1	311
2	69736723	69737044	peak_15188	1000	.	391.157166	4.178142	-1	225
2	69793152	69793326	peak_15189	1000	.	204.124924	4.351148	-1	75
2	69828220	69828586	peak_15190	1000	.	423.697815	4.444397	-1	273
2	69834055	69834244	peak_15192	1000	.	256.940399	4.339913	-1	118
2	69877938	69878646	peak_15193	755	.	534.331360	3.840867	-1	612
2	69900037	69900411	peak_15197	759	.	284.035034	3.793414	-1	305
2	69905088	69905396	peak_15198	686	.	211.374191	3.452407	-1	92
2	69907032	69907403	peak_15199	768	.	284.757660	4.156170	-1	86
2	69922385	69922912	peak_15201	707	.	372.826233	3.540235	-1	365
2	69927081	69927911	peak_15203	422	.	350.450745	3.599872	-1	552
2	69932271	69932575	peak_15205	1000	.	442.253784	4.381941	-1	208
2	69939535	69940154	peak_15206	460	.	284.568542	3.945661	-1	270
2	69949667	69950148	peak_15207	840	.	404.186890	3.663944	-1	419
2	69950679	69951208	peak_15208	708	.	374.376953	3.715750	-1	420
2	69954803	69955902	peak_15209	1000	.	1158.124878	5.311565	-1	619
2	69961318	69962081	peak_15212	505	.	385.602844	3.982841	-1	696
2	69962330	69962761	peak_15213	581	.	250.204117	3.373890	-1	386
2	69993459	69993831	peak_15216	708	.	263.411438	3.982077	-1	271
2	70034311	70034726	peak_15217	508	.	210.850952	3.694645	-1	300
2	70037767	70037942	peak_15219	1000	.	232.745789	4.459498	-1	78
2	70041741	70041906	peak_15221	1000	.	203.707169	4.403382	-1	49
2	70046738	70047212	peak_15222	481	.	228.002060	3.868965	-1	271
2	70051792	70052360	peak_15223	700	.	397.535034	3.592871	-1	111
2	70062255	70062524	peak_15226	1000	.	392.974945	5.073519	-1	85
2	70066047	70066602	peak_15227	600	.	332.880585	3.400495	-1	231
2	70067142	70068266	peak_15228	977	.	1098.564819	5.348715	-1	259
2	70087462	70087849	peak_15231	543	.	210.334259	3.500725	-1	304
2	70111814	70112654	peak_15233	411	.	345.262909	3.746105	-1	652
2	70113357	70113565	peak_15234	1000	.	215.666504	4.158735	-1	105
2	70114608	70114969	peak_15235	613	.	221.173264	3.199879	-1	222
2	70117826	70118443	peak_15236	517	.	318.876556	3.590086	-1	128
2	70120034	70120333	peak_15237	724	.	216.539246	3.330545	-1	180
2	70133451	70134422	peak_15238	244	.	236.741531	3.305350	-1	101
2	70135168	70135385	peak_15239	1000	.	266.366791	4.318391	-1	146
2	70135608	70136187	peak_15240	775	.	448.494110	4.114919	-1	458
2	70137162	70137447	peak_15241	829	.	236.393692	3.763824	-1	233
2	70140084	70140790	peak_15242	573	.	404.363434	3.826928	-1	344
2	70144522	70145239	peak_15243	375	.	268.627319	3.446213	-1	437
2	70154918	70155747	peak_15245	508	.	420.755646	3.882420	-1	308
2	70159091	70159286	peak_15246	1000	.	353.961060	5.040434	-1	123
2	70175228	70175415	peak_15248	1000	.	261.112701	4.689439	-1	111
2	70180364	70180597	peak_15249	1000	.	367.153717	4.946208	-1	115
2	70183255	70183639	peak_15251	788	.	302.506866	3.669107	-1	216
2	70184381	70184968	peak_15252	515	.	302.017059	3.925515	-1	120
2	70188576	70188746	peak_15253	1000	.	206.923126	4.075376	-1	54
2	70188860	70189137	peak_15254	889	.	246.305176	4.001858	-1	178
2	70189832	70190262	peak_15255	733	.	315.070282	3.938216	-1	87
2	70207081	70207653	peak_15257	357	.	204.357712	3.431378	-1	206
2	70208540	70208894	peak_15258	785	.	277.991577	4.335417	-1	95
2	70209446	70209873	peak_15259	658	.	280.763550	3.551326	-1	197
2	70229227	70229447	peak_15260	1000	.	238.240768	4.217808	-1	121
2	70362340	70362904	peak_15261	1000	.	662.081909	5.481941	-1	110
2	70423873	70424049	peak_15262	1000	.	203.261520	4.141533	-1	97
2	70439461	70439647	peak_15263	1000	.	214.509171	3.816824	-1	78
2	70497330	70497540	peak_15264	1000	.	326.141235	4.729004	-1	138
2	70544964	70545148	peak_15267	1000	.	218.943954	4.083491	-1	79
2	70648616	70648817	peak_15269	1000	.	249.751877	4.159376	-1	114
2	70697729	70698173	peak_15271	600	.	266.560089	3.695627	-1	356
2	70730165	70730605	peak_15272	960	.	422.546417	4.420580	-1	175
2	70730885	70732329	peak_15273	493	.	711.311707	4.264789	-1	510
2	70733931	70734905	peak_15274	674	.	656.558777	3.796492	-1	417
2	70740507	70741685	peak_15275	644	.	759.064087	3.832535	-1	562
2	70744571	70745395	peak_15276	979	.	806.644531	4.171977	-1	243
2	70752899	70753503	peak_15281	503	.	304.070923	3.167799	-1	488
2	70776026	70776171	peak_15282	1000	.	207.181030	4.234539	-1	53
2	70787647	70788188	peak_15283	554	.	299.846710	3.545871	-1	308
2	70791169	70791660	peak_15285	902	.	442.987000	4.233398	-1	224
2	70798233	70798633	peak_15287	683	.	273.195618	3.949995	-1	195
2	70810228	70810950	peak_15291	344	.	248.258698	3.299240	-1	120
2	70865284	70865472	peak_15295	1000	.	277.418854	4.997858	-1	75
2	70887629	70888637	peak_15297	519	.	523.269043	3.844471	-1	789
2	70891307	70891479	peak_15298	1000	.	272.537140	4.765325	-1	66
2	70891900	70892436	peak_15299	390	.	209.141586	3.382725	-1	118
2	70892736	70893047	peak_15300	969	.	301.222595	3.720271	-1	121
2	70909751	70910676	peak_15302	556	.	514.496826	4.228839	-1	574
2	70912516	70912873	peak_15303	794	.	283.554657	3.944501	-1	215
2	70913007	70913420	peak_15304	704	.	290.933777	3.845885	-1	200
2	70944634	70945221	peak_15309	654	.	384.080048	3.696593	-1	497
2	70945536	70946033	peak_15310	529	.	262.967529	3.578324	-1	423
2	70975604	70975978	peak_15313	748	.	279.753845	4.268321	-1	77
2	70991223	70991381	peak_15314	1000	.	258.470917	4.547526	-1	71
2	71095074	71095360	peak_15318	833	.	238.208969	3.558519	-1	130
2	71097892	71098646	peak_15319	834	.	628.833374	5.528078	-1	346
2	71101881	71102977	peak_15320	478	.	523.678223	4.357509	-1	492
2	71104063	71104555	peak_15321	633	.	311.361023	3.942881	-1	198
2	71105209	71105721	peak_15322	693	.	354.832825	3.812867	-1	414
2	71107770	71108044	peak_15323	1000	.	334.670074	4.342072	-1	123
2	71108180	71108619	peak_15324	727	.	319.011200	3.328225	-1	371
2	71111215	71112581	peak_15325	498	.	680.395325	4.098122	-1	536
2	71131519	71132349	peak_15327	572	.	474.550720	3.774101	-1	226
2	71135773	71136318	peak_15328	390	.	212.663559	3.310824	-1	196
2	71169211	71169525	peak_15330	836	.	262.432678	3.475173	-1	57
2	71169847	71170514	peak_15331	611	.	407.719452	3.847436	-1	414
2	71172708	71173175	peak_15332	430	.	200.891663	3.078407	-1	54
2	71179799	71180173	peak_15333	589	.	220.375320	3.918374	-1	264
2	71180997	71181250	peak_15334	1000	.	353.496826	4.716253	-1	124
2	71230825	71231154	peak_15337	1000	.	557.942444	5.666102	-1	211
2	71282342	71282801	peak_15339	573	.	263.009277	3.468486	-1	381
2	71286889	71287372	peak_15340	706	.	340.811157	3.626199	-1	232
2	71287484	71287668	peak_15341	1000	.	205.067551	4.230254	-1	103
2	71294840	71295260	peak_15344	885	.	371.880219	3.863571	-1	334
2	71297712	71298275	peak_15346	532	.	299.787872	4.000027	-1	78
2	71299890	71300613	peak_15348	886	.	640.696655	4.599030	-1	413
2	71301824	71302393	peak_15349	411	.	233.897644	3.392862	-1	37
2	71303843	71304365	peak_15351	660	.	344.627502	3.575596	-1	412
2	71311131	71312298	peak_15354	499	.	582.538879	3.903619	-1	995
2	71314198	71314902	peak_15355	349	.	245.495468	3.257684	-1	112
2	71317856	71318547	peak_15356	438	.	302.324158	3.838982	-1	250
2	71323874	71325192	peak_15357	539	.	710.900696	3.416593	-1	618
2	71334738	71335460	peak_15361	852	.	615.059143	3.478212	-1	340
2	71336069	71336294	peak_15362	1000	.	242.596054	4.094251	-1	133
2	71339954	71340616	peak_15363	456	.	302.183685	3.443560	-1	365
2	71348986	71349735	peak_15365	438	.	328.422333	3.311815	-1	219
2	71350134	71351344	peak_15366	475	.	575.324585	3.994207	-1	843
2	71367560	71367707	peak_15368	1000	.	246.068985	4.526816	-1	78
2	71371413	71371580	peak_15369	1000	.	206.806580	4.051016	-1	81
2	71385840	71386002	peak_15370	1000	.	224.582413	4.523407	-1	60
2	71407732	71407887	peak_15373	1000	.	247.124786	4.446486	-1	77
2	71433841	71434773	peak_15374	565	.	526.398743	3.953200	-1	557
2	71460547	71460760	peak_15375	1000	.	325.242920	5.162495	-1	128
2	71470621	71471048	peak_15376	478	.	203.938293	4.069980	-1	372
2	71482532	71482775	peak_15378	906	.	220.049210	4.115907	-1	90
2	71502017	71502174	peak_15379	1000	.	234.164932	4.364070	-1	59
2	71504657	71505109	peak_15380	480	.	216.886719	3.282357	-1	97
2	71508883	71509820	peak_15381	729	.	683.236267	3.794898	-1	112
2	71512903	71513571	peak_15382	950	.	634.830383	4.352132	-1	400
2	71518325	71518726	peak_15383	554	.	222.312088	3.717082	-1	152
2	71522778	71522961	peak_15385	1000	.	236.162567	4.419934	-1	79
2	71523975	71524505	peak_15386	418	.	221.573792	3.441958	-1	103
2	71526111	71526523	peak_15387	656	.	270.184784	3.816451	-1	293
2	71532846	71533766	peak_15389	669	.	615.915405	3.793607	-1	627
2	71535138	71535940	peak_15390	594	.	476.483429	3.687407	-1	718
2	71538393	71539006	peak_15392	734	.	449.764801	3.662659	-1	133
2	71540011	71540690	peak_15393	398	.	270.135773	3.711765	-1	609
2	71546710	71547008	peak_15394	768	.	228.870773	3.228080	-1	90
2	71547169	71547571	peak_15395	881	.	354.162811	3.902844	-1	306
2	71564077	71564271	peak_15396	1000	.	210.826370	4.314306	-1	84
2	71570446	71570608	peak_15397	1000	.	257.701019	4.705126	-1	95
2	71577204	71578059	peak_15398	367	.	313.677979	3.242850	-1	367
2	71581545	71582226	peak_15399	624	.	425.033813	4.241190	-1	237
2	71582841	71583882	peak_15400	395	.	411.290710	3.580247	-1	732
2	71586362	71587839	peak_15401	531	.	784.597046	5.132407	-1	93
2	71595971	71596708	peak_15402	1000	.	781.564758	4.120157	-1	288
2	71597074	71597771	peak_15403	521	.	363.442444	3.184365	-1	223
2	71602578	71603036	peak_15406	1000	.	719.765747	6.060431	-1	228
2	71603148	71603640	peak_15407	702	.	345.580048	3.997627	-1	186
2	71607627	71608157	peak_15408	486	.	257.450012	3.723791	-1	80
2	71609757	71610155	peak_15409	952	.	378.835785	4.303235	-1	198
2	71647581	71647810	peak_15415	1000	.	288.908112	4.392605	-1	114
2	71648606	71649326	peak_15416	354	.	254.627853	3.166484	-1	342
2	71656456	71657154	peak_15417	364	.	253.878769	3.281387	-1	68
2	71662486	71662808	peak_15418	758	.	244.210815	3.533737	-1	212
2	71672648	71673100	peak_15419	491	.	222.123749	3.562750	-1	250
2	71721207	71721789	peak_15421	468	.	272.171417	3.743112	-1	481
2	71738817	71739349	peak_15422	455	.	241.832886	3.558608	-1	286
2	71746989	71747375	peak_15423	525	.	202.614655	3.151290	-1	119
2	71796564	71796749	peak_15425	1000	.	293.340698	4.619448	-1	128
2	71814202	71814372	peak_15427	1000	.	230.315903	4.217443	-1	81
2	71899720	71900049	peak_15430	611	.	200.938492	3.245715	-1	61
2	71969738	71970016	peak_15431	838	.	233.086853	3.405874	-1	103
2	71988484	71988658	peak_15432	1000	.	219.979813	4.207615	-1	121
2	72031657	72031817	peak_15433	1000	.	214.203583	4.481701	-1	88
2	72068373	72068556	peak_15434	1000	.	272.033417	4.408291	-1	123
2	72098551	72098688	peak_15435	1000	.	283.779205	4.498064	-1	46
2	72255725	72255910	peak_15438	1000	.	234.539383	4.582323	-1	110
2	72261818	72262018	peak_15439	1000	.	215.660141	4.033557	-1	109
2	72284077	72284248	peak_15445	1000	.	205.117874	4.340647	-1	53
2	72288780	72288928	peak_15446	1000	.	259.198242	4.800128	-1	67
2	72351573	72352128	peak_15449	448	.	248.473938	3.908336	-1	119
2	72355481	72356138	peak_15450	932	.	612.519958	4.219326	-1	287
2	72378803	72378945	peak_15451	1000	.	218.830246	4.135413	-1	44
2	72403227	72403584	peak_15454	653	.	233.178253	3.661834	-1	280
2	72407115	72407603	peak_15456	637	.	310.957184	3.658016	-1	289
2	72416996	72417162	peak_15460	1000	.	271.524567	4.727526	-1	88
2	72421336	72422217	peak_15462	388	.	341.777374	3.533828	-1	126
2	72424207	72424458	peak_15463	980	.	245.915771	3.787602	-1	124
2	72424570	72425197	peak_15464	385	.	241.426178	3.611706	-1	376
2	72432266	72433051	peak_15465	591	.	463.604462	3.987052	-1	580
2	72436804	72437463	peak_15466	800	.	527.357239	3.980013	-1	524
2	72451261	72451433	peak_15467	1000	.	200.460754	3.812550	-1	87
2	72480934	72481463	peak_15468	496	.	262.569336	3.762848	-1	423
2	72482429	72482778	peak_15469	683	.	238.211731	3.368344	-1	133
2	72590247	72590679	peak_15471	607	.	262.349823	3.340271	-1	58
2	72599277	72599905	peak_15472	666	.	418.187592	3.669175	-1	449
2	72614869	72615306	peak_15474	461	.	201.504120	3.068473	-1	78
2	72654799	72655155	peak_15477	663	.	236.066528	4.078821	-1	252
2	72665890	72666449	peak_15479	539	.	301.526489	3.525840	-1	318
2	72681291	72681458	peak_15480	1000	.	273.159760	5.000047	-1	96
2	72696920	72697444	peak_15483	471	.	246.953995	3.154779	-1	94
2	72702420	72702885	peak_15484	458	.	213.051636	3.613010	-1	295
2	72711396	72711718	peak_15486	733	.	236.157974	3.681627	-1	195
2	72733005	72733160	peak_15489	1000	.	279.722076	5.106506	-1	68
2	72772306	72772495	peak_15490	1000	.	257.349304	4.581948	-1	67
2	72839349	72839998	peak_15493	435	.	282.301117	3.476573	-1	320
2	72841491	72841923	peak_15494	771	.	333.128296	4.006838	-1	118
2	72844147	72844998	peak_15495	526	.	447.988647	3.612093	-1	300
2	72845844	72846080	peak_15496	1000	.	240.051224	4.002168	-1	128
2	72846208	72846551	peak_15497	938	.	321.607330	3.831321	-1	254
2	72865305	72865505	peak_15498	1000	.	345.225800	5.219666	-1	109
2	72866909	72867112	peak_15499	1000	.	254.579788	4.201585	-1	98
2	72961386	72961531	peak_15501	1000	.	241.171921	4.814554	-1	60
2	72961661	72961864	peak_15502	985	.	200.054504	3.536727	-1	140
2	72985890	72986035	peak_15503	1000	.	204.471375	4.192169	-1	73
2	73012253	73012632	peak_15504	607	.	229.909912	3.858550	-1	280
2	73047807	73048244	peak_15505	725	.	316.929108	3.684820	-1	314
2	73050313	73050538	peak_15507	1000	.	244.723297	3.783405	-1	127
2	73076479	73076646	peak_15509	1000	.	230.597610	4.279168	-1	70
2	73089109	73089277	peak_15510	1000	.	239.172256	4.569428	-1	97
2	73109155	73109846	peak_15511	530	.	366.574005	3.984424	-1	628
2	73110019	73110250	peak_15512	909	.	210.072540	3.731919	-1	122
2	73121524	73121999	peak_15513	1000	.	540.904968	4.473389	-1	105
2	73122483	73123126	peak_15514	830	.	533.718689	3.982714	-1	109
2	73123323	73124267	peak_15515	895	.	844.715088	4.786221	-1	835
2	73124411	73125258	peak_15516	632	.	535.221191	4.415389	-1	571
2	73128218	73128597	peak_15517	864	.	327.541748	4.282819	-1	114
2	73134850	73135819	peak_15519	360	.	348.821503	3.566629	-1	607
2	73137973	73138723	peak_15520	503	.	377.288422	4.397765	-1	416
2	73139587	73140174	peak_15522	549	.	322.055847	3.898686	-1	486
2	73143641	73143836	peak_15523	1000	.	304.410156	4.675771	-1	133
2	73170413	73170854	peak_15524	540	.	238.036057	3.443672	-1	198
2	73176891	73177234	peak_15526	674	.	231.308289	4.272565	-1	221
2	73177370	73177923	peak_15527	468	.	258.966431	3.749814	-1	390
2	73178703	73179047	peak_15528	1000	.	393.138092	4.127162	-1	242
2	73181372	73181698	peak_15529	686	.	223.546631	3.172620	-1	167
2	73187443	73188782	peak_15530	577	.	772.149597	3.830925	-1	1092
2	73199448	73199928	peak_15532	505	.	242.338989	3.282758	-1	216
2	73200047	73201067	peak_15533	643	.	656.061401	3.579960	-1	481
2	73201269	73202148	peak_15534	316	.	277.930389	3.230428	-1	178
2	73203926	73204741	peak_15535	556	.	452.769470	3.781533	-1	726
2	73278534	73278832	peak_15537	790	.	235.332779	3.456556	-1	249
2	73280566	73281184	peak_15538	630	.	389.245270	3.644397	-1	494
2	73290275	73290572	peak_15540	809	.	240.159042	3.678994	-1	85
2	73290676	73291356	peak_15541	738	.	501.898071	4.249097	-1	325
2	73342039	73342214	peak_15544	1000	.	203.548035	4.080562	-1	95
2	73609413	73609668	peak_15548	912	.	232.500961	4.153498	-1	131
2	73612148	73612795	peak_15549	615	.	397.914307	3.441933	-1	52
2	73637003	73637639	peak_15550	337	.	214.188782	3.233411	-1	363
2	73650295	73650749	peak_15551	529	.	239.954727	3.777737	-1	358
2	73671261	73671679	peak_15555	626	.	261.518951	3.363602	-1	296
2	73674128	73674918	peak_15556	541	.	427.048645	4.132818	-1	272
2	73679259	73679627	peak_15557	844	.	310.725952	4.079813	-1	271
2	73691445	73691595	peak_15558	1000	.	253.625534	4.505154	-1	44
2	73747815	73748208	peak_15560	540	.	212.374741	3.209828	-1	265
2	73752858	73753043	peak_15561	1000	.	223.471588	4.114974	-1	87
2	73757050	73757747	peak_15563	498	.	347.021484	3.589276	-1	304
2	73759782	73760292	peak_15564	591	.	301.367615	3.509182	-1	396
2	73761888	73762328	peak_15565	657	.	288.980591	3.583936	-1	392
2	73765718	73766062	peak_15566	1000	.	459.380463	4.205745	-1	170
2	73769797	73770029	peak_15568	1000	.	354.546753	4.563437	-1	106
2	73770199	73770869	peak_15569	474	.	317.389221	3.374142	-1	449
2	73774508	73775008	peak_15570	408	.	203.989883	3.786675	-1	94
2	73776853	73777264	peak_15571	658	.	270.388977	4.180343	-1	278
2	73779533	73779781	peak_15572	855	.	211.944519	3.552260	-1	178
2	73789917	73790311	peak_15573	520	.	205.064377	3.858560	-1	60
2	73822255	73822615	peak_15574	958	.	344.981903	4.067547	-1	125
2	73824488	73825114	peak_15575	404	.	252.629181	3.191180	-1	59
2	73828225	73828469	peak_15576	860	.	209.774338	3.760747	-1	85
2	73828648	73829611	peak_15577	466	.	449.208008	3.892177	-1	72
2	73835604	73835993	peak_15578	592	.	230.292633	3.352684	-1	82
2	73842916	73843501	peak_15579	354	.	207.110031	3.377804	-1	232
2	73847900	73848106	peak_15580	1000	.	242.221390	4.340540	-1	115
2	73881125	73881388	peak_15582	943	.	247.996948	3.855363	-1	175
2	73887365	73887759	peak_15583	571	.	224.892365	3.309886	-1	134
2	73903620	73903821	peak_15585	1000	.	235.143723	4.040981	-1	115
2	73910878	73911341	peak_15587	721	.	333.806427	3.438370	-1	231
2	73924483	73925023	peak_15588	1000	.	569.067505	4.989512	-1	304
2	73929186	73929402	peak_15589	980	.	211.633545	3.845583	-1	123
2	73934907	73935090	peak_15591	1000	.	291.782349	5.062722	-1	105
2	73938328	73938466	peak_15592	1000	.	233.208664	4.305538	-1	53
2	73983126	73983388	peak_15595	994	.	260.351501	3.770190	-1	168
2	74004342	74004697	peak_15596	1000	.	473.142670	4.927249	-1	179
2	74170955	74171513	peak_15601	599	.	334.310486	3.649915	-1	127
2	74173640	74174243	peak_15602	430	.	259.158966	3.472700	-1	283
2	74176600	74176904	peak_15603	882	.	267.999115	4.146977	-1	175
2	74181189	74181353	peak_15604	1000	.	228.676117	4.434792	-1	93
2	74212301	74212717	peak_15606	780	.	324.673615	4.216491	-1	104
2	74219460	74219766	peak_15607	800	.	244.822357	3.467329	-1	240
2	74223962	74224300	peak_15609	778	.	262.921295	4.364059	-1	214
2	74236930	74237132	peak_15610	1000	.	211.823959	4.508690	-1	113
2	74255789	74255942	peak_15611	1000	.	255.102493	4.837515	-1	74
2	74263057	74263270	peak_15614	1000	.	306.457764	4.745484	-1	113
2	74293922	74294344	peak_15615	565	.	238.560654	3.901309	-1	263
2	74306482	74306833	peak_15619	616	.	216.165527	3.754108	-1	74
2	74312061	74312243	peak_15620	1000	.	299.205200	5.049502	-1	68
2	74318439	74318791	peak_15622	771	.	271.356842	4.153080	-1	122
2	74319987	74320253	peak_15623	927	.	246.478012	3.687284	-1	125
2	74329687	74330039	peak_15626	653	.	229.982971	3.593288	-1	230
2	74332058	74332323	peak_15627	762	.	201.960693	3.525140	-1	155
2	74336682	74337078	peak_15628	563	.	222.890335	3.624790	-1	270
2	74375145	74375332	peak_15631	1000	.	222.087982	3.966845	-1	74
2	74399761	74399949	peak_15632	1000	.	255.096130	4.493113	-1	102
2	74420993	74421515	peak_15635	539	.	281.353058	3.773350	-1	434
2	74424790	74424965	peak_15636	1000	.	246.075027	4.411469	-1	83
2	74433510	74433814	peak_15637	956	.	290.596039	4.499400	-1	207
2	74435484	74435864	peak_15638	575	.	218.490631	3.278247	-1	278
2	74435986	74436249	peak_15639	1000	.	291.955505	4.633054	-1	197
2	74443266	74443604	peak_15641	608	.	205.644943	3.423730	-1	212
2	74443837	74444661	peak_15642	625	.	515.046082	3.858420	-1	554
2	74448583	74449214	peak_15643	746	.	470.554504	3.648973	-1	419
2	74449809	74450460	peak_15644	488	.	317.948212	3.641755	-1	441
2	74461039	74461184	peak_15646	1000	.	233.044281	4.711912	-1	57
2	74535493	74535985	peak_15648	1000	.	586.592529	5.505180	-1	96
2	74539325	74539853	peak_15649	1000	.	545.433105	4.488925	-1	277
2	74545976	74546901	peak_15650	469	.	433.408203	3.408840	-1	282
2	74592088	74592259	peak_15652	1000	.	200.295670	4.098275	-1	96
2	74643139	74643590	peak_15654	562	.	253.617203	3.395385	-1	124
2	74644671	74645045	peak_15655	701	.	262.218140	3.737538	-1	292
2	74645853	74646528	peak_15656	358	.	241.865143	3.193648	-1	294
2	74654849	74655060	peak_15657	979	.	206.585312	3.945568	-1	108
2	74667892	74668064	peak_15658	1000	.	242.959625	4.629230	-1	90
2	74690812	74691156	peak_15661	701	.	241.161713	3.530778	-1	227
2	74702008	74702436	peak_15662	695	.	297.534576	3.367145	-1	251
2	74757967	74758177	peak_15666	1000	.	265.429810	4.740155	-1	112
2	74759471	74759795	peak_15668	663	.	214.850204	3.791067	-1	85
2	74761748	74761925	peak_15669	1000	.	200.879730	4.174140	-1	76
2	74782050	74782386	peak_15672	764	.	256.816650	3.591170	-1	120
2	74832533	74832671	peak_15675	1000	.	221.554749	4.328001	-1	89
2	74910729	74911559	peak_15676	703	.	583.135010	4.543022	-1	277
2	74913154	74913521	peak_15677	846	.	310.390381	3.780639	-1	75
2	74916187	74916349	peak_15678	1000	.	209.224686	4.242409	-1	76
2	74918415	74918911	peak_15679	559	.	277.498108	3.218849	-1	185
2	74930016	74930316	peak_15681	1000	.	333.861603	4.305484	-1	97
2	74935706	74936078	peak_15682	762	.	283.358978	3.451551	-1	83
2	74936197	74936809	peak_15683	465	.	284.805939	3.590888	-1	377
2	74937702	74937957	peak_15684	1000	.	268.979919	4.133286	-1	156
2	74940005	74940285	peak_15685	943	.	264.062561	3.444626	-1	88
2	74961138	74961420	peak_15686	902	.	254.426987	3.739967	-1	158
2	75003152	75003722	peak_15689	510	.	290.435730	3.401909	-1	324
2	75008644	75009466	peak_15690	538	.	442.465851	3.905439	-1	576
2	75016083	75016326	peak_15691	897	.	218.082382	3.802811	-1	103
2	75018617	75019206	peak_15692	445	.	262.383362	3.864712	-1	446
2	75022776	75024015	peak_15693	614	.	761.258789	3.599510	-1	1024
2	75040883	75041260	peak_15694	629	.	237.030930	3.600146	-1	96
2	75042183	75042627	peak_15695	537	.	238.540848	3.203675	-1	115
2	75042789	75043500	peak_15696	513	.	365.002747	3.798069	-1	616
2	75043602	75044233	peak_15697	924	.	583.091248	4.086201	-1	119
2	75045295	75045732	peak_15698	476	.	207.952728	3.435814	-1	362
2	75062844	75063108	peak_15700	894	.	236.036667	3.803496	-1	149
2	75068835	75069860	peak_15701	465	.	476.524597	3.607587	-1	482
2	75071852	75072379	peak_15702	479	.	252.301758	3.564442	-1	287
2	75080331	75081108	peak_15703	523	.	406.500854	3.223472	-1	436
2	75085276	75085608	peak_15704	614	.	203.953964	3.751783	-1	234
2	75089299	75089952	peak_15705	390	.	254.650040	3.802150	-1	382
2	75091725	75091911	peak_15706	1000	.	246.370377	4.391052	-1	90
2	75110607	75110888	peak_15710	712	.	200.087296	3.888277	-1	210
2	75117547	75118328	peak_15711	464	.	362.744446	3.812864	-1	44
2	75119163	75119798	peak_15712	708	.	449.696228	3.660457	-1	74
2	75124419	75124836	peak_15713	919	.	383.416595	3.532640	-1	66
2	75126888	75127515	peak_15714	444	.	278.097534	3.196984	-1	345
2	75160717	75161021	peak_15716	667	.	202.797119	3.571864	-1	243
2	75163488	75163647	peak_15717	1000	.	222.043198	4.649589	-1	111
2	75170362	75170544	peak_15719	1000	.	263.962036	4.628342	-1	94
2	75176611	75177336	peak_15720	435	.	315.288818	4.298318	-1	305
2	75186242	75186934	peak_15721	522	.	361.342438	4.181280	-1	214
2	75193429	75194041	peak_15722	745	.	456.091034	3.759027	-1	407
2	75194703	75195462	peak_15723	771	.	585.106018	4.939456	-1	601
2	75198967	75200439	peak_15725	719	.	1058.607422	4.265099	-1	722
2	75201917	75202223	peak_15726	842	.	257.732239	3.612925	-1	81
2	75202913	75203137	peak_15727	1000	.	326.547485	4.628349	-1	141
2	75214066	75214602	peak_15729	495	.	265.423889	3.616210	-1	256
2	75215671	75215848	peak_15731	1000	.	240.937561	4.482958	-1	73
2	75216914	75217246	peak_15732	686	.	227.782104	3.389203	-1	114
2	75218926	75219367	peak_15733	739	.	325.684753	3.482085	-1	247
2	75234142	75234523	peak_15737	1000	.	422.541473	4.338351	-1	276
2	75239253	75239524	peak_15739	921	.	249.636826	4.079940	-1	126
2	75243579	75243847	peak_15741	860	.	230.522949	3.541109	-1	178
2	75248194	75248947	peak_15743	384	.	289.066071	3.461306	-1	239
2	75253278	75253756	peak_15744	932	.	445.466034	5.179640	-1	393
2	75256495	75256916	peak_15746	1000	.	580.101318	5.145715	-1	102
2	75259844	75260317	peak_15747	483	.	228.386597	3.225127	-1	344
2	75293073	75293338	peak_15751	958	.	253.909470	4.026226	-1	143
2	75297595	75297749	peak_15752	1000	.	249.534958	4.478274	-1	63
2	75323490	75323879	peak_15753	542	.	210.975403	3.550256	-1	98
2	75372902	75373446	peak_15754	372	.	202.473770	3.050749	-1	53
2	75374535	75375080	peak_15755	425	.	231.461639	3.452089	-1	331
2	75396836	75397573	peak_15757	314	.	231.763199	2.918922	-1	377
2	75405359	75405515	peak_15758	1000	.	230.850601	4.455635	-1	50
2	75406587	75406731	peak_15759	1000	.	212.903458	4.523417	-1	92
2	75429109	75429966	peak_15760	521	.	446.765717	4.141652	-1	779
2	75439562	75440214	peak_15761	922	.	600.934937	4.744016	-1	342
2	75441781	75442034	peak_15762	1000	.	306.371521	4.397235	-1	91
2	75445170	75445431	peak_15763	804	.	209.751175	3.846220	-1	190
2	75473432	75473857	peak_15765	737	.	313.370544	3.824850	-1	173
2	75488205	75488452	peak_15766	982	.	242.670395	3.702096	-1	124
2	75512035	75512411	peak_15771	549	.	206.451233	3.200708	-1	293
2	75514923	75515302	peak_15772	755	.	286.197205	3.647810	-1	207
2	75540171	75540581	peak_15774	590	.	241.730667	3.590005	-1	245
2	75545792	75546327	peak_15775	846	.	452.818420	4.119768	-1	231
2	75616516	75616686	peak_15778	1000	.	209.144440	4.383750	-1	64
2	75630317	75630474	peak_15780	1000	.	246.362564	4.665758	-1	94
2	75679172	75679444	peak_15782	1000	.	314.156616	4.094937	-1	171
2	75694299	75694486	peak_15784	1000	.	214.257507	4.317602	-1	97
2	75700048	75700220	peak_15785	1000	.	257.310089	4.725131	-1	84
2	75715072	75715242	peak_15786	1000	.	204.376068	4.077347	-1	103
2	75730158	75730747	peak_15788	371	.	218.405411	3.344428	-1	454
2	75733767	75733927	peak_15789	1000	.	213.025879	4.494154	-1	85
2	75777501	75777681	peak_15792	1000	.	280.045471	4.533082	-1	53
2	75796057	75796209	peak_15793	1000	.	224.653152	4.494187	-1	82
2	75893858	75894242	peak_15798	801	.	307.627350	4.051235	-1	54
2	75912340	75912484	peak_15800	1000	.	207.456406	4.392351	-1	73
2	75921249	75922064	peak_15801	501	.	408.015656	3.956073	-1	181
2	75932328	75932491	peak_15803	1000	.	229.978775	4.352705	-1	79
2	75980308	75980685	peak_15804	1000	.	402.493683	4.371274	-1	112
2	75994060	75994894	peak_15806	339	.	282.855133	3.545605	-1	78
2	76023344	76023672	peak_15810	698	.	228.880035	3.421179	-1	113
2	76039954	76040175	peak_15812	1000	.	235.446930	3.921345	-1	178
2	76047507	76047872	peak_15813	698	.	254.942062	3.523534	-1	203
2	76048197	76048498	peak_15814	1000	.	402.919830	4.490731	-1	97
2	76057135	76057488	peak_15815	893	.	315.144501	4.371777	-1	251
2	76062544	76063416	peak_15816	648	.	564.818359	3.993549	-1	433
2	76082245	76082585	peak_15818	606	.	206.033630	3.538625	-1	97
2	76101324	76101496	peak_15822	1000	.	244.144638	4.270715	-1	68
2	76106877	76107260	peak_15823	662	.	253.430496	3.181950	-1	84
2	76108569	76109240	peak_15824	753	.	505.556824	3.901181	-1	282
2	76111786	76111953	peak_15828	1000	.	231.076874	4.534832	-1	74
2	76122886	76123364	peak_15829	752	.	359.273163	4.347168	-1	352
2	76127455	76127686	peak_15831	1000	.	318.007019	4.779647	-1	119
2	76128703	76129664	peak_15832	259	.	248.916809	3.217640	-1	104
2	76142640	76143385	peak_15833	364	.	270.934143	3.441588	-1	175
2	76158820	76159654	peak_15835	648	.	540.370972	4.091908	-1	577
2	76210264	76210462	peak_15836	1000	.	237.382797	4.302437	-1	105
2	76227490	76228281	peak_15837	271	.	214.222198	3.168061	-1	127
2	76234184	76234894	peak_15839	616	.	437.505066	3.735229	-1	485
2	76241295	76241834	peak_15840	453	.	244.131302	3.179638	-1	112
2	76242822	76243630	peak_15841	302	.	243.651535	3.546558	-1	149
2	76254944	76255275	peak_15843	663	.	219.550247	3.875707	-1	225
2	76277140	76277795	peak_15844	521	.	341.228546	3.236122	-1	227
2	76286913	76287499	peak_15845	734	.	430.308167	3.745619	-1	335
2	76292791	76293077	peak_15846	921	.	263.344086	3.927383	-1	70
2	76329302	76329481	peak_15848	1000	.	238.022736	4.322598	-1	106
2	76340508	76341047	peak_15850	647	.	348.968506	3.522075	-1	236
2	76366253	76366786	peak_15851	454	.	242.033859	3.474479	-1	465
2	76387484	76388263	peak_15854	312	.	243.097748	3.217024	-1	86
2	76397716	76398112	peak_15856	587	.	232.395233	3.665040	-1	300
2	76399974	76400453	peak_15857	704	.	336.984283	4.106788	-1	268
2	76403205	76403629	peak_15859	517	.	219.073639	3.253961	-1	63
2	76409228	76409407	peak_15861	1000	.	231.968842	4.297709	-1	108
2	76417150	76417698	peak_15863	793	.	434.799988	3.744796	-1	222
2	76419000	76419387	peak_15864	681	.	263.685760	3.891264	-1	257
2	76419631	76420170	peak_15865	687	.	370.495270	3.915935	-1	124
2	76420928	76421621	peak_15866	716	.	495.856598	3.814343	-1	101
2	76440369	76440586	peak_15869	1000	.	314.564606	4.566664	-1	72
2	76443283	76443479	peak_15870	1000	.	211.594971	4.024026	-1	127
2	76472280	76472574	peak_15871	801	.	235.397507	4.084188	-1	121
2	76473437	76474056	peak_15872	626	.	387.204010	3.595582	-1	537
2	76506392	76506814	peak_15876	807	.	340.615723	3.702178	-1	204
2	76512504	76513045	peak_15879	971	.	525.127869	4.605187	-1	424
2	76513421	76514369	peak_15880	826	.	783.287170	4.805979	-1	125
2	76515414	76516203	peak_15881	510	.	402.114960	3.974138	-1	370
2	76517013	76517423	peak_15882	536	.	219.898865	3.579228	-1	196
2	76522914	76523117	peak_15886	1000	.	290.374268	4.809808	-1	95
2	76523933	76524732	peak_15887	459	.	366.574280	3.423390	-1	375
2	76528122	76528374	peak_15888	1000	.	292.928253	4.036081	-1	155
2	76555720	76556404	peak_15890	378	.	258.842987	3.626255	-1	559
2	76557664	76558064	peak_15891	556	.	222.331009	3.087075	-1	92
2	76558738	76559383	peak_15892	769	.	495.971680	3.671663	-1	551
2	76559962	76560630	peak_15893	428	.	285.953857	3.019374	-1	570
2	76586046	76586227	peak_15894	1000	.	362.637299	5.326287	-1	114
2	76629266	76630086	peak_15896	510	.	418.418488	3.852998	-1	124
2	76632981	76633351	peak_15897	905	.	334.827881	3.621750	-1	238
2	76647513	76648222	peak_15900	787	.	557.948303	4.170196	-1	616
2	76660977	76662161	peak_15904	585	.	692.201843	3.689468	-1	771
2	76663437	76664410	peak_15905	597	.	580.742126	3.708327	-1	96
2	76671556	76671919	peak_15908	924	.	335.393158	4.069170	-1	246
2	76683436	76683809	peak_15911	573	.	213.801727	3.505020	-1	59
2	76683936	76684418	peak_15912	1000	.	559.076721	5.149023	-1	352
2	76692449	76692691	peak_15918	1000	.	446.214172	5.197115	-1	97
2	76709509	76710049	peak_15920	605	.	326.438416	3.280238	-1	104
2	76721727	76722612	peak_15922	987	.	873.144775	4.688383	-1	424
2	76756103	76756626	peak_15923	558	.	292.078796	3.938341	-1	75
2	76779949	76780107	peak_15924	1000	.	204.084534	4.276026	-1	70
2	76821207	76821395	peak_15925	1000	.	225.254776	4.260221	-1	116
2	76849358	76849729	peak_15927	657	.	243.716797	3.559703	-1	346
2	76849858	76850450	peak_15928	769	.	455.372742	4.953931	-1	204
2	76850591	76851076	peak_15929	649	.	314.593719	3.435724	-1	128
2	76854628	76855173	peak_15930	431	.	234.782516	3.881123	-1	143
2	76855290	76856102	peak_15931	487	.	395.048584	3.369459	-1	759
2	76856537	76856848	peak_15932	1000	.	320.007721	4.321112	-1	193
2	76879478	76879882	peak_15935	565	.	228.147949	3.401888	-1	208
2	76881792	76882426	peak_15936	366	.	232.110748	3.689998	-1	334
2	76882956	76883312	peak_15937	695	.	247.583832	3.670449	-1	87
2	76887898	76888182	peak_15938	791	.	224.567657	3.395133	-1	193
2	76888837	76890007	peak_15939	324	.	379.127991	3.205976	-1	749
2	76890333	76890649	peak_15940	1000	.	339.917480	3.975652	-1	95
2	76891426	76891723	peak_15941	826	.	245.294846	3.513986	-1	71
2	76893304	76893686	peak_15942	882	.	336.757599	4.392013	-1	294
2	76894661	76894911	peak_15943	1000	.	256.951599	3.896682	-1	132
2	76895923	76896523	peak_15945	484	.	290.189240	3.426139	-1	548
2	76905797	76906095	peak_15947	773	.	230.330490	3.794854	-1	52
2	76920142	76920835	peak_15949	444	.	307.363342	3.111378	-1	604
2	76922676	76923273	peak_15950	469	.	279.814178	3.398813	-1	475
2	76923549	76924122	peak_15951	530	.	303.684937	3.583095	-1	482
2	76930815	76931446	peak_15953	929	.	585.962097	4.856342	-1	119
2	76932168	76932619	peak_15954	483	.	217.998306	3.360026	-1	180
2	76933118	76933470	peak_15955	591	.	207.908890	3.831785	-1	115
2	76933609	76933944	peak_15956	776	.	260.008331	4.349907	-1	107
2	76936226	76937520	peak_15957	459	.	594.000854	3.164304	-1	95
2	76943718	76943903	peak_15958	1000	.	271.253662	4.698299	-1	96
2	76948204	76948732	peak_15959	441	.	233.005295	3.446290	-1	425
2	76963494	76963708	peak_15960	1000	.	249.850021	4.133495	-1	150
2	76974972	76975231	peak_15963	985	.	255.061707	3.890838	-1	130
2	76976064	76976587	peak_15964	556	.	291.045013	5.101525	-1	280
2	76983739	76984800	peak_15965	296	.	313.676422	3.272933	-1	88
2	76991398	76991952	peak_15967	439	.	243.449066	3.125798	-1	483
2	76992104	76993093	peak_15968	490	.	484.514099	3.592820	-1	529
2	76993271	76994428	peak_15969	484	.	559.908997	3.434970	-1	226
2	76995322	76996291	peak_15970	742	.	719.188599	3.968731	-1	676
2	77001777	77002454	peak_15972	570	.	385.758514	3.371299	-1	463
2	77002633	77003214	peak_15973	446	.	259.408936	3.720173	-1	369
2	77004718	77005204	peak_15974	562	.	273.033142	3.320192	-1	332
2	77009557	77009939	peak_15978	581	.	221.989822	3.351145	-1	192
2	77028657	77028879	peak_15979	907	.	201.264999	3.729156	-1	124
2	77030881	77031509	peak_15980	424	.	266.053528	3.396506	-1	378
2	77032321	77032813	peak_15981	702	.	345.377899	3.835125	-1	381
2	77039689	77040210	peak_15982	1000	.	546.665222	4.696364	-1	169
2	77043273	77043919	peak_15983	407	.	262.724152	3.459522	-1	548
2	77047176	77047327	peak_15985	1000	.	200.452133	3.880502	-1	116
2	77050405	77050645	peak_15986	1000	.	254.258072	3.794536	-1	127
2	77051976	77052250	peak_15987	1000	.	293.204224	3.758326	-1	191
2	77079897	77080386	peak_15990	790	.	386.146545	3.619346	-1	348
2	77083585	77084232	peak_15992	712	.	460.957611	3.459341	-1	78
2	77088983	77089300	peak_15994	749	.	237.560532	3.775139	-1	122
2	77102702	77102850	peak_15995	1000	.	293.257294	5.077480	-1	75
2	77112479	77112662	peak_15997	1000	.	224.512329	4.412738	-1	119
2	77143239	77143441	peak_15998	1000	.	308.008209	4.965759	-1	90
2	77155747	77155997	peak_16000	858	.	214.468689	3.596251	-1	82
2	77160102	77160471	peak_16001	855	.	315.368500	4.621113	-1	108
2	77166281	77166478	peak_16002	1000	.	254.916901	4.272368	-1	96
2	77169101	77169666	peak_16003	394	.	222.796646	3.166658	-1	40
2	77173968	77174534	peak_16004	471	.	266.358612	3.833633	-1	269
2	77174823	77175223	peak_16005	620	.	248.127213	3.050098	-1	228
2	77176134	77177338	peak_16006	515	.	619.892395	3.920788	-1	783
2	77177478	77178279	peak_16007	369	.	295.959259	3.911734	-1	92
2	77180365	77181117	peak_16009	354	.	266.331329	3.481242	-1	687
2	77181227	77181956	peak_16010	831	.	605.685913	3.813725	-1	119
2	77189313	77189701	peak_16013	549	.	213.090973	3.542000	-1	143
2	77190833	77191102	peak_16014	773	.	207.922211	4.054001	-1	116
2	77201657	77202093	peak_16020	1000	.	485.701141	4.178840	-1	384
2	77208343	77209384	peak_16023	1000	.	1436.066284	5.789676	-1	164
2	77216673	77217440	peak_16027	590	.	452.455994	4.313064	-1	398
2	77226585	77227491	peak_16032	349	.	315.861908	3.830576	-1	628
2	77230503	77231119	peak_16034	417	.	257.137146	3.772655	-1	296
2	77232876	77233437	peak_16036	365	.	204.644302	3.386333	-1	461
2	77236576	77237599	peak_16038	713	.	729.356018	3.993370	-1	819
2	77237990	77238827	peak_16039	395	.	330.296173	3.572671	-1	733
2	77257447	77257723	peak_16044	1000	.	757.061279	7.378061	-1	93
2	77271228	77271644	peak_16045	678	.	281.963898	3.998510	-1	330
2	77278858	77279854	peak_16047	382	.	380.346283	3.600558	-1	35
2	77281653	77282607	peak_16048	326	.	310.697113	3.551250	-1	114
2	77285177	77285721	peak_16049	560	.	304.689514	3.853555	-1	235
2	77288714	77289193	peak_16050	528	.	252.933350	3.585835	-1	245
2	77289484	77291242	peak_16051	651	.	1144.175415	4.382510	-1	820
2	77297355	77297669	peak_16052	1000	.	370.353729	4.474404	-1	198
2	77297864	77298017	peak_16053	1000	.	209.751694	4.393944	-1	97
2	77299753	77300371	peak_16054	826	.	510.406647	3.671314	-1	521
2	77300504	77301449	peak_16055	626	.	591.371521	4.208519	-1	423
2	77302622	77303394	peak_16056	824	.	635.817322	4.792095	-1	477
2	77305414	77305868	peak_16057	632	.	287.081879	3.490636	-1	110
2	77307535	77307994	peak_16058	595	.	272.936981	3.841479	-1	155
2	77308165	77309585	peak_16059	647	.	918.150757	4.735338	-1	1322
2	77311785	77313179	peak_16060	529	.	737.086914	3.507621	-1	744
2	77315372	77316318	peak_16061	883	.	834.900330	4.343706	-1	499
2	77316605	77317576	peak_16062	692	.	671.725464	3.945031	-1	295
2	77319777	77320156	peak_16065	1000	.	400.758209	4.304466	-1	173
2	77320574	77320850	peak_16066	1000	.	419.955475	4.423728	-1	126
2	77320981	77321515	peak_16067	1000	.	697.941284	4.830657	-1	116
2	77321798	77322150	peak_16068	643	.	226.488937	3.473434	-1	69
2	77331341	77331859	peak_16071	522	.	270.302673	3.419147	-1	438
2	77334102	77334281	peak_16072	1000	.	233.771011	4.379721	-1	90
2	77343341	77343681	peak_16073	607	.	206.389023	3.892633	-1	105
2	77344343	77345085	peak_16074	800	.	593.425720	3.960116	-1	263
2	77345438	77345641	peak_16075	1000	.	268.611755	4.436979	-1	117
2	77345770	77346221	peak_16076	707	.	318.707123	3.421453	-1	210
2	77346334	77346639	peak_16077	923	.	281.651245	3.772280	-1	214
2	77346804	77347302	peak_16078	683	.	339.975006	3.465604	-1	115
2	77352518	77352976	peak_16080	577	.	264.348602	3.226830	-1	347
2	77355117	77357133	peak_16081	682	.	1374.259521	4.884856	-1	800
2	77357286	77358023	peak_16082	291	.	214.456772	3.269576	-1	329
2	77358185	77358577	peak_16083	919	.	360.138153	3.888904	-1	259
2	77358940	77359967	peak_16084	286	.	293.657074	3.447927	-1	905
2	77363654	77364283	peak_16085	475	.	298.907074	3.309488	-1	568
2	77364413	77365295	peak_16086	508	.	447.748962	3.500485	-1	55
2	77368910	77369231	peak_16087	921	.	295.715637	3.451551	-1	150
2	77384326	77384739	peak_16092	538	.	222.215317	3.309624	-1	146
2	77392500	77392798	peak_16094	1000	.	397.043823	4.463508	-1	170
2	77395679	77396378	peak_16096	466	.	325.526215	3.264218	-1	187
2	77398075	77398631	peak_16097	534	.	296.908844	3.279438	-1	392
2	77399182	77400711	peak_16098	583	.	890.901245	3.738168	-1	1400
2	77400954	77401726	peak_16099	533	.	411.123993	4.538578	-1	577
2	77402284	77403035	peak_16100	742	.	557.246765	3.971737	-1	54
2	77408272	77409111	peak_16102	727	.	610.266846	3.786649	-1	328
2	77411113	77412096	peak_16103	491	.	482.470062	3.988996	-1	875
2	77426314	77426996	peak_16107	355	.	242.312119	3.441397	-1	197
2	77427508	77427766	peak_16108	1000	.	263.555206	4.205661	-1	134
2	77436796	77437510	peak_16109	510	.	364.192810	3.403908	-1	92
2	77441918	77442257	peak_16111	745	.	252.501801	3.757675	-1	233
2	77442445	77443429	peak_16112	380	.	373.861450	3.627807	-1	102
2	77446991	77447817	peak_16113	502	.	414.700928	3.721140	-1	553
2	77448092	77448404	peak_16114	689	.	215.027359	3.306638	-1	215
2	77450576	77451280	peak_16115	692	.	487.120392	3.816913	-1	129
2	77453049	77454020	peak_16116	472	.	457.875854	3.437122	-1	330
2	77458924	77459620	peak_16119	558	.	388.203918	3.975751	-1	172
2	77460656	77461195	peak_16120	1000	.	640.942017	4.570761	-1	417
2	77463131	77463600	peak_16121	845	.	396.489166	3.894275	-1	98
2	77465844	77466119	peak_16123	1000	.	281.510834	4.209981	-1	205
2	77468270	77468616	peak_16124	1000	.	394.848267	4.065557	-1	97
2	77478456	77478614	peak_16125	1000	.	270.605377	4.790299	-1	74
2	77481547	77482121	peak_16127	489	.	280.814240	3.693829	-1	305
2	77485836	77486352	peak_16128	513	.	264.757812	3.814393	-1	417
2	77496435	77496801	peak_16130	726	.	265.737701	3.431737	-1	256
2	77501359	77501591	peak_16131	1000	.	388.099579	4.726336	-1	126
2	77503228	77503922	peak_16132	385	.	267.440430	3.696394	-1	395
2	77510210	77511116	peak_16133	444	.	402.260651	3.860342	-1	358
2	77511557	77511739	peak_16134	1000	.	236.720718	4.247726	-1	83
2	77515501	77516186	peak_16135	1000	.	925.314148	4.553407	-1	429
2	77516752	77517316	peak_16136	900	.	507.495758	4.608364	-1	236
2	77519363	77519768	peak_16137	697	.	282.246307	3.701202	-1	355
2	77520181	77520668	peak_16138	489	.	237.998734	3.732022	-1	292
2	77520811	77521447	peak_16139	872	.	554.903076	4.381964	-1	494
2	77522147	77522789	peak_16140	471	.	302.077820	3.284520	-1	353
2	77523177	77523688	peak_16141	661	.	337.713898	3.831134	-1	169
2	77525912	77526185	peak_16142	938	.	256.036041	3.572767	-1	58
2	77527730	77528053	peak_16143	645	.	208.469360	3.808817	-1	202
2	77533041	77533821	peak_16144	617	.	481.332855	4.060883	-1	376
2	77533967	77534142	peak_16145	1000	.	232.723618	4.566350	-1	77
2	77538727	77539321	peak_16146	539	.	320.428040	3.168849	-1	427
2	77549858	77550775	peak_16147	617	.	565.705383	3.883309	-1	732
2	77564412	77564814	peak_16149	706	.	283.772400	4.264754	-1	108
2	77566368	77566784	peak_16150	586	.	243.755341	3.485660	-1	162
2	77587489	77587739	peak_16151	1000	.	316.259247	4.592108	-1	159
2	77596626	77596859	peak_16154	1000	.	277.118622	4.281008	-1	131
2	77597035	77597291	peak_16155	1000	.	270.007965	4.522325	-1	80
2	77611630	77612142	peak_16156	742	.	380.047974	3.676882	-1	391
2	77612438	77612915	peak_16157	1000	.	488.026459	4.237225	-1	119
2	77625775	77626233	peak_16159	637	.	291.779755	3.194350	-1	185
2	77626883	77627235	peak_16160	1000	.	359.750427	3.896588	-1	97
2	77627389	77627772	peak_16161	647	.	247.907074	4.067943	-1	303
2	77628240	77628592	peak_16162	616	.	216.938736	3.444457	-1	274
2	77631072	77631296	peak_16163	1000	.	225.095062	4.201887	-1	112
2	77636222	77636730	peak_16166	577	.	293.296082	3.246859	-1	181
2	77639637	77640085	peak_16168	777	.	348.220123	3.771972	-1	337
2	77640827	77641213	peak_16169	578	.	222.925812	3.596396	-1	247
2	77642780	77643546	peak_16170	452	.	346.113586	3.901119	-1	631
2	77646912	77647381	peak_16173	975	.	457.120239	4.265065	-1	217
2	77649003	77649361	peak_16174	598	.	214.069641	3.419777	-1	255
2	77655942	77656239	peak_16175	1000	.	328.629578	3.962229	-1	74
2	77661364	77661803	peak_16177	813	.	356.787384	4.955525	-1	118
2	77662203	77663239	peak_16178	497	.	515.079712	3.418517	-1	584
2	77664187	77664387	peak_16179	1000	.	282.440338	4.280096	-1	98
2	77674309	77674641	peak_16181	921	.	305.901917	4.093375	-1	285
2	77680620	77680989	peak_16182	825	.	304.525299	4.175757	-1	111
2	77682208	77682585	peak_16183	898	.	338.604218	4.397838	-1	214
2	77684297	77685495	peak_16184	921	.	1103.106689	4.581223	-1	450
2	77693170	77693631	peak_16186	488	.	224.776108	3.485375	-1	394
2	77700381	77700770	peak_16188	752	.	292.474884	3.480111	-1	121
2	77702911	77703215	peak_16189	735	.	223.473221	3.426930	-1	176
2	77703662	77704030	peak_16190	750	.	276.113800	4.114415	-1	98
2	77704274	77704932	peak_16191	343	.	225.393463	3.690562	-1	400
2	77705591	77706160	peak_16192	527	.	299.592834	3.603451	-1	405
2	77706904	77707296	peak_16193	522	.	204.717819	3.268384	-1	327
2	77716855	77717258	peak_16196	549	.	221.191833	3.515306	-1	327
2	77720631	77720858	peak_16197	1000	.	298.612976	4.595320	-1	127
2	77722701	77723129	peak_16198	555	.	237.595520	3.514693	-1	92
2	77734601	77734856	peak_16199	1000	.	339.863403	4.450001	-1	127
2	77746545	77746938	peak_16201	571	.	224.551682	3.620251	-1	315
2	77762085	77762948	peak_16203	502	.	433.194946	3.871918	-1	69
2	77773971	77774860	peak_16206	373	.	331.342102	3.597451	-1	685
2	77786370	77786894	peak_16210	752	.	394.135223	3.835163	-1	70
2	77788472	77789105	peak_16211	768	.	486.267303	3.635329	-1	265
2	77790274	77790446	peak_16212	1000	.	256.023163	4.486485	-1	88
2	77790705	77791132	peak_16213	713	.	304.312378	3.622471	-1	96
2	77792176	77793209	peak_16214	475	.	490.569489	3.491989	-1	924
2	77804353	77804854	peak_16216	558	.	279.357178	3.284332	-1	112
2	77805708	77805951	peak_16217	851	.	206.784424	3.684074	-1	118
2	77807389	77807825	peak_16218	561	.	244.476364	3.218849	-1	276
2	77810623	77810921	peak_16220	697	.	207.769257	3.450624	-1	175
2	77811078	77811863	peak_16221	551	.	432.632935	4.402354	-1	372
2	77832769	77832945	peak_16223	1000	.	224.569351	4.421311	-1	61
2	77842094	77842543	peak_16224	655	.	294.180725	4.004921	-1	131
2	77848622	77849181	peak_16225	445	.	248.955429	3.848138	-1	444
2	77849998	77850304	peak_16226	749	.	229.294022	3.352198	-1	230
2	77860491	77860749	peak_16227	940	.	242.570358	3.854810	-1	79
2	77935693	77936577	peak_16229	396	.	350.022736	3.733284	-1	483
2	77937123	77937591	peak_16230	852	.	398.716583	4.355194	-1	94
2	77937750	77938363	peak_16231	640	.	392.525970	3.464921	-1	382
2	77945459	77945949	peak_16232	583	.	285.866852	3.834313	-1	335
2	78012343	78012702	peak_16233	615	.	220.960571	3.699330	-1	98
2	78013361	78013803	peak_16234	701	.	310.060760	3.825391	-1	53
2	78013928	78014491	peak_16235	460	.	259.058319	3.160509	-1	522
2	78036386	78036570	peak_16237	1000	.	236.291931	4.510890	-1	108
2	78071346	78071503	peak_16239	1000	.	234.510544	4.632153	-1	85
2	78075768	78076149	peak_16240	1000	.	432.585052	4.022230	-1	307
2	78095990	78096376	peak_16241	697	.	269.052002	3.763968	-1	152
2	78101079	78101400	peak_16242	858	.	275.487305	3.919034	-1	126
2	78105897	78106124	peak_16243	937	.	212.670181	3.768866	-1	111
2	78248514	78248757	peak_16246	1000	.	247.443283	3.774750	-1	162
2	78281661	78281934	peak_16247	839	.	229.062149	3.524514	-1	68
2	78285998	78286417	peak_16250	583	.	244.316742	4.236854	-1	100
2	78290114	78290328	peak_16251	1000	.	308.816162	4.435687	-1	114
2	78414546	78415349	peak_16254	1000	.	914.504883	4.511709	-1	336
2	78462572	78462895	peak_16256	663	.	214.129639	3.306684	-1	91
2	78540388	78540547	peak_16258	1000	.	251.022507	4.302649	-1	71
2	78603360	78603582	peak_16259	1000	.	323.611176	5.392568	-1	109
2	78655528	78655676	peak_16260	1000	.	215.785080	4.351129	-1	96
2	78675191	78675424	peak_16261	1000	.	557.769592	6.361685	-1	113
2	78709758	78710405	peak_16264	662	.	428.303986	4.011280	-1	533
2	78714429	78715013	peak_16265	563	.	328.922913	3.738674	-1	166
2	78718801	78719199	peak_16266	553	.	220.242645	3.170745	-1	346
2	78724376	78724783	peak_16267	754	.	307.043549	3.622974	-1	331
2	78760505	78761003	peak_16269	553	.	275.565979	3.603329	-1	318
2	78765915	78766304	peak_16271	1000	.	470.060638	5.192171	-1	177
2	78788145	78788788	peak_16274	349	.	224.532776	3.116469	-1	47
2	78800697	78801194	peak_16277	477	.	236.983154	3.590380	-1	291
2	78803530	78803701	peak_16278	1000	.	228.773621	4.106630	-1	84
2	78812536	78812731	peak_16279	1000	.	248.562500	4.629879	-1	116
2	78836532	78836695	peak_16280	1000	.	209.757751	4.291341	-1	71
2	78871339	78871514	peak_16281	1000	.	280.548035	4.775491	-1	105
2	78877941	78878124	peak_16283	1000	.	268.663269	4.364903	-1	128
2	78963081	78963248	peak_16286	1000	.	360.186218	5.169369	-1	74
2	79003343	79003492	peak_16287	1000	.	217.071823	4.304908	-1	88
2	79046286	79046435	peak_16290	1000	.	234.315277	4.735688	-1	93
2	79063984	79064168	peak_16291	1000	.	227.142715	4.081269	-1	59
2	79071223	79071418	peak_16292	1000	.	223.063995	4.196502	-1	136
2	79118022	79118186	peak_16294	1000	.	224.203049	4.439458	-1	82
2	79184115	79184687	peak_16296	565	.	323.160767	4.630723	-1	184
2	79198744	79199167	peak_16297	487	.	205.852905	3.729826	-1	335
2	79200220	79200443	peak_16298	988	.	220.271500	3.739890	-1	112
2	79203227	79203820	peak_16299	634	.	375.837585	4.255785	-1	87
2	79208135	79208607	peak_16300	714	.	337.100311	3.892924	-1	370
2	79219055	79219554	peak_16302	809	.	403.838654	4.474793	-1	272
2	79273987	79274325	peak_16305	633	.	213.831665	3.667652	-1	255
2	79279529	79279888	peak_16307	957	.	343.436401	3.999976	-1	278
2	79311700	79311879	peak_16308	1000	.	203.414886	3.817379	-1	123
2	79323985	79324324	peak_16309	647	.	219.268967	3.603569	-1	98
2	79360487	79360699	peak_16311	1000	.	226.550903	3.952714	-1	77
2	79363783	79364752	peak_16312	344	.	333.209045	3.276554	-1	631
2	79377226	79377585	peak_16313	621	.	222.861267	3.813738	-1	105
2	79382484	79383231	peak_16314	394	.	294.044220	3.048083	-1	419
2	79396137	79396462	peak_16315	859	.	279.163483	3.666235	-1	94
2	79439997	79440144	peak_16317	1000	.	261.063049	4.880525	-1	60
2	79451117	79451275	peak_16318	1000	.	200.792664	4.135857	-1	89
2	79474520	79474870	peak_16320	591	.	206.723511	3.765593	-1	105
2	79503264	79503471	peak_16321	1000	.	348.087891	4.878188	-1	104
2	79535736	79535911	peak_16323	1000	.	218.173874	4.213409	-1	65
2	79536112	79536268	peak_16324	1000	.	247.952560	4.481751	-1	94
2	79537121	79537303	peak_16325	1000	.	274.816528	4.484354	-1	119
2	79545125	79545302	peak_16326	1000	.	326.894470	4.980705	-1	85
2	79563644	79563847	peak_16328	1000	.	278.424957	4.520536	-1	91
2	79574401	79574559	peak_16329	1000	.	215.488541	4.363362	-1	67
2	79591901	79592420	peak_16330	395	.	205.252716	3.061364	-1	51
2	79600657	79601044	peak_16331	1000	.	390.722839	4.736234	-1	94
2	79610067	79610289	peak_16332	1000	.	328.880188	5.063253	-1	105
2	79617633	79617797	peak_16333	1000	.	233.700348	4.425450	-1	54
2	79641145	79641527	peak_16334	570	.	217.840179	3.968381	-1	280
2	79729859	79730126	peak_16337	1000	.	290.412292	3.802334	-1	64
2	79741773	79741950	peak_16338	1000	.	308.259247	4.987943	-1	110
2	79747991	79748168	peak_16339	1000	.	231.420670	4.246501	-1	98
2	79765944	79766787	peak_16340	727	.	612.880371	3.418264	-1	327
2	79770136	79770284	peak_16341	1000	.	215.749466	4.305201	-1	44
2	79817389	79817559	peak_16342	1000	.	214.003387	4.268412	-1	77
2	79866656	79866807	peak_16343	1000	.	201.505112	4.082457	-1	80
2	79885714	79885915	peak_16344	1000	.	210.498749	4.251057	-1	86
2	79956525	79956788	peak_16347	974	.	256.239502	4.335277	-1	187
2	79978232	79978385	peak_16348	1000	.	204.343323	4.147579	-1	58
2	80038211	80038674	peak_16349	749	.	346.926727	3.925184	-1	327
2	80073771	80073956	peak_16350	1000	.	201.623245	4.110393	-1	61
2	80134485	80134746	peak_16351	1000	.	280.718079	4.058966	-1	193
2	80194612	80194781	peak_16355	1000	.	219.697586	4.204763	-1	84
2	80248439	80248723	peak_16358	1000	.	406.898499	4.249696	-1	54
2	80255669	80255959	peak_16359	735	.	213.127594	3.604760	-1	161
2	80296158	80296322	peak_16362	1000	.	258.362244	4.891621	-1	88
2	80330893	80331024	peak_16363	1000	.	242.575760	4.357549	-1	52
2	80346314	80346496	peak_16364	1000	.	266.577362	4.703799	-1	80
2	80415433	80415583	peak_16368	1000	.	218.598465	4.047835	-1	61
2	80418242	80418720	peak_16369	670	.	320.177277	3.671232	-1	400
2	80426178	80426802	peak_16370	423	.	263.952454	3.533288	-1	83
2	80432222	80432428	peak_16371	1000	.	232.529938	3.981109	-1	87
2	80436835	80437014	peak_16373	1000	.	202.845459	4.030884	-1	93
2	80438032	80438597	peak_16374	450	.	254.095993	3.149258	-1	90
2	80440435	80440922	peak_16375	832	.	405.360199	4.797266	-1	372
2	80451980	80452282	peak_16377	1000	.	335.192352	4.106712	-1	221
2	80453908	80454452	peak_16379	564	.	306.750977	4.056427	-1	208
2	80459512	80459977	peak_16382	1000	.	490.492981	4.254117	-1	281
2	80461115	80461394	peak_16383	1000	.	320.593292	4.272203	-1	157
2	80483896	80484491	peak_16386	938	.	558.325073	4.840706	-1	396
2	80486518	80487044	peak_16388	561	.	295.147491	3.789171	-1	209
2	80509360	80509690	peak_16392	833	.	274.883972	3.740846	-1	238
2	80509922	80510350	peak_16393	504	.	215.751358	3.399915	-1	248
2	80520154	80520610	peak_16394	569	.	259.250885	3.424616	-1	204
2	80522526	80523231	peak_16395	850	.	599.030151	4.296371	-1	91
2	80525462	80525879	peak_16396	772	.	322.043854	3.683569	-1	124
2	80541849	80542491	peak_16398	547	.	350.876373	4.158631	-1	475
2	80543415	80543602	peak_16399	1000	.	217.084396	3.988801	-1	73
2	80561901	80562287	peak_16400	532	.	205.296692	3.781270	-1	96
2	80581226	80581938	peak_16401	665	.	473.707031	4.265787	-1	322
2	80582318	80582604	peak_16402	793	.	226.802826	3.680950	-1	72
2	80589316	80590203	peak_16404	895	.	793.634460	4.211184	-1	224
2	80607342	80607751	peak_16406	618	.	252.648651	3.577512	-1	133
2	80625566	80625799	peak_16407	1000	.	324.445221	4.207369	-1	103
2	80640694	80641196	peak_16409	570	.	286.276306	3.874733	-1	90
2	80660231	80660380	peak_16411	1000	.	204.744034	4.284245	-1	56
2	80662251	80662750	peak_16412	1000	.	554.763977	4.483449	-1	383
2	80728593	80728739	peak_16414	1000	.	205.992432	4.158795	-1	104
2	80767655	80767800	peak_16415	1000	.	218.853256	4.522536	-1	89
2	80772019	80772168	peak_16416	1000	.	211.432877	4.290863	-1	84
2	80835419	80835715	peak_16419	874	.	258.612946	3.427235	-1	50
2	80838438	80838865	peak_16420	1000	.	463.819916	5.126979	-1	333
2	80841929	80842724	peak_16422	584	.	464.078613	3.653096	-1	201
2	80877347	80877747	peak_16424	608	.	243.265488	3.577286	-1	79
2	80909890	80910077	peak_16426	1000	.	229.906845	4.167638	-1	67
2	80912089	80912256	peak_16427	1000	.	207.023087	4.380875	-1	86
2	80944510	80944667	peak_16429	1000	.	286.342041	4.733434	-1	81
2	81002288	81002493	peak_16430	995	.	203.911560	3.753765	-1	88
2	81020950	81021124	peak_16431	1000	.	252.293915	4.760692	-1	67
2	81054194	81054582	peak_16432	697	.	270.543701	3.662271	-1	77
2	81061424	81061907	peak_16433	716	.	345.838409	3.432490	-1	263
2	81067328	81068028	peak_16435	505	.	353.733917	3.337819	-1	587
2	81069183	81069872	peak_16436	434	.	298.870056	3.575674	-1	115
2	81070350	81070697	peak_16437	587	.	203.746948	3.152554	-1	98
2	81142480	81143140	peak_16439	462	.	304.956299	3.980481	-1	98
2	81252111	81252396	peak_16440	837	.	238.491058	4.022223	-1	52
2	81264242	81264513	peak_16441	1000	.	314.135406	3.911169	-1	172
2	81266937	81267200	peak_16442	851	.	223.888931	3.760323	-1	92
2	81287717	81288056	peak_16444	742	.	251.539719	3.437007	-1	64
2	81297919	81298386	peak_16445	840	.	392.314484	3.790395	-1	277
2	81317911	81318795	peak_16447	295	.	260.847198	3.047289	-1	804
2	81388764	81389382	peak_16451	913	.	564.167358	5.484969	-1	92
2	81406668	81406803	peak_16452	1000	.	205.109299	4.073430	-1	63
2	81407382	81407540	peak_16453	1000	.	214.836884	4.258702	-1	76
2	81490444	81490591	peak_16457	1000	.	208.697464	4.460495	-1	66
2	81509654	81509830	peak_16459	1000	.	213.379150	4.176898	-1	107
2	81547877	81548044	peak_16461	1000	.	259.639954	4.738317	-1	101
2	81627391	81627588	peak_16463	1000	.	248.553528	4.503082	-1	121
2	81673991	81674421	peak_16466	485	.	208.504791	3.385776	-1	86
2	81683685	81683843	peak_16467	1000	.	215.364273	4.200344	-1	66
2	81824837	81825015	peak_16469	1000	.	261.508362	4.418493	-1	83
2	81911204	81911506	peak_16470	754	.	227.606079	3.725572	-1	184
2	81931756	81932232	peak_16471	579	.	275.394714	3.807707	-1	298
2	81975948	81976268	peak_16472	639	.	204.513779	3.921090	-1	242
2	82003165	82003342	peak_16473	1000	.	298.497437	5.163229	-1	108
2	82049011	82049200	peak_16474	1000	.	421.435242	5.536841	-1	91
2	82128611	82128775	peak_16477	1000	.	207.193863	4.372585	-1	110
2	82235758	82235915	peak_16481	1000	.	241.238144	4.490592	-1	85
2	82251765	82251929	peak_16482	1000	.	252.884583	4.566875	-1	86
2	82339612	82339782	peak_16485	1000	.	246.238739	4.609058	-1	72
2	82342106	82342321	peak_16486	1000	.	353.778046	4.889284	-1	97
2	82371771	82372165	peak_16488	766	.	301.619781	3.579276	-1	107
2	82392249	82392404	peak_16489	1000	.	260.506409	4.585667	-1	72
2	82463283	82463639	peak_16490	907	.	322.943665	4.222231	-1	114
2	82468252	82468427	peak_16491	1000	.	234.414810	4.351340	-1	65
2	82536563	82537293	peak_16492	476	.	347.604340	3.515265	-1	70
2	82547751	82547938	peak_16493	1000	.	204.188293	3.925936	-1	125
2	82576415	82576882	peak_16494	838	.	391.260345	3.709481	-1	196
2	82607931	82608576	peak_16495	499	.	321.953918	3.694136	-1	270
2	82612061	82612380	peak_16497	1000	.	320.383728	3.945637	-1	227
2	82654599	82654755	peak_16498	1000	.	200.105392	4.223483	-1	73
2	82674472	82674634	peak_16500	1000	.	217.143692	4.562190	-1	95
2	82832437	82832611	peak_16506	1000	.	213.059158	4.119951	-1	78
2	82851095	82851267	peak_16507	1000	.	272.138306	4.888752	-1	77
2	83020413	83020541	peak_16508	1000	.	312.462311	4.786450	-1	30
2	83030815	83031002	peak_16509	1000	.	239.381531	4.161641	-1	83
2	83034522	83034695	peak_16510	1000	.	319.403656	4.858394	-1	79
2	83038347	83038567	peak_16511	1000	.	341.448730	4.861204	-1	121
2	83253636	83253878	peak_16512	1000	.	331.491180	4.536978	-1	126
2	83254977	83255347	peak_16513	690	.	255.198807	3.999991	-1	289
2	83261527	83261680	peak_16514	1000	.	212.957031	4.264527	-1	57
2	83330705	83330995	peak_16515	1000	.	332.324646	4.201723	-1	89
2	83333862	83334032	peak_16516	1000	.	212.915451	4.293712	-1	97
2	83534305	83534465	peak_16518	1000	.	304.034882	4.870440	-1	98
2	83595017	83595196	peak_16519	1000	.	280.622955	4.778756	-1	105
2	83763166	83763346	peak_16523	1000	.	202.094711	4.083960	-1	103
2	83783227	83783431	peak_16524	1000	.	325.093079	4.754800	-1	80
2	83894032	83894208	peak_16528	1000	.	233.500580	4.347923	-1	59
2	84265278	84265449	peak_16534	1000	.	219.502472	3.930943	-1	60
2	84267121	84267268	peak_16535	1000	.	209.477997	4.272402	-1	91
2	84336049	84336204	peak_16537	1000	.	265.481201	4.550550	-1	74
2	84360746	84360907	peak_16538	1000	.	254.956635	4.608542	-1	57
2	84423100	84423837	peak_16540	923	.	680.285278	3.921141	-1	428
2	84426864	84427018	peak_16541	1000	.	233.692795	4.550814	-1	88
2	84429303	84429453	peak_16542	1000	.	246.219772	4.800698	-1	62
2	84508292	84508454	peak_16543	1000	.	217.855515	4.193887	-1	110
2	84515999	84516147	peak_16544	1000	.	217.434006	4.186960	-1	79
2	84544903	84545099	peak_16546	1000	.	282.109528	4.933070	-1	114
2	84560296	84560450	peak_16547	1000	.	302.692505	5.296595	-1	69
2	84600031	84600226	peak_16549	1000	.	222.931595	4.069012	-1	151
2	84620895	84621073	peak_16550	1000	.	266.096405	4.581257	-1	100
2	84623731	84623951	peak_16552	1000	.	296.723297	4.597999	-1	138
2	84624753	84624942	peak_16553	1000	.	286.284332	4.834071	-1	95
2	84644334	84644632	peak_16554	1000	.	307.515015	4.096893	-1	164
2	84865164	84865321	peak_16557	1000	.	266.605682	4.606217	-1	86
2	84898073	84898242	peak_16558	1000	.	217.778763	4.503469	-1	90
2	85225781	85226309	peak_16561	459	.	242.231186	3.338769	-1	266
2	85246470	85246835	peak_16562	553	.	201.766678	3.497783	-1	53
2	85327509	85327683	peak_16565	1000	.	291.158691	4.835382	-1	77
2	85334966	85335274	peak_16566	1000	.	341.009094	3.822423	-1	69
2	85336441	85336617	peak_16567	1000	.	273.683380	4.615401	-1	86
2	85373943	85374307	peak_16568	575	.	209.446976	3.755929	-1	287
2	85400958	85401098	peak_16571	1000	.	205.689957	4.173936	-1	87
2	85571692	85571863	peak_16573	1000	.	241.102188	4.222489	-1	90
2	85604585	85604793	peak_16574	1000	.	284.658325	4.927355	-1	91
2	85742040	85742196	peak_16576	1000	.	214.648682	4.461473	-1	58
2	85785226	85785388	peak_16577	1000	.	229.999664	4.285314	-1	54
2	85920824	85920970	peak_16582	1000	.	282.875336	4.953516	-1	58
2	85923606	85923757	peak_16583	1000	.	217.554153	4.329075	-1	76
2	85957123	85957521	peak_16585	1000	.	478.032043	4.039929	-1	267
2	86029318	86029726	peak_16586	527	.	215.007736	3.521607	-1	334
2	86045962	86046324	peak_16587	955	.	345.843201	4.504201	-1	292
2	86066446	86066595	peak_16588	1000	.	222.189072	4.268464	-1	80
2	86094837	86095007	peak_16590	1000	.	208.085052	4.146015	-1	111
2	86106453	86106601	peak_16591	1000	.	243.652283	4.610731	-1	61
2	86108654	86108854	peak_16592	1000	.	246.191635	4.510700	-1	80
2	86207646	86207815	peak_16593	1000	.	217.346237	4.451575	-1	83
2	86230465	86230635	peak_16594	1000	.	203.781052	4.334185	-1	97
2	86240290	86240456	peak_16595	1000	.	203.351120	4.307790	-1	77
2	86262892	86263098	peak_16599	1000	.	311.856506	4.727949	-1	109
2	86279899	86280052	peak_16600	1000	.	239.028625	4.618716	-1	65
2	86347645	86347825	peak_16601	1000	.	213.292023	4.606210	-1	113
2	86528842	86529770	peak_16608	763	.	708.085449	4.304701	-1	693
2	86544419	86544815	peak_16609	797	.	315.797241	3.925134	-1	105
2	86566766	86566903	peak_16610	1000	.	282.682404	4.868986	-1	66
2	86680800	86680967	peak_16612	1000	.	240.258926	4.136397	-1	97
2	86716791	86717318	peak_16613	554	.	291.919800	3.458329	-1	149
2	86952628	86952786	peak_16614	1000	.	242.097504	4.330303	-1	49
2	86960901	86961064	peak_16615	1000	.	251.964447	4.606786	-1	78
2	86982273	86982476	peak_16616	1000	.	281.065491	4.762952	-1	108
2	86998357	86998531	peak_16617	1000	.	215.197433	4.135755	-1	117
2	87095053	87095198	peak_16618	1000	.	217.821976	4.373521	-1	69
2	87115534	87115684	peak_16620	1000	.	202.581863	4.317426	-1	58
2	87132994	87133554	peak_16621	781	.	437.358124	3.634727	-1	456
2	87137605	87137779	peak_16622	1000	.	291.840057	5.132075	-1	58
2	87285379	87285776	peak_16625	533	.	211.613892	3.927984	-1	101
2	87322981	87323137	peak_16626	1000	.	210.760864	4.357129	-1	73
2	87324262	87324821	peak_16627	378	.	211.451141	3.381227	-1	452
2	87359075	87359413	peak_16632	777	.	262.701874	3.484155	-1	242
2	87369389	87369792	peak_16634	520	.	209.751862	3.331253	-1	87
2	87371458	87371658	peak_16636	1000	.	332.381927	4.593153	-1	79
2	87380576	87381331	peak_16637	595	.	449.315582	3.576481	-1	115
2	87382114	87382394	peak_16638	1000	.	349.333344	3.916257	-1	200
2	87391152	87391580	peak_16639	527	.	225.476105	3.214374	-1	336
2	87391789	87392158	peak_16640	887	.	327.189911	4.044975	-1	236
2	87404800	87405015	peak_16643	1000	.	325.525909	4.946523	-1	123
2	87478113	87478297	peak_16645	1000	.	253.376022	4.686046	-1	105
2	87484294	87484610	peak_16646	660	.	208.528458	3.712759	-1	189
2	87520980	87521134	peak_16648	1000	.	253.665100	4.541697	-1	67
2	87584335	87584615	peak_16649	1000	.	387.612579	4.320509	-1	163
2	87621805	87621983	peak_16650	1000	.	386.566956	5.713415	-1	78
2	87674226	87674413	peak_16651	1000	.	214.492996	4.393944	-1	75
2	87713599	87713898	peak_16652	1000	.	365.281067	4.953580	-1	88
2	87866294	87866841	peak_16654	828	.	452.949005	4.186957	-1	91
2	87938524	87938693	peak_16655	1000	.	220.231705	4.234724	-1	98
2	88013962	88014115	peak_16656	1000	.	227.753601	4.429964	-1	70
2	88042881	88043023	peak_16658	1000	.	212.426254	4.264326	-1	71
2	88051843	88052017	peak_16659	1000	.	204.099045	4.281672	-1	101
2	88110281	88110464	peak_16660	1000	.	218.764954	4.371185	-1	113
2	88543718	88543863	peak_16665	1000	.	212.693817	4.336334	-1	106
2	88552436	88552786	peak_16666	1000	.	433.152283	4.345159	-1	207
2	88565655	88566035	peak_16668	581	.	220.728424	3.331390	-1	83
2	88585803	88586071	peak_16669	865	.	231.844543	3.602105	-1	228
2	88620770	88621417	peak_16670	787	.	508.904510	4.352111	-1	229
2	88753464	88753636	peak_16673	1000	.	204.230209	4.251635	-1	98
2	88806061	88806250	peak_16674	1000	.	302.336700	4.875388	-1	99
2	88807286	88807504	peak_16675	1000	.	343.881805	4.854830	-1	127
2	88818348	88818858	peak_16676	728	.	371.220428	3.812957	-1	401
2	88842562	88842712	peak_16677	1000	.	204.051895	4.156401	-1	49
2	88895054	88895207	peak_16678	1000	.	225.532898	4.245658	-1	90
2	88933766	88933925	peak_16679	1000	.	295.134430	4.759758	-1	97
2	88949697	88949869	peak_16680	1000	.	242.709778	4.578065	-1	96
2	88951325	88951492	peak_16681	1000	.	205.030762	4.280327	-1	59
2	88958321	88958493	peak_16682	1000	.	211.625351	4.259055	-1	60
2	88961883	88962055	peak_16684	1000	.	323.529907	4.723310	-1	75
2	88990789	88990973	peak_16686	1000	.	283.207520	4.981035	-1	87
2	89002872	89003045	peak_16687	1000	.	231.940475	4.314304	-1	124
2	89018967	89019136	peak_16689	1000	.	249.251831	4.564004	-1	62
2	89025961	89026124	peak_16690	1000	.	201.477066	3.998365	-1	108
2	89035127	89035301	peak_16691	1000	.	218.347733	4.339097	-1	86
2	89093097	89093256	peak_16693	1000	.	212.633621	4.540257	-1	76
2	89153359	89153509	peak_16695	1000	.	240.191406	4.648708	-1	97
2	89178240	89178427	peak_16697	1000	.	297.511627	5.037753	-1	89
2	89187367	89187556	peak_16698	1000	.	244.679291	4.425002	-1	83
2	89210729	89210898	peak_16699	1000	.	201.743057	4.030385	-1	90
2	89293693	89293850	peak_16702	1000	.	215.232559	4.412260	-1	98
2	89315620	89315802	peak_16703	1000	.	318.769531	5.150757	-1	69
2	89322608	89322802	peak_16704	1000	.	220.627426	4.378716	-1	115
2	89351684	89351878	peak_16705	1000	.	236.466354	4.218063	-1	97
2	89436937	89437107	peak_16706	1000	.	264.394440	4.533183	-1	55
2	89472092	89472266	peak_16708	1000	.	201.472000	4.154770	-1	122
2	89478919	89479104	peak_16709	1000	.	212.778336	4.304656	-1	122
2	89562350	89562514	peak_16714	1000	.	203.327286	4.019225	-1	77
2	89627389	89627591	peak_16715	1000	.	234.264496	4.474964	-1	86
2	89657471	89657649	peak_16716	1000	.	263.946625	4.614573	-1	112
2	89673511	89673704	peak_16717	1000	.	224.663849	3.977830	-1	140
2	89800298	89800497	peak_16719	1000	.	223.001022	4.401166	-1	100
2	89911606	89911908	peak_16723	817	.	246.808807	3.919877	-1	180
2	90104725	90104898	peak_16725	1000	.	320.178619	4.966999	-1	58
2	90178570	90178751	peak_16726	1000	.	273.637848	4.801229	-1	83
2	90379987	90380167	peak_16730	1000	.	228.647171	4.348481	-1	90
2	90395522	90395769	peak_16731	1000	.	279.043365	4.169373	-1	184
2	90494420	90494590	peak_16733	1000	.	211.398880	4.221848	-1	96
2	90598744	90598892	peak_16735	1000	.	207.155319	4.596790	-1	74
2	90610912	90611074	peak_16736	1000	.	245.307861	4.590794	-1	73
2	90660694	90660859	peak_16737	1000	.	203.278351	3.915062	-1	91
2	90701494	90701669	peak_16739	1000	.	320.847687	4.923274	-1	97
2	90752017	90752191	peak_16740	1000	.	221.988647	4.067995	-1	77
2	91082911	91083068	peak_16745	1000	.	209.069702	4.185603	-1	70
2	91183639	91183788	peak_16746	1000	.	217.664017	4.155063	-1	58
2	91216476	91216753	peak_16749	811	.	224.547729	3.457031	-1	229
2	91229829	91229974	peak_16750	1000	.	204.857971	4.525005	-1	59
2	91283542	91283712	peak_16751	1000	.	231.340714	4.303405	-1	93
2	91347153	91347372	peak_16753	1000	.	301.743225	4.581652	-1	90
2	91454058	91454269	peak_16758	1000	.	267.345215	4.827979	-1	104
2	91478743	91478919	peak_16759	1000	.	249.454010	4.673622	-1	116
2	91847176	91847343	peak_16764	1000	.	203.338226	4.122757	-1	80
2	91853755	91853903	peak_16765	1000	.	203.288208	4.046503	-1	109
2	91876831	91877015	peak_16766	1000	.	308.521332	4.858501	-1	77
2	91920166	91920355	peak_16767	1000	.	361.833344	5.103525	-1	91
2	92030980	92031178	peak_16770	1000	.	241.990662	4.604577	-1	106
2	92053387	92053577	peak_16771	1000	.	254.533646	4.550056	-1	73
2	92230596	92230772	peak_16772	1000	.	221.926010	4.290210	-1	82
2	92272589	92272803	peak_16773	1000	.	303.718628	4.672213	-1	145
2	92320927	92321078	peak_16774	1000	.	255.262909	4.521781	-1	68
2	92344407	92344574	peak_16775	1000	.	274.922455	4.807019	-1	106
2	92385398	92385596	peak_16777	1000	.	319.634338	4.665424	-1	84
2	92531354	92531528	peak_16778	1000	.	201.978867	3.954282	-1	76
2	92798090	92798250	peak_16784	1000	.	257.674835	4.706157	-1	61
2	92810922	92811087	peak_16785	1000	.	214.704086	4.270410	-1	67
2	92860791	92860939	peak_16786	1000	.	237.962112	4.605780	-1	87
2	92877341	92877483	peak_16787	1000	.	220.502609	4.292035	-1	55
2	92905012	92905189	peak_16789	1000	.	239.911636	4.298628	-1	47
2	93179203	93179391	peak_16792	1000	.	243.353073	4.253138	-1	91
2	93292672	93292865	peak_16794	1000	.	282.987915	4.522414	-1	133
2	93346646	93346813	peak_16795	1000	.	270.346069	4.946614	-1	75
2	93357990	93358154	peak_16796	1000	.	201.729614	4.296616	-1	67
2	93850249	93850426	peak_16808	1000	.	257.477234	4.421997	-1	74
2	93882891	93883103	peak_16809	1000	.	420.844116	5.978381	-1	115
2	93948179	93948358	peak_16810	1000	.	329.571045	5.203062	-1	76
2	93992482	93992678	peak_16811	1000	.	271.302673	4.250025	-1	89
2	94013569	94013931	peak_16813	649	.	234.911133	4.055834	-1	110
2	94091411	94091559	peak_16814	1000	.	203.134262	4.012643	-1	90
2	94104176	94104384	peak_16815	1000	.	253.630783	4.175312	-1	128
2	94179175	94179343	peak_16817	1000	.	243.630051	4.716542	-1	103
2	94186007	94186180	peak_16818	1000	.	206.594025	4.078074	-1	118
2	94195113	94195289	peak_16819	1000	.	308.116241	4.727895	-1	80
2	94258292	94258451	peak_16821	1000	.	234.981842	4.985560	-1	73
2	94429799	94429963	peak_16825	1000	.	203.900574	4.299004	-1	67
2	94460535	94460899	peak_16826	693	.	252.092438	3.928081	-1	87
2	94469698	94469857	peak_16827	1000	.	206.844391	3.919055	-1	99
2	94596097	94596275	peak_16828	1000	.	253.527359	4.546620	-1	93
2	94641840	94642009	peak_16829	1000	.	242.861664	4.660911	-1	97
2	94701353	94701563	peak_16830	1000	.	286.400360	4.608078	-1	130
2	94705832	94705987	peak_16831	1000	.	239.626053	4.543588	-1	68
2	94803395	94803560	peak_16832	1000	.	203.459457	4.257659	-1	98
2	94901497	94901667	peak_16835	1000	.	245.827942	4.620674	-1	72
2	94920349	94920585	peak_16836	1000	.	392.313934	4.860294	-1	77
2	95012983	95013126	peak_16837	1000	.	217.910538	4.246224	-1	46
2	95103359	95103529	peak_16841	1000	.	219.798401	4.416283	-1	93
2	95225214	95225376	peak_16844	1000	.	223.916626	4.397554	-1	90
2	95268806	95268971	peak_16845	1000	.	239.767670	4.121015	-1	62
2	95273617	95273794	peak_16846	1000	.	256.179993	4.478785	-1	119
2	95283778	95283971	peak_16847	1000	.	366.379913	5.302688	-1	112
2	95361143	95361334	peak_16849	1000	.	294.790039	4.816971	-1	78
2	95411206	95411359	peak_16850	1000	.	206.363464	4.474978	-1	74
2	95426495	95426676	peak_16851	1000	.	227.525558	4.403526	-1	103
2	95473583	95473760	peak_16852	1000	.	227.512756	4.673582	-1	81
2	95530089	95530280	peak_16854	1000	.	300.678467	4.761667	-1	97
2	95537952	95538155	peak_16855	1000	.	297.688873	4.735022	-1	129
2	95615361	95615536	peak_16857	1000	.	224.350983	4.677426	-1	89
2	95625157	95625296	peak_16858	1000	.	210.866989	4.174949	-1	84
2	95653756	95653935	peak_16859	1000	.	222.098206	4.269039	-1	119
2	95807264	95807439	peak_16864	1000	.	206.818665	3.894743	-1	100
2	95980156	95980330	peak_16867	1000	.	281.607452	4.760424	-1	82
2	95982144	95982314	peak_16868	1000	.	216.073135	4.711593	-1	80
2	96008247	96008390	peak_16869	1000	.	206.446136	4.375188	-1	70
2	96026208	96026356	peak_16870	1000	.	295.305176	4.819697	-1	56
2	96029485	96029659	peak_16871	1000	.	244.268845	4.083851	-1	93
2	96032223	96032382	peak_16872	1000	.	222.449295	4.321927	-1	67
2	96083748	96084546	peak_16874	328	.	261.735718	3.542416	-1	703
2	96092353	96092466	peak_16875	1000	.	288.501587	5.209799	-1	83
2	96094510	96095085	peak_16877	412	.	236.883301	3.224320	-1	462
2	96101469	96102015	peak_16878	401	.	219.086670	3.643049	-1	442
2	96176179	96176345	peak_16879	1000	.	270.869720	4.787395	-1	67
2	96179734	96179916	peak_16880	1000	.	279.379883	4.703909	-1	77
2	96276963	96277276	peak_16884	1000	.	529.983948	4.837235	-1	104
2	96537862	96538016	peak_16886	1000	.	250.717041	4.383088	-1	88
2	96588914	96589077	peak_16887	1000	.	230.185211	4.285679	-1	65
2	96686257	96686458	peak_16888	1000	.	262.440674	4.663260	-1	114
2	96870211	96870388	peak_16890	1000	.	268.672485	4.754416	-1	85
2	96915875	96916050	peak_16891	1000	.	204.848282	3.990817	-1	82
2	97263839	97264002	peak_16892	1000	.	251.484772	4.642170	-1	85
2	97318283	97318454	peak_16893	1000	.	246.193497	4.406041	-1	114
2	97372673	97372844	peak_16895	1000	.	282.045441	4.559496	-1	79
2	97409787	97409956	peak_16896	1000	.	205.432632	4.078948	-1	97
2	97501861	97502035	peak_16897	1000	.	208.360443	4.317931	-1	114
2	97520909	97521049	peak_16898	1000	.	214.687225	4.265869	-1	79
2	97614490	97614681	peak_16901	1000	.	227.524292	4.329807	-1	104
2	97746929	97747298	peak_16906	544	.	200.883286	3.900281	-1	84
2	97754077	97754242	peak_16907	1000	.	216.947861	4.239215	-1	50
2	97852986	97853134	peak_16909	1000	.	217.151306	4.194711	-1	52
2	97871827	97871997	peak_16910	1000	.	210.885269	4.125494	-1	67
2	97883413	97883601	peak_16912	1000	.	239.715546	4.143087	-1	102
2	97898583	97898791	peak_16913	1000	.	281.660706	4.836157	-1	93
2	97901933	97902102	peak_16914	1000	.	207.344498	4.305914	-1	96
2	98067251	98067400	peak_16915	1000	.	212.323730	4.376574	-1	87
2	98220536	98220706	peak_16916	1000	.	245.894699	4.635328	-1	72
2	98239643	98239836	peak_16917	1000	.	222.393295	4.249771	-1	89
2	98398219	98398452	peak_16919	1000	.	307.688995	4.442416	-1	95
2	98512093	98512267	peak_16924	1000	.	269.693085	4.502156	-1	76
2	98718954	98719121	peak_16928	1000	.	220.268433	4.199423	-1	100
2	98769659	98769841	peak_16930	1000	.	251.325775	4.729215	-1	84
2	98932440	98932631	peak_16933	1000	.	200.488022	3.992964	-1	117
2	98949220	98949371	peak_16935	1000	.	208.374252	4.128223	-1	64
2	98955136	98955307	peak_16936	1000	.	259.705444	4.594327	-1	93
2	99054475	99055096	peak_16937	503	.	312.337189	3.778205	-1	86
2	99079535	99079754	peak_16938	1000	.	345.207214	5.225532	-1	115
2	99097445	99097610	peak_16939	1000	.	220.987411	4.131795	-1	91
2	99166848	99167033	peak_16940	1000	.	218.917923	4.168323	-1	103
2	99215277	99215472	peak_16943	1000	.	248.732559	4.473593	-1	85
2	99222247	99222419	peak_16944	1000	.	204.812866	4.200230	-1	114
2	99233134	99233294	peak_16945	1000	.	255.279541	4.837561	-1	71
2	99492600	99493260	peak_16950	908	.	599.184998	4.431086	-1	490
2	99671259	99671799	peak_16952	709	.	383.014771	4.130100	-1	96
2	99736986	99737184	peak_16956	1000	.	294.915894	4.742684	-1	91
2	100148832	100149031	peak_16957	1000	.	273.515961	4.512234	-1	87
2	100151637	100151797	peak_16958	1000	.	239.091110	4.547348	-1	62
2	100302684	100302874	peak_16959	1000	.	269.369110	4.520569	-1	121
2	100379923	100380082	peak_16961	1000	.	204.902695	4.049407	-1	50
2	100394980	100395171	peak_16962	1000	.	236.373413	4.674671	-1	80
2	100435081	100435648	peak_16965	632	.	358.062469	3.626488	-1	102
2	100443542	100443759	peak_16967	1000	.	328.235596	4.563943	-1	95
2	100483290	100483493	peak_16971	1000	.	476.738892	6.079155	-1	97
2	100505394	100505587	peak_16973	1000	.	233.849335	4.573780	-1	108
2	100697811	100697969	peak_16976	1000	.	232.421326	4.776909	-1	80
2	100705520	100706043	peak_16977	717	.	375.191528	3.723393	-1	356
2	100856913	100857081	peak_16979	1000	.	331.942780	5.508089	-1	80
2	101109621	101109768	peak_16981	1000	.	206.775513	4.370943	-1	68
2	101255213	101255407	peak_16982	1000	.	229.087799	4.028399	-1	93
2	101312143	101312392	peak_16984	955	.	237.864502	3.788785	-1	121
2	101316548	101316705	peak_16985	1000	.	214.889359	4.485842	-1	60
2	101338807	101338981	peak_16986	1000	.	226.165680	4.241866	-1	115
2	101408920	101409106	peak_16987	1000	.	220.682632	4.173464	-1	107
2	101409951	101410170	peak_16988	1000	.	319.473846	4.684200	-1	107
2	101452112	101452301	peak_16989	1000	.	208.826996	3.937293	-1	47
2	101477897	101478309	peak_16990	659	.	271.309784	3.894134	-1	195
2	101590818	101590988	peak_16991	1000	.	209.140091	4.309625	-1	87
2	101600613	101600809	peak_16992	1000	.	232.441666	4.860339	-1	108
2	101613356	101613509	peak_16993	1000	.	214.409668	4.255300	-1	61
2	101791448	101791817	peak_16995	651	.	240.072861	3.584213	-1	89
2	101836142	101836314	peak_16996	1000	.	213.102051	3.931982	-1	104
2	102017747	102017955	peak_16998	1000	.	217.603836	4.520187	-1	103
2	102059875	102060046	peak_16999	1000	.	223.430664	4.445831	-1	80
2	102081127	102081302	peak_17000	1000	.	291.627594	5.028999	-1	66
2	102219516	102219697	peak_17002	1000	.	241.610413	4.208612	-1	83
2	102436645	102436925	peak_17007	1000	.	319.462280	4.528951	-1	152
2	102437751	102438099	peak_17009	1000	.	353.412689	4.497849	-1	165
2	102442392	102442758	peak_17010	628	.	229.737061	4.153802	-1	104
2	102459729	102459973	peak_17011	1000	.	334.193115	4.328087	-1	144
2	102500925	102501342	peak_17014	669	.	278.905029	4.024340	-1	125
2	102531341	102531498	peak_17016	1000	.	215.058212	4.394489	-1	65
2	102619027	102619202	peak_17019	1000	.	208.109192	3.911240	-1	78
2	102652876	102653026	peak_17020	1000	.	207.550171	4.110063	-1	59
2	102656769	102656958	peak_17021	1000	.	228.555664	4.218440	-1	116
2	102683020	102683177	peak_17022	1000	.	237.855011	4.681509	-1	77
2	102688925	102689102	peak_17024	1000	.	229.273834	4.538093	-1	85
2	102722270	102722433	peak_17025	1000	.	269.279083	4.816726	-1	95
2	102756985	102757207	peak_17026	1000	.	251.904968	3.933234	-1	96
2	102757318	102757634	peak_17027	775	.	245.006393	3.694486	-1	125
2	102796092	102796282	peak_17029	1000	.	222.846313	3.874560	-1	45
2	102896684	102896830	peak_17033	1000	.	211.019653	4.438253	-1	43
2	102971971	102972118	peak_17035	1000	.	241.647537	4.529272	-1	49
2	103009928	103010100	peak_17036	1000	.	223.343506	4.431741	-1	88
2	103162385	103162558	peak_17038	1000	.	230.865356	4.673703	-1	84
2	103344240	103344411	peak_17045	1000	.	210.653656	4.207743	-1	93
2	103375199	103375357	peak_17046	1000	.	304.011383	5.266018	-1	94
2	103446411	103446593	peak_17048	1000	.	314.317932	5.009025	-1	104
2	103486769	103486946	peak_17049	1000	.	232.525848	4.370538	-1	96
2	103510307	103510521	peak_17051	1000	.	244.534286	4.164299	-1	87
2	103607409	103607560	peak_17053	1000	.	299.505615	4.825366	-1	102
2	103796378	103796542	peak_17054	1000	.	229.330856	4.337447	-1	77
2	103829178	103829328	peak_17057	1000	.	225.276718	4.473752	-1	75
2	103850147	103850291	peak_17058	1000	.	214.586182	4.228435	-1	45
2	103917190	103917353	peak_17059	1000	.	210.345001	4.345428	-1	70
2	103977324	103977496	peak_17060	1000	.	298.068542	5.294788	-1	58
2	104017871	104018043	peak_17061	1000	.	227.168625	4.135073	-1	61
2	104204456	104204628	peak_17062	1000	.	228.231308	4.154033	-1	124
2	104332280	104332790	peak_17065	821	.	418.617371	3.862583	-1	446
2	104356397	104356567	peak_17066	1000	.	206.449966	4.248675	-1	112
2	104362188	104362378	peak_17067	1000	.	297.881714	5.093657	-1	84
2	104408635	104408791	peak_17068	1000	.	250.508774	4.473656	-1	107
2	104420772	104420949	peak_17069	1000	.	286.873291	5.110870	-1	105
2	104424671	104424838	peak_17070	1000	.	222.140686	4.192742	-1	91
2	104448605	104448766	peak_17071	1000	.	202.997147	4.263273	-1	80
2	104486699	104486866	peak_17072	1000	.	319.266479	5.023479	-1	85
2	104608319	104608459	peak_17074	1000	.	255.500610	4.888947	-1	60
2	104877873	104878067	peak_17077	1000	.	206.821228	3.909687	-1	113
2	104977884	104978041	peak_17079	1000	.	255.692169	4.241984	-1	59
2	104991784	104991936	peak_17080	1000	.	208.819855	4.331340	-1	78
2	104995644	104995860	peak_17081	1000	.	229.605591	4.018111	-1	115
2	105092123	105092298	peak_17086	1000	.	237.714447	4.493473	-1	60
2	105093848	105094116	peak_17087	1000	.	282.065491	4.200070	-1	172
2	105111028	105111229	peak_17088	1000	.	402.488251	5.433198	-1	78
2	105141526	105141678	peak_17090	1000	.	211.472305	4.472889	-1	83
2	105180877	105181287	peak_17092	838	.	343.421600	4.630829	-1	302
2	105182752	105182957	peak_17093	1000	.	278.871613	4.352275	-1	107
2	105208968	105209146	peak_17095	1000	.	381.858948	5.208135	-1	78
2	105280967	105281130	peak_17096	1000	.	253.930435	4.782310	-1	113
2	105424024	105424196	peak_17098	1000	.	249.542877	4.546108	-1	70
2	105614661	105614848	peak_17103	1000	.	288.111694	4.474130	-1	134
2	105711890	105712435	peak_17105	577	.	314.507263	4.016699	-1	484
2	105734870	105735037	peak_17106	1000	.	203.223724	3.857731	-1	113
2	106205963	106206153	peak_17109	1000	.	253.930954	4.634848	-1	75
2	106361538	106361715	peak_17111	1000	.	235.523544	4.550597	-1	83
2	106395482	106395894	peak_17112	497	.	204.658157	3.055680	-1	32
2	106482388	106482907	peak_17114	920	.	477.370789	4.301285	-1	108
2	106641465	106641688	peak_17117	1000	.	269.856232	4.160738	-1	111
2	106665875	106666057	peak_17118	1000	.	246.271774	4.556680	-1	88
2	106705690	106705847	peak_17119	1000	.	230.960037	4.412740	-1	82
2	106772510	106772770	peak_17120	1000	.	362.674530	4.317441	-1	151
2	106788479	106788706	peak_17121	1000	.	248.464279	4.069900	-1	135
2	106923040	106923238	peak_17126	1000	.	302.834686	4.798593	-1	97
2	107033355	107033531	peak_17127	1000	.	200.748672	3.975518	-1	72
2	107235224	107235370	peak_17130	1000	.	213.346527	4.210981	-1	91
2	107257529	107257712	peak_17131	1000	.	212.681808	3.900389	-1	92
2	107442890	107443451	peak_17133	486	.	272.869598	3.820620	-1	162
2	107532309	107532545	peak_17134	1000	.	249.328400	4.195037	-1	73
2	107607774	107607990	peak_17135	1000	.	400.055573	5.553609	-1	119
2	107623748	107623899	peak_17136	1000	.	211.696106	4.298941	-1	74
2	107627972	107628168	peak_17137	1000	.	246.406540	4.488614	-1	83
2	107642202	107642368	peak_17139	1000	.	224.227585	4.409863	-1	91
2	107664274	107664441	peak_17141	1000	.	253.265228	4.617377	-1	58
2	107713728	107713906	peak_17143	1000	.	204.019714	4.395395	-1	100
2	107732882	107733049	peak_17144	1000	.	290.683655	4.455816	-1	97
2	107814243	107814477	peak_17145	909	.	212.634872	3.835720	-1	80
2	107814613	107814788	peak_17146	1000	.	212.647156	4.066729	-1	80
2	107877317	107877487	peak_17147	1000	.	310.302582	4.998516	-1	98
2	107879984	107880175	peak_17148	1000	.	322.651276	4.999212	-1	104
2	108027073	108027264	peak_17151	1000	.	262.834625	4.294128	-1	67
2	108126076	108126223	peak_17153	1000	.	202.012390	4.146471	-1	81
2	108127674	108127846	peak_17154	1000	.	241.757767	4.522426	-1	85
2	108240360	108240534	peak_17159	1000	.	203.517670	4.692907	-1	90
2	108257421	108257585	peak_17161	1000	.	234.607346	4.513458	-1	72
2	108409441	108409629	peak_17163	1000	.	261.298981	4.533633	-1	91
2	108449227	108449377	peak_17165	1000	.	327.293640	5.497059	-1	59
2	108461561	108461739	peak_17166	1000	.	209.039505	4.162810	-1	92
2	108541184	108541358	peak_17167	1000	.	248.531021	4.761584	-1	98
2	108552092	108552271	peak_17168	1000	.	258.959229	4.667475	-1	120
2	108563513	108563669	peak_17169	1000	.	201.727631	4.273064	-1	64
2	108695743	108695902	peak_17172	1000	.	234.675903	4.617115	-1	61
2	108710991	108711121	peak_17173	1000	.	200.617340	4.295526	-1	39
2	108803929	108804094	peak_17175	1000	.	235.295792	4.386784	-1	98
2	108828942	108829107	peak_17177	1000	.	235.397766	4.438455	-1	75
2	108832298	108832501	peak_17178	1000	.	241.605515	4.038498	-1	55
2	108836099	108836282	peak_17179	1000	.	256.929077	4.429494	-1	123
2	108885568	108885759	peak_17180	1000	.	227.582123	4.053849	-1	131
2	108894377	108894618	peak_17181	1000	.	279.270844	4.099446	-1	147
2	109170689	109170954	peak_17184	778	.	206.231277	3.717474	-1	85
2	109279186	109279362	peak_17187	1000	.	218.978226	4.406746	-1	85
2	109372301	109372470	peak_17189	1000	.	217.384750	4.330268	-1	58
2	109407529	109407675	peak_17190	1000	.	280.809540	5.011819	-1	78
2	109618580	109618752	peak_17194	1000	.	203.932053	3.696983	-1	67
2	109757976	109758324	peak_17196	681	.	237.009399	3.816991	-1	141
2	109786139	109786284	peak_17197	1000	.	240.982590	4.284710	-1	113
2	109909744	109910222	peak_17200	664	.	317.565125	3.416938	-1	364
2	110011186	110011402	peak_17206	944	.	203.851196	3.710717	-1	83
2	110064479	110064617	peak_17207	1000	.	214.375015	4.327394	-1	62
2	110100714	110100853	peak_17208	1000	.	202.481476	4.245069	-1	65
2	110623580	110623761	peak_17214	1000	.	229.772293	4.016560	-1	85
2	110752918	110753078	peak_17215	1000	.	361.217377	5.575448	-1	82
2	110793821	110794004	peak_17216	1000	.	241.486954	4.647558	-1	81
2	110833544	110833711	peak_17218	1000	.	291.503448	4.842672	-1	99
2	110855116	110855288	peak_17220	1000	.	269.478668	4.642480	-1	57
2	110931135	110931352	peak_17221	1000	.	253.017410	3.859743	-1	53
2	110945061	110945532	peak_17222	906	.	426.917328	4.916634	-1	76
2	111210713	111210859	peak_17227	1000	.	221.258286	4.195598	-1	47
2	111243085	111243217	peak_17229	1000	.	200.610962	4.091523	-1	87
2	111252777	111252977	peak_17230	1000	.	261.912720	4.478001	-1	128
2	111343234	111343600	peak_17231	774	.	283.313629	3.572326	-1	310
2	111471403	111471578	peak_17233	1000	.	209.830673	4.207547	-1	56
2	111701756	111701996	peak_17237	859	.	206.103195	3.812839	-1	79
2	111709861	111710032	peak_17238	1000	.	267.416901	4.638599	-1	91
2	111732804	111732964	peak_17239	1000	.	216.058929	4.347947	-1	87
2	111770734	111770941	peak_17240	1000	.	228.271133	3.938195	-1	133
2	111779048	111779220	peak_17241	1000	.	205.569687	4.351306	-1	92
2	111849846	111850016	peak_17242	1000	.	216.421219	4.154553	-1	109
2	111864041	111864208	peak_17245	1000	.	244.253494	4.472886	-1	86
2	111926259	111926424	peak_17246	1000	.	269.956055	4.438980	-1	98
2	111942932	111943127	peak_17247	1000	.	228.625397	4.396586	-1	116
2	111953822	111953991	peak_17248	1000	.	200.264893	3.987460	-1	60
2	112197112	112197269	peak_17250	1000	.	278.132141	4.584224	-1	66
2	112326495	112326702	peak_17253	1000	.	270.520416	4.638236	-1	117
2	112383351	112383529	peak_17254	1000	.	225.015686	4.301830	-1	107
2	112405221	112405419	peak_17255	1000	.	355.191620	5.455951	-1	116
2	112421572	112421730	peak_17256	1000	.	319.777130	5.164841	-1	64
2	112515630	112515829	peak_17258	1000	.	225.290237	4.051858	-1	76
2	112673973	112674116	peak_17260	1000	.	219.037811	4.266864	-1	74
2	112818397	112818544	peak_17265	1000	.	246.754807	4.722183	-1	80
2	112818705	112818867	peak_17266	1000	.	202.614563	4.079096	-1	71
2	113167172	113167344	peak_17267	1000	.	200.390717	3.892067	-1	48
2	113496932	113497089	peak_17273	1000	.	207.841080	4.087452	-1	56
2	113510420	113510578	peak_17274	1000	.	212.441956	4.566853	-1	97
2	113513349	113513891	peak_17275	680	.	368.740234	3.475578	-1	425
2	113601414	113601596	peak_17276	1000	.	213.923325	3.802092	-1	66
2	113611336	113611497	peak_17277	1000	.	225.100204	4.496921	-1	72
2	113659290	113659444	peak_17278	1000	.	209.706436	4.518403	-1	76
2	113700257	113700444	peak_17279	1000	.	263.175537	5.140799	-1	98
2	113790718	113790890	peak_17282	1000	.	213.226562	4.128025	-1	102
2	113797683	113797863	peak_17283	1000	.	226.936813	4.343147	-1	88
2	113895863	113896013	peak_17285	1000	.	234.324310	4.501223	-1	84
2	114020242	114020436	peak_17286	1000	.	204.405579	3.817895	-1	60
2	114175487	114175648	peak_17287	1000	.	256.668304	4.632275	-1	90
2	114177666	114177823	peak_17288	1000	.	219.042953	4.286403	-1	54
2	114263588	114263777	peak_17289	1000	.	273.218994	4.916890	-1	78
2	114291368	114291572	peak_17290	1000	.	247.473068	4.652250	-1	105
2	114394599	114394823	peak_17293	984	.	220.507141	4.112155	-1	105
2	115163451	115163667	peak_17298	975	.	210.677063	4.143360	-1	119
2	115175358	115175541	peak_17299	1000	.	320.917755	4.925656	-1	85
2	115230422	115230567	peak_17301	1000	.	232.230103	4.655878	-1	77
2	115275885	115276053	peak_17302	1000	.	258.449280	4.709583	-1	86
2	115411675	115411864	peak_17305	1000	.	251.255219	4.369985	-1	128
2	115450702	115450854	peak_17306	1000	.	301.119843	5.072819	-1	72
2	115530908	115531045	peak_17310	1000	.	227.125519	4.770150	-1	48
2	115536468	115536661	peak_17312	1000	.	257.444092	4.524215	-1	99
2	115536820	115536999	peak_17313	1000	.	256.634094	4.282153	-1	79
2	115593236	115593388	peak_17331	1000	.	250.071167	4.357171	-1	59
2	115597053	115597259	peak_17333	1000	.	279.337006	4.507011	-1	63
2	115600790	115600972	peak_17334	1000	.	261.398590	4.308468	-1	127
2	115608711	115608882	peak_17335	1000	.	203.220261	3.966926	-1	66
2	115619326	115619633	peak_17336	696	.	213.531586	3.664436	-1	99
2	115632944	115633109	peak_17337	1000	.	216.515411	4.541469	-1	87
2	115709766	115710024	peak_17341	780	.	201.298660	3.417677	-1	66
2	115749653	115749824	peak_17342	1000	.	216.031464	4.427883	-1	80
2	115776976	115777172	peak_17343	1000	.	243.944336	4.227803	-1	100
2	115809914	115810126	peak_17344	1000	.	230.528137	4.607144	-1	120
2	115848299	115848477	peak_17347	1000	.	235.481888	4.438202	-1	97
2	115849671	115849849	peak_17348	1000	.	239.673035	4.641020	-1	86
2	115886761	115886917	peak_17350	1000	.	213.848969	4.488880	-1	73
2	116146509	116146677	peak_17352	1000	.	313.796600	4.843043	-1	81
2	116175401	116175578	peak_17354	1000	.	248.629822	4.533299	-1	88
2	116207511	116207652	peak_17356	1000	.	225.063919	4.495238	-1	71
2	116263102	116263278	peak_17358	1000	.	202.134125	4.310054	-1	110
2	116397341	116397544	peak_17360	991	.	201.180450	3.986675	-1	67
2	116460555	116460708	peak_17362	1000	.	221.659409	4.413661	-1	66
2	116471179	116471362	peak_17363	1000	.	247.293976	4.536145	-1	85
2	116497295	116497460	peak_17364	1000	.	254.204132	4.509046	-1	98
2	116667774	116667939	peak_17367	1000	.	233.144485	4.356919	-1	51
2	116702515	116703072	peak_17369	538	.	299.852661	3.988539	-1	99
2	116753479	116753670	peak_17371	1000	.	259.667664	4.221031	-1	96
2	116759999	116760175	peak_17372	1000	.	227.957352	4.330900	-1	78
2	116879173	116879352	peak_17375	1000	.	201.228180	3.900623	-1	108
2	116882948	116883148	peak_17376	1000	.	295.977112	4.346433	-1	83
2	116907362	116907700	peak_17378	709	.	239.725586	4.058708	-1	98
2	116949598	116949799	peak_17379	1000	.	251.025803	4.359239	-1	77
2	116959225	116959375	peak_17380	1000	.	259.863861	4.669076	-1	92
2	116961689	116961881	peak_17381	1000	.	220.205093	4.325936	-1	71
2	116962116	116962283	peak_17382	1000	.	200.162262	4.377554	-1	97
2	117005726	117005890	peak_17384	1000	.	226.134384	4.269809	-1	78
2	117308968	117309279	peak_17387	704	.	219.086670	3.476118	-1	197
2	117451057	117451199	peak_17389	1000	.	213.240540	4.382516	-1	65
2	117502270	117502767	peak_17390	417	.	207.084549	3.631508	-1	418
2	117757498	117757710	peak_17393	1000	.	342.151764	5.076941	-1	104
2	117860558	117860706	peak_17396	1000	.	217.846878	4.302168	-1	82
2	117930724	117931100	peak_17398	573	.	215.600952	4.021554	-1	321
2	118066716	118066866	peak_17400	1000	.	218.757172	4.363557	-1	70
2	118222668	118222830	peak_17401	1000	.	204.863861	4.539434	-1	72
2	118641145	118641497	peak_17407	810	.	285.293823	4.031450	-1	277
2	118775331	118775518	peak_17410	1000	.	283.424408	4.652843	-1	110
2	118982755	118983005	peak_17413	881	.	220.299301	3.478660	-1	139
2	119098491	119098969	peak_17415	820	.	391.778595	3.877709	-1	213
2	119117568	119117757	peak_17416	1000	.	240.242508	4.541553	-1	111
2	119154230	119154392	peak_17418	1000	.	244.978912	4.774543	-1	82
2	119164489	119164657	peak_17419	1000	.	265.106476	4.488371	-1	96
2	119324363	119324538	peak_17422	1000	.	254.706467	4.517833	-1	106
2	119365853	119366034	peak_17425	1000	.	202.143326	4.255592	-1	88
2	119409792	119409977	peak_17426	1000	.	218.737518	4.405888	-1	69
2	119419020	119419190	peak_17427	1000	.	215.002350	4.301139	-1	64
2	119535981	119536145	peak_17430	1000	.	210.505417	4.477777	-1	84
2	119542667	119542812	peak_17432	1000	.	217.404999	4.767134	-1	60
2	119588351	119589009	peak_17434	553	.	363.720703	3.689996	-1	374
2	119596427	119596645	peak_17435	1000	.	369.325378	5.335890	-1	116
2	119626088	119626501	peak_17437	729	.	300.946960	3.559707	-1	241
2	119645880	119646341	peak_17438	492	.	226.794266	3.227678	-1	382
2	119663383	119663585	peak_17439	1000	.	243.985550	4.121180	-1	92
2	119722041	119722233	peak_17440	1000	.	215.881607	4.003460	-1	113
2	119846729	119846882	peak_17445	1000	.	274.797760	4.734124	-1	99
2	119951271	119951433	peak_17447	1000	.	217.127899	4.599722	-1	66
2	120278336	120278511	peak_17454	1000	.	249.836212	4.416073	-1	79
2	120279735	120279900	peak_17455	1000	.	271.584869	4.460932	-1	79
2	120291986	120292760	peak_17456	549	.	425.060089	3.411147	-1	444
2	120441338	120441636	peak_17459	720	.	214.520798	3.321699	-1	82
2	120475613	120476092	peak_17460	732	.	350.546722	4.131837	-1	402
2	120558233	120558560	peak_17462	879	.	287.314362	4.422259	-1	87
2	120606383	120606532	peak_17465	1000	.	225.793839	4.274259	-1	51
2	120723244	120723591	peak_17471	620	.	215.127472	3.387725	-1	95
2	120893391	120893613	peak_17472	1000	.	233.099182	3.959492	-1	124
2	121000743	121000927	peak_17473	1000	.	243.463882	4.369910	-1	70
2	121007841	121008106	peak_17474	1000	.	421.366547	4.711641	-1	163
2	121598694	121598996	peak_17478	1000	.	368.976807	4.214755	-1	98
2	121910264	121910422	peak_17479	1000	.	246.873718	4.478442	-1	100
2	121930210	121930932	peak_17480	401	.	289.655640	3.625266	-1	139
2	122188210	122188360	peak_17481	1000	.	225.576370	4.454144	-1	73
2	122194848	122194988	peak_17482	1000	.	207.189346	4.209607	-1	81
2	122323299	122323492	peak_17485	1000	.	224.956894	4.286363	-1	100
2	122604319	122604920	peak_17486	516	.	310.254211	3.297682	-1	53
2	122666472	122666638	peak_17487	1000	.	253.488327	4.329231	-1	49
2	122667172	122667331	peak_17488	1000	.	286.604889	5.160213	-1	86
2	122709655	122709849	peak_17489	1000	.	272.156738	4.508955	-1	98
2	122869747	122869878	peak_17491	1000	.	206.758743	4.107476	-1	77
2	122890122	122890333	peak_17492	1000	.	228.774765	4.217296	-1	98
2	123089518	123089757	peak_17495	1000	.	282.428955	4.253106	-1	154
2	123093718	123093876	peak_17496	1000	.	202.151169	4.138973	-1	76
2	123145807	123146007	peak_17497	1000	.	233.491684	4.113759	-1	120
2	123207014	123207156	peak_17499	1000	.	226.137817	4.514475	-1	44
2	123222421	123222903	peak_17500	443	.	213.513641	3.330910	-1	299
2	123225405	123225715	peak_17501	828	.	256.725159	3.606540	-1	234
2	123353496	123353659	peak_17505	1000	.	232.273666	4.556028	-1	55
2	123543536	123543703	peak_17508	1000	.	250.442444	4.955669	-1	93
2	123551056	123551207	peak_17509	1000	.	213.678802	4.177765	-1	97
2	123623912	123624087	peak_17511	1000	.	280.019287	4.809903	-1	91
2	123720805	123720987	peak_17514	1000	.	302.320831	4.979078	-1	81
2	123918832	123918993	peak_17516	1000	.	203.452866	3.993761	-1	92
2	123961807	123961964	peak_17518	1000	.	323.682281	5.171297	-1	108
2	123966093	123966300	peak_17519	1000	.	269.027496	4.285013	-1	128
2	124016583	124016775	peak_17520	1000	.	213.650589	4.098128	-1	122
2	124056223	124056384	peak_17521	1000	.	207.287781	4.274255	-1	67
2	124101891	124102042	peak_17522	1000	.	220.927567	4.583649	-1	78
2	124102868	124103051	peak_17523	1000	.	260.369080	4.799926	-1	80
2	124124627	124124785	peak_17525	1000	.	270.265533	4.359118	-1	63
2	124210141	124210333	peak_17528	1000	.	252.625854	4.425602	-1	85
2	124243144	124243291	peak_17529	1000	.	217.874512	4.537065	-1	62
2	124483882	124484055	peak_17530	1000	.	209.715591	4.099177	-1	53
2	124692061	124692221	peak_17531	1000	.	204.994919	4.172197	-1	86
2	124804695	124804842	peak_17532	1000	.	221.171448	4.463616	-1	92
2	124848026	124848187	peak_17533	1000	.	225.251801	4.462037	-1	56
2	124963781	124963973	peak_17534	1000	.	237.891357	4.286632	-1	98
2	124986931	124987118	peak_17535	1000	.	206.950745	4.370702	-1	102
2	125082930	125083063	peak_17537	1000	.	228.156052	4.174775	-1	47
2	125362755	125362924	peak_17539	1000	.	217.812180	4.488518	-1	88
2	125379154	125379567	peak_17540	520	.	214.569199	3.215250	-1	250
2	125392231	125392625	peak_17541	828	.	326.251953	4.338339	-1	273
2	125472813	125473000	peak_17543	1000	.	301.688904	4.779173	-1	77
2	125499906	125500071	peak_17544	1000	.	251.889801	4.493570	-1	62
2	125504808	125504973	peak_17545	1000	.	202.414169	4.151220	-1	104
2	125524327	125524500	peak_17547	1000	.	205.842499	4.132513	-1	122
2	125577361	125577505	peak_17548	1000	.	239.645493	4.646131	-1	63
2	125616992	125617175	peak_17551	1000	.	212.331573	4.551900	-1	92
2	125729760	125729903	peak_17553	1000	.	220.948135	4.152646	-1	88
2	125780624	125780770	peak_17554	1000	.	205.562943	4.334386	-1	92
2	125812845	125813010	peak_17556	1000	.	227.599274	4.471039	-1	72
2	126077001	126077147	peak_17558	1000	.	215.238083	4.384703	-1	77
2	126254257	126254429	peak_17562	1000	.	223.420166	4.184305	-1	85
2	126294464	126294639	peak_17564	1000	.	342.814789	5.348155	-1	90
2	126314869	126315051	peak_17565	1000	.	217.726913	4.186600	-1	83
2	126570416	126570604	peak_17569	1000	.	256.039429	4.436027	-1	60
2	126605009	126605292	peak_17570	724	.	204.851990	3.691825	-1	46
2	126606464	126607522	peak_17572	642	.	678.893494	4.224349	-1	275
2	126611541	126612250	peak_17573	710	.	503.312866	4.148470	-1	447
2	126683826	126683979	peak_17574	1000	.	205.714935	4.049246	-1	78
2	126900963	126901112	peak_17575	1000	.	238.465851	4.754535	-1	59
2	127095272	127095451	peak_17578	1000	.	212.407089	4.331526	-1	112
2	127115564	127115735	peak_17579	1000	.	218.195221	4.309820	-1	99
2	128158731	128158995	peak_17581	1000	.	384.175537	4.851792	-1	145
2	128316971	128317143	peak_17582	1000	.	209.643112	4.244382	-1	60
2	128372979	128373127	peak_17583	1000	.	223.675995	4.523261	-1	82
2	128488234	128488408	peak_17584	1000	.	263.041534	4.971072	-1	83
2	128493851	128494039	peak_17585	1000	.	241.920563	4.477713	-1	68
2	128787533	128787748	peak_17586	1000	.	247.467514	4.400292	-1	126
2	128886223	128886390	peak_17587	1000	.	242.262421	4.579807	-1	91
2	129309154	129309301	peak_17589	1000	.	207.187424	4.448052	-1	87
2	129424565	129424743	peak_17591	1000	.	306.943542	4.972397	-1	92
2	129580428	129580809	peak_17593	641	.	244.168915	3.951449	-1	309
2	129586880	129587047	peak_17594	1000	.	203.840851	4.672602	-1	74
2	129594873	129595105	peak_17595	1000	.	299.516602	4.264268	-1	89
2	129706040	129706218	peak_17599	1000	.	214.002182	3.920151	-1	92
2	129741128	129741260	peak_17602	1000	.	219.186722	4.393741	-1	77
2	129752961	129753123	peak_17603	1000	.	252.366272	4.532853	-1	85
2	129757224	129757370	peak_17604	1000	.	255.770187	4.623098	-1	60
2	129758077	129758224	peak_17605	1000	.	227.313934	4.157768	-1	107
2	129759198	129759367	peak_17606	1000	.	222.035400	4.483366	-1	86
2	129759925	129760101	peak_17607	1000	.	254.719604	4.556535	-1	57
2	129974873	129975201	peak_17613	1000	.	461.975006	4.176874	-1	246
2	130072684	130072844	peak_17616	1000	.	224.579025	4.350041	-1	62
2	130097485	130097658	peak_17617	1000	.	220.548065	4.406319	-1	66
2	130284247	130284426	peak_17621	1000	.	226.188919	4.452082	-1	108
2	130311869	130312074	peak_17622	1000	.	312.045929	5.064198	-1	101
2	130390350	130390651	peak_17623	801	.	240.979446	4.404356	-1	216
2	130411027	130411166	peak_17624	1000	.	206.117081	4.164361	-1	77
2	130452048	130452216	peak_17626	1000	.	297.291412	4.768726	-1	108
2	130914888	130915064	peak_17628	1000	.	201.580627	3.966752	-1	104
2	131112130	131112303	peak_17630	1000	.	204.517380	4.075846	-1	77
2	131230908	131231073	peak_17633	1000	.	272.523529	4.892370	-1	69
2	131312989	131313158	peak_17634	1000	.	264.178009	4.532706	-1	114
2	131383184	131383372	peak_17637	1000	.	249.369415	4.224972	-1	120
2	131455723	131455886	peak_17638	1000	.	245.178070	4.415398	-1	60
2	131513801	131513953	peak_17639	1000	.	246.458191	4.798174	-1	62
2	131520218	131520393	peak_17640	1000	.	229.746689	4.361526	-1	87
2	131562843	131562998	peak_17641	1000	.	212.726395	4.381989	-1	50
2	131578332	131578481	peak_17645	1000	.	236.184036	4.738453	-1	73
2	131629735	131629898	peak_17647	1000	.	220.657196	4.492428	-1	89
2	131643328	131643522	peak_17648	1000	.	291.338074	5.055606	-1	104
2	131645475	131645658	peak_17649	1000	.	320.437805	4.608700	-1	97
2	131687813	131688248	peak_17650	806	.	350.599792	3.657255	-1	124
2	131791693	131791841	peak_17653	1000	.	203.442688	4.276673	-1	66
2	131840293	131840455	peak_17654	1000	.	349.559296	5.332828	-1	82
2	131853233	131853391	peak_17655	1000	.	210.843719	4.199566	-1	91
2	131856184	131856359	peak_17656	1000	.	253.583939	4.486372	-1	65
2	131870273	131870443	peak_17658	1000	.	227.500488	4.311587	-1	56
2	131899406	131899596	peak_17659	1000	.	201.000000	4.520853	-1	110
2	131929500	131929654	peak_17660	1000	.	210.413284	4.447924	-1	71
2	131930998	131931143	peak_17661	1000	.	239.651443	4.386963	-1	51
2	132144646	132144868	peak_17662	902	.	200.319138	3.770887	-1	92
2	132145005	132145735	peak_17663	1000	.	847.832581	5.053541	-1	115
2	132302186	132302370	peak_17666	1000	.	221.373123	3.843899	-1	125
2	132435424	132435591	peak_17668	1000	.	219.364105	4.240097	-1	75
2	132537133	132538097	peak_17670	479	.	461.279327	4.144755	-1	499
2	132614512	132614682	peak_17671	1000	.	241.151337	4.310388	-1	123
2	132659615	132659774	peak_17672	1000	.	243.734329	4.711478	-1	98
2	132707699	132707856	peak_17673	1000	.	235.583115	4.517380	-1	59
2	132714147	132714332	peak_17674	1000	.	207.328613	4.193598	-1	99
2	132885083	132885255	peak_17675	1000	.	202.629532	4.270288	-1	71
2	133015630	133015806	peak_17676	1000	.	205.791199	4.263723	-1	85
2	133169696	133169860	peak_17677	1000	.	223.424316	4.264266	-1	81
2	133308969	133309142	peak_17678	1000	.	216.458649	4.432458	-1	112
2	133540062	133540246	peak_17682	1000	.	216.131287	4.424440	-1	62
2	133568643	133568866	peak_17684	905	.	201.789734	4.121452	-1	101
2	133773258	133773442	peak_17686	1000	.	215.302307	4.265492	-1	96
2	133775332	133775509	peak_17687	1000	.	217.003082	4.295487	-1	79
2	133776172	133776320	peak_17688	1000	.	221.744293	4.458478	-1	77
2	133858374	133858540	peak_17690	1000	.	248.891190	4.285856	-1	91
2	133883650	133883831	peak_17691	1000	.	225.681702	4.087781	-1	89
2	133928480	133928651	peak_17692	1000	.	235.920242	4.222589	-1	62
2	134020163	134020313	peak_17694	1000	.	281.955627	4.871705	-1	80
2	134192898	134193058	peak_17697	1000	.	220.346695	4.128993	-1	40
2	134225587	134225742	peak_17699	1000	.	219.276657	4.228075	-1	72
2	134235651	134236032	peak_17700	593	.	225.947556	3.550226	-1	108
2	134247198	134247648	peak_17702	547	.	246.121902	3.331431	-1	387
2	134251615	134252093	peak_17703	538	.	257.086914	4.076831	-1	248
2	134252620	134253268	peak_17704	547	.	354.277283	3.521943	-1	56
2	134259590	134260034	peak_17706	480	.	212.944580	3.641639	-1	71
2	134266270	134267047	peak_17707	791	.	614.516418	4.197038	-1	695
2	134269343	134269681	peak_17708	669	.	225.996765	3.349737	-1	212
2	134276671	134276879	peak_17709	1000	.	270.803894	4.174784	-1	83
2	134323774	134323954	peak_17711	1000	.	257.213226	4.525623	-1	102
2	134337595	134337798	peak_17712	1000	.	210.085434	3.770477	-1	109
2	134338224	134338586	peak_17713	680	.	246.265717	3.660667	-1	80
2	134345739	134346008	peak_17714	829	.	222.913498	3.437663	-1	86
2	134350536	134350986	peak_17715	508	.	228.388977	3.308754	-1	117
2	134504831	134505275	peak_17716	597	.	264.896851	3.294766	-1	79
2	134508370	134508506	peak_17717	1000	.	201.467850	4.350960	-1	52
2	134522856	134523070	peak_17720	1000	.	282.504913	4.374501	-1	79
2	134543378	134543858	peak_17722	1000	.	605.253052	5.377322	-1	97
2	134549798	134549966	peak_17724	1000	.	216.610092	4.320223	-1	77
2	134560152	134560874	peak_17727	396	.	286.040710	3.135260	-1	623
2	134561238	134562195	peak_17728	504	.	482.081390	3.645574	-1	583
2	134562718	134562913	peak_17729	1000	.	209.192856	3.933986	-1	136
2	134563702	134564311	peak_17730	999	.	608.669434	5.084607	-1	92
2	134564478	134565013	peak_17731	420	.	224.640427	3.236876	-1	61
2	134566123	134566465	peak_17732	643	.	219.982880	3.964722	-1	218
2	134567175	134567455	peak_17733	1000	.	321.621796	4.149734	-1	170
2	134569848	134570055	peak_17734	1000	.	243.792053	4.106200	-1	95
2	134603436	134603589	peak_17736	1000	.	225.762985	4.406882	-1	82
2	134610864	134611077	peak_17737	1000	.	387.283447	5.135375	-1	103
2	134615920	134616197	peak_17738	1000	.	430.835968	5.562064	-1	163
2	134624985	134625127	peak_17739	1000	.	235.513840	4.684836	-1	73
2	134687608	134687804	peak_17741	1000	.	279.450958	4.706074	-1	99
2	134695672	134695820	peak_17742	1000	.	216.866089	4.586236	-1	81
2	134718088	134718265	peak_17744	1000	.	236.518723	4.541677	-1	94
2	134762097	134762445	peak_17746	755	.	262.667389	3.793756	-1	67
2	134793869	134794107	peak_17749	943	.	224.469345	3.683026	-1	86
2	134806800	134806990	peak_17750	1000	.	368.552155	5.280808	-1	89
2	134809037	134809213	peak_17751	1000	.	296.598846	5.118731	-1	101
2	134883198	134883351	peak_17754	1000	.	208.154419	4.309105	-1	57
2	134970477	134971052	peak_17755	655	.	376.512329	3.764561	-1	363
2	134972580	134972762	peak_17756	1000	.	219.460144	4.225999	-1	81
2	134973706	134974464	peak_17757	561	.	425.320740	4.026575	-1	127
2	134976188	134976933	peak_17758	302	.	224.743729	3.558754	-1	492
2	134977245	134977478	peak_17759	1000	.	397.229218	4.889763	-1	81
2	135073867	135074364	peak_17762	706	.	350.736633	3.718167	-1	447
2	135087065	135087390	peak_17763	619	.	201.123367	3.161926	-1	113
2	135090932	135091579	peak_17764	614	.	397.511353	4.468545	-1	288
2	135097236	135097677	peak_17766	969	.	427.461853	4.761869	-1	307
2	135098648	135099023	peak_17767	915	.	343.083344	4.443609	-1	278
2	135100886	135101277	peak_17768	837	.	327.109161	3.596269	-1	32
2	135116128	135116280	peak_17770	1000	.	202.221130	4.434133	-1	60
2	135139223	135139795	peak_17771	723	.	413.720154	4.068172	-1	382
2	135140254	135141179	peak_17772	546	.	505.331482	3.415700	-1	273
2	135146500	135146696	peak_17773	1000	.	227.662903	4.040690	-1	108
2	135148969	135149325	peak_17774	1000	.	480.700134	4.410575	-1	159
2	135149446	135149942	peak_17775	740	.	366.866089	3.864188	-1	227
2	135156408	135156955	peak_17777	651	.	356.351807	4.128676	-1	425
2	135208835	135208980	peak_17780	1000	.	201.301514	4.368411	-1	85
2	135234056	135234193	peak_17782	1000	.	218.139099	4.431069	-1	68
2	135279990	135280181	peak_17783	1000	.	318.383942	4.954658	-1	93
2	135282617	135283004	peak_17784	531	.	205.344894	4.030964	-1	339
2	135286021	135286200	peak_17786	1000	.	211.133133	4.232569	-1	60
2	135294506	135294775	peak_17787	754	.	202.761398	3.766104	-1	45
2	135312877	135313069	peak_17790	1000	.	260.753906	4.619684	-1	107
2	135339218	135339416	peak_17791	1000	.	241.640945	4.627391	-1	118
2	135339723	135340067	peak_17792	790	.	271.596741	4.372909	-1	237
2	135556668	135557043	peak_17797	850	.	318.638153	3.616216	-1	286
2	135646272	135646762	peak_17800	485	.	237.578140	4.305016	-1	77
2	135680879	135681051	peak_17801	1000	.	223.310669	4.218448	-1	96
2	135688168	135688763	peak_17802	550	.	327.234528	3.992730	-1	337
2	135759845	135760097	peak_17804	810	.	204.041840	3.718818	-1	123
2	135760525	135761070	peak_17805	757	.	412.334381	4.201574	-1	304
2	135762234	135762424	peak_17806	1000	.	200.948380	4.000851	-1	109
2	135776285	135776430	peak_17807	1000	.	253.126038	4.828829	-1	59
2	135897916	135898139	peak_17808	1000	.	224.104507	3.648446	-1	98
2	135919949	135920539	peak_17809	532	.	313.708954	3.602134	-1	318
2	136074907	136075146	peak_17810	1000	.	347.379120	4.812616	-1	107
2	136079942	136080125	peak_17811	1000	.	213.237366	4.339155	-1	80
2	136200131	136200393	peak_17812	856	.	224.203201	3.558721	-1	127
2	136296235	136296408	peak_17813	1000	.	276.182556	4.541186	-1	64
2	136360103	136360516	peak_17817	852	.	351.795258	3.861948	-1	347
2	136360775	136361290	peak_17818	595	.	306.289124	3.479068	-1	83
2	136376388	136376788	peak_17819	630	.	252.101303	3.661706	-1	302
2	136410792	136411234	peak_17820	565	.	249.869370	3.320688	-1	357
2	136421033	136421445	peak_17821	679	.	279.885162	3.830816	-1	181
2	136423721	136424155	peak_17823	555	.	240.767761	3.917202	-1	365
2	136427968	136428528	peak_17824	530	.	296.628082	4.005979	-1	338
2	136430335	136430674	peak_17825	1000	.	357.067688	4.187910	-1	98
2	136430888	136431808	peak_17826	363	.	334.250854	3.392892	-1	478
2	136432283	136432768	peak_17827	688	.	333.794250	3.535661	-1	374
2	136433577	136433941	peak_17828	980	.	356.624207	4.348972	-1	58
2	136436372	136436697	peak_17829	741	.	240.664154	3.943232	-1	90
2	136444949	136445366	peak_17832	532	.	221.916779	3.177732	-1	143
2	136449369	136449614	peak_17833	1000	.	248.457031	3.960750	-1	131
2	136471864	136472027	peak_17834	1000	.	233.068329	4.511260	-1	74
2	136699084	136699226	peak_17840	1000	.	216.933807	4.356095	-1	48
2	136708854	136709510	peak_17841	450	.	294.920563	3.737960	-1	368
2	136712542	136712727	peak_17842	1000	.	243.374191	4.521335	-1	116
2	136717464	136718036	peak_17843	478	.	273.695831	3.244633	-1	83
2	136762739	136763268	peak_17846	693	.	366.714233	4.231231	-1	103
2	136777389	136778245	peak_17847	460	.	393.792755	3.934138	-1	254
2	136778902	136779462	peak_17849	859	.	480.874451	4.013922	-1	160
2	136806064	136806817	peak_17853	286	.	215.599991	3.585969	-1	440
2	136812215	136812663	peak_17854	547	.	244.973022	3.505651	-1	333
2	136821688	136822287	peak_17856	730	.	437.486298	4.017283	-1	478
2	136822437	136822941	peak_17857	501	.	252.483932	3.857466	-1	334
2	136825433	136825933	peak_17858	560	.	280.072937	3.606492	-1	427
2	136830362	136830938	peak_17860	818	.	471.164795	4.302162	-1	76
2	136831211	136831435	peak_17861	904	.	202.442688	4.013721	-1	72
2	136835351	136835501	peak_17863	1000	.	202.279449	4.414302	-1	66
2	136840242	136840399	peak_17864	1000	.	217.011047	4.468261	-1	79
2	136972280	136972908	peak_17868	740	.	464.975098	4.052287	-1	270
2	137168285	137168837	peak_17873	801	.	442.371918	3.694280	-1	374
2	137169295	137169913	peak_17874	345	.	212.964981	2.856277	-1	579
2	137171927	137172679	peak_17876	633	.	476.136841	3.984743	-1	125
2	137177545	137177857	peak_17877	1000	.	369.690765	4.892867	-1	83
2	137203580	137204460	peak_17878	377	.	331.612396	3.620936	-1	357
2	137220837	137221116	peak_17879	875	.	244.211838	3.671073	-1	111
2	137234911	137235356	peak_17880	1000	.	448.698669	4.035368	-1	141
2	137235867	137236567	peak_17881	515	.	360.450714	3.459395	-1	588
2	137262853	137263130	peak_17883	936	.	259.172302	3.829709	-1	208
2	137305993	137306270	peak_17884	829	.	229.595688	3.554904	-1	169
2	137310011	137311360	peak_17885	447	.	603.600403	3.826117	-1	1111
2	137329116	137329390	peak_17886	816	.	223.712173	3.767188	-1	54
2	137334565	137335092	peak_17887	678	.	357.341949	3.986023	-1	105
2	137357912	137358110	peak_17888	1000	.	260.065063	4.452301	-1	107
2	137366652	137367002	peak_17889	713	.	249.689453	3.939350	-1	149
2	137408218	137408886	peak_17890	664	.	443.640594	4.035235	-1	505
2	137414822	137415615	peak_17891	638	.	506.070557	3.705031	-1	261
2	137505637	137506026	peak_17893	771	.	299.815308	4.035827	-1	256
2	137532211	137532608	peak_17896	634	.	251.588943	3.963455	-1	111
2	137540413	137540677	peak_17899	774	.	204.278427	3.403114	-1	139
2	137545891	137546123	peak_17900	954	.	221.220657	3.786114	-1	111
2	137587019	137587232	peak_17901	1000	.	337.572662	4.851346	-1	129
2	137597256	137597532	peak_17902	1000	.	356.723480	4.076166	-1	87
2	137600245	137600685	peak_17903	719	.	316.409546	3.712970	-1	363
2	137675827	137676477	peak_17905	312	.	202.903732	3.295860	-1	449
2	137718398	137718571	peak_17906	1000	.	213.524216	4.267755	-1	96
2	137719773	137720341	peak_17907	559	.	317.725708	3.495714	-1	346
2	137802546	137803771	peak_17908	557	.	681.797546	3.449276	-1	933
2	137812624	137813085	peak_17909	469	.	216.320435	3.161228	-1	69
2	137873559	137874041	peak_17910	812	.	391.301239	3.987086	-1	162
2	137908897	137909062	peak_17911	1000	.	214.633133	3.970979	-1	76
2	137955064	137955383	peak_17912	1000	.	327.632568	4.088632	-1	91
2	137976132	137976683	peak_17913	380	.	209.396652	3.495927	-1	274
2	137984949	137985301	peak_17914	733	.	258.140686	3.805544	-1	97
2	137996695	137996974	peak_17915	1000	.	298.842773	3.999599	-1	87
2	138012321	138012603	peak_17916	1000	.	370.367279	4.507019	-1	105
2	138090913	138091268	peak_17917	1000	.	451.005920	4.116787	-1	249
2	138154841	138155321	peak_17918	837	.	401.645844	4.305094	-1	352
2	138163019	138163186	peak_17920	1000	.	217.862045	4.304167	-1	59
2	138193967	138194262	peak_17922	710	.	209.459106	3.662736	-1	74
2	138210694	138211064	peak_17924	668	.	247.156036	4.058536	-1	228
2	138211219	138211413	peak_17925	1000	.	227.827774	4.488585	-1	96
2	138216896	138217545	peak_17927	424	.	275.172607	3.184209	-1	387
2	138227220	138227595	peak_17930	1000	.	491.764923	4.614249	-1	259
2	138227717	138227984	peak_17931	821	.	219.247116	3.545828	-1	120
2	138228089	138228529	peak_17932	688	.	302.675140	3.488126	-1	338
2	138232118	138232396	peak_17933	829	.	230.357941	3.742064	-1	149
2	138240966	138241187	peak_17934	1000	.	221.549225	3.998805	-1	131
2	138287423	138287620	peak_17935	1000	.	253.306625	4.487884	-1	88
2	138288846	138289340	peak_17937	435	.	214.801361	3.587789	-1	235
2	138352835	138354018	peak_17938	542	.	641.357605	3.798062	-1	391
2	138359227	138359470	peak_17939	918	.	223.100021	3.881599	-1	127
2	138361268	138361535	peak_17940	871	.	232.636795	3.724646	-1	110
2	138363574	138363812	peak_17941	1000	.	255.407120	4.184817	-1	140
2	138469076	138469243	peak_17942	1000	.	291.310150	4.711163	-1	94
2	138565372	138565537	peak_17943	1000	.	238.824326	4.360009	-1	69
2	138634422	138634655	peak_17944	1000	.	262.706177	4.658568	-1	103
2	138851920	138852202	peak_17949	1000	.	345.164673	4.657121	-1	189
2	138946168	138946310	peak_17950	1000	.	214.335434	4.424231	-1	92
2	138991776	138991960	peak_17951	1000	.	265.574951	4.580772	-1	82
2	139037579	139037756	peak_17952	1000	.	230.628113	4.328382	-1	105
2	139125242	139125466	peak_17955	1000	.	231.383194	4.135647	-1	113
2	139130497	139130670	peak_17956	1000	.	239.409058	4.195506	-1	100
2	139378556	139378854	peak_17957	807	.	240.435379	3.911243	-1	129
2	139467133	139467304	peak_17959	1000	.	227.844620	4.063279	-1	114
2	139646712	139647321	peak_17961	617	.	375.576569	3.362382	-1	364
2	139648397	139648913	peak_17962	491	.	253.320175	3.106277	-1	58
2	139750989	139751749	peak_17963	556	.	422.892578	3.594971	-1	151
2	139781405	139781850	peak_17964	1000	.	456.875824	4.368770	-1	126
2	139845128	139845297	peak_17966	1000	.	229.416245	4.629815	-1	80
2	139853522	139853718	peak_17967	1000	.	209.368896	4.297417	-1	104
2	139920386	139920981	peak_17968	764	.	454.715118	4.515176	-1	235
2	139954863	139955027	peak_17969	1000	.	246.806061	4.586716	-1	89
2	139989632	139989825	peak_17970	1000	.	217.618607	4.003830	-1	124
2	140036045	140036252	peak_17971	1000	.	250.843277	4.615158	-1	102
2	140134493	140134671	peak_17974	1000	.	212.401459	4.059445	-1	67
2	140137834	140138008	peak_17975	1000	.	309.658966	4.837403	-1	117
2	140154076	140154270	peak_17976	1000	.	327.267334	4.644532	-1	109
2	140265261	140265433	peak_17980	1000	.	248.417191	4.593458	-1	104
2	140282749	140283258	peak_17981	1000	.	573.117859	4.777225	-1	341
2	140302869	140303017	peak_17982	1000	.	228.003281	4.210798	-1	84
2	140331591	140331751	peak_17985	1000	.	256.713409	4.588044	-1	91
2	140338289	140338707	peak_17986	698	.	291.563629	3.526049	-1	150
2	140373808	140373983	peak_17988	1000	.	252.771088	4.750544	-1	84
2	140392038	140392196	peak_17989	1000	.	216.899521	4.173244	-1	67
2	140412115	140412293	peak_17990	1000	.	246.931305	4.429886	-1	97
2	140420219	140420841	peak_17991	508	.	316.145813	3.646182	-1	439
2	140427724	140427947	peak_17992	935	.	208.488525	3.996558	-1	127
2	140434943	140435234	peak_17993	743	.	216.171097	3.737693	-1	208
2	140435404	140435687	peak_17994	771	.	218.121918	3.914327	-1	77
2	140442653	140443045	peak_17996	588	.	230.644836	3.418222	-1	245
2	140443695	140443980	peak_17997	915	.	260.907471	4.017870	-1	110
2	140481010	140481343	peak_17999	744	.	247.597687	4.170488	-1	72
2	140491094	140491273	peak_18000	1000	.	280.387695	4.676286	-1	123
2	140521929	140522150	peak_18002	1000	.	263.843262	4.021161	-1	97
2	140674005	140674164	peak_18004	1000	.	224.234070	4.681998	-1	78
2	140736808	140736996	peak_18007	1000	.	280.062988	4.491685	-1	87
2	140774661	140774811	peak_18010	1000	.	235.140671	4.524216	-1	61
2	140862273	140862694	peak_18011	508	.	213.905762	3.506936	-1	322
2	140864018	140864230	peak_18012	1000	.	337.727203	4.858121	-1	91
2	140870681	140871204	peak_18014	832	.	434.908691	4.623864	-1	202
2	140883400	140884114	peak_18017	580	.	413.782990	4.595220	-1	82
2	140885155	140885549	peak_18018	735	.	289.699860	3.438685	-1	103
2	140887859	140888444	peak_18020	816	.	477.529816	4.133157	-1	201
2	140890729	140891776	peak_18021	601	.	629.736206	4.046047	-1	232
2	140892355	140893131	peak_18022	521	.	404.504425	5.063114	-1	373
2	140904305	140904736	peak_18023	611	.	263.359619	3.699921	-1	348
2	141074492	141074657	peak_18024	1000	.	291.072479	4.981147	-1	73
2	141094888	141095082	peak_18025	1000	.	278.864136	4.708221	-1	102
2	141132134	141132318	peak_18027	1000	.	275.049194	4.660700	-1	87
2	141156018	141156171	peak_18028	1000	.	210.039352	4.514606	-1	60
2	141165169	141165403	peak_18029	1000	.	377.310791	5.074052	-1	132
2	141195814	141195978	peak_18031	1000	.	225.155823	4.418353	-1	109
2	141197714	141198090	peak_18033	664	.	249.809784	4.152579	-1	80
2	141224076	141224272	peak_18035	1000	.	279.669739	4.775062	-1	80
2	141242360	141242719	peak_18037	737	.	264.599091	3.935460	-1	280
2	141257104	141257272	peak_18038	1000	.	225.952133	4.386978	-1	90
2	141270194	141271494	peak_18039	321	.	417.581573	3.273834	-1	1262
2	141271648	141272147	peak_18040	718	.	358.084717	3.753240	-1	77
2	141273003	141273776	peak_18041	590	.	456.108276	4.192967	-1	298
2	141277559	141278697	peak_18044	622	.	707.473694	4.106284	-1	1046
2	141279376	141279668	peak_18045	994	.	290.391846	3.705928	-1	214
2	141280630	141281423	peak_18046	430	.	340.802399	3.367842	-1	458
2	141334548	141334756	peak_18050	1000	.	437.260071	5.654095	-1	120
2	141354291	141354854	peak_18052	698	.	392.923309	3.645329	-1	166
2	141370107	141370281	peak_18053	1000	.	254.131439	4.591128	-1	53
2	141376825	141376994	peak_18055	1000	.	242.304962	4.331898	-1	52
2	141458140	141458318	peak_18057	1000	.	208.091553	3.976022	-1	78
2	141465001	141465217	peak_18058	1000	.	304.771301	4.698443	-1	112
2	141470497	141471074	peak_18060	473	.	272.814575	3.171866	-1	378
2	141471329	141471897	peak_18061	904	.	513.362305	4.089941	-1	312
2	141474331	141475143	peak_18062	277	.	224.949020	3.205359	-1	347
2	141485839	141486144	peak_18066	687	.	209.454727	3.651654	-1	241
2	141489399	141490410	peak_18068	892	.	901.905090	5.361723	-1	115
2	141495065	141495714	peak_18071	427	.	277.184814	3.308876	-1	222
2	141497100	141497352	peak_18073	1000	.	351.526031	4.203100	-1	133
2	141502506	141503416	peak_18076	846	.	769.755371	4.384482	-1	215
2	141503935	141504373	peak_18077	753	.	329.729767	4.510048	-1	315
2	141505234	141505650	peak_18078	766	.	318.661926	4.023442	-1	119
2	141510938	141511552	peak_18081	619	.	379.838959	3.553411	-1	509
2	141512808	141513311	peak_18082	765	.	384.683167	3.777168	-1	237
2	141526104	141526449	peak_18088	845	.	291.494995	4.613741	-1	266
2	141526935	141528121	peak_18089	799	.	947.840515	3.914003	-1	1074
2	141528866	141529481	peak_18090	671	.	412.404053	3.915540	-1	562
2	141538560	141538960	peak_18092	1000	.	570.282166	4.472389	-1	285
2	141539225	141539901	peak_18093	588	.	397.704773	3.977082	-1	451
2	141540554	141541115	peak_18094	461	.	258.368469	3.428322	-1	351
2	141545848	141546814	peak_18095	563	.	543.553040	4.118731	-1	474
2	141552204	141552832	peak_18096	1000	.	1048.803345	5.493359	-1	262
2	141556745	141557704	peak_18097	536	.	514.329468	3.743897	-1	215
2	141557962	141558451	peak_18098	582	.	284.462677	4.376473	-1	394
2	141567967	141568428	peak_18101	1000	.	478.549438	4.786894	-1	184
2	141574155	141574786	peak_18102	660	.	416.722382	3.454759	-1	480
2	141575077	141575830	peak_18103	557	.	419.130981	4.036294	-1	664
2	141578075	141579046	peak_18104	409	.	396.697449	3.739982	-1	78
2	141579352	141580046	peak_18105	614	.	425.951996	3.467634	-1	338
2	141584999	141585493	peak_18108	480	.	237.295380	3.608532	-1	116
2	141592088	141592312	peak_18109	1000	.	229.882355	4.046076	-1	100
2	141592440	141592692	peak_18110	1000	.	301.144653	4.310349	-1	129
2	141598612	141599585	peak_18111	1000	.	1073.290405	5.130968	-1	662
2	141602273	141602544	peak_18112	921	.	249.701492	3.709754	-1	94
2	141618091	141618865	peak_18114	562	.	435.051880	4.340545	-1	437
2	141623175	141623962	peak_18115	416	.	327.555969	3.455930	-1	559
2	141631358	141631744	peak_18116	734	.	283.461639	3.736575	-1	122
2	141642519	141642696	peak_18117	1000	.	382.323700	5.475019	-1	91
2	141665802	141666367	peak_18121	856	.	483.837036	4.251057	-1	98
2	141666808	141667688	peak_18122	465	.	409.266449	3.773545	-1	546
2	141669190	141670236	peak_18123	357	.	373.879578	3.351240	-1	311
2	141670390	141670915	peak_18124	442	.	232.183456	3.744048	-1	77
2	141683764	141684368	peak_18126	336	.	202.651917	3.385386	-1	120
2	141685651	141686817	peak_18127	545	.	635.936096	3.900724	-1	221
2	141692242	141692481	peak_18128	856	.	204.506790	3.972373	-1	143
2	141697591	141698024	peak_18129	490	.	212.337296	3.048723	-1	69
2	141706176	141706911	peak_18131	340	.	250.116180	3.560066	-1	126
2	141709164	141709363	peak_18132	1000	.	348.569092	4.885157	-1	89
2	141712584	141713538	peak_18133	679	.	647.463135	5.025871	-1	665
2	141713928	141714704	peak_18134	513	.	397.787231	3.712445	-1	545
2	141715690	141716552	peak_18135	359	.	309.759705	3.189648	-1	326
2	141750509	141750754	peak_18136	983	.	240.891968	4.118087	-1	97
2	141751923	141752511	peak_18137	555	.	326.176514	3.956273	-1	477
2	141754800	141755439	peak_18138	736	.	470.115387	3.785014	-1	220
2	141757643	141757963	peak_18139	721	.	230.566193	3.542789	-1	252
2	141760762	141761361	peak_18140	354	.	212.129700	3.308316	-1	305
2	141761809	141762490	peak_18141	849	.	578.443420	4.166248	-1	310
2	141768814	141769140	peak_18142	766	.	249.574417	3.277577	-1	138
2	141791440	141791620	peak_18143	1000	.	278.376221	4.591788	-1	126
2	141823305	141823752	peak_18145	901	.	402.722748	3.844958	-1	141
2	141823970	141824302	peak_18146	825	.	273.831940	4.245174	-1	121
2	141876148	141876296	peak_18147	1000	.	201.460663	3.987023	-1	103
2	141914374	141915197	peak_18150	472	.	388.186493	3.432827	-1	140
2	141921213	141921431	peak_18152	1000	.	258.213226	4.222780	-1	49
2	141921942	141922379	peak_18153	910	.	397.599335	4.522212	-1	96
2	141926374	141926562	peak_18154	1000	.	216.034317	3.902602	-1	102
2	141933634	141933807	peak_18155	1000	.	215.375473	3.962075	-1	110
2	141936972	141937438	peak_18156	1000	.	720.065796	5.746125	-1	140
2	141981185	141981548	peak_18159	923	.	335.200897	4.965938	-1	77
2	141987945	141988169	peak_18160	1000	.	285.944458	4.433531	-1	92
2	142002647	142003078	peak_18161	477	.	205.530472	3.709691	-1	308
2	142010329	142010760	peak_18165	618	.	266.567688	3.912747	-1	110
2	142041568	142041748	peak_18166	1000	.	244.831451	4.453097	-1	60
2	142053663	142054050	peak_18167	1000	.	395.927612	4.527559	-1	289
2	142061570	142061773	peak_18168	1000	.	217.026154	4.114390	-1	136
2	142077617	142078056	peak_18169	726	.	318.513763	3.772774	-1	314
2	142110123	142110380	peak_18170	840	.	215.989624	3.968438	-1	86
2	142134349	142134608	peak_18173	853	.	221.041122	3.950515	-1	88
2	142244231	142244386	peak_18175	1000	.	257.181702	4.637051	-1	83
2	142277195	142277394	peak_18177	1000	.	257.853210	4.112560	-1	65
2	142304308	142304896	peak_18180	859	.	505.212067	4.062401	-1	120
2	142319719	142320085	peak_18185	809	.	295.949127	3.819640	-1	181
2	142324718	142325186	peak_18189	652	.	305.039917	3.950891	-1	102
2	142337274	142337452	peak_18190	1000	.	319.741730	5.137924	-1	106
2	142348492	142348853	peak_18191	707	.	255.287659	3.854122	-1	149
2	142384752	142385486	peak_18196	764	.	560.466187	3.948446	-1	607
2	142386076	142387672	peak_18197	542	.	865.723511	3.887564	-1	1162
2	142387963	142388349	peak_18198	566	.	218.504593	3.312046	-1	269
2	142390896	142391045	peak_18199	1000	.	219.538910	4.320143	-1	77
2	142392213	142392371	peak_18200	1000	.	224.069168	4.148044	-1	61
2	142525016	142525335	peak_18213	871	.	277.852417	4.626580	-1	76
2	142581507	142581654	peak_18222	1000	.	213.813980	3.945437	-1	79
2	142703918	142704245	peak_18226	727	.	237.671280	3.758189	-1	51
2	142729442	142729628	peak_18227	1000	.	366.706543	5.298471	-1	112
2	142774922	142775076	peak_18228	1000	.	231.361969	4.157288	-1	113
2	142889802	142889990	peak_18239	1000	.	269.079926	4.646582	-1	91
2	142931822	142931984	peak_18243	1000	.	221.043533	4.342657	-1	99
2	143126004	143126359	peak_18265	772	.	274.172821	3.573755	-1	123
2	143131515	143131796	peak_18266	1000	.	365.251465	5.308180	-1	96
2	143132351	143133020	peak_18267	373	.	249.417114	3.732327	-1	551
2	143137536	143138648	peak_18268	712	.	791.823181	4.289049	-1	216
2	143140856	143141345	peak_18269	652	.	318.778473	3.720040	-1	216
2	143142155	143142505	peak_18270	744	.	260.563934	3.930148	-1	64
2	143143112	143143520	peak_18271	912	.	372.006836	4.486776	-1	122
2	143145219	143145542	peak_18273	647	.	209.083084	3.424177	-1	91
2	143148953	143149314	peak_18274	724	.	261.300934	3.805507	-1	252
2	143150618	143150811	peak_18275	1000	.	294.177185	5.073745	-1	82
2	143155570	143156457	peak_18279	686	.	608.265442	3.620508	-1	665
2	143161101	143161401	peak_18282	771	.	231.213776	3.740122	-1	172
2	143164912	143165604	peak_18284	812	.	562.113708	4.029839	-1	76
2	143167370	143167573	peak_18286	1000	.	265.795746	4.509437	-1	80
2	143180937	143181167	peak_18287	901	.	207.294342	3.842968	-1	110
2	143210045	143210271	peak_18289	1000	.	273.033630	4.199118	-1	100
2	143237357	143237553	peak_18293	1000	.	234.518936	4.579392	-1	113
2	143290031	143291028	peak_18296	438	.	436.865601	3.519375	-1	590
2	143291234	143291791	peak_18297	749	.	416.965149	4.169594	-1	138
2	143294447	143294783	peak_18298	660	.	221.856308	3.217962	-1	262
2	143296266	143296746	peak_18299	627	.	301.187164	3.843234	-1	131
2	143298248	143298553	peak_18300	823	.	251.070343	3.654586	-1	264
2	143299605	143300475	peak_18301	573	.	498.789307	4.154553	-1	218
2	143304472	143305069	peak_18304	527	.	314.485535	3.954682	-1	112
2	143305527	143306098	peak_18305	554	.	316.352539	3.519570	-1	102
2	143309358	143309853	peak_18308	690	.	341.359039	3.432569	-1	377
2	143312504	143312680	peak_18309	1000	.	234.301910	4.237200	-1	109
2	143313807	143314175	peak_18310	584	.	215.085510	3.736087	-1	275
2	143317097	143318220	peak_18311	468	.	525.464966	4.143682	-1	84
2	143318876	143319345	peak_18312	460	.	215.946030	3.510967	-1	185
2	143319547	143320617	peak_18313	666	.	712.240112	3.944272	-1	132
2	143325029	143325978	peak_18314	866	.	821.580994	4.147867	-1	809
2	143335321	143335622	peak_18316	1000	.	305.215698	4.096892	-1	209
2	143340835	143341247	peak_18317	690	.	284.103912	3.909952	-1	320
2	143373836	143374242	peak_18318	633	.	256.802612	3.753246	-1	159
2	143375677	143375913	peak_18319	1000	.	488.921814	5.663147	-1	145
2	143385214	143385545	peak_18320	1000	.	347.726593	3.740376	-1	128
2	143385717	143386511	peak_18321	273	.	216.650589	2.913583	-1	476
2	143388692	143389348	peak_18322	816	.	535.496216	3.881425	-1	101
2	143389715	143390909	peak_18323	444	.	530.652893	3.334390	-1	1020
2	143391051	143391460	peak_18324	511	.	208.971054	3.340606	-1	324
2	143392718	143393339	peak_18325	529	.	328.564148	3.243255	-1	345
2	143397863	143398280	peak_18326	499	.	208.071365	3.262481	-1	301
2	143399779	143400459	peak_18327	673	.	457.906006	4.020196	-1	418
2	143420998	143421285	peak_18329	759	.	217.815552	3.755071	-1	96
2	143422231	143422812	peak_18330	784	.	455.535858	4.090410	-1	169
2	143424173	143424995	peak_18331	248	.	204.108261	3.211993	-1	226
2	143441321	143441859	peak_18332	606	.	325.837433	3.704451	-1	410
2	143442858	143443530	peak_18333	657	.	441.660004	4.465808	-1	430
2	143465698	143465928	peak_18334	1000	.	248.253494	4.041184	-1	132
2	143466179	143466580	peak_18335	626	.	251.162354	4.002324	-1	341
2	143468812	143469105	peak_18336	1000	.	349.027557	4.114969	-1	47
2	143476327	143476983	peak_18338	485	.	318.094208	3.632075	-1	392
2	143479091	143479638	peak_18339	880	.	481.370728	3.817569	-1	190
2	143488958	143489778	peak_18344	508	.	416.573669	3.617888	-1	316
2	143490485	143490820	peak_18345	1000	.	409.901184	4.328223	-1	241
2	143492454	143492919	peak_18346	482	.	224.134521	3.101184	-1	64
2	143521307	143521678	peak_18349	651	.	241.394272	3.549985	-1	124
2	143530711	143531216	peak_18351	559	.	282.539215	3.842436	-1	121
2	143557295	143558035	peak_18353	660	.	488.470642	4.408926	-1	662
2	143564872	143565293	peak_18354	596	.	250.716568	3.737115	-1	226
2	143566245	143566636	peak_18355	609	.	238.116211	3.915646	-1	119
2	143592423	143592562	peak_18357	1000	.	206.619370	4.067456	-1	95
2	143606466	143606763	peak_18358	775	.	230.112427	3.935405	-1	190
2	143609597	143610268	peak_18359	528	.	354.062469	4.057459	-1	476
2	143639109	143639430	peak_18362	944	.	303.099030	3.853079	-1	136
2	143652691	143652921	peak_18363	942	.	216.654297	3.946013	-1	109
2	143654734	143655285	peak_18364	1000	.	680.766846	5.032335	-1	119
2	143669368	143669502	peak_18366	1000	.	202.052200	4.218829	-1	63
2	143802719	143802906	peak_18368	1000	.	206.808029	4.412581	-1	79
2	143826124	143826684	peak_18369	930	.	520.862366	3.858284	-1	206
2	143872208	143872578	peak_18370	593	.	219.311539	3.831085	-1	68
2	143891889	143892299	peak_18375	1000	.	468.145660	4.208509	-1	237
2	144000090	144000390	peak_18377	742	.	222.516495	3.770193	-1	76
2	144057609	144057778	peak_18379	1000	.	204.758072	4.170045	-1	88
2	144161930	144162152	peak_18380	917	.	203.513916	3.536256	-1	91
2	144224176	144224556	peak_18383	1000	.	382.850128	4.576499	-1	80
2	144242266	144242470	peak_18385	1000	.	360.075165	5.024597	-1	98
2	144301777	144302381	peak_18387	676	.	408.422119	4.036128	-1	446
2	144325931	144326452	peak_18388	501	.	260.833588	3.621936	-1	60
2	144328503	144328686	peak_18389	1000	.	295.199738	4.920997	-1	64
2	144345689	144346015	peak_18390	618	.	201.553162	3.417249	-1	233
2	144350747	144350955	peak_18391	1000	.	283.177429	4.637625	-1	117
2	144395785	144395982	peak_18392	1000	.	262.038940	4.777476	-1	123
2	144404473	144404851	peak_18393	547	.	206.952713	3.896659	-1	293
2	144430532	144430872	peak_18394	778	.	264.387115	4.475385	-1	96
2	144435472	144435837	peak_18395	1000	.	421.873199	5.124234	-1	207
2	144441908	144442271	peak_18396	646	.	234.548431	3.306472	-1	266
2	144473969	144474313	peak_18397	903	.	310.663635	4.471381	-1	76
2	144537052	144537238	peak_18398	1000	.	202.807755	4.107364	-1	116
2	144573522	144573678	peak_18399	1000	.	211.862381	4.419732	-1	90
2	144580606	144580898	peak_18401	829	.	242.110580	3.652331	-1	216
2	144592511	144592657	peak_18402	1000	.	204.374496	4.219784	-1	86
2	144687999	144688166	peak_18404	1000	.	217.606323	4.047178	-1	68
2	144720936	144721124	peak_18405	1000	.	225.720413	3.964893	-1	72
2	144775038	144775397	peak_18408	1000	.	412.700165	3.829723	-1	233
2	144782031	144782174	peak_18409	1000	.	200.429733	4.214164	-1	60
2	144793250	144793773	peak_18410	903	.	472.041443	4.091733	-1	314
2	144799401	144799578	peak_18411	1000	.	250.102142	4.362500	-1	61
2	145071312	145071538	peak_18415	1000	.	320.830658	4.820170	-1	117
2	145705857	145706277	peak_18421	667	.	280.148926	3.619761	-1	83
2	145830150	145830306	peak_18422	1000	.	256.156097	4.411085	-1	71
2	145873962	145874351	peak_18423	631	.	245.374008	3.594864	-1	238
2	145918170	145918337	peak_18425	1000	.	243.359818	4.237439	-1	113
2	146019160	146019365	peak_18426	1000	.	252.162567	4.366385	-1	105
2	146338228	146338776	peak_18429	538	.	295.065826	3.467260	-1	463
2	146593711	146594173	peak_18430	449	.	207.550827	3.425858	-1	66
2	146790294	146790460	peak_18432	1000	.	290.574341	4.930653	-1	74
2	146795573	146795751	peak_18433	1000	.	235.912796	4.341659	-1	86
2	146953511	146953836	peak_18435	662	.	215.144547	3.994892	-1	83
2	146983023	146983211	peak_18436	1000	.	241.406113	4.240678	-1	128
2	146989538	146989685	peak_18437	1000	.	202.016937	4.034911	-1	86
2	147249320	147249653	peak_18439	758	.	252.322998	3.634649	-1	258
2	147307977	147308163	peak_18442	1000	.	267.331085	4.387498	-1	83
2	147366321	147366848	peak_18444	688	.	362.378662	4.004041	-1	382
2	147408218	147408477	peak_18445	1000	.	279.110077	4.280304	-1	124
2	147532956	147533109	peak_18448	1000	.	272.832794	5.107217	-1	87
2	147553112	147553578	peak_18449	816	.	380.175659	4.308187	-1	279
2	147600167	147600306	peak_18452	1000	.	205.686676	4.380675	-1	72
2	147635187	147635362	peak_18453	1000	.	240.013336	4.256809	-1	64
2	147635661	147635814	peak_18454	1000	.	219.527252	4.459823	-1	65
2	147772744	147772930	peak_18455	1000	.	258.951630	4.462144	-1	105
2	147847045	147847248	peak_18457	1000	.	210.149887	4.021558	-1	95
2	147905043	147905232	peak_18458	1000	.	231.381500	4.209053	-1	82
2	147942352	147942669	peak_18459	941	.	298.325378	4.142004	-1	249
2	148073199	148073362	peak_18460	1000	.	245.107986	4.782987	-1	75
2	148121202	148121354	peak_18461	1000	.	203.741135	4.283895	-1	71
2	148452774	148453222	peak_18463	765	.	342.596985	4.334053	-1	364
2	148519450	148519896	peak_18464	955	.	426.079010	4.546994	-1	198
2	148663159	148663419	peak_18465	1000	.	299.347778	4.242420	-1	87
2	148666735	148667083	peak_18466	1000	.	381.065491	4.020388	-1	276
2	148679225	148679459	peak_18467	1000	.	266.918915	4.131431	-1	172
2	148688054	148688442	peak_18468	709	.	275.160522	4.317193	-1	92
2	148691501	148691932	peak_18469	722	.	311.305145	3.605437	-1	329
2	148713074	148713251	peak_18470	1000	.	221.511765	4.156806	-1	102
2	148757825	148757966	peak_18474	1000	.	208.708588	4.379327	-1	68
2	148792744	148792899	peak_18477	1000	.	210.136856	4.184378	-1	107
2	148830782	148830943	peak_18478	1000	.	249.396622	4.597070	-1	88
2	148942044	148942227	peak_18481	1000	.	218.559464	4.310337	-1	78
2	149001934	149002100	peak_18484	1000	.	206.800949	4.347759	-1	73
2	149101916	149102057	peak_18488	1000	.	279.769104	4.987970	-1	81
2	149129077	149129247	peak_18489	1000	.	224.460419	4.443266	-1	94
2	149399717	149399870	peak_18492	1000	.	231.954681	4.904724	-1	92
2	149520220	149520827	peak_18493	377	.	228.596191	3.213530	-1	188
2	149529533	149529716	peak_18494	1000	.	209.681137	3.946445	-1	86
2	149581884	149582062	peak_18496	1000	.	274.233490	4.559506	-1	49
2	149586071	149586524	peak_18498	729	.	330.447693	3.629837	-1	206
2	149621593	149621765	peak_18500	1000	.	227.645050	4.640310	-1	99
2	149701907	149702680	peak_18502	288	.	222.310394	3.359638	-1	333
2	149705915	149706260	peak_18503	719	.	248.114777	4.135749	-1	92
2	149744500	149744667	peak_18506	1000	.	209.888840	4.394817	-1	65
2	149768146	149768574	peak_18507	760	.	325.454254	3.523575	-1	288
2	149778620	149779048	peak_18509	571	.	244.237595	3.581434	-1	235
2	149787137	149787277	peak_18510	1000	.	243.340942	4.681186	-1	72
2	149894946	149895135	peak_18511	1000	.	222.600769	4.139163	-1	97
2	149963952	149964126	peak_18513	1000	.	216.262115	4.031435	-1	77
2	149984011	149984189	peak_18514	1000	.	258.721039	4.582219	-1	88
2	150078388	150078590	peak_18516	1000	.	381.526398	5.539462	-1	74
2	150107420	150107783	peak_18518	609	.	220.976013	3.759396	-1	234
2	150133401	150133605	peak_18522	1000	.	235.220932	4.219931	-1	101
2	150138786	150139319	peak_18524	386	.	205.865005	3.415255	-1	220
2	150148762	150149108	peak_18526	593	.	205.329865	3.818240	-1	232
2	150210394	150211082	peak_18530	310	.	213.433182	2.993746	-1	614
2	150211299	150211644	peak_18531	810	.	279.429810	3.540344	-1	289
2	150247905	150248161	peak_18534	997	.	255.250931	3.823329	-1	151
2	150248444	150248702	peak_18535	779	.	200.874222	3.464521	-1	187
2	150251699	150252463	peak_18536	532	.	406.532440	3.473680	-1	361
2	150301318	150301876	peak_18540	547	.	305.437469	3.860395	-1	116
2	150305024	150305569	peak_18541	569	.	310.175659	3.925209	-1	255
2	150322748	150322899	peak_18542	1000	.	210.119324	4.360616	-1	62
2	150342881	150343537	peak_18543	445	.	291.758087	3.847680	-1	235
2	150344905	150345641	peak_18544	708	.	521.337036	4.296825	-1	492
2	150351714	150352164	peak_18548	692	.	311.292145	3.691993	-1	338
2	150359578	150360051	peak_18549	484	.	229.038635	3.136493	-1	98
2	150360285	150360665	peak_18550	683	.	259.674469	3.647468	-1	193
2	150377180	150377957	peak_18551	416	.	323.112488	3.560404	-1	582
2	150382162	150382589	peak_18553	480	.	204.977158	3.912955	-1	245
2	150383742	150384079	peak_18554	1000	.	430.616974	4.293420	-1	150
2	150384804	150385058	peak_18555	849	.	215.637848	3.611012	-1	113
2	150390405	150391116	peak_18558	685	.	487.068756	3.771930	-1	116
2	150412091	150412356	peak_18559	810	.	214.711823	3.832540	-1	97
2	150417487	150418113	peak_18562	715	.	447.431488	3.894192	-1	353
2	150420902	150421235	peak_18563	663	.	220.705551	3.883167	-1	233
2	150441967	150442310	peak_18566	1000	.	367.360046	4.287601	-1	73
2	150444364	150444515	peak_18567	1000	.	230.592651	4.675022	-1	61
2	150457093	150457422	peak_18570	959	.	315.674896	4.109726	-1	125
2	150461409	150461783	peak_18571	635	.	237.614090	4.269333	-1	276
2	150466436	150467185	peak_18572	892	.	667.894409	4.934356	-1	680
2	150468981	150469736	peak_18573	634	.	478.476135	3.398858	-1	363
2	150475472	150476000	peak_18577	496	.	261.891052	3.421838	-1	402
2	150476557	150477960	peak_18578	490	.	688.134216	4.663110	-1	1101
2	150479364	150479786	peak_18579	618	.	260.641144	3.949672	-1	329
2	150486150	150486661	peak_18583	765	.	390.888062	4.684597	-1	119
2	150489075	150489360	peak_18584	802	.	228.469055	3.556407	-1	151
2	150489998	150490440	peak_18585	515	.	227.573486	3.616295	-1	115
2	150494068	150494505	peak_18587	1000	.	541.782288	4.159542	-1	324
2	150505763	150506110	peak_18588	740	.	256.749268	3.401880	-1	195
2	150506449	150507228	peak_18589	598	.	466.168121	4.118934	-1	454
2	150523806	150523973	peak_18591	1000	.	231.312302	4.392299	-1	98
2	150527322	150528156	peak_18593	437	.	364.574860	3.265639	-1	293
2	150528597	150529056	peak_18594	603	.	276.845581	3.621216	-1	140
2	150541410	150541819	peak_18601	1000	.	595.097961	4.684315	-1	157
2	150544092	150544701	peak_18604	575	.	350.285919	3.747954	-1	285
2	150546846	150547119	peak_18606	801	.	218.593689	4.142150	-1	196
2	150547229	150548268	peak_18607	764	.	794.270203	4.189425	-1	915
2	150548418	150548829	peak_18608	610	.	250.581284	3.400042	-1	51
2	150556453	150556744	peak_18609	721	.	209.770477	3.542316	-1	91
2	150557918	150558757	peak_18610	297	.	248.793442	3.624757	-1	762
2	150563883	150564306	peak_18612	669	.	282.971283	3.602589	-1	112
2	150565687	150567277	peak_18614	582	.	926.130676	4.694189	-1	120
2	150567446	150568094	peak_18615	478	.	309.955597	3.268976	-1	457
2	150569478	150569954	peak_18616	730	.	347.664276	4.128986	-1	91
2	150571708	150571944	peak_18617	995	.	234.882263	3.718992	-1	108
2	150572629	150574277	peak_18618	669	.	1102.276245	3.635524	-1	1105
2	150574919	150576056	peak_18619	273	.	310.468719	3.362983	-1	256
2	150576420	150576842	peak_18620	562	.	237.227112	3.777725	-1	95
2	150578599	150579227	peak_18621	785	.	493.040619	3.385280	-1	378
2	150590266	150590518	peak_18625	852	.	214.808426	3.607461	-1	138
2	150591495	150591820	peak_18626	1000	.	382.006226	3.904347	-1	88
2	150595419	150595817	peak_18629	845	.	336.416901	4.318406	-1	103
2	150596865	150597540	peak_18630	651	.	439.398254	3.786549	-1	385
2	150601021	150601373	peak_18631	754	.	265.329407	3.648490	-1	248
2	150601585	150602337	peak_18632	741	.	557.033691	4.111490	-1	160
2	150604328	150604593	peak_18633	906	.	240.210114	3.940642	-1	134
2	150609124	150609308	peak_18636	1000	.	220.938232	4.222663	-1	86
2	150640801	150640948	peak_18637	1000	.	209.988663	4.518295	-1	87
2	150660470	150661052	peak_18638	757	.	440.827606	3.642605	-1	502
2	150678136	150678301	peak_18640	1000	.	240.949478	4.351832	-1	86
2	150678687	150679384	peak_18641	793	.	552.490845	4.228137	-1	426
2	150697503	150697919	peak_18642	526	.	218.952408	3.385783	-1	268
2	150739354	150739641	peak_18645	757	.	217.179047	3.446227	-1	180
2	150741154	150741537	peak_18646	670	.	256.502533	3.990032	-1	132
2	150741763	150742274	peak_18647	438	.	223.944336	3.196623	-1	384
2	150745809	150746631	peak_18650	364	.	299.549194	3.400905	-1	697
2	150747421	150747959	peak_18651	1000	.	606.169861	5.048945	-1	170
2	150748275	150748549	peak_18652	999	.	273.853027	3.851462	-1	188
2	150750277	150750941	peak_18653	1000	.	829.846619	5.519756	-1	546
2	150759968	150760134	peak_18654	1000	.	250.982773	4.469503	-1	86
2	150763064	150763698	peak_18655	459	.	291.213531	3.520345	-1	78
2	150769311	150769740	peak_18656	693	.	297.204865	4.206945	-1	146
2	150782668	150783064	peak_18659	584	.	231.346786	3.712438	-1	162
2	150785181	150785572	peak_18660	615	.	240.528427	4.328526	-1	117
2	150787878	150788422	peak_18661	567	.	308.465912	3.887269	-1	425
2	150827840	150828207	peak_18665	606	.	222.463776	3.096662	-1	136
2	150830759	150831135	peak_18666	638	.	239.859207	3.323041	-1	298
2	150834123	150834800	peak_18667	573	.	387.905792	3.536640	-1	553
2	150835389	150835963	peak_18668	547	.	314.151733	3.192524	-1	120
2	150837415	150838118	peak_18669	373	.	261.906311	3.483938	-1	454
2	150843657	150844130	peak_18670	515	.	243.734909	3.800827	-1	188
2	150849108	150849532	peak_18673	592	.	251.193619	3.443694	-1	311
2	150855720	150856422	peak_18675	354	.	248.217896	3.559239	-1	361
2	150856625	150857685	peak_18676	357	.	377.997650	3.220734	-1	281
2	150862778	150863328	peak_18681	613	.	337.004395	3.323498	-1	86
2	150868193	150868838	peak_18682	612	.	394.441254	4.323697	-1	126
2	150868973	150869732	peak_18683	481	.	364.943420	3.746564	-1	72
2	150875146	150875705	peak_18685	726	.	405.710266	4.725386	-1	114
2	150886335	150886741	peak_18688	1000	.	417.822937	4.071346	-1	166
2	150888739	150889199	peak_18690	772	.	354.957031	4.124786	-1	121
2	150890205	150890563	peak_18691	837	.	299.758057	4.062187	-1	270
2	150890735	150891128	peak_18692	922	.	362.217682	4.234706	-1	269
2	150891781	150892327	peak_18693	706	.	385.505493	3.720213	-1	129
2	150893930	150894582	peak_18694	580	.	377.992493	4.454625	-1	232
2	150895849	150897472	peak_18695	460	.	746.960022	3.526252	-1	631
2	150897586	150898003	peak_18696	782	.	326.175751	3.742836	-1	169
2	150898614	150899110	peak_18697	841	.	416.982239	4.179987	-1	151
2	150903795	150904308	peak_18699	414	.	212.555252	3.064904	-1	246
2	150907057	150907574	peak_18701	569	.	294.360596	4.593280	-1	441
2	150907690	150908077	peak_18702	1000	.	407.485840	4.249854	-1	168
2	150908188	150909382	peak_18703	663	.	791.845276	4.710487	-1	381
2	150912550	150912983	peak_18704	569	.	246.534439	3.417161	-1	96
2	150918763	150919192	peak_18706	488	.	209.226822	3.704854	-1	144
2	150922709	150922975	peak_18707	768	.	204.248718	3.832965	-1	199
2	150931369	150931688	peak_18708	668	.	212.947876	3.616069	-1	83
2	150934818	150935156	peak_18709	714	.	241.413589	3.443233	-1	253
2	150936486	150937238	peak_18710	470	.	353.676331	3.121154	-1	85
2	150947205	150947545	peak_18711	1000	.	460.007690	4.040670	-1	110
2	150949164	150949352	peak_18712	1000	.	276.746094	4.462575	-1	102
2	150959383	150959960	peak_18713	392	.	226.415634	3.746137	-1	490
2	150967613	150967988	peak_18714	622	.	233.315369	3.442183	-1	255
2	151027776	151028103	peak_18716	1000	.	371.601776	4.071928	-1	202
2	151030172	151030346	peak_18717	1000	.	246.973175	4.244469	-1	113
2	151031421	151031949	peak_18718	632	.	333.820404	4.674227	-1	417
2	151033564	151033740	peak_18719	1000	.	229.022736	4.398418	-1	106
2	151034123	151034415	peak_18720	813	.	237.338226	3.718102	-1	119
2	151045624	151046026	peak_18723	702	.	282.248779	3.577735	-1	108
2	151046167	151046744	peak_18724	511	.	294.717499	3.348745	-1	246
2	151054300	151054894	peak_18725	565	.	335.694275	3.745788	-1	199
2	151057511	151058200	peak_18726	667	.	459.565186	3.672034	-1	375
2	151059916	151060398	peak_18727	544	.	262.163635	4.149914	-1	261
2	151065703	151066907	peak_18728	573	.	689.427551	3.563928	-1	1083
2	151075829	151076395	peak_18729	721	.	408.280151	3.932415	-1	302
2	151083415	151083968	peak_18730	580	.	320.951294	3.383050	-1	376
2	151085625	151085942	peak_18731	763	.	241.731506	3.487532	-1	220
2	151087951	151088270	peak_18733	628	.	200.406982	3.597717	-1	251
2	151091974	151092149	peak_18735	1000	.	257.149597	4.561445	-1	78
2	151117937	151118389	peak_18745	915	.	413.690674	3.991311	-1	301
2	151120279	151120608	peak_18746	1000	.	342.637360	4.160176	-1	233
2	151126460	151126894	peak_18750	711	.	308.622101	3.760470	-1	358
2	151127246	151128016	peak_18751	547	.	421.165527	3.462399	-1	636
2	151128598	151129815	peak_18752	700	.	851.784180	4.112388	-1	878
2	151148953	151149367	peak_18753	535	.	221.517166	3.401839	-1	303
2	151149541	151150096	peak_18754	624	.	346.356781	3.687694	-1	230
2	151153023	151153195	peak_18756	1000	.	200.334732	4.301308	-1	99
2	151155943	151156455	peak_18758	1000	.	597.012268	4.629642	-1	89
2	151158454	151159581	peak_18760	709	.	799.254272	3.771138	-1	87
2	151159705	151161076	peak_18761	680	.	932.016052	4.026882	-1	366
2	151162490	151162776	peak_18763	1000	.	307.210449	4.007595	-1	109
2	151162886	151163454	peak_18764	1000	.	695.618103	4.973658	-1	139
2	151164835	151165372	peak_18766	775	.	416.380249	4.396362	-1	452
2	151166221	151166921	peak_18768	421	.	294.509705	3.613824	-1	439
2	151168699	151169370	peak_18770	355	.	238.511490	2.922304	-1	382
2	151171922	151172407	peak_18772	569	.	275.887512	3.837297	-1	70
2	151174999	151175300	peak_18774	1000	.	340.446533	4.626020	-1	192
2	151177572	151177806	peak_18776	1000	.	235.592865	3.885380	-1	116
2	151183238	151183813	peak_18780	603	.	346.586060	3.452137	-1	119
2	151184566	151185763	peak_18781	546	.	653.719788	4.375656	-1	585
2	151187000	151187562	peak_18782	581	.	326.723022	3.632193	-1	245
2	151189506	151190997	peak_18783	830	.	1236.793213	4.562983	-1	619
2	151191585	151192070	peak_18784	660	.	320.178375	3.360678	-1	431
2	151194019	151194890	peak_18786	506	.	440.689362	3.471741	-1	353
2	151199084	151199669	peak_18789	779	.	455.579437	4.860603	-1	461
2	151210076	151211222	peak_18792	277	.	317.913635	3.712590	-1	399
2	151215932	151216564	peak_18794	471	.	297.523193	3.740125	-1	404
2	151216860	151217619	peak_18795	389	.	295.035065	3.424181	-1	70
2	151219726	151220322	peak_18796	635	.	378.651306	3.930936	-1	498
2	151221807	151222253	peak_18797	527	.	234.875626	3.411074	-1	92
2	151224602	151224993	peak_18798	545	.	213.044067	3.790185	-1	331
2	151228041	151228535	peak_18799	759	.	374.798035	3.562429	-1	257
2	151228674	151228984	peak_18800	774	.	239.957642	4.107102	-1	233
2	151233510	151234866	peak_18804	722	.	979.694824	4.199749	-1	347
2	151236422	151236968	peak_18806	851	.	464.439636	4.094444	-1	320
2	151237136	151237854	peak_18807	520	.	373.157593	3.850786	-1	99
2	151242170	151242451	peak_18809	764	.	214.699234	3.699672	-1	98
2	151253408	151254160	peak_18815	638	.	479.615570	3.377980	-1	467
2	151254364	151255261	peak_18816	1000	.	912.836182	4.977834	-1	599
2	151257399	151257787	peak_18818	596	.	231.337326	3.447524	-1	137
2	151257947	151258412	peak_18819	547	.	254.483856	4.035256	-1	71
2	151258558	151259055	peak_18820	448	.	222.619873	3.600812	-1	95
2	151259316	151260293	peak_18821	666	.	650.324646	3.802414	-1	622
2	151267849	151268481	peak_18825	811	.	512.736816	3.749558	-1	533
2	151268593	151268899	peak_18826	1000	.	308.407288	4.130962	-1	83
2	151273167	151274246	peak_18830	1000	.	1316.819946	5.409964	-1	106
2	151277975	151278590	peak_18833	774	.	475.703979	3.830147	-1	117
2	151279707	151280155	peak_18834	488	.	218.741302	3.350173	-1	140
2	151282282	151283037	peak_18836	804	.	607.170349	4.062011	-1	605
2	151285619	151286090	peak_18837	763	.	359.203735	3.840044	-1	107
2	151288122	151288844	peak_18839	753	.	543.688660	4.446860	-1	525
2	151294373	151294809	peak_18842	690	.	300.714325	3.566978	-1	49
2	151296193	151296441	peak_18843	1000	.	283.626160	4.158647	-1	165
2	151297143	151297724	peak_18844	575	.	333.928253	3.546432	-1	437
2	151303537	151304074	peak_18846	839	.	450.637665	4.000303	-1	279
2	151304599	151305009	peak_18847	605	.	248.047562	3.928983	-1	252
2	151307988	151308924	peak_18849	410	.	383.949493	3.279898	-1	380
2	151314324	151315274	peak_18852	662	.	628.548584	4.094306	-1	647
2	151315987	151317019	peak_18853	765	.	789.695129	3.942358	-1	109
2	151322904	151323367	peak_18856	511	.	236.415619	3.287207	-1	79
2	151325089	151325594	peak_18857	424	.	214.286362	3.330815	-1	75
2	151325711	151326293	peak_18858	1000	.	632.092896	4.506600	-1	87
2	151328393	151328862	peak_18859	578	.	271.095398	3.519465	-1	203
2	151329743	151330192	peak_18861	507	.	227.566666	3.346715	-1	239
2	151332137	151332480	peak_18862	1000	.	363.895691	4.236681	-1	239
2	151337128	151337893	peak_18865	463	.	354.437286	3.653975	-1	158
2	151339567	151340165	peak_18866	775	.	463.529266	4.727599	-1	221
2	151340594	151341668	peak_18867	981	.	1053.991821	4.154288	-1	464
2	151343950	151344421	peak_18868	837	.	394.144470	3.867387	-1	122
2	151345384	151346237	peak_18869	585	.	498.985291	4.047909	-1	128
2	151347392	151347903	peak_18870	563	.	287.481110	3.917994	-1	357
2	151359162	151359611	peak_18873	575	.	257.991119	3.717834	-1	323
2	151362121	151362748	peak_18874	632	.	396.013977	4.325122	-1	469
2	151364101	151364459	peak_18875	651	.	233.014648	3.528379	-1	96
2	151364648	151365810	peak_18876	799	.	928.833496	3.755519	-1	545
2	151366124	151366443	peak_18877	680	.	216.851303	3.929031	-1	246
2	151369678	151370392	peak_18879	318	.	227.128342	3.369232	-1	623
2	151376491	151376688	peak_18881	1000	.	212.862366	3.905908	-1	102
2	151376931	151377490	peak_18882	733	.	409.505493	3.788092	-1	402
2	151377675	151378660	peak_18883	511	.	503.393524	3.589200	-1	883
2	151378946	151379368	peak_18884	937	.	395.356110	3.702589	-1	120
2	151385928	151386158	peak_18886	874	.	201.100052	3.741589	-1	110
2	151389301	151390006	peak_18888	587	.	414.007751	3.900716	-1	369
2	151391317	151391639	peak_18890	1000	.	333.808838	3.711220	-1	170
2	151392374	151392845	peak_18891	484	.	228.129135	3.756707	-1	385
2	151398423	151398941	peak_18894	580	.	300.430328	3.788888	-1	211
2	151403896	151404472	peak_18897	1000	.	677.551636	4.920522	-1	381
2	151404576	151405399	peak_18898	936	.	770.588867	4.278360	-1	549
2	151405551	151406325	peak_18899	606	.	469.119598	3.389454	-1	264
2	151409480	151410048	peak_18901	493	.	280.039368	4.236566	-1	504
2	151412070	151412233	peak_18902	1000	.	221.324112	4.482292	-1	78
2	151412386	151412802	peak_18903	564	.	234.568680	3.318956	-1	247
2	151420397	151420783	peak_18904	528	.	203.934875	3.340805	-1	259
2	151421527	151422559	peak_18905	507	.	523.399414	4.302907	-1	749
2	151422811	151423155	peak_18906	968	.	332.986603	3.962067	-1	206
2	151423824	151424146	peak_18907	900	.	289.722626	3.742312	-1	127
2	151429210	151429527	peak_18909	844	.	267.514648	4.297234	-1	120
2	151429750	151430367	peak_18910	499	.	308.180267	3.436053	-1	494
2	151432337	151433084	peak_18911	965	.	720.519836	3.876476	-1	622
2	151437094	151437742	peak_18913	413	.	267.877625	3.371687	-1	442
2	151437855	151438591	peak_18914	384	.	282.415558	3.220509	-1	572
2	151439576	151440578	peak_18915	622	.	623.655090	3.605422	-1	832
2	151442244	151443377	peak_18916	703	.	797.004028	4.013001	-1	695
2	151445988	151446724	peak_18917	829	.	610.466187	4.095216	-1	295
2	151446844	151447803	peak_18918	395	.	379.218872	3.411649	-1	75
2	151450086	151450486	peak_18920	631	.	252.307526	3.579581	-1	308
2	151451355	151452276	peak_18922	598	.	550.342773	3.455718	-1	254
2	151452451	151452884	peak_18923	840	.	363.660675	4.326364	-1	67
2	151455927	151456271	peak_18924	1000	.	351.763397	3.827875	-1	66
2	151456397	151457730	peak_18925	261	.	347.936829	3.485834	-1	1238
2	151457916	151458634	peak_18926	971	.	696.968384	4.062229	-1	625
2	151459136	151460089	peak_18927	633	.	603.116394	4.540700	-1	179
2	151460734	151461681	peak_18928	567	.	537.188538	4.351069	-1	244
2	151465169	151465577	peak_18931	534	.	218.063553	3.378483	-1	228
2	151465854	151466673	peak_18932	694	.	568.287903	3.663029	-1	298
2	151469886	151470274	peak_18934	739	.	286.746216	3.691655	-1	238
2	151471214	151471720	peak_18935	674	.	340.835602	3.711421	-1	85
2	151474847	151475208	peak_18937	883	.	318.758148	3.813001	-1	110
2	151482098	151482420	peak_18943	876	.	281.968567	3.870799	-1	197
2	151485290	151485694	peak_18945	721	.	291.346893	3.484764	-1	127
2	151486348	151486580	peak_18946	1000	.	355.451355	4.798849	-1	148
2	151487680	151487996	peak_18947	679	.	214.699600	3.544656	-1	185
2	151495140	151495951	peak_18949	577	.	468.008301	3.470680	-1	721
2	151496511	151496966	peak_18950	476	.	216.788208	4.262393	-1	352
2	151502690	151503073	peak_18952	724	.	277.219330	3.264629	-1	116
2	151508936	151509691	peak_18954	771	.	581.975708	4.170601	-1	211
2	151522859	151524577	peak_18956	446	.	765.412720	3.668725	-1	1255
2	151525977	151526669	peak_18958	516	.	356.747711	3.694298	-1	588
2	151540436	151540646	peak_18959	1000	.	217.263290	3.869196	-1	115
2	151553210	151554470	peak_18961	300	.	378.194580	3.379442	-1	371
2	151559873	151561558	peak_18963	941	.	1585.284180	4.472286	-1	845
2	151565338	151565770	peak_18965	700	.	302.427521	3.860591	-1	83
2	151569987	151570688	peak_18968	482	.	337.589661	3.423224	-1	226
2	151570800	151571783	peak_18969	655	.	643.931763	3.983238	-1	715
2	151572778	151573637	peak_18970	421	.	361.649200	3.321521	-1	413
2	151573738	151574269	peak_18971	645	.	342.730347	3.508911	-1	112
2	151576273	151576857	peak_18972	676	.	394.577698	3.564179	-1	32
2	151577127	151577525	peak_18973	1000	.	535.692017	4.981986	-1	318
2	151578711	151579337	peak_18974	561	.	350.989471	3.553035	-1	381
2	151580314	151580630	peak_18975	664	.	209.827225	3.405921	-1	189
2	151581588	151582022	peak_18976	666	.	289.119232	4.169743	-1	178
2	151582498	151583808	peak_18977	920	.	1205.276611	4.864828	-1	202
2	151584152	151585154	peak_18978	465	.	465.905457	3.775687	-1	587
2	151588116	151588633	peak_18980	912	.	471.721649	4.068623	-1	114
2	151590449	151590791	peak_18981	655	.	224.025986	3.353462	-1	230
2	151590996	151591654	peak_18982	864	.	568.316101	4.069497	-1	97
2	151592746	151593181	peak_18983	615	.	267.329193	3.238058	-1	259
2	151593308	151593652	peak_18984	731	.	251.606812	4.296740	-1	235
2	151593755	151594383	peak_18985	933	.	585.615845	4.317956	-1	413
2	151599642	151600420	peak_18988	334	.	259.544800	3.319999	-1	246
2	151600540	151601287	peak_18989	513	.	383.209167	3.349296	-1	332
2	151608085	151608645	peak_18992	657	.	367.992157	4.054799	-1	248
2	151608918	151609190	peak_18993	1000	.	308.167786	3.897214	-1	226
2	151610389	151611453	peak_18995	548	.	582.982666	4.258627	-1	578
2	151611758	151612340	peak_18996	1000	.	752.377136	4.347512	-1	80
2	151612482	151612921	peak_18997	746	.	327.312286	4.139252	-1	311
2	151613192	151613482	peak_18998	787	.	228.226608	3.574166	-1	207
2	151613694	151614131	peak_18999	548	.	239.654968	3.238150	-1	107
2	151616865	151617248	peak_19000	596	.	228.377991	3.826524	-1	113
2	151617970	151618398	peak_19001	557	.	238.558289	3.528486	-1	264
2	151618638	151619152	peak_19002	661	.	339.631531	3.273017	-1	231
2	151622258	151622598	peak_19004	674	.	229.216751	3.539433	-1	98
2	151627879	151628560	peak_19006	632	.	430.189209	4.199502	-1	309
2	151629250	151629477	peak_19007	1000	.	280.692047	4.317577	-1	95
2	151633538	151633842	peak_19010	1000	.	388.541229	4.581443	-1	104
2	151635188	151636700	peak_19012	1000	.	1790.835083	4.986396	-1	236
2	151637615	151638081	peak_19013	931	.	433.637878	3.930455	-1	122
2	151639399	151639855	peak_19014	1000	.	481.046143	4.183851	-1	118
2	151647531	151648137	peak_19015	331	.	200.808929	3.342615	-1	168
2	151651050	151651544	peak_19016	515	.	254.172073	3.710656	-1	374
2	151682887	151683310	peak_19018	814	.	344.398010	3.940655	-1	347
2	151688806	151689148	peak_19019	789	.	269.964783	4.190518	-1	102
2	151748503	151748693	peak_19022	1000	.	247.306137	4.526659	-1	77
2	151749271	151749499	peak_19023	1000	.	255.857956	3.988413	-1	53
2	151751506	151751953	peak_19024	533	.	238.105576	3.314714	-1	92
2	151759050	151759667	peak_19025	583	.	359.556885	4.743165	-1	280
2	151784645	151784955	peak_19026	1000	.	317.254120	3.985513	-1	205
2	151870129	151870661	peak_19029	756	.	402.421844	4.499479	-1	441
2	151924503	151924693	peak_19035	1000	.	260.408142	4.626086	-1	89
3	29396	29715	peak_19040	732	.	233.395157	4.082450	-1	49
3	38647	38836	peak_19042	1000	.	289.951630	4.578928	-1	61
3	40588	40796	peak_19043	1000	.	250.288956	3.928516	-1	98
3	41908	42237	peak_19045	893	.	293.714844	4.176985	-1	243
3	73889	74315	peak_19047	775	.	330.096130	4.382239	-1	315
3	82368	82526	peak_19049	1000	.	254.067551	4.456738	-1	79
3	119622	119897	peak_19053	1000	.	300.719849	3.968407	-1	154
3	124220	124566	peak_19056	872	.	301.710663	4.200576	-1	266
3	138794	139140	peak_19058	685	.	237.064285	3.617783	-1	262
3	140774	140932	peak_19060	1000	.	246.517883	4.601021	-1	79
3	149717	150014	peak_19061	843	.	250.329361	3.380892	-1	141
3	152773	153424	peak_19063	1000	.	736.510864	5.132772	-1	220
3	154345	154749	peak_19064	738	.	298.012451	3.833215	-1	191
3	155401	156367	peak_19065	599	.	578.435242	3.763957	-1	745
3	158880	159051	peak_19066	1000	.	269.127563	4.849629	-1	90
3	161393	161929	peak_19068	467	.	250.578461	3.909394	-1	439
3	170494	170869	peak_19070	550	.	206.202225	3.407896	-1	93
3	171144	171447	peak_19071	812	.	245.884567	3.825174	-1	121
3	171809	172288	peak_19072	800	.	383.341278	4.140431	-1	167
3	177258	177700	peak_19073	738	.	326.307953	3.627164	-1	107
3	177802	178859	peak_19074	404	.	427.292938	3.884473	-1	439
3	188984	189243	peak_19075	798	.	206.717804	3.843450	-1	159
3	190273	190873	peak_19076	544	.	326.445709	4.629559	-1	320
3	191669	192553	peak_19077	693	.	612.387695	4.192130	-1	801
3	205802	206079	peak_19081	1000	.	297.233398	4.011236	-1	88
3	210495	210731	peak_19082	950	.	224.124390	4.010578	-1	93
3	212619	213896	peak_19083	514	.	656.687622	4.107381	-1	601
3	214060	214815	peak_19084	642	.	484.465057	3.527453	-1	398
3	216610	217705	peak_19085	503	.	550.748962	4.054764	-1	184
3	218260	218672	peak_19086	581	.	239.528442	3.999649	-1	340
3	221214	221554	peak_19087	871	.	296.112732	3.929844	-1	233
3	223074	223695	peak_19088	644	.	400.148041	3.735454	-1	263
3	225907	226957	peak_19089	563	.	590.734985	3.563267	-1	782
3	227194	227724	peak_19090	383	.	202.976700	3.113577	-1	347
3	227974	228636	peak_19091	425	.	281.276855	3.163555	-1	418
3	229629	230214	peak_19092	853	.	499.209442	4.781804	-1	373
3	230701	232201	peak_19093	388	.	581.539490	3.275800	-1	94
3	236538	236923	peak_19094	889	.	342.329224	3.989947	-1	280
3	237716	238227	peak_19095	521	.	266.385712	3.672712	-1	104
3	239881	240262	peak_19096	733	.	279.147797	4.290468	-1	93
3	248433	248919	peak_19097	953	.	463.379852	4.126291	-1	387
3	249444	249945	peak_19098	570	.	285.320251	3.680322	-1	398
3	250292	250712	peak_19099	491	.	206.249664	3.198334	-1	321
3	250859	251085	peak_19100	1000	.	311.989288	4.382522	-1	78
3	252925	253697	peak_19101	668	.	515.681946	3.800639	-1	121
3	253954	254460	peak_19102	679	.	343.753143	3.972173	-1	145
3	256573	256787	peak_19103	1000	.	214.138550	4.005999	-1	99
3	257046	257446	peak_19104	538	.	215.263809	3.696812	-1	69
3	258457	259204	peak_19105	618	.	461.278900	3.743450	-1	118
3	259951	260272	peak_19106	1000	.	356.745575	4.425907	-1	123
3	260403	260650	peak_19107	1000	.	328.553497	4.984129	-1	113
3	261362	261543	peak_19108	1000	.	222.380280	4.352598	-1	55
3	262253	263021	peak_19109	470	.	361.145172	3.441933	-1	94
3	266846	267186	peak_19111	674	.	229.172043	3.911038	-1	67
3	271467	271697	peak_19114	970	.	223.193985	3.890753	-1	122
3	272445	272983	peak_19115	694	.	373.442871	3.738404	-1	108
3	273293	274497	peak_19116	685	.	824.254822	4.460843	-1	818
3	274696	274971	peak_19117	1000	.	277.248901	3.682975	-1	122
3	276269	276420	peak_19118	1000	.	207.512772	4.409976	-1	85
3	277317	278068	peak_19119	753	.	565.160095	4.268435	-1	631
3	279270	279553	peak_19121	806	.	228.002625	3.883483	-1	164
3	280204	281337	peak_19122	753	.	853.484131	4.560061	-1	1051
3	282861	285034	peak_19124	445	.	966.187683	3.882846	-1	221
3	285224	285469	peak_19125	869	.	212.847809	3.731348	-1	132
3	288158	288375	peak_19127	1000	.	218.497360	3.922827	-1	122
3	289276	289903	peak_19128	962	.	603.060669	4.854301	-1	274
3	292149	292455	peak_19129	927	.	283.761169	3.999156	-1	182
3	293532	293827	peak_19131	689	.	203.251663	3.531742	-1	80
3	307236	307537	peak_19133	973	.	292.996918	3.781212	-1	248
3	307852	308020	peak_19134	1000	.	271.945312	4.765686	-1	100
3	308693	309742	peak_19135	285	.	299.065308	3.285233	-1	772
3	310618	311092	peak_19136	764	.	362.295380	4.405830	-1	385
3	314892	316082	peak_19139	514	.	611.926941	3.546987	-1	1068
3	319414	319861	peak_19140	893	.	399.153870	4.352513	-1	112
3	320839	321156	peak_19141	727	.	230.456985	3.766804	-1	99
3	325261	326027	peak_19143	479	.	367.232391	3.443961	-1	361
3	332967	333882	peak_19145	663	.	606.542480	3.908073	-1	132
3	334227	335914	peak_19146	632	.	1065.870483	4.417788	-1	377
3	337293	337745	peak_19147	455	.	205.497726	3.340262	-1	213
3	340431	341163	peak_19149	840	.	615.194702	4.263981	-1	666
3	346442	347054	peak_19151	633	.	387.153748	4.145922	-1	111
3	347210	347469	peak_19152	1000	.	348.890900	4.562994	-1	154
3	349388	349725	peak_19153	953	.	321.222015	4.330299	-1	260
3	350053	350454	peak_19154	723	.	290.106079	3.583716	-1	307
3	351276	352118	peak_19155	469	.	394.934631	4.008120	-1	99
3	354038	354951	peak_19157	758	.	691.883545	4.408722	-1	338
3	355545	355991	peak_19158	625	.	278.719879	3.990252	-1	106
3	356230	357188	peak_19159	857	.	821.078735	4.533114	-1	773
3	358055	358785	peak_19160	387	.	282.589813	3.387396	-1	123
3	362799	363445	peak_19161	346	.	223.718903	3.382288	-1	24
3	363913	365083	peak_19162	654	.	765.452393	4.161421	-1	341
3	368625	369600	peak_19164	380	.	370.129974	3.581747	-1	540
3	371624	372141	peak_19165	677	.	349.856720	3.727496	-1	79
3	384712	385020	peak_19167	829	.	255.464935	3.799254	-1	201
3	386939	387195	peak_19168	818	.	209.414734	3.707644	-1	144
3	388556	389351	peak_19169	308	.	244.799591	3.064148	-1	580
3	395694	396535	peak_19170	319	.	267.879944	3.051542	-1	93
3	402426	403270	peak_19173	390	.	328.991760	3.769456	-1	137
3	404719	405100	peak_19174	915	.	348.553619	4.249942	-1	69
3	409954	410174	peak_19175	954	.	209.815140	3.683854	-1	93
3	414058	414484	peak_19176	529	.	225.355911	3.575041	-1	72
3	416766	417871	peak_19177	331	.	366.306732	3.761765	-1	126
3	421035	421582	peak_19179	552	.	302.194733	3.762954	-1	103
3	421792	422360	peak_19180	510	.	289.830658	3.608528	-1	184
3	429001	429938	peak_19183	328	.	307.455719	3.392162	-1	855
3	430096	430620	peak_19184	413	.	216.160355	3.830220	-1	427
3	431325	431936	peak_19185	346	.	211.530731	3.088031	-1	276
3	433846	434625	peak_19187	476	.	370.519684	3.641932	-1	478
3	442493	442918	peak_19188	694	.	294.861511	4.397585	-1	94
3	445108	446548	peak_19190	555	.	799.206421	3.743835	-1	1187
3	446750	447624	peak_19191	505	.	441.089539	4.120409	-1	110
3	449862	450546	peak_19192	667	.	455.923187	3.999115	-1	84
3	452886	453483	peak_19193	667	.	398.108856	4.016733	-1	454
3	462408	462973	peak_19194	622	.	351.279175	3.680235	-1	188
3	476221	476422	peak_19197	997	.	200.460999	4.078094	-1	123
3	478685	478868	peak_19198	1000	.	228.258804	4.464489	-1	98
3	489731	489906	peak_19201	1000	.	277.230927	4.544820	-1	101
3	494398	494799	peak_19202	1000	.	403.778687	4.338084	-1	144
3	496667	496993	peak_19203	739	.	240.830185	3.458047	-1	68
3	499559	499962	peak_19204	1000	.	518.238770	5.590916	-1	276
3	504831	505511	peak_19205	377	.	256.106659	2.977581	-1	93
3	508236	509193	peak_19206	785	.	751.414551	4.717699	-1	287
3	510671	510855	peak_19207	1000	.	302.009735	4.979036	-1	79
3	513121	513525	peak_19208	1000	.	415.132690	3.820236	-1	278
3	516605	516823	peak_19209	936	.	204.026733	3.780354	-1	152
3	520244	521092	peak_19210	1000	.	921.682495	4.420915	-1	788
3	524279	524851	peak_19211	624	.	357.063873	3.863536	-1	336
3	527328	528346	peak_19212	432	.	440.138397	3.404267	-1	693
3	528516	528938	peak_19213	934	.	393.940399	4.906451	-1	301
3	535393	535752	peak_19216	806	.	289.495392	3.920310	-1	276
3	540377	540812	peak_19219	576	.	250.680176	3.471251	-1	121
3	540928	541291	peak_19220	1000	.	449.868317	4.567160	-1	164
3	541833	542194	peak_19221	1000	.	418.187256	3.844790	-1	213
3	543889	544069	peak_19223	1000	.	240.453140	4.250401	-1	115
3	545602	546178	peak_19224	683	.	393.515930	3.520807	-1	415
3	546333	547181	peak_19225	856	.	726.228699	3.907370	-1	509
3	551313	551590	peak_19227	957	.	265.226654	3.827037	-1	126
3	552366	552554	peak_19228	1000	.	210.120575	4.130629	-1	91
3	568504	569051	peak_19230	617	.	337.436890	3.567899	-1	471
3	571902	572233	peak_19232	1000	.	348.717010	4.009774	-1	117
3	575413	576169	peak_19235	800	.	604.854187	4.253308	-1	650
3	578800	580184	peak_19237	675	.	934.288269	4.181991	-1	948
3	584697	585086	peak_19238	808	.	314.263977	3.548459	-1	208
3	587164	587503	peak_19239	798	.	270.633118	4.296116	-1	80
3	587607	588009	peak_19240	987	.	396.913300	4.843241	-1	207
3	588134	588526	peak_19241	600	.	235.162384	3.597070	-1	259
3	616749	617306	peak_19247	494	.	275.348389	3.867194	-1	70
3	617865	619433	peak_19248	1000	.	3132.965088	5.823958	-1	472
3	628859	629113	peak_19251	803	.	204.079834	3.860461	-1	114
3	629258	629501	peak_19252	1000	.	329.733093	4.825040	-1	98
3	629989	630431	peak_19253	455	.	200.982986	3.289979	-1	98
3	630842	631461	peak_19254	770	.	476.340881	3.906439	-1	121
3	636597	637115	peak_19256	503	.	260.621918	3.614943	-1	83
3	640439	640662	peak_19258	1000	.	248.290939	3.960967	-1	119
3	640797	641850	peak_19259	650	.	684.501831	4.362372	-1	97
3	641997	644343	peak_19260	743	.	1743.987671	4.183068	-1	1153
3	644622	645023	peak_19261	1000	.	401.760345	4.119876	-1	117
3	649193	649708	peak_19263	588	.	302.915710	3.726686	-1	121
3	649827	650326	peak_19264	626	.	312.549713	3.343608	-1	91
3	650936	651437	peak_19265	1000	.	593.014526	4.106398	-1	237
3	653552	654161	peak_19266	967	.	589.003906	4.295629	-1	487
3	658636	659187	peak_19269	809	.	445.781647	4.445728	-1	129
3	660026	660695	peak_19271	717	.	479.654205	4.018811	-1	552
3	663953	664448	peak_19274	691	.	342.199493	3.784222	-1	69
3	664675	665287	peak_19275	448	.	274.242950	3.314700	-1	323
3	666560	667230	peak_19278	532	.	356.330200	3.693067	-1	595
3	667972	669356	peak_19279	995	.	1377.461792	4.920547	-1	327
3	674555	675131	peak_19282	396	.	228.344986	3.231863	-1	55
3	680774	681665	peak_19285	334	.	297.889465	3.994110	-1	517
3	681887	682256	peak_19286	942	.	347.440582	4.511099	-1	105
3	683245	684139	peak_19288	1000	.	933.349548	4.978068	-1	143
3	684935	685396	peak_19289	565	.	260.297058	4.030585	-1	143
3	685540	685987	peak_19290	1000	.	490.446991	4.207458	-1	69
3	686175	687093	peak_19291	1000	.	944.023621	4.295472	-1	773
3	694204	694705	peak_19295	430	.	215.391037	3.406421	-1	404
3	696815	697239	peak_19296	871	.	369.353027	4.340088	-1	146
3	704890	705450	peak_19301	1000	.	583.530579	5.012341	-1	439
3	705589	706246	peak_19302	778	.	510.847870	3.695353	-1	389
3	706353	707315	peak_19303	798	.	767.217834	4.538276	-1	840
3	708521	709638	peak_19304	629	.	702.352173	3.973450	-1	39
3	710076	710579	peak_19305	557	.	280.135681	3.593776	-1	58
3	710683	711049	peak_19306	866	.	316.813629	4.355872	-1	302
3	711680	711954	peak_19307	774	.	212.152618	3.352210	-1	152
3	712112	712541	peak_19308	919	.	394.128967	4.870117	-1	94
3	713133	713670	peak_19309	994	.	533.578430	5.379435	-1	451
3	713917	714524	peak_19310	771	.	468.167175	4.032169	-1	264
3	719257	719777	peak_19312	393	.	204.263565	3.205729	-1	44
3	720062	720675	peak_19313	741	.	454.081329	4.139654	-1	343
3	722715	723357	peak_19314	568	.	364.714172	4.502568	-1	154
3	724222	724573	peak_19315	767	.	269.314972	3.966342	-1	118
3	724752	725931	peak_19316	914	.	1077.241821	4.361179	-1	810
3	726518	726941	peak_19317	974	.	411.872467	4.158920	-1	313
3	735186	735575	peak_19320	537	.	209.010391	3.505235	-1	112
3	735932	736527	peak_19321	847	.	503.974548	3.848561	-1	282
3	742804	743165	peak_19322	1000	.	408.136505	3.863825	-1	93
3	748266	748933	peak_19324	969	.	646.600037	4.413923	-1	544
3	756760	757070	peak_19325	1000	.	380.953156	4.508371	-1	215
3	759650	760116	peak_19327	535	.	249.234802	3.391439	-1	375
3	760312	760756	peak_19328	688	.	305.270508	3.814491	-1	323
3	766454	766978	peak_19330	405	.	212.436691	3.359301	-1	229
3	767613	768262	peak_19331	669	.	434.504578	3.738591	-1	318
3	775945	776195	peak_19332	1000	.	258.128815	3.856639	-1	102
3	778259	778464	peak_19333	1000	.	315.293945	4.957398	-1	107
3	795892	796719	peak_19334	365	.	302.117218	3.157274	-1	48
3	800959	801327	peak_19335	896	.	329.573608	3.539355	-1	224
3	821339	821964	peak_19336	616	.	384.794495	3.661149	-1	97
3	823555	824240	peak_19337	380	.	260.391632	3.560133	-1	419
3	829432	830034	peak_19338	391	.	235.238953	3.228835	-1	128
3	831044	831475	peak_19339	806	.	347.208374	3.986033	-1	244
3	832794	833631	peak_19340	603	.	504.967285	4.163654	-1	408
3	836576	837643	peak_19341	519	.	554.203186	3.467160	-1	292
3	838351	838693	peak_19342	1000	.	383.574677	4.472469	-1	165
3	839307	840021	peak_19343	629	.	448.934723	3.556949	-1	122
3	842117	842607	peak_19344	1000	.	516.408142	4.043713	-1	373
3	844702	844975	peak_19345	1000	.	323.227234	4.094084	-1	130
3	846193	846531	peak_19346	735	.	248.479782	3.901958	-1	219
3	846937	847909	peak_19347	447	.	434.017242	3.585495	-1	514
3	851028	852420	peak_19348	601	.	837.114441	3.799790	-1	1324
3	853745	854451	peak_19349	681	.	480.691925	4.127326	-1	598
3	854692	855240	peak_19350	693	.	379.650787	3.729109	-1	365
3	866228	866968	peak_19352	927	.	686.082886	4.813977	-1	579
3	867114	867410	peak_19353	998	.	295.408020	3.951628	-1	191
3	868957	869579	peak_19354	664	.	412.728882	3.734041	-1	515
3	870402	870775	peak_19355	690	.	257.391296	3.992540	-1	282
3	871811	873353	peak_19356	353	.	545.016296	3.618568	-1	301
3	873692	874440	peak_19357	632	.	472.405701	3.931339	-1	628
3	874681	875108	peak_19358	963	.	411.176147	4.129085	-1	124
3	875231	875477	peak_19359	1000	.	360.172882	4.847124	-1	121
3	875672	876087	peak_19360	691	.	286.630127	4.418370	-1	299
3	879702	879885	peak_19361	1000	.	243.529617	4.340457	-1	63
3	885172	885774	peak_19362	402	.	242.257401	3.040389	-1	211
3	886683	886940	peak_19363	838	.	215.447632	3.591190	-1	162
3	890862	891535	peak_19365	583	.	392.244751	3.902563	-1	81
3	892299	892874	peak_19366	364	.	209.062607	3.234609	-1	234
3	906584	906847	peak_19369	1000	.	308.532837	3.930999	-1	110
3	906955	907873	peak_19370	499	.	458.091736	3.652391	-1	528
3	911747	912222	peak_19371	476	.	225.867081	3.739629	-1	235
3	913529	913839	peak_19372	853	.	264.505524	3.937993	-1	203
3	916599	916966	peak_19374	605	.	222.007767	3.223887	-1	289
3	928340	928862	peak_19379	574	.	299.403778	4.347948	-1	435
3	935080	936065	peak_19381	653	.	642.725891	4.548052	-1	718
3	936395	936938	peak_19382	451	.	245.042007	3.369638	-1	288
3	937983	938310	peak_19383	1000	.	338.754059	3.916351	-1	121
3	941304	941511	peak_19384	1000	.	281.461395	4.764277	-1	113
3	948072	949953	peak_19386	630	.	1185.132324	3.719464	-1	1253
3	950099	950445	peak_19387	713	.	246.796478	3.499326	-1	87
3	958703	959043	peak_19390	592	.	201.257431	3.218238	-1	260
3	961677	962468	peak_19393	738	.	583.576233	3.852029	-1	522
3	963631	964999	peak_19394	767	.	1048.850952	4.628433	-1	870
3	965108	965778	peak_19395	1000	.	872.231750	4.725776	-1	268
3	966431	968465	peak_19396	833	.	1693.611450	4.591712	-1	1825
3	968620	968888	peak_19397	860	.	230.429321	3.643724	-1	125
3	969059	969858	peak_19398	424	.	338.436523	3.651993	-1	87
3	976444	978530	peak_19401	439	.	916.739990	3.644177	-1	311
3	984700	985397	peak_19405	441	.	307.609222	3.651317	-1	460
3	987871	988429	peak_19407	848	.	473.106903	3.923481	-1	89
3	988932	989618	peak_19408	537	.	368.482727	3.757414	-1	633
3	992668	993279	peak_19410	559	.	341.651886	3.803674	-1	452
3	993807	994062	peak_19411	1000	.	280.190460	3.942364	-1	129
3	997022	998612	peak_19413	523	.	832.187805	3.849190	-1	201
3	998750	1000283	peak_19414	455	.	697.191467	3.568167	-1	1121
3	1000404	1001105	peak_19415	719	.	503.996338	3.753210	-1	612
3	1003312	1004071	peak_19417	778	.	590.343018	4.440353	-1	90
3	1007964	1008544	peak_19420	552	.	320.095459	4.010886	-1	459
3	1009023	1009290	peak_19421	1000	.	278.694885	3.861865	-1	184
3	1009909	1010116	peak_19422	1000	.	285.325958	4.329136	-1	63
3	1010969	1011701	peak_19423	523	.	382.586395	3.333693	-1	69
3	1012014	1013047	peak_19424	941	.	972.260803	3.963814	-1	570
3	1013230	1013841	peak_19425	581	.	354.936127	3.751932	-1	121
3	1022127	1022364	peak_19427	847	.	200.641708	3.635445	-1	58
3	1025850	1026234	peak_19430	627	.	240.668137	3.401591	-1	336
3	1041185	1041521	peak_19436	904	.	303.689117	4.370387	-1	87
3	1045413	1045771	peak_19438	750	.	268.399780	4.074212	-1	262
3	1045873	1046831	peak_19439	314	.	301.107849	3.488349	-1	271
3	1048628	1049498	peak_19442	427	.	371.166321	3.432216	-1	655
3	1051698	1052138	peak_19443	757	.	333.246704	3.457030	-1	332
3	1056109	1056347	peak_19445	966	.	229.863251	3.953359	-1	106
3	1064099	1064436	peak_19446	950	.	320.214355	3.550999	-1	137
3	1065902	1066540	peak_19447	696	.	443.775696	3.380624	-1	578
3	1066796	1068436	peak_19448	758	.	1243.495239	4.332825	-1	553
3	1068932	1069438	peak_19449	451	.	228.434387	3.479990	-1	185
3	1069582	1070038	peak_19450	851	.	387.944794	4.276345	-1	242
3	1070293	1070696	peak_19451	720	.	290.352722	4.016912	-1	162
3	1073005	1073349	peak_19453	789	.	271.437164	3.434711	-1	156
3	1074136	1074510	peak_19454	684	.	255.709702	3.721368	-1	111
3	1078914	1079927	peak_19456	620	.	627.681030	4.323851	-1	630
3	1080044	1081715	peak_19457	568	.	949.422485	4.407333	-1	333
3	1081852	1082177	peak_19458	747	.	242.627899	3.843731	-1	171
3	1082775	1083826	peak_19459	265	.	278.880768	3.103278	-1	712
3	1083982	1084282	peak_19460	946	.	283.663940	4.218242	-1	152
3	1096551	1097530	peak_19463	648	.	634.506958	4.369764	-1	532
3	1099950	1100358	peak_19464	696	.	283.984039	4.150751	-1	119
3	1100734	1101216	peak_19465	553	.	266.551300	3.494951	-1	375
3	1105670	1106352	peak_19468	740	.	504.377380	3.898533	-1	117
3	1106515	1106759	peak_19469	827	.	201.698227	3.236332	-1	130
3	1107528	1107899	peak_19470	847	.	314.246643	3.686128	-1	228
3	1113939	1114447	peak_19471	395	.	200.611435	3.428349	-1	412
3	1114789	1115777	peak_19472	516	.	510.151672	3.853509	-1	847
3	1115979	1116361	peak_19473	628	.	239.727463	3.938620	-1	93
3	1116589	1117322	peak_19474	1000	.	787.506775	5.004119	-1	216
3	1118847	1119705	peak_19475	486	.	417.245880	4.024490	-1	360
3	1120136	1120379	peak_19476	1000	.	274.093567	4.316891	-1	134
3	1121474	1121935	peak_19477	499	.	230.048676	3.860463	-1	165
3	1149677	1150010	peak_19478	786	.	261.700287	3.487289	-1	144
3	1155882	1156854	peak_19479	726	.	705.960815	3.966127	-1	875
3	1157978	1158326	peak_19480	618	.	214.894623	3.769239	-1	179
3	1159048	1160062	peak_19481	358	.	362.821716	3.651881	-1	648
3	1161144	1161434	peak_19482	811	.	235.236725	3.462174	-1	77
3	1162898	1163502	peak_19483	815	.	492.089722	4.511435	-1	536
3	1167204	1168033	peak_19484	451	.	373.677826	4.330344	-1	103
3	1169447	1169734	peak_19485	841	.	241.318939	3.974632	-1	217
3	1172596	1172891	peak_19486	1000	.	321.916290	3.979511	-1	89
3	1176584	1177065	peak_19487	786	.	378.299927	3.523113	-1	171
3	1180663	1181172	peak_19488	650	.	330.882812	3.838796	-1	125
3	1181300	1181649	peak_19489	1000	.	353.514923	4.324283	-1	115
3	1181788	1182248	peak_19490	559	.	257.233093	3.848163	-1	91
3	1185573	1186556	peak_19492	599	.	588.553101	3.785864	-1	311
3	1187293	1187558	peak_19493	917	.	242.943161	4.077852	-1	126
3	1189944	1190405	peak_19495	572	.	263.756348	3.850497	-1	119
3	1192699	1193118	peak_19496	564	.	236.453918	3.486936	-1	116
3	1207318	1207495	peak_19498	1000	.	271.960724	4.449851	-1	108
3	1228000	1228152	peak_19501	1000	.	232.030426	4.456769	-1	79
3	1233329	1234117	peak_19502	663	.	522.081238	4.236512	-1	689
3	1238338	1239129	peak_19503	640	.	505.990997	3.598250	-1	120
3	1241299	1241861	peak_19505	784	.	440.406952	3.664232	-1	466
3	1242424	1242747	peak_19506	1000	.	354.410187	4.079143	-1	119
3	1242920	1243313	peak_19507	1000	.	483.850739	4.050609	-1	231
3	1243575	1243864	peak_19508	869	.	251.153961	3.710790	-1	101
3	1244362	1244567	peak_19509	1000	.	207.847916	4.023177	-1	107
3	1245050	1245707	peak_19510	569	.	373.843445	3.366315	-1	438
3	1246254	1246707	peak_19511	745	.	337.479614	3.713318	-1	351
3	1247200	1247603	peak_19512	994	.	400.470551	4.568145	-1	111
3	1251682	1252137	peak_19513	905	.	411.684631	3.669129	-1	72
3	1263182	1263432	peak_19518	967	.	241.873123	4.033494	-1	75
3	1263580	1264036	peak_19519	657	.	299.782043	3.784637	-1	43
3	1267679	1268330	peak_19521	986	.	641.919373	4.199495	-1	454
3	1268691	1269577	peak_19522	286	.	252.998276	3.145293	-1	584
3	1271939	1274526	peak_19524	513	.	1326.916138	3.785489	-1	2493
3	1277528	1278311	peak_19527	665	.	520.332947	3.774263	-1	536
3	1278454	1279710	peak_19528	312	.	391.692139	3.441046	-1	335
3	1281503	1281804	peak_19531	678	.	204.103592	3.879716	-1	72
3	1281973	1282504	peak_19532	894	.	474.916260	3.969504	-1	333
3	1285134	1286922	peak_19534	520	.	930.324341	3.638978	-1	870
3	1287819	1288388	peak_19535	597	.	339.974945	3.769550	-1	276
3	1289100	1289345	peak_19536	902	.	220.956238	3.733103	-1	134
3	1289602	1290259	peak_19537	847	.	556.447449	4.139278	-1	89
3	1290369	1290566	peak_19538	1000	.	233.485031	4.323394	-1	114
3	1290760	1292046	peak_19539	552	.	709.686401	3.879094	-1	800
3	1299706	1300224	peak_19541	411	.	212.925064	3.311059	-1	264
3	1300408	1301023	peak_19542	456	.	280.562164	3.958395	-1	205
3	1303246	1304716	peak_19543	607	.	892.026062	3.844457	-1	723
3	1304825	1305074	peak_19544	984	.	245.104950	4.022325	-1	134
3	1309560	1309912	peak_19545	619	.	217.869766	3.523010	-1	222
3	1310569	1311005	peak_19546	879	.	383.067291	3.664727	-1	65
3	1311122	1311743	peak_19547	626	.	388.580475	3.673888	-1	281
3	1312499	1312883	peak_19548	875	.	335.991241	3.888623	-1	322
3	1313010	1314069	peak_19549	672	.	711.894775	4.121640	-1	526
3	1339760	1339924	peak_19550	1000	.	208.414703	4.150997	-1	113
3	1345544	1345744	peak_19551	1000	.	205.728027	4.233093	-1	82
3	1346086	1346588	peak_19552	444	.	222.960297	3.477017	-1	377
3	1348215	1348774	peak_19553	847	.	473.494354	3.579881	-1	434
3	1349059	1349797	peak_19554	451	.	333.052948	3.328799	-1	394
3	1351055	1351685	peak_19555	513	.	323.440338	3.633399	-1	252
3	1352733	1353485	peak_19556	688	.	517.098877	3.725418	-1	77
3	1366022	1366405	peak_19557	558	.	213.578125	3.267451	-1	78
3	1367063	1367439	peak_19558	688	.	258.545563	4.256105	-1	121
3	1367724	1367987	peak_19559	805	.	211.828979	3.333932	-1	92
3	1371960	1372698	peak_19560	484	.	357.087372	3.718794	-1	330
3	1373606	1373921	peak_19561	777	.	244.705429	3.503878	-1	220
3	1378389	1378813	peak_19562	616	.	261.300873	3.925796	-1	317
3	1381065	1381695	peak_19563	416	.	261.867859	3.260543	-1	270
3	1383645	1384470	peak_19565	380	.	313.850220	3.362546	-1	123
3	1385986	1386630	peak_19566	517	.	332.938965	4.317955	-1	217
3	1397973	1398471	peak_19569	404	.	201.220428	3.329319	-1	116
3	1403234	1403490	peak_19570	854	.	218.580154	3.900437	-1	178
3	1404143	1404953	peak_19571	551	.	446.533752	3.554867	-1	148
3	1407674	1408079	peak_19572	576	.	233.124008	3.594309	-1	79
3	1408185	1408652	peak_19573	1000	.	471.508087	3.794822	-1	158
3	1409029	1409490	peak_19574	883	.	407.251923	4.022290	-1	295
3	1410823	1411349	peak_19575	1000	.	574.479675	4.454357	-1	375
3	1416090	1417242	peak_19576	418	.	481.903107	3.469695	-1	1055
3	1417434	1417689	peak_19577	1000	.	347.914459	4.373041	-1	155
3	1418691	1419352	peak_19578	310	.	205.034149	3.007097	-1	394
3	1420643	1421278	peak_19579	348	.	221.185822	3.057247	-1	589
3	1425994	1426178	peak_19580	1000	.	207.446991	3.869440	-1	86
3	1427136	1428223	peak_19581	624	.	678.718994	3.974608	-1	651
3	1429022	1429576	peak_19582	385	.	213.367432	3.014511	-1	168
3	1434773	1435495	peak_19583	797	.	575.547363	3.825696	-1	614
3	1439489	1439868	peak_19584	611	.	231.670258	4.337976	-1	276
3	1440199	1440995	peak_19585	551	.	438.242004	3.737676	-1	506
3	1444717	1445126	peak_19587	492	.	201.323181	3.275656	-1	97
3	1448578	1448926	peak_19588	641	.	223.131439	3.520330	-1	203
3	1450473	1450977	peak_19589	1000	.	563.090393	4.469082	-1	193
3	1451379	1451753	peak_19590	835	.	312.235809	3.838333	-1	128
3	1455239	1455582	peak_19591	620	.	212.746902	3.208541	-1	265
3	1456398	1457148	peak_19592	453	.	339.892090	3.436690	-1	392
3	1457613	1458374	peak_19593	354	.	269.685333	3.107236	-1	401
3	1463667	1463963	peak_19594	697	.	206.167480	3.817086	-1	215
3	1471760	1472236	peak_19595	1000	.	492.555511	4.023073	-1	275
3	1472915	1473368	peak_19596	589	.	266.940125	3.381933	-1	378
3	1480624	1481280	peak_19600	704	.	462.110016	3.667401	-1	366
3	1482596	1483323	peak_19601	539	.	391.798218	3.739706	-1	414
3	1489794	1490285	peak_19602	772	.	378.945251	3.604480	-1	126
3	1490399	1491059	peak_19603	908	.	599.401184	4.042822	-1	455
3	1507437	1508578	peak_19605	711	.	810.730896	4.327412	-1	717
3	1525538	1525695	peak_19606	1000	.	270.997162	4.891706	-1	79
3	1526399	1526976	peak_19607	1000	.	714.368286	4.774724	-1	267
3	1527121	1527570	peak_19608	576	.	258.442291	3.234636	-1	363
3	1527774	1528494	peak_19609	322	.	232.119751	3.056407	-1	553
3	1528673	1528969	peak_19610	835	.	247.278549	3.519669	-1	98
3	1539285	1539824	peak_19612	453	.	244.283966	3.201951	-1	417
3	1542592	1542962	peak_19613	571	.	211.258636	3.257026	-1	124
3	1547073	1547447	peak_19614	640	.	239.430939	3.277748	-1	70
3	1547967	1548633	peak_19615	332	.	221.101151	3.022343	-1	244
3	1548844	1549562	peak_19616	749	.	537.782837	3.781876	-1	512
3	1551559	1552338	peak_19617	460	.	358.513611	3.394561	-1	57
3	1554113	1554448	peak_19618	831	.	278.316772	3.652587	-1	124
3	1567974	1568669	peak_19621	474	.	329.758087	3.560625	-1	580
3	1572046	1572993	peak_19622	589	.	557.731506	3.645590	-1	290
3	1574754	1575399	peak_19623	526	.	339.354034	3.251900	-1	247
3	1576318	1576598	peak_19624	1000	.	300.713043	3.912329	-1	127
3	1577053	1578901	peak_19625	388	.	717.496887	3.937401	-1	1497
3	1579005	1579541	peak_19626	602	.	322.774750	4.111667	-1	409
3	1579707	1581153	peak_19627	661	.	955.975037	3.692474	-1	1380
3	1585259	1585842	peak_19629	421	.	245.542465	3.622389	-1	95
3	1589484	1589987	peak_19630	462	.	232.189865	3.235688	-1	107
3	1593371	1593965	peak_19631	548	.	325.669037	3.918884	-1	490
3	1599209	1599474	peak_19632	1000	.	337.210510	4.307330	-1	136
3	1609923	1610673	peak_19636	525	.	393.797211	3.317713	-1	463
3	1628816	1628965	peak_19638	1000	.	240.599548	4.746236	-1	92
3	1637742	1638087	peak_19640	1000	.	375.599487	4.826824	-1	252
3	1655605	1655854	peak_19643	803	.	200.049713	3.574756	-1	124
3	1657658	1657802	peak_19644	1000	.	270.328430	4.856119	-1	63
3	1659508	1659727	peak_19645	1000	.	234.489807	3.683989	-1	88
3	1660334	1660962	peak_19646	866	.	544.048767	4.566136	-1	112
3	1664070	1665056	peak_19647	704	.	694.065979	4.195736	-1	915
3	1667456	1667860	peak_19648	668	.	269.985199	3.395212	-1	63
3	1680193	1680492	peak_19649	672	.	200.868378	4.009415	-1	219
3	1702459	1702926	peak_19651	666	.	311.100983	3.708025	-1	150
3	1708719	1709224	peak_19653	416	.	210.332489	3.213427	-1	60
3	1709690	1710291	peak_19654	476	.	285.816528	3.591005	-1	543
3	1733239	1733849	peak_19656	450	.	274.754944	3.469464	-1	172
3	1748266	1748756	peak_19658	1000	.	600.933105	5.045914	-1	407
3	1751307	1751994	peak_19659	411	.	282.227112	3.292871	-1	45
3	1752374	1752670	peak_19660	1000	.	459.232788	5.310123	-1	84
3	1753655	1754708	peak_19662	607	.	638.807312	4.746520	-1	770
3	1755394	1755853	peak_19663	699	.	320.981262	3.431912	-1	387
3	1758875	1759884	peak_19664	637	.	643.148926	3.945399	-1	374
3	1769294	1769911	peak_19665	603	.	372.105316	3.846570	-1	548
3	1770389	1771047	peak_19666	501	.	329.788269	3.399854	-1	585
3	1771180	1772262	peak_19667	697	.	753.683350	4.061518	-1	512
3	1775685	1776201	peak_19668	923	.	476.369659	4.245102	-1	144
3	1776365	1776953	peak_19669	585	.	343.923676	3.279089	-1	122
3	1777118	1777756	peak_19670	488	.	311.434326	4.344909	-1	333
3	1781798	1782272	peak_19673	478	.	226.397934	3.448012	-1	128
3	1786441	1786674	peak_19676	998	.	232.574005	4.301188	-1	138
3	1786776	1787324	peak_19677	547	.	299.759705	3.515504	-1	317
3	1788589	1789698	peak_19678	529	.	586.604492	3.585326	-1	1015
3	1789823	1790510	peak_19679	618	.	424.909424	3.967930	-1	308
3	1790632	1791139	peak_19680	589	.	298.474121	3.589950	-1	314
3	1802563	1804189	peak_19686	734	.	1194.126221	4.047281	-1	1477
3	1805596	1806831	peak_19687	426	.	525.891479	3.179193	-1	597
3	1806986	1807260	peak_19688	877	.	240.235443	3.689702	-1	144
3	1808239	1808685	peak_19689	1000	.	548.867676	4.479710	-1	160
3	1808848	1810111	peak_19690	556	.	702.170349	4.031612	-1	1139
3	1812054	1812696	peak_19692	491	.	315.186127	3.548632	-1	331
3	1813529	1814209	peak_19693	608	.	413.114746	3.871150	-1	63
3	1816197	1816454	peak_19695	955	.	245.309158	3.878971	-1	133
3	1816620	1817568	peak_19696	710	.	673.520813	3.859667	-1	117
3	1818148	1818917	peak_19697	327	.	251.709961	3.289321	-1	703
3	1823208	1824219	peak_19700	388	.	391.961273	3.439282	-1	47
3	1834385	1834675	peak_19707	1000	.	295.483063	4.077285	-1	165
3	1834847	1835350	peak_19708	1000	.	600.736389	4.101562	-1	148
3	1835466	1835969	peak_19709	750	.	377.185974	3.718430	-1	59
3	1836131	1836665	peak_19710	663	.	353.944580	3.795323	-1	125
3	1837019	1837355	peak_19711	1000	.	337.741455	4.014921	-1	197
3	1837934	1838621	peak_19712	728	.	500.304169	4.022681	-1	104
3	1842891	1843826	peak_19715	551	.	515.067444	4.244406	-1	205
3	1857394	1857738	peak_19719	627	.	215.751785	3.275189	-1	231
3	1862894	1863518	peak_19720	417	.	260.256836	3.877979	-1	268
3	1873515	1873712	peak_19722	1000	.	212.973053	3.988851	-1	91
3	1878665	1878938	peak_19723	1000	.	380.187225	4.865114	-1	174
3	1880862	1881287	peak_19724	701	.	297.788635	3.995861	-1	299
3	1881462	1881902	peak_19725	692	.	304.295898	3.916415	-1	81
3	1891410	1892044	peak_19726	583	.	369.603851	3.578140	-1	387
3	1907995	1908170	peak_19729	1000	.	278.661346	4.822759	-1	90
3	1912241	1912801	peak_19730	603	.	337.522705	3.798729	-1	109
3	1913869	1914340	peak_19731	561	.	264.221252	3.277949	-1	267
3	1915042	1915591	peak_19732	417	.	228.761414	3.162464	-1	371
3	1928894	1929533	peak_19733	506	.	323.621521	3.325795	-1	96
3	1931854	1933585	peak_19734	495	.	857.139282	3.927005	-1	778
3	1933771	1934161	peak_19735	718	.	279.880493	3.987907	-1	90
3	1938738	1939881	peak_19736	320	.	365.709534	3.189376	-1	946
3	1990748	1991285	peak_19741	523	.	281.022217	3.312975	-1	170
3	1994581	1995756	peak_19743	725	.	851.793335	4.727112	-1	159
3	1997016	1998806	peak_19744	685	.	1225.794067	3.789997	-1	619
3	1999348	1999689	peak_19745	671	.	228.802490	3.551322	-1	243
3	2000946	2001850	peak_19746	415	.	375.333038	3.704663	-1	667
3	2002052	2002279	peak_19747	972	.	220.735565	3.905953	-1	123
3	2003611	2003974	peak_19748	628	.	227.960312	3.481512	-1	76
3	2023804	2024418	peak_19750	448	.	275.329742	3.628866	-1	346
3	2025651	2026013	peak_19751	1000	.	483.345398	4.279986	-1	270
3	2029292	2029660	peak_19753	886	.	325.937653	3.729028	-1	284
3	2050934	2051236	peak_19754	1000	.	348.222137	4.565889	-1	164
3	2066900	2067201	peak_19755	1000	.	321.562439	4.676048	-1	78
3	2067957	2068312	peak_19756	613	.	217.526276	4.158637	-1	79
3	2090718	2090864	peak_19757	1000	.	213.489700	4.257006	-1	74
3	2093383	2093718	peak_19758	800	.	268.083984	4.462567	-1	75
3	2103685	2103817	peak_19759	1000	.	211.143127	4.608348	-1	68
3	2122898	2123187	peak_19761	730	.	211.066376	3.884841	-1	96
3	2128913	2129194	peak_19762	759	.	213.222198	3.609682	-1	194
3	2145275	2145677	peak_19763	717	.	288.322510	3.565230	-1	341
3	2155586	2156032	peak_19764	546	.	243.692932	3.512570	-1	235
3	2156236	2156735	peak_19765	651	.	324.611176	3.595781	-1	180
3	2159093	2159784	peak_19766	508	.	351.249176	3.628444	-1	435
3	2169870	2170176	peak_19767	822	.	251.669739	3.609441	-1	71
3	2205674	2206228	peak_19768	501	.	277.784576	3.467847	-1	46
3	2433160	2433305	peak_19769	1000	.	213.236435	4.359414	-1	93
3	2440401	2440822	peak_19770	518	.	217.951218	3.651729	-1	107
3	2442986	2443156	peak_19771	1000	.	281.815552	4.992755	-1	78
3	2521023	2521184	peak_19773	1000	.	213.510559	4.126476	-1	54
3	2739608	2739757	peak_19774	1000	.	243.492279	4.512888	-1	41
3	2806908	2807072	peak_19776	1000	.	227.170853	4.611290	-1	108
3	2836248	2836614	peak_19777	562	.	205.536011	3.459388	-1	291
3	2879532	2879681	peak_19778	1000	.	225.163910	4.396655	-1	70
3	2880279	2880505	peak_19779	1000	.	225.909515	4.133392	-1	93
3	3002801	3002954	peak_19780	1000	.	329.124023	4.700644	-1	116
3	3055868	3056058	peak_19783	1000	.	290.516968	4.636760	-1	71
3	3073270	3073444	peak_19784	1000	.	225.383011	4.190171	-1	71
3	3098299	3098833	peak_19785	570	.	304.263580	4.147109	-1	438
3	3106416	3106594	peak_19786	1000	.	216.567841	4.209013	-1	71
3	3115051	3115480	peak_19787	1000	.	541.002441	4.125090	-1	321
3	3120832	3121500	peak_19788	348	.	232.746796	3.184712	-1	371
3	3134135	3134645	peak_19789	428	.	218.041840	3.297190	-1	193
3	3142596	3142947	peak_19790	1000	.	369.439392	3.986807	-1	81
3	3187957	3188187	peak_19792	1000	.	257.790405	4.077526	-1	98
3	3194985	3195786	peak_19793	506	.	405.334625	3.575118	-1	630
3	3196449	3196758	peak_19794	746	.	230.367874	3.457513	-1	178
3	3204066	3204238	peak_19795	1000	.	212.093033	4.128672	-1	94
3	3215198	3215426	peak_19796	1000	.	272.796539	4.082026	-1	125
3	3216649	3217195	peak_19797	379	.	206.998932	2.808285	-1	118
3	3225051	3225198	peak_19798	1000	.	240.987930	4.712399	-1	60
3	3232664	3233023	peak_19799	660	.	236.792465	3.790565	-1	79
3	3246307	3246791	peak_19800	494	.	239.245026	3.258557	-1	377
3	3248284	3248815	peak_19801	416	.	220.748047	3.135735	-1	452
3	3250893	3252137	peak_19802	398	.	494.566833	3.916418	-1	785
3	3258042	3258306	peak_19803	1000	.	285.443146	4.006651	-1	150
3	3262571	3262805	peak_19805	855	.	200.038055	3.471521	-1	140
3	3272116	3272454	peak_19806	775	.	261.908386	3.781551	-1	127
3	3284887	3285274	peak_19807	645	.	249.601456	3.801580	-1	105
3	3289557	3290980	peak_19808	185	.	263.863495	3.091278	-1	765
3	3324881	3325190	peak_19810	1000	.	337.163147	3.995017	-1	223
3	3457823	3458033	peak_19812	1000	.	301.484711	4.730021	-1	99
3	3502251	3502470	peak_19813	1000	.	277.087646	4.166014	-1	122
3	3505130	3505640	peak_19814	750	.	382.315277	4.875928	-1	80
3	3530727	3531425	peak_19816	813	.	567.651306	4.106173	-1	289
3	3548100	3548470	peak_19817	1000	.	420.559875	4.424287	-1	122
3	3558530	3559091	peak_19821	741	.	415.645264	4.477821	-1	116
3	3561373	3561716	peak_19822	607	.	208.098206	3.480452	-1	255
3	3565367	3565620	peak_19823	917	.	231.974335	3.908420	-1	194
3	3570287	3570946	peak_19824	622	.	409.682098	3.380624	-1	347
3	3571181	3571624	peak_19825	784	.	347.230438	3.536644	-1	118
3	3575299	3575486	peak_19828	1000	.	268.687347	4.671807	-1	97
3	3577988	3578563	peak_19829	586	.	337.115753	3.671822	-1	434
3	3579191	3579845	peak_19830	607	.	397.030884	4.674006	-1	537
3	3580803	3581716	peak_19831	590	.	538.450867	3.970659	-1	80
3	3587845	3588275	peak_19832	1000	.	452.469208	4.495903	-1	254
3	3588453	3588993	peak_19833	582	.	314.324615	3.882916	-1	220
3	3589229	3589416	peak_19834	1000	.	242.676056	4.038235	-1	63
3	3589597	3589999	peak_19835	524	.	210.531128	3.569213	-1	92
3	3591413	3592250	peak_19836	497	.	416.178070	3.661606	-1	480
3	3594930	3595386	peak_19837	623	.	284.314972	3.786183	-1	113
3	3595552	3595854	peak_19838	665	.	200.696091	3.558826	-1	270
3	3598620	3598916	peak_19839	830	.	245.659790	3.983927	-1	177
3	3599049	3599520	peak_19840	743	.	350.073120	3.461453	-1	99
3	3601295	3601941	peak_19841	1000	.	691.246582	4.583483	-1	496
3	3602079	3602334	peak_19842	1000	.	272.110687	3.997483	-1	169
3	3607790	3608403	peak_19844	357	.	219.050446	3.372958	-1	472
3	3612273	3613112	peak_19846	265	.	222.607605	3.088840	-1	239
3	3614419	3614802	peak_19848	584	.	223.656616	3.862992	-1	68
3	3614932	3615740	peak_19849	1000	.	921.705627	4.467117	-1	553
3	3615844	3616078	peak_19850	1000	.	311.665314	4.150922	-1	113
3	3616802	3617065	peak_19851	1000	.	269.325439	4.387096	-1	101
3	3617190	3618069	peak_19852	677	.	595.498169	4.206500	-1	642
3	3618900	3619561	peak_19853	477	.	315.270569	3.625520	-1	587
3	3630436	3631205	peak_19855	530	.	407.620422	3.973321	-1	180
3	3631639	3632243	peak_19856	792	.	478.626740	4.635952	-1	107
3	3632857	3633645	peak_19857	367	.	289.554108	3.241135	-1	299
3	3633761	3634508	peak_19858	446	.	333.065277	3.652827	-1	691
3	3635040	3635794	peak_19859	478	.	360.771942	3.540479	-1	255
3	3636668	3637381	peak_19860	509	.	363.181763	3.171895	-1	81
3	3637628	3638236	peak_19861	457	.	277.654816	3.444444	-1	40
3	3638339	3639048	peak_19862	859	.	609.356018	3.911438	-1	489
3	3647449	3648275	peak_19867	1000	.	833.460266	4.673802	-1	572
3	3650880	3652221	peak_19869	496	.	665.343933	3.461356	-1	122
3	3652987	3653180	peak_19870	1000	.	208.493576	3.821921	-1	74
3	3653457	3653850	peak_19871	919	.	361.352631	4.711686	-1	170
3	3653957	3654978	peak_19872	462	.	472.176331	3.921055	-1	865
3	3666192	3666617	peak_19874	530	.	225.449142	3.493167	-1	125
3	3669666	3669841	peak_19875	1000	.	232.660416	4.276596	-1	98
3	3700502	3700879	peak_19876	1000	.	563.362244	5.214633	-1	266
3	3707042	3707664	peak_19877	790	.	491.311920	4.182080	-1	69
3	3708350	3708796	peak_19878	759	.	338.300446	3.679049	-1	332
3	3711005	3712236	peak_19879	604	.	743.198120	3.563885	-1	435
3	3745913	3746192	peak_19881	795	.	221.749832	3.685296	-1	88
3	3826210	3826559	peak_19884	814	.	284.137543	4.039261	-1	228
3	3856084	3856302	peak_19886	1000	.	275.644165	4.217558	-1	148
3	3864120	3864608	peak_19888	462	.	225.301453	3.313515	-1	86
3	3874542	3874992	peak_19889	488	.	219.415680	3.346478	-1	378
3	3908317	3908977	peak_19894	475	.	313.784546	3.664816	-1	351
3	3912435	3913371	peak_19895	427	.	399.806152	3.623464	-1	730
3	3913485	3913900	peak_19896	487	.	201.908752	3.334365	-1	94
3	3914163	3914689	peak_19897	1000	.	667.802368	4.437065	-1	235
3	3915700	3916420	peak_19898	732	.	526.888611	4.148488	-1	632
3	3919103	3919261	peak_19899	1000	.	207.890915	4.551849	-1	86
3	3923364	3923798	peak_19901	994	.	431.289612	4.087089	-1	358
3	3935051	3935334	peak_19902	840	.	237.824615	4.076247	-1	192
3	3935902	3936560	peak_19903	433	.	285.124237	3.417269	-1	458
3	3937872	3938182	peak_19904	1000	.	339.538361	4.070771	-1	209
3	3940540	3940985	peak_19905	470	.	209.118195	3.693262	-1	107
3	3941095	3941594	peak_19906	523	.	260.891998	3.504740	-1	259
3	3946778	3948481	peak_19907	547	.	932.186401	3.871078	-1	1268
3	3950794	3951850	peak_19908	636	.	671.481934	4.355131	-1	409
3	3957051	3957772	peak_19910	503	.	362.312103	3.142200	-1	450
3	3958780	3959188	peak_19911	918	.	374.601135	3.740736	-1	96
3	3959370	3960160	peak_19912	430	.	339.571655	3.721837	-1	624
3	3963896	3964106	peak_19913	994	.	208.700577	3.516894	-1	89
3	3966110	3966544	peak_19914	782	.	339.418518	4.283921	-1	353
3	3972060	3972535	peak_19916	884	.	419.886292	3.681843	-1	375
3	3991208	3992078	peak_19919	874	.	760.238831	4.031971	-1	237
3	3993130	3993842	peak_19920	680	.	484.430969	4.014116	-1	112
3	3997249	3997654	peak_19923	965	.	390.956146	5.196721	-1	324
3	3997953	3998453	peak_19924	885	.	442.501740	4.002512	-1	83
3	4001203	4001700	peak_19926	796	.	395.535858	4.290627	-1	402
3	4001876	4003011	peak_19927	725	.	822.504333	4.049891	-1	1003
3	4015513	4016176	peak_19928	509	.	337.703430	4.196309	-1	451
3	4020510	4021595	peak_19929	571	.	619.252869	3.675674	-1	910
3	4024357	4025009	peak_19930	544	.	354.784637	3.820413	-1	597
3	4026059	4026339	peak_19931	782	.	219.036911	3.649056	-1	199
3	4036092	4036419	peak_19933	687	.	224.486816	3.493726	-1	296
3	4046660	4047899	peak_19935	805	.	997.472046	3.807470	-1	290
3	4048012	4048444	peak_19936	735	.	317.648651	3.839174	-1	118
3	4050768	4050974	peak_19937	1000	.	256.815002	4.804496	-1	101
3	4053698	4054003	peak_19938	697	.	212.472504	3.400899	-1	62
3	4054976	4055498	peak_19939	590	.	307.763275	3.530611	-1	347
3	4057700	4058193	peak_19940	666	.	328.344788	3.741309	-1	97
3	4061163	4061637	peak_19941	1000	.	520.151672	4.428692	-1	310
3	4062122	4062653	peak_19942	524	.	278.075073	3.508319	-1	209
3	4068911	4069340	peak_19943	474	.	203.248581	3.583591	-1	349
3	4084506	4085423	peak_19945	634	.	581.613831	4.188600	-1	389
3	4085808	4086274	peak_19946	617	.	287.661011	3.936463	-1	139
3	4087622	4088026	peak_19947	1000	.	415.382385	4.382442	-1	105
3	4088201	4088762	peak_19948	947	.	531.403076	4.568956	-1	291
3	4093545	4093998	peak_19950	836	.	378.619354	4.253789	-1	400
3	4096193	4096419	peak_19952	1000	.	260.470886	4.112503	-1	101
3	4103548	4104105	peak_19955	963	.	536.590881	3.955803	-1	169
3	4104226	4104486	peak_19956	1000	.	303.116608	4.025889	-1	172
3	4105531	4105753	peak_19957	921	.	204.533981	3.654147	-1	125
3	4106002	4106311	peak_19958	674	.	208.360168	3.530578	-1	127
3	4109439	4109936	peak_19960	890	.	442.177368	4.071004	-1	264
3	4115663	4115913	peak_19962	920	.	230.118759	3.337045	-1	96
3	4126420	4127220	peak_19963	335	.	268.091980	3.491881	-1	313
3	4131977	4132174	peak_19964	1000	.	213.589874	4.495228	-1	84
3	4138946	4139916	peak_19967	532	.	516.432129	3.669809	-1	626
3	4140772	4142409	peak_19968	651	.	1065.154907	4.039988	-1	270
3	4145436	4145761	peak_19970	850	.	276.358521	3.671210	-1	65
3	4153564	4154742	peak_19971	723	.	851.331848	4.250465	-1	580
3	4198102	4198713	peak_19973	791	.	483.260345	5.140055	-1	492
3	4231238	4232043	peak_19974	296	.	237.977814	3.114291	-1	694
3	4236225	4236692	peak_19975	576	.	268.915619	3.442008	-1	99
3	4237419	4237923	peak_19976	989	.	498.357208	4.497820	-1	83
3	4555119	4557959	peak_19985	566	.	1608.637817	3.955576	-1	210
3	4564949	4565668	peak_19987	407	.	292.577301	3.232468	-1	319
3	4590980	4591896	peak_19989	592	.	542.279846	3.846806	-1	613
3	4592033	4592842	peak_19990	722	.	583.766296	4.017535	-1	693
3	4608589	4608764	peak_19991	1000	.	264.067322	4.769820	-1	78
3	4610893	4611575	peak_19992	564	.	384.780792	3.536713	-1	572
3	4636651	4636803	peak_19994	1000	.	260.760132	4.620593	-1	78
3	4667872	4668540	peak_19996	610	.	407.484558	3.412503	-1	344
3	4687772	4688144	peak_19997	651	.	242.280640	3.262492	-1	256
3	4691072	4692070	peak_19998	552	.	551.305603	4.276682	-1	313
3	4694744	4695887	peak_19999	691	.	789.750183	4.226264	-1	545
3	4698422	4699208	peak_20000	315	.	247.900726	3.203597	-1	620
3	4741802	4742416	peak_20003	787	.	483.217377	4.663098	-1	74
3	4757597	4757780	peak_20004	1000	.	336.898407	5.100556	-1	123
3	4776664	4777133	peak_20005	485	.	227.569931	3.305637	-1	93
3	4804172	4804327	peak_20007	1000	.	255.119385	4.944487	-1	65
3	4818561	4818729	peak_20008	1000	.	316.458862	5.010746	-1	85
3	4831952	4832091	peak_20010	1000	.	204.937164	4.232265	-1	64
3	4897917	4898112	peak_20011	1000	.	229.031372	4.039275	-1	60
3	4906616	4907055	peak_20013	534	.	234.558746	3.645182	-1	119
3	4916312	4916896	peak_20014	1000	.	615.924988	4.788573	-1	265
3	4925375	4925555	peak_20015	1000	.	226.606750	4.085220	-1	87
3	4931532	4931929	peak_20017	525	.	208.349960	3.598178	-1	333
3	4937885	4938072	peak_20019	1000	.	215.090836	4.261069	-1	82
3	4958310	4958484	peak_20020	1000	.	260.608398	4.470358	-1	55
3	4983142	4983599	peak_20021	580	.	265.197876	3.403211	-1	98
3	4984429	4985023	peak_20022	341	.	202.259933	3.328258	-1	130
3	4985738	4985915	peak_20023	1000	.	285.049805	5.047048	-1	90
3	4991064	4991625	peak_20024	484	.	271.746307	3.174268	-1	115
3	4992931	4993420	peak_20025	492	.	240.673569	3.269631	-1	341
3	4997410	4998017	peak_20026	378	.	229.190109	3.333171	-1	83
3	4998450	4998725	peak_20027	763	.	209.804550	3.755765	-1	101
3	4999039	4999603	peak_20028	809	.	456.184937	4.309202	-1	441
3	5004244	5004408	peak_20030	1000	.	226.961227	4.285181	-1	70
3	5004805	5005066	peak_20031	820	.	214.009186	4.054544	-1	74
3	5005359	5005759	peak_20032	814	.	325.669769	4.025919	-1	157
3	5008521	5008939	peak_20033	1000	.	626.990967	4.423614	-1	289
3	5012799	5013402	peak_20034	378	.	227.945892	3.271898	-1	277
3	5020882	5021053	peak_20035	1000	.	208.589798	4.216443	-1	114
3	5022193	5022358	peak_20036	1000	.	216.158600	4.293674	-1	91
3	5048969	5049197	peak_20038	883	.	201.336838	3.826177	-1	105
3	5053278	5053460	peak_20039	1000	.	227.016663	3.967930	-1	130
3	5077402	5077593	peak_20042	1000	.	253.294510	4.490053	-1	63
3	5109138	5109406	peak_20043	1000	.	299.870850	3.756032	-1	91
3	5110414	5111230	peak_20044	422	.	344.310760	4.110638	-1	385
3	5211272	5211411	peak_20046	1000	.	235.920380	4.446219	-1	67
3	5308927	5309117	peak_20048	1000	.	294.571259	4.279713	-1	119
3	5373165	5373436	peak_20054	804	.	217.931030	3.427319	-1	207
3	5374966	5375230	peak_20055	790	.	208.655548	3.973287	-1	168
3	5398050	5398332	peak_20056	1000	.	302.808380	4.528276	-1	77
3	5406842	5407280	peak_20057	539	.	236.167953	3.277080	-1	348
3	5419448	5419705	peak_20062	827	.	212.571228	3.645360	-1	133
3	5424477	5425037	peak_20063	512	.	286.721558	3.843405	-1	438
3	5425507	5426698	peak_20064	447	.	532.059998	3.268981	-1	455
3	5427853	5428315	peak_20065	1000	.	467.448883	4.058769	-1	160
3	5432516	5432759	peak_20066	1000	.	271.726807	3.886801	-1	134
3	5436362	5436613	peak_20067	821	.	205.969589	3.683842	-1	122
3	5437228	5438197	peak_20068	682	.	660.447083	4.040334	-1	80
3	5462747	5462924	peak_20070	1000	.	224.418106	4.458053	-1	89
3	5465627	5466840	peak_20072	675	.	818.687500	3.969216	-1	101
3	5476932	5477384	peak_20074	514	.	232.206726	3.203395	-1	139
3	5481668	5482040	peak_20075	563	.	209.456711	3.686369	-1	291
3	5533632	5534076	peak_20076	481	.	213.580948	3.339933	-1	368
3	5557436	5557597	peak_20077	1000	.	237.858612	4.477082	-1	74
3	5614024	5614419	peak_20079	838	.	331.023743	3.794996	-1	302
3	5616483	5616692	peak_20080	1000	.	290.138000	4.441854	-1	114
3	5683943	5684134	peak_20081	1000	.	210.776260	4.363359	-1	94
3	5729757	5730005	peak_20083	923	.	228.899200	3.917226	-1	117
3	5752694	5752872	peak_20084	1000	.	207.458832	3.888635	-1	85
3	5846589	5847129	peak_20087	1000	.	696.884033	4.445553	-1	454
3	5855020	5855684	peak_20088	406	.	269.832092	3.488396	-1	494
3	5885464	5885805	peak_20089	792	.	270.013550	4.156843	-1	97
3	5939911	5940085	peak_20091	1000	.	231.449020	4.219412	-1	96
3	5979035	5979309	peak_20092	790	.	216.477005	3.628700	-1	69
3	5991221	5992028	peak_20093	537	.	433.262848	4.172564	-1	685
3	6022195	6022477	peak_20094	760	.	214.205109	3.781897	-1	179
3	6029779	6030172	peak_20095	978	.	384.168274	3.572187	-1	298
3	6036119	6036378	peak_20096	938	.	243.059311	3.665017	-1	204
3	6038328	6039105	peak_20097	572	.	444.764221	3.383152	-1	519
3	6040923	6041305	peak_20098	721	.	275.252716	3.832259	-1	52
3	6044295	6045008	peak_20099	520	.	370.689850	3.296666	-1	199
3	6068608	6068772	peak_20100	1000	.	201.714722	4.133029	-1	115
3	6187247	6187399	peak_20102	1000	.	201.176270	4.300346	-1	62
3	6323752	6324185	peak_20104	629	.	272.267426	3.502040	-1	310
3	6326727	6327605	peak_20105	759	.	666.486023	4.754614	-1	675
3	6332945	6333561	peak_20107	530	.	326.402313	3.346317	-1	325
3	6333949	6334504	peak_20108	511	.	283.495758	3.490018	-1	479
3	6343502	6344147	peak_20109	669	.	431.202881	4.355659	-1	201
3	6344379	6344822	peak_20110	531	.	235.054855	3.185155	-1	301
3	6363118	6364451	peak_20113	349	.	464.711487	4.296163	-1	178
3	6383515	6384070	peak_20115	495	.	274.979248	3.475676	-1	87
3	6398113	6398281	peak_20117	1000	.	280.576874	4.744855	-1	81
3	6426463	6427096	peak_20119	746	.	472.520691	3.891743	-1	316
3	6452261	6452425	peak_20122	1000	.	219.824463	4.142087	-1	78
3	6452606	6452793	peak_20123	1000	.	289.422638	4.974462	-1	107
3	6512756	6512913	peak_20127	1000	.	205.520355	4.153913	-1	88
3	6527554	6528132	peak_20128	1000	.	784.288086	5.261511	-1	205
3	6547742	6548106	peak_20129	1000	.	413.083801	3.754640	-1	251
3	6557436	6557630	peak_20130	1000	.	225.266968	4.485924	-1	111
3	6569057	6569587	peak_20131	614	.	325.248749	3.870452	-1	297
3	6681992	6682369	peak_20132	749	.	282.378021	4.556870	-1	114
3	6693816	6693962	peak_20133	1000	.	234.811356	4.753174	-1	53
3	6705597	6705822	peak_20134	1000	.	314.760773	4.633003	-1	91
3	6827412	6827550	peak_20136	1000	.	200.049866	3.921503	-1	83
3	6840217	6840374	peak_20137	1000	.	218.766373	4.507149	-1	86
3	7119340	7119498	peak_20144	1000	.	206.713898	4.434833	-1	78
3	7132439	7132704	peak_20145	1000	.	331.297913	4.275093	-1	90
3	7134239	7134857	peak_20146	493	.	304.952209	3.120914	-1	113
3	7294699	7294895	peak_20151	1000	.	217.438614	4.184760	-1	95
3	7355852	7356005	peak_20152	1000	.	250.394287	4.623302	-1	84
3	7416692	7416904	peak_20154	958	.	203.032776	4.295180	-1	115
3	7436329	7436530	peak_20155	1000	.	243.513763	4.124592	-1	92
3	7473191	7473358	peak_20158	1000	.	243.169373	4.336107	-1	80
3	7484926	7485105	peak_20159	1000	.	296.283234	5.134049	-1	79
3	7517263	7518184	peak_20161	740	.	681.952393	4.017484	-1	299
3	7523140	7523649	peak_20162	448	.	227.867828	3.093607	-1	437
3	7528295	7528636	peak_20163	672	.	229.099503	3.877328	-1	256
3	7531901	7532265	peak_20164	885	.	322.267273	3.644805	-1	81
3	7555740	7556159	peak_20166	798	.	334.394257	3.935625	-1	310
3	7613401	7613580	peak_20169	1000	.	253.656937	4.273934	-1	66
3	7616114	7616261	peak_20170	1000	.	247.227875	4.626794	-1	55
3	7622523	7623824	peak_20171	767	.	998.131226	5.709522	-1	880
3	7640679	7640976	peak_20172	862	.	255.981094	4.200085	-1	189
3	7644044	7644192	peak_20174	1000	.	231.716919	4.365705	-1	50
3	7654930	7655264	peak_20177	914	.	305.222656	3.647869	-1	115
3	7656595	7656759	peak_20178	1000	.	237.025757	4.272287	-1	57
3	7661830	7662007	peak_20181	1000	.	320.556427	4.996568	-1	97
3	7671692	7671998	peak_20187	1000	.	337.743652	3.836666	-1	195
3	7672167	7672343	peak_20188	1000	.	338.297607	5.249176	-1	94
3	7675838	7676399	peak_20190	1000	.	831.161743	4.628745	-1	446
3	7677642	7678024	peak_20191	654	.	249.826233	3.328425	-1	339
3	7679450	7679824	peak_20193	1000	.	375.462067	4.381687	-1	298
3	7687091	7687389	peak_20196	929	.	276.813568	3.872330	-1	106
3	7691068	7691342	peak_20200	1000	.	421.523071	5.101238	-1	162
3	7694677	7694895	peak_20203	1000	.	272.047546	4.245566	-1	111
3	7706403	7706585	peak_20206	1000	.	371.442780	5.294693	-1	73
3	7709343	7709531	peak_20207	1000	.	320.573883	4.576577	-1	141
3	7710338	7710581	peak_20208	834	.	202.596420	4.033082	-1	168
3	7710758	7711157	peak_20209	886	.	353.687042	4.205131	-1	334
3	7717402	7717602	peak_20213	1000	.	209.584915	4.305621	-1	107
3	7717935	7718269	peak_20214	949	.	316.943207	4.408584	-1	250
3	7731264	7731458	peak_20222	1000	.	304.280762	4.625444	-1	92
3	7736533	7736763	peak_20225	1000	.	279.076691	3.962489	-1	103
3	7741317	7741850	peak_20226	1000	.	1223.825195	6.484136	-1	359
3	7746973	7747215	peak_20228	1000	.	557.484009	5.891394	-1	117
3	7749333	7749717	peak_20231	1000	.	415.781464	4.174246	-1	286
3	7749877	7750126	peak_20232	1000	.	389.031677	4.902934	-1	95
3	7752754	7753239	peak_20234	761	.	369.281311	4.142956	-1	348
3	7757471	7757612	peak_20236	1000	.	211.149109	4.351925	-1	74
3	7758748	7759244	peak_20237	477	.	236.534302	3.576061	-1	48
3	7759647	7759828	peak_20238	1000	.	274.000732	4.632899	-1	53
3	7760835	7761186	peak_20239	1000	.	438.310944	4.276260	-1	134
3	7762198	7762436	peak_20241	1000	.	373.455719	5.443177	-1	128
3	7762839	7763070	peak_20242	1000	.	355.715424	4.648043	-1	138
3	7763339	7763646	peak_20243	1000	.	321.881683	4.031886	-1	266
3	7764694	7764843	peak_20244	1000	.	205.938889	4.143106	-1	78
3	7766472	7766675	peak_20245	1000	.	461.807678	6.004903	-1	124
3	7766920	7767648	peak_20246	1000	.	874.660339	5.450154	-1	310
3	7768371	7768685	peak_20247	1000	.	463.503204	4.648542	-1	141
3	7770203	7770663	peak_20248	1000	.	516.972412	5.717193	-1	382
3	7791694	7792326	peak_20250	971	.	613.682251	4.634096	-1	147
3	7804053	7804342	peak_20251	1000	.	512.024109	5.562078	-1	92
3	7865178	7865652	peak_20253	709	.	336.267670	3.707881	-1	101
3	7874183	7874611	peak_20254	824	.	352.549011	3.821951	-1	308
3	8014939	8015259	peak_20260	634	.	202.918610	3.526546	-1	273
3	8016813	8017457	peak_20261	457	.	294.596985	3.329579	-1	437
3	8020420	8021351	peak_20263	359	.	334.233063	3.517517	-1	432
3	8036625	8036789	peak_20266	1000	.	217.198730	4.402427	-1	85
3	8050317	8050477	peak_20270	1000	.	242.948563	4.439325	-1	87
3	8067616	8067837	peak_20273	1000	.	326.096466	4.526460	-1	89
3	8168230	8168421	peak_20281	1000	.	205.986191	4.281165	-1	82
3	8168528	8168817	peak_20282	1000	.	342.459564	4.197505	-1	158
3	8175495	8176126	peak_20284	767	.	484.238770	4.389140	-1	510
3	8230659	8231317	peak_20285	373	.	245.303665	3.318877	-1	66
3	8232289	8232684	peak_20286	729	.	288.048828	3.291426	-1	160
3	8301244	8301408	peak_20289	1000	.	226.542709	4.389182	-1	85
3	8306927	8307499	peak_20290	383	.	219.079605	3.404080	-1	71
3	8358257	8359054	peak_20292	706	.	563.060425	4.110022	-1	327
3	8374701	8375258	peak_20294	528	.	294.209564	3.838451	-1	121
3	8377245	8377782	peak_20296	554	.	297.490265	3.570548	-1	66
3	8386175	8386350	peak_20297	1000	.	202.586227	4.141384	-1	75
3	8393368	8393601	peak_20299	1000	.	235.330643	3.709084	-1	130
3	8393761	8393950	peak_20300	1000	.	200.877151	3.735217	-1	79
3	8399948	8400264	peak_20303	1000	.	381.485107	4.967456	-1	203
3	8400382	8400812	peak_20304	508	.	218.456711	3.348993	-1	50
3	8401854	8402048	peak_20305	1000	.	276.140076	4.501127	-1	97
3	8402420	8402933	peak_20306	684	.	350.817230	3.641482	-1	93
3	8406719	8406989	peak_20309	1000	.	284.411987	4.590871	-1	197
3	8410092	8410592	peak_20311	403	.	201.680405	3.611075	-1	100
3	8411253	8411523	peak_20312	900	.	242.910049	3.648288	-1	197
3	8411664	8412104	peak_20313	981	.	431.435669	4.072585	-1	120
3	8414689	8415528	peak_20315	525	.	440.722321	4.021760	-1	669
3	8415706	8416252	peak_20316	735	.	401.203644	3.965997	-1	366
3	8442115	8442256	peak_20317	1000	.	226.715073	4.426157	-1	81
3	8487459	8487712	peak_20320	1000	.	281.832214	4.535770	-1	99
3	8487814	8488566	peak_20321	445	.	334.295837	3.822570	-1	418
3	8488947	8489672	peak_20322	565	.	409.539459	3.227757	-1	96
3	8492744	8493508	peak_20323	549	.	419.667847	3.984886	-1	569
3	8495850	8496726	peak_20326	1000	.	1115.028687	4.489327	-1	501
3	8500431	8500913	peak_20329	1000	.	494.310699	4.132902	-1	372
3	8501045	8501560	peak_20330	507	.	261.091064	3.197513	-1	235
3	8501673	8502262	peak_20331	465	.	273.845734	3.754548	-1	382
3	8502475	8502953	peak_20332	655	.	312.893646	3.358049	-1	58
3	8504043	8504556	peak_20333	541	.	277.552826	3.506162	-1	183
3	8509213	8510247	peak_20334	865	.	894.820984	4.225758	-1	304
3	8514729	8514931	peak_20337	1000	.	235.209076	4.118155	-1	124
3	8523926	8524670	peak_20340	828	.	615.717224	4.400647	-1	374
3	8524795	8526514	peak_20341	550	.	944.698242	4.521666	-1	976
3	8526654	8527677	peak_20342	502	.	513.496338	3.419948	-1	756
3	8539872	8540356	peak_20344	917	.	444.056458	5.639627	-1	359
3	8546025	8546522	peak_20346	604	.	300.074066	3.973076	-1	78
3	8548688	8549188	peak_20347	944	.	472.110291	3.855772	-1	291
3	8551784	8552413	peak_20348	459	.	288.815399	3.284810	-1	93
3	8553824	8554085	peak_20349	1000	.	295.555359	4.643420	-1	162
3	8568405	8568928	peak_20351	1000	.	723.289185	5.124300	-1	324
3	8581925	8583196	peak_20355	525	.	666.658447	3.677304	-1	720
3	8585586	8586413	peak_20357	666	.	550.409485	4.149930	-1	718
3	8627080	8627267	peak_20362	1000	.	215.254471	4.215161	-1	103
3	8636911	8637080	peak_20363	1000	.	208.945557	4.496483	-1	85
3	8649247	8649768	peak_20364	504	.	262.623535	3.512904	-1	111
3	8651889	8652135	peak_20365	993	.	244.357712	3.879745	-1	92
3	8664001	8665035	peak_20366	277	.	286.933258	3.340406	-1	356
3	8666347	8667302	peak_20367	605	.	578.109253	4.016128	-1	496
3	8669887	8670273	peak_20368	972	.	375.175903	3.971066	-1	289
3	8670378	8671011	peak_20369	610	.	386.149811	3.292737	-1	559
3	8671933	8672359	peak_20370	1000	.	591.496948	5.599499	-1	304
3	8680868	8681296	peak_20372	506	.	216.460495	3.346783	-1	106
3	8682286	8682795	peak_20373	807	.	410.934662	4.231764	-1	416
3	8695919	8696419	peak_20376	492	.	245.761505	4.160454	-1	178
3	8704004	8704546	peak_20379	628	.	340.466888	3.968891	-1	455
3	8706182	8706906	peak_20380	339	.	245.679108	3.224074	-1	648
3	8707426	8707884	peak_20381	833	.	381.382477	3.679659	-1	322
3	8734557	8735077	peak_20389	957	.	497.594208	4.133068	-1	393
3	8735486	8736277	peak_20390	1000	.	924.068726	5.099392	-1	606
3	8756320	8756491	peak_20399	1000	.	232.192688	4.560399	-1	113
3	8798684	8799053	peak_20403	1000	.	400.733215	4.707486	-1	92
3	8805367	8805707	peak_20404	618	.	210.039093	3.999109	-1	278
3	8805858	8806101	peak_20405	1000	.	369.086823	4.623239	-1	111
3	8834957	8835242	peak_20407	832	.	237.160965	3.381341	-1	104
3	8843732	8844451	peak_20409	486	.	349.083282	4.145993	-1	162
3	8909293	8909643	peak_20413	600	.	209.946564	4.128139	-1	292
3	8911911	8912843	peak_20414	777	.	724.034729	3.966419	-1	195
3	8914282	8914922	peak_20415	348	.	222.614609	3.177736	-1	181
3	8915221	8915684	peak_20416	845	.	391.408173	3.854917	-1	309
3	8917742	8919318	peak_20417	999	.	1575.130127	5.776950	-1	1378
3	8926035	8926585	peak_20419	939	.	516.242493	3.881325	-1	300
3	8931177	8932042	peak_20420	634	.	548.415649	3.898533	-1	529
3	8938001	8938698	peak_20421	416	.	289.773743	3.569167	-1	389
3	8938976	8939370	peak_20422	1000	.	437.083252	4.490144	-1	134
3	8940964	8941305	peak_20423	1000	.	549.196655	5.068119	-1	190
3	8965110	8965597	peak_20426	412	.	200.858871	3.001587	-1	92
3	9003778	9004062	peak_20429	745	.	211.511856	3.825887	-1	180
3	9023374	9023526	peak_20430	1000	.	287.835663	4.852497	-1	65
3	9111478	9111824	peak_20431	598	.	206.905334	3.386901	-1	267
3	9130787	9130959	peak_20432	1000	.	238.122971	4.631822	-1	67
3	9145127	9145381	peak_20433	1000	.	286.659149	4.223727	-1	127
3	9148826	9149253	peak_20434	583	.	248.890579	3.542132	-1	259
3	9154009	9154612	peak_20435	468	.	282.078339	3.239887	-1	89
3	9163395	9164369	peak_20438	554	.	539.490479	3.655629	-1	864
3	9177155	9177457	peak_20439	699	.	210.997833	3.977419	-1	170
3	9181062	9181660	peak_20440	403	.	241.262390	3.667672	-1	67
3	9182587	9182864	peak_20441	915	.	253.441574	3.911179	-1	188
3	9188342	9189149	peak_20442	445	.	358.796173	3.694134	-1	712
3	9194789	9195053	peak_20444	801	.	211.458328	3.777725	-1	221
3	9195175	9195599	peak_20445	667	.	282.683777	3.810304	-1	67
3	9199769	9200262	peak_20446	427	.	210.417099	3.133887	-1	198
3	9234744	9235137	peak_20447	915	.	359.459259	4.892416	-1	185
3	9264078	9264293	peak_20448	944	.	202.961014	3.772855	-1	91
3	9302999	9303175	peak_20449	1000	.	285.366516	4.978511	-1	115
3	9329136	9329521	peak_20453	611	.	235.147034	3.607961	-1	81
3	9337979	9338155	peak_20454	1000	.	276.904663	4.655493	-1	84
3	9349397	9349807	peak_20456	798	.	327.009338	4.330821	-1	261
3	9355426	9355784	peak_20458	716	.	256.314728	4.034919	-1	182
3	9389602	9389927	peak_20459	818	.	265.799469	4.053594	-1	111
3	9390759	9391160	peak_20460	549	.	220.260742	3.247417	-1	336
3	9398446	9398709	peak_20461	1000	.	353.659058	4.855770	-1	177
3	9418763	9419135	peak_20462	935	.	347.748016	4.145645	-1	62
3	9434227	9434661	peak_20464	508	.	220.266724	3.197450	-1	307
3	9440185	9440381	peak_20465	1000	.	240.393097	4.327503	-1	121
3	9450957	9451623	peak_20466	822	.	547.279175	3.655743	-1	277
3	9453036	9453782	peak_20467	398	.	296.723022	3.073117	-1	350
3	9489482	9489807	peak_20470	695	.	226.033981	3.556253	-1	151
3	9508830	9509145	peak_20471	646	.	203.391830	3.831754	-1	212
3	9515821	9516588	peak_20472	433	.	332.002380	3.328965	-1	479
3	9545675	9545867	peak_20473	1000	.	289.260468	4.706115	-1	81
3	9562436	9562638	peak_20474	1000	.	387.778870	5.133382	-1	113
3	9564004	9564250	peak_20475	1000	.	396.423706	5.280363	-1	120
3	9569307	9569906	peak_20476	464	.	277.775696	3.132083	-1	287
3	9574431	9574770	peak_20477	954	.	323.375641	5.163590	-1	265
3	9582310	9582753	peak_20478	579	.	256.526642	3.388478	-1	383
3	9598218	9598640	peak_20479	496	.	209.275513	3.840582	-1	320
3	9600389	9600792	peak_20481	753	.	303.319061	4.071586	-1	344
3	9604339	9605205	peak_20482	813	.	704.121277	3.967204	-1	666
3	9608330	9608658	peak_20483	626	.	205.258896	3.685622	-1	290
3	9633417	9634052	peak_20484	416	.	264.322937	3.428246	-1	430
3	9635015	9635455	peak_20485	649	.	285.425415	3.348116	-1	317
3	9643532	9644391	peak_20486	903	.	775.387878	4.035101	-1	783
3	9650057	9650351	peak_20488	1000	.	327.698120	4.095927	-1	84
3	9651206	9651413	peak_20489	1000	.	236.879028	4.099696	-1	88
3	9652107	9652299	peak_20490	1000	.	240.319351	4.078259	-1	81
3	9653516	9654062	peak_20491	674	.	367.941193	4.329138	-1	256
3	9657763	9658045	peak_20492	1000	.	292.153625	3.761865	-1	166
3	9658833	9659522	peak_20493	466	.	320.883820	3.505244	-1	291
3	9659634	9660566	peak_20494	218	.	203.168243	2.986153	-1	790
3	9660694	9661468	peak_20495	869	.	672.846924	4.166085	-1	463
3	9662019	9662275	peak_20496	934	.	239.148849	3.716140	-1	100
3	9665863	9666199	peak_20497	883	.	296.706604	3.534619	-1	207
3	9666363	9666693	peak_20498	1000	.	420.211334	4.355725	-1	196
3	9667836	9668690	peak_20499	380	.	324.795166	3.465854	-1	200
3	9670355	9671372	peak_20500	595	.	605.070557	3.819977	-1	714
3	9673750	9674321	peak_20502	398	.	227.414764	3.560725	-1	63
3	9674871	9675240	peak_20503	600	.	221.324966	3.870805	-1	170
3	9680734	9681437	peak_20505	581	.	408.137787	3.632022	-1	74
3	9685833	9686141	peak_20507	940	.	289.627075	4.072093	-1	212
3	9686889	9687602	peak_20508	583	.	415.708252	3.460215	-1	65
3	9688660	9689046	peak_20509	1000	.	401.375092	4.004036	-1	289
3	9694174	9694535	peak_20511	873	.	315.149780	3.715924	-1	127
3	9694677	9695223	peak_20512	910	.	496.957947	4.940380	-1	105
3	9700667	9700875	peak_20513	1000	.	266.457428	4.687402	-1	105
3	9727010	9727193	peak_20515	1000	.	236.386871	4.665783	-1	85
3	9786463	9787247	peak_20517	979	.	767.349976	4.182170	-1	297
3	9789327	9789885	peak_20518	541	.	302.017609	3.662342	-1	207
3	9794612	9795401	peak_20519	462	.	364.321320	3.972377	-1	291
3	9797410	9798073	peak_20520	802	.	531.877014	4.127656	-1	508
3	9798774	9799469	peak_20521	887	.	616.640015	4.038128	-1	87
3	9801121	9801293	peak_20522	1000	.	261.227631	4.811577	-1	61
3	9802048	9802234	peak_20523	1000	.	233.526169	4.132677	-1	77
3	9806886	9807300	peak_20525	854	.	353.371674	3.639325	-1	220
3	9807466	9808309	peak_20526	558	.	470.717010	3.777095	-1	536
3	9810083	9811273	peak_20528	636	.	756.501221	4.651350	-1	678
3	9813684	9814034	peak_20531	791	.	276.827209	3.337633	-1	114
3	9819973	9820362	peak_20533	656	.	255.020142	3.862035	-1	124
3	9821363	9822262	peak_20534	677	.	608.426025	4.423481	-1	341
3	9825392	9826039	peak_20535	394	.	255.200806	3.604855	-1	372
3	9827116	9827346	peak_20536	1000	.	281.722992	4.275923	-1	109
3	9830298	9831026	peak_20537	345	.	251.470108	3.628853	-1	390
3	9831135	9831481	peak_20538	1000	.	479.085876	5.046256	-1	244
3	9832549	9833192	peak_20539	557	.	358.459259	3.788544	-1	570
3	9833512	9833773	peak_20540	1000	.	286.031921	3.785715	-1	179
3	9837535	9838059	peak_20543	758	.	397.214111	3.923066	-1	282
3	9842786	9843327	peak_20545	512	.	277.193665	3.905106	-1	283
3	9844512	9845058	peak_20546	411	.	224.216461	3.321285	-1	481
3	9849531	9849820	peak_20548	925	.	267.315552	3.639867	-1	99
3	9861400	9861920	peak_20549	492	.	255.763840	3.467719	-1	446
3	9862427	9863012	peak_20550	369	.	215.919449	3.053104	-1	260
3	9866877	9867348	peak_20551	946	.	445.557770	3.997514	-1	337
3	9867863	9868320	peak_20552	1000	.	459.313843	3.966797	-1	126
3	9880469	9880743	peak_20554	829	.	227.240372	3.970642	-1	211
3	9881868	9882194	peak_20555	680	.	221.785400	3.671525	-1	92
3	9883459	9884384	peak_20557	470	.	435.119629	3.784859	-1	122
3	9892171	9892402	peak_20559	930	.	214.849915	3.729749	-1	139
3	9898175	9898768	peak_20560	808	.	478.859253	3.818576	-1	87
3	9899749	9900426	peak_20561	309	.	208.889343	3.231653	-1	412
3	9908485	9908923	peak_20562	727	.	318.532959	3.773800	-1	160
3	9928510	9928668	peak_20564	1000	.	210.865067	4.509192	-1	77
3	9932690	9933251	peak_20565	643	.	360.455963	3.510977	-1	159
3	9951245	9951391	peak_20566	1000	.	204.075760	4.378704	-1	93
3	9969273	9969433	peak_20568	1000	.	308.060059	4.996589	-1	94
3	9970602	9970827	peak_20569	1000	.	261.368774	4.054355	-1	107
3	9974467	9974803	peak_20572	621	.	208.573837	3.335090	-1	122
3	9981599	9981964	peak_20574	554	.	202.108765	4.043167	-1	60
3	9985790	9986845	peak_20575	698	.	736.583191	4.703687	-1	460
3	10033463	10034036	peak_20579	363	.	207.718872	3.281387	-1	422
3	10035864	10036676	peak_20580	377	.	305.885864	3.260333	-1	551
3	10036817	10037297	peak_20581	847	.	406.339691	4.147680	-1	204
3	10041121	10041652	peak_20583	966	.	513.050964	3.675763	-1	227
3	10042109	10042593	peak_20584	501	.	242.533447	3.672815	-1	83
3	10044622	10044939	peak_20586	845	.	267.753754	3.681819	-1	107
3	10047378	10048052	peak_20587	746	.	502.469543	3.896760	-1	362
3	10048777	10049063	peak_20588	904	.	258.417694	4.150569	-1	193
3	10049330	10050059	peak_20589	766	.	558.597900	3.633630	-1	451
3	10050572	10051110	peak_20590	868	.	466.880707	3.936693	-1	320
3	10051273	10051583	peak_20591	912	.	282.771912	3.978383	-1	247
3	10061333	10061962	peak_20592	400	.	251.651245	3.069831	-1	194
3	10066200	10066871	peak_20593	336	.	225.485413	3.558230	-1	386
3	10090856	10091160	peak_20594	805	.	244.850586	4.086112	-1	115
3	10101854	10102419	peak_20595	1000	.	620.684509	5.009254	-1	375
3	10117778	10118305	peak_20596	870	.	458.428894	4.231352	-1	453
3	10121651	10122597	peak_20597	237	.	223.944336	3.288244	-1	326
3	10135743	10135911	peak_20599	1000	.	215.567780	4.544407	-1	90
3	10207060	10207371	peak_20601	773	.	240.275482	3.866569	-1	118
3	10211106	10211895	peak_20602	365	.	287.987518	3.244321	-1	204
3	10214709	10215177	peak_20604	997	.	466.589020	4.204099	-1	240
3	10216623	10217096	peak_20605	423	.	200.209396	3.388010	-1	98
3	10217255	10218297	peak_20606	672	.	699.901245	4.219347	-1	478
3	10219624	10220933	peak_20607	622	.	814.479248	4.320652	-1	292
3	10226722	10227873	peak_20608	636	.	732.387512	3.809484	-1	1063
3	10229718	10230023	peak_20609	801	.	244.164673	3.402288	-1	100
3	10247694	10247891	peak_20610	1000	.	320.879303	5.120319	-1	103
3	10277165	10277368	peak_20612	1000	.	299.188293	4.307635	-1	107
3	10281217	10281393	peak_20614	1000	.	206.271774	4.208839	-1	89
3	10292727	10293362	peak_20615	336	.	213.427887	2.968242	-1	414
3	10300352	10300502	peak_20618	1000	.	226.009613	4.314062	-1	89
3	10302823	10302994	peak_20619	1000	.	242.129929	4.420580	-1	92
3	10382567	10382785	peak_20621	1000	.	218.124054	3.898024	-1	88
3	10474143	10474898	peak_20624	762	.	575.206726	4.102280	-1	57
3	10475866	10476704	peak_20625	525	.	440.284790	3.713425	-1	653
3	10476899	10477422	peak_20626	597	.	312.321106	3.346614	-1	412
3	10486564	10487261	peak_20627	606	.	422.369232	3.837102	-1	436
3	10504852	10505248	peak_20628	506	.	200.312286	4.138663	-1	334
3	10515616	10516109	peak_20629	911	.	448.925629	4.399936	-1	117
3	10524710	10524915	peak_20630	1000	.	312.002014	4.672639	-1	116
3	10538314	10538645	peak_20631	1000	.	410.769714	4.436124	-1	82
3	10541753	10541969	peak_20632	1000	.	291.753510	4.464763	-1	118
3	10544326	10544547	peak_20633	969	.	214.175995	3.917736	-1	124
3	10564789	10564943	peak_20634	1000	.	221.666443	4.257844	-1	34
3	10571789	10571941	peak_20635	1000	.	232.947556	4.354790	-1	101
3	10584662	10585012	peak_20637	580	.	202.918411	3.429050	-1	175
3	10630097	10631060	peak_20639	261	.	251.631821	3.372520	-1	876
3	10632959	10633257	peak_20640	765	.	227.830353	3.484518	-1	80
3	10650724	10651275	peak_20642	576	.	317.227234	3.477688	-1	218
3	10652254	10652395	peak_20643	1000	.	226.190521	4.397423	-1	60
3	10665516	10666128	peak_20644	464	.	284.039062	3.514878	-1	129
3	10740098	10741091	peak_20647	829	.	823.539368	4.542961	-1	117
3	10743852	10744414	peak_20648	1000	.	629.352234	4.511907	-1	80
3	10746354	10747664	peak_20649	870	.	1139.412476	5.401026	-1	1203
3	10756605	10757029	peak_20651	803	.	340.312714	3.743560	-1	155
3	10758032	10758524	peak_20652	882	.	434.075134	3.817405	-1	235
3	10886377	10886566	peak_20655	1000	.	230.220383	4.437526	-1	78
3	10904367	10904847	peak_20658	747	.	358.431396	3.700016	-1	354
3	10905028	10905482	peak_20659	529	.	240.345032	3.603873	-1	243
3	10915593	10915825	peak_20660	1000	.	284.636627	4.586113	-1	68
3	10915930	10916862	peak_20661	945	.	880.281189	5.296086	-1	792
3	10920154	10920299	peak_20662	1000	.	219.464920	4.519736	-1	59
3	10982117	10982367	peak_20666	932	.	232.915497	3.964328	-1	102
3	10982596	10983314	peak_20667	572	.	410.453369	4.077049	-1	443
3	10991085	10992221	peak_20668	696	.	790.172119	3.700336	-1	848
3	10999774	11000258	peak_20669	632	.	305.651978	4.160264	-1	361
3	11078775	11079200	peak_20674	598	.	254.161346	3.708765	-1	320
3	11080573	11081145	peak_20675	441	.	252.474152	4.431036	-1	535
3	11082519	11083534	peak_20676	414	.	420.698303	3.561539	-1	619
3	11083636	11084213	peak_20677	442	.	254.901627	3.440706	-1	176
3	11087826	11088048	peak_20678	1000	.	222.567078	3.872583	-1	98
3	11094163	11094844	peak_20679	912	.	621.207153	4.440415	-1	158
3	11096780	11097740	peak_20680	407	.	390.946777	3.638459	-1	159
3	11105682	11106919	peak_20683	386	.	477.651581	3.748332	-1	843
3	11108073	11108928	peak_20684	454	.	388.275085	3.402920	-1	186
3	11112044	11112568	peak_20685	537	.	281.167969	3.504064	-1	93
3	11125815	11125984	peak_20686	1000	.	218.816177	4.070443	-1	72
3	11128656	11128840	peak_20687	1000	.	296.305328	5.045747	-1	79
3	11132422	11132574	peak_20688	1000	.	202.019089	4.230711	-1	96
3	11166236	11166666	peak_20689	644	.	276.968811	3.322854	-1	62
3	11179067	11179695	peak_20690	513	.	322.365967	3.767747	-1	230
3	11201612	11202393	peak_20693	373	.	291.614929	3.371073	-1	495
3	11206246	11206418	peak_20694	1000	.	205.078415	4.358452	-1	116
3	11207872	11208376	peak_20695	421	.	212.364731	3.223261	-1	263
3	11211859	11212318	peak_20696	559	.	256.610535	3.600149	-1	74
3	11214393	11214940	peak_20698	890	.	487.091644	3.624990	-1	395
3	11215471	11216038	peak_20699	447	.	253.281357	3.154767	-1	344
3	11222212	11222994	peak_20701	263	.	205.432358	3.156877	-1	733
3	11226439	11226968	peak_20703	556	.	294.335114	4.083024	-1	158
3	11228321	11228765	peak_20704	560	.	248.856506	3.720301	-1	318
3	11229777	11230085	peak_20705	857	.	263.812958	4.035566	-1	120
3	11234455	11234967	peak_20707	521	.	266.716339	3.520164	-1	406
3	11240149	11240358	peak_20708	1000	.	219.471283	4.047743	-1	87
3	11241905	11242879	peak_20709	494	.	481.440247	3.475318	-1	164
3	11263052	11263504	peak_20712	923	.	417.157227	4.534259	-1	339
3	11269791	11271163	peak_20714	307	.	420.527832	3.540186	-1	934
3	11277204	11277745	peak_20715	563	.	304.812866	3.193995	-1	375
3	11278067	11278508	peak_20716	734	.	323.627289	4.085269	-1	217
3	11282883	11283056	peak_20717	1000	.	253.314362	4.592776	-1	103
3	11353880	11354945	peak_20720	341	.	363.533051	3.709159	-1	307
3	11356791	11357211	peak_20721	1000	.	460.144257	4.534627	-1	78
3	11362373	11363207	peak_20722	321	.	267.815491	3.049083	-1	486
3	11365685	11366016	peak_20724	855	.	282.951050	3.660722	-1	86
3	11389258	11389740	peak_20725	422	.	203.362473	3.575165	-1	364
3	11407655	11408310	peak_20727	528	.	345.738739	3.619821	-1	210
3	11408879	11409044	peak_20728	1000	.	201.946426	4.117145	-1	93
3	11425427	11425606	peak_20730	1000	.	273.627319	4.665688	-1	85
3	11426206	11426488	peak_20731	880	.	248.126770	3.603527	-1	194
3	11431808	11432211	peak_20733	716	.	288.443024	4.604728	-1	42
3	11435812	11436228	peak_20735	575	.	239.324509	3.398785	-1	317
3	11444013	11444428	peak_20737	1000	.	563.072876	4.298232	-1	196
3	11444849	11445675	peak_20738	434	.	358.712524	3.487865	-1	531
3	11471881	11472107	peak_20740	973	.	219.839478	3.808458	-1	124
3	11484147	11484836	peak_20741	751	.	517.467834	4.002528	-1	137
3	11485507	11486095	peak_20742	503	.	295.579315	3.687301	-1	487
3	11489732	11489891	peak_20743	1000	.	239.697891	4.717584	-1	90
3	11502631	11502942	peak_20744	724	.	225.307953	3.399948	-1	117
3	11503477	11503838	peak_20745	579	.	208.890747	3.075587	-1	98
3	11504803	11504981	peak_20746	1000	.	213.913528	4.185594	-1	81
3	11506174	11506564	peak_20747	516	.	201.398575	3.234721	-1	48
3	11506746	11507226	peak_20748	504	.	241.818832	3.304166	-1	71
3	11535783	11536051	peak_20750	926	.	248.182877	4.136651	-1	164
3	11538588	11539082	peak_20752	681	.	336.596283	3.434285	-1	65
3	11541709	11541925	peak_20753	933	.	201.519852	3.764262	-1	111
3	11545720	11546161	peak_20754	458	.	201.936722	3.095683	-1	341
3	11552925	11553852	peak_20755	675	.	626.021851	3.864352	-1	873
3	11554490	11554845	peak_20756	630	.	223.478516	3.376024	-1	73
3	11566439	11566936	peak_20757	1000	.	709.943176	5.257890	-1	236
3	11568608	11569408	peak_20758	507	.	405.440216	3.499450	-1	123
3	11580008	11580531	peak_20759	707	.	369.612091	3.969384	-1	317
3	11580728	11581573	peak_20760	248	.	209.348923	2.946541	-1	287
3	11585274	11585702	peak_20761	590	.	252.605835	3.275574	-1	351
3	11595956	11596887	peak_20762	609	.	566.735352	4.099650	-1	301
3	11612869	11613378	peak_20763	433	.	220.340179	3.294406	-1	309
3	11620127	11620507	peak_20764	726	.	275.822510	4.060476	-1	252
3	11621869	11622101	peak_20765	913	.	211.845093	3.815974	-1	116
3	11631803	11631980	peak_20766	1000	.	273.889313	4.594637	-1	73
3	11632084	11632526	peak_20767	581	.	256.997528	3.791382	-1	277
3	11632998	11633171	peak_20768	1000	.	218.096359	4.078238	-1	105
3	11642810	11643961	peak_20770	711	.	818.602417	4.347802	-1	1031
3	11655785	11657257	peak_20771	717	.	1056.142822	4.652221	-1	1228
3	11671201	11671869	peak_20772	574	.	383.586731	4.470259	-1	275
3	11682009	11682174	peak_20773	1000	.	212.696365	4.446686	-1	66
3	11746723	11746877	peak_20775	1000	.	260.233643	4.615044	-1	81
3	11795904	11796086	peak_20776	1000	.	225.646088	4.707375	-1	97
3	11820014	11820827	peak_20777	572	.	464.798798	3.870457	-1	378
3	11833595	11834613	peak_20778	297	.	302.446442	3.394752	-1	80
3	11844521	11844747	peak_20779	1000	.	368.250549	4.740922	-1	165
3	11903475	11903642	peak_20781	1000	.	204.962982	4.234496	-1	89
3	11921486	11921633	peak_20783	1000	.	239.083588	4.316313	-1	84
3	11937137	11937766	peak_20784	690	.	433.887268	3.676052	-1	98
3	11939957	11940110	peak_20785	1000	.	238.886917	4.761621	-1	54
3	11960751	11961352	peak_20786	832	.	500.076080	4.225406	-1	298
3	11969128	11969941	peak_20787	487	.	395.722076	4.014776	-1	58
3	11998211	11998385	peak_20789	1000	.	205.388931	4.355175	-1	95
3	12014420	12014586	peak_20791	1000	.	223.718231	4.378578	-1	108
3	12032979	12033314	peak_20792	1000	.	364.218628	3.761477	-1	235
3	12077496	12077653	peak_20794	1000	.	206.924683	3.865663	-1	89
3	12096324	12096519	peak_20795	1000	.	233.401489	4.494256	-1	115
3	12104868	12105263	peak_20796	1000	.	467.239899	4.741175	-1	150
3	12140468	12140650	peak_20798	1000	.	225.951996	4.142191	-1	109
3	12157717	12157912	peak_20799	1000	.	290.463562	5.086394	-1	105
3	12223195	12223381	peak_20801	1000	.	200.485199	4.215744	-1	96
3	12671525	12671685	peak_20803	1000	.	328.044128	5.008214	-1	99
3	13111780	13111944	peak_20806	1000	.	228.802368	4.221848	-1	67
3	13134185	13134461	peak_20807	802	.	221.454025	4.391579	-1	65
3	13334549	13334695	peak_20808	1000	.	256.963715	4.679378	-1	79
3	13341052	13341383	peak_20809	1000	.	379.722839	4.651692	-1	259
3	13847506	13847665	peak_20811	1000	.	208.780563	4.426201	-1	56
3	13852518	13852732	peak_20812	1000	.	297.422943	4.655522	-1	123
3	13950779	13950939	peak_20813	1000	.	268.174683	4.465107	-1	61
3	13999300	13999485	peak_20814	1000	.	301.457428	4.858495	-1	62
3	14241990	14242141	peak_20815	1000	.	217.607651	4.411396	-1	88
3	14284354	14284506	peak_20816	1000	.	235.541687	4.757588	-1	88
3	14471460	14471791	peak_20817	644	.	213.299652	3.716168	-1	152
3	14490826	14490998	peak_20818	1000	.	426.838470	5.880738	-1	81
3	14529530	14529677	peak_20819	1000	.	237.421036	4.588876	-1	60
3	14533077	14533452	peak_20820	569	.	213.395447	4.170188	-1	295
3	14546470	14546635	peak_20821	1000	.	207.931046	3.907863	-1	67
3	14606513	14607085	peak_20822	655	.	374.701721	3.390153	-1	456
3	14618424	14618596	peak_20823	1000	.	226.673798	4.380476	-1	86
3	14622916	14623446	peak_20824	696	.	368.722504	3.665715	-1	410
3	14637467	14637915	peak_20825	756	.	338.767822	4.491097	-1	223
3	14693654	14693810	peak_20827	1000	.	216.837219	4.338086	-1	112
3	14702126	14702623	peak_20829	735	.	365.154541	4.068169	-1	382
3	14766788	14767572	peak_20830	1000	.	887.733032	5.136345	-1	504
3	14790794	14791113	peak_20831	707	.	225.465607	3.315792	-1	207
3	14801975	14802499	peak_20833	412	.	215.850281	3.369050	-1	196
3	14975537	14975684	peak_20834	1000	.	231.761673	4.216660	-1	78
3	15026172	15026763	peak_20837	491	.	290.146332	3.574499	-1	100
3	15216809	15216986	peak_20838	1000	.	229.624741	4.155355	-1	92
3	15330565	15330750	peak_20839	1000	.	207.880753	4.252403	-1	69
3	15423395	15423556	peak_20840	1000	.	206.423401	4.049975	-1	46
3	15450179	15450509	peak_20841	775	.	255.808487	3.670305	-1	73
3	15620166	15620304	peak_20842	1000	.	245.125458	4.533397	-1	93
3	15692488	15692726	peak_20843	1000	.	250.249664	4.124496	-1	37
3	15751076	15751219	peak_20844	1000	.	204.651215	4.189544	-1	80
3	15756113	15756259	peak_20845	1000	.	215.574890	4.345503	-1	85
3	15792782	15792943	peak_20846	1000	.	224.917267	4.170543	-1	103
3	15864918	15866489	peak_20847	398	.	625.509216	3.729175	-1	771
3	16026250	16026434	peak_20848	1000	.	220.112793	4.321954	-1	85
3	16097556	16097709	peak_20849	1000	.	204.054001	4.490917	-1	87
3	16142449	16142640	peak_20850	1000	.	261.858673	4.341115	-1	101
3	16287197	16287355	peak_20854	1000	.	252.656967	4.633390	-1	66
3	16385597	16385992	peak_20857	528	.	208.461319	3.782239	-1	280
3	16433951	16434098	peak_20859	1000	.	213.502747	4.118253	-1	76
3	16452336	16452533	peak_20860	1000	.	226.446503	3.896552	-1	121
3	16509697	16509887	peak_20862	1000	.	374.650299	5.240962	-1	120
3	16536489	16536800	peak_20864	1000	.	469.746796	4.960237	-1	216
3	16539536	16539700	peak_20865	1000	.	281.275177	4.829654	-1	71
3	16598924	16599207	peak_20866	731	.	206.945984	3.581075	-1	60
3	16621741	16621982	peak_20868	1000	.	415.490021	5.102623	-1	120
3	16634531	16634705	peak_20869	1000	.	291.280762	4.902561	-1	95
3	16674272	16674921	peak_20872	478	.	310.133331	3.626231	-1	261
3	16676430	16677053	peak_20873	480	.	298.909607	4.372107	-1	208
3	16712313	16712503	peak_20874	1000	.	225.750580	4.440877	-1	98
3	16801398	16801586	peak_20876	1000	.	236.679230	4.462705	-1	97
3	16821722	16822238	peak_20880	807	.	416.159851	5.262141	-1	148
3	16830323	16830847	peak_20882	570	.	298.437347	3.532221	-1	363
3	16833083	16833427	peak_20883	955	.	328.625275	3.809854	-1	253
3	16876381	16876533	peak_20886	1000	.	253.615463	4.523721	-1	97
3	16877681	16877968	peak_20887	977	.	280.504608	4.085865	-1	203
3	16904325	16904524	peak_20888	1000	.	380.034882	4.940589	-1	125
3	16905080	16905276	peak_20889	1000	.	214.957825	4.173520	-1	70
3	17055582	17055761	peak_20893	1000	.	204.483398	4.246524	-1	86
3	17058596	17058742	peak_20894	1000	.	247.572495	4.635157	-1	88
3	17063233	17063401	peak_20895	1000	.	233.866974	4.267187	-1	82
3	17065749	17066265	peak_20897	1000	.	752.190491	5.714040	-1	118
3	17094921	17095270	peak_20899	970	.	338.654602	3.675243	-1	98
3	17097224	17097696	peak_20900	542	.	255.842224	3.685362	-1	410
3	17098029	17098315	peak_20901	1000	.	414.309052	4.979410	-1	131
3	17100704	17101372	peak_20903	1000	.	761.221680	4.484054	-1	106
3	17104282	17105287	peak_20905	561	.	563.914001	3.679505	-1	420
3	17107205	17107362	peak_20906	1000	.	229.822449	4.524862	-1	65
3	17115201	17115395	peak_20909	1000	.	218.398727	3.910189	-1	114
3	17132561	17132830	peak_20910	778	.	209.242798	4.063158	-1	53
3	17137645	17138089	peak_20911	1000	.	448.643860	4.560835	-1	109
3	17151159	17152134	peak_20912	527	.	513.507507	3.970004	-1	289
3	17173550	17174581	peak_20913	353	.	364.393158	3.716530	-1	784
3	17192512	17192816	peak_20914	680	.	206.659561	3.290326	-1	175
3	17192926	17193389	peak_20915	958	.	443.702972	3.991631	-1	234
3	17236168	17236325	peak_20916	1000	.	202.862427	4.414922	-1	75
3	17261445	17261633	peak_20917	1000	.	269.310211	4.796586	-1	101
3	17306035	17306324	peak_20920	748	.	216.171997	3.471354	-1	147
3	17307153	17307436	peak_20921	1000	.	329.310547	4.260391	-1	76
3	17347390	17347971	peak_20925	1000	.	709.750000	5.459874	-1	332
3	17353436	17353942	peak_20927	738	.	373.474915	3.957701	-1	80
3	17357640	17358308	peak_20928	419	.	279.768188	3.598565	-1	56
3	17361847	17362069	peak_20929	990	.	219.713409	3.916391	-1	125
3	17365691	17365985	peak_20930	847	.	249.040085	3.987439	-1	229
3	17379600	17380172	peak_20933	999	.	571.285706	4.072742	-1	319
3	17387639	17387844	peak_20937	1000	.	228.576477	4.772748	-1	91
3	17392117	17392467	peak_20938	840	.	293.926331	4.082477	-1	234
3	17393764	17394065	peak_20939	936	.	281.629211	3.541733	-1	233
3	17395059	17395739	peak_20940	700	.	476.146301	3.948889	-1	121
3	17400107	17400391	peak_20941	844	.	239.561096	3.572027	-1	209
3	17402389	17402821	peak_20942	586	.	253.077576	3.836195	-1	275
3	17404318	17404530	peak_20943	1000	.	230.590942	3.956581	-1	123
3	17451753	17451913	peak_20948	1000	.	207.345871	4.342267	-1	113
3	17455799	17456213	peak_20949	625	.	258.753906	3.625534	-1	298
3	17457347	17458220	peak_20950	687	.	599.631226	4.566609	-1	322
3	17460297	17460993	peak_20951	569	.	396.093170	4.227344	-1	110
3	17461103	17461673	peak_20952	576	.	328.136597	3.793268	-1	113
3	17461972	17462701	peak_20953	906	.	660.217346	4.970979	-1	356
3	17465372	17466022	peak_20956	520	.	338.032166	3.172323	-1	453
3	17467875	17468333	peak_20957	857	.	392.287842	4.319707	-1	93
3	17499007	17499792	peak_20960	960	.	753.558777	4.188037	-1	587
3	17512868	17513413	peak_20961	682	.	371.619720	4.283465	-1	168
3	17515151	17515745	peak_20962	504	.	299.293610	3.415502	-1	68
3	17516960	17517585	peak_20963	723	.	451.701630	3.616330	-1	429
3	17521908	17522110	peak_20966	1000	.	202.680481	3.988466	-1	104
3	17540853	17541452	peak_20968	851	.	509.777740	3.973779	-1	352
3	17560370	17560592	peak_20971	1000	.	398.953918	5.405230	-1	118
3	17590202	17590355	peak_20972	1000	.	205.568848	4.270487	-1	67
3	17603790	17604232	peak_20973	1000	.	620.789612	5.113280	-1	303
3	17613354	17614581	peak_20975	272	.	333.749359	3.498974	-1	134
3	17633617	17633805	peak_20977	1000	.	223.966278	4.130373	-1	111
3	17641138	17641421	peak_20979	1000	.	348.174408	4.700912	-1	174
3	17641548	17642067	peak_20980	504	.	261.825684	3.801541	-1	347
3	17642475	17642645	peak_20981	1000	.	264.291260	4.855110	-1	80
3	17696646	17696811	peak_20984	1000	.	204.402283	4.274756	-1	91
3	17734480	17734970	peak_20987	467	.	228.618790	3.249350	-1	377
3	17737232	17737686	peak_20989	453	.	205.821976	3.095540	-1	82
3	17739316	17739733	peak_20990	580	.	241.675232	3.779020	-1	104
3	17747607	17748456	peak_20993	664	.	563.586853	4.416862	-1	297
3	17749187	17749541	peak_20994	596	.	210.990189	3.548778	-1	158
3	17763665	17764033	peak_20998	731	.	268.839752	3.459150	-1	277
3	17770125	17771085	peak_21000	813	.	780.416382	4.077043	-1	222
3	17774799	17774956	peak_21001	1000	.	228.167358	4.757428	-1	85
3	17782278	17782467	peak_21003	1000	.	203.023468	4.130215	-1	92
3	17794360	17794852	peak_21005	612	.	301.263123	3.608992	-1	374
3	17812837	17814095	peak_21009	521	.	655.039612	3.791663	-1	465
3	17823097	17823559	peak_21010	487	.	225.220108	3.258689	-1	219
3	17834842	17835009	peak_21011	1000	.	291.473022	4.751597	-1	57
3	17856601	17856863	peak_21012	1000	.	327.326569	4.775984	-1	151
3	17873233	17873407	peak_21013	1000	.	233.969299	4.153184	-1	59
3	17881952	17882116	peak_21014	1000	.	264.271271	4.809779	-1	89
3	17921766	17922749	peak_21019	754	.	741.637817	4.521566	-1	346
3	17933866	17934232	peak_21021	641	.	234.717773	3.483386	-1	125
3	17942051	17942217	peak_21023	1000	.	216.682983	4.189168	-1	67
3	17956132	17956678	peak_21027	683	.	372.938110	4.321204	-1	387
3	17956830	17957337	peak_21028	551	.	279.608490	4.288824	-1	261
3	17959551	17959946	peak_21030	549	.	216.711792	3.283353	-1	87
3	17986551	17987115	peak_21031	407	.	229.428741	3.516099	-1	109
3	17998887	17999382	peak_21032	447	.	221.262436	3.293083	-1	280
3	18005166	18005352	peak_21033	1000	.	226.453690	4.415357	-1	106
3	18012657	18014280	peak_21034	695	.	1127.762817	3.896534	-1	406
3	18048303	18049196	peak_21038	966	.	863.071106	5.589260	-1	367
3	18049353	18050054	peak_21039	409	.	286.411804	3.380045	-1	422
3	18050189	18051070	peak_21040	678	.	597.331055	4.578722	-1	105
3	18051751	18052078	peak_21041	1000	.	379.739563	4.686587	-1	161
3	18054743	18054906	peak_21043	1000	.	201.513672	4.317577	-1	70
3	18056563	18056830	peak_21044	887	.	236.941650	4.018711	-1	164
3	18057080	18057822	peak_21045	1000	.	771.730652	5.993251	-1	221
3	18061105	18061648	peak_21046	967	.	525.094849	4.228284	-1	105
3	18077863	18078064	peak_21048	1000	.	212.903641	4.181901	-1	112
3	18100438	18101059	peak_21050	448	.	278.515350	3.558457	-1	226
3	18104293	18104864	peak_21051	431	.	245.837296	3.396958	-1	90
3	18121330	18121847	peak_21053	453	.	234.318939	3.042751	-1	185
3	18179085	18179612	peak_21057	569	.	299.972412	3.670823	-1	77
3	18189723	18189868	peak_21058	1000	.	211.525360	4.295927	-1	46
3	18193527	18193913	peak_21060	592	.	228.524261	3.550913	-1	264
3	18196688	18197152	peak_21061	798	.	370.128662	3.948211	-1	356
3	18197411	18197852	peak_21062	518	.	228.480469	3.420045	-1	407
3	18210103	18210913	peak_21065	441	.	357.313751	3.753460	-1	717
3	18214944	18216370	peak_21066	352	.	502.333557	3.176372	-1	883
3	18221596	18221861	peak_21067	898	.	238.020386	3.957153	-1	174
3	18224776	18225120	peak_21068	931	.	320.368347	3.944626	-1	153
3	18229238	18229545	peak_21069	710	.	217.901031	3.918168	-1	86
3	18251923	18252162	peak_21071	1000	.	311.386017	4.265115	-1	110
3	18252858	18253755	peak_21072	791	.	709.622192	4.172385	-1	211
3	18257179	18257422	peak_21074	1000	.	262.645935	4.105538	-1	156
3	18258419	18258996	peak_21075	572	.	329.802673	3.894521	-1	91
3	18259103	18259746	peak_21076	504	.	324.381866	3.750158	-1	93
3	18267795	18268628	peak_21078	440	.	366.132446	3.510505	-1	529
3	18275007	18275600	peak_21080	357	.	211.551208	3.086463	-1	232
3	18280436	18280651	peak_21083	1000	.	300.849976	4.584502	-1	101
3	18290451	18292024	peak_21085	607	.	954.972168	4.312435	-1	338
3	18303032	18303161	peak_21088	1000	.	201.407028	4.210632	-1	45
3	18336749	18337263	peak_21089	544	.	279.761810	4.108288	-1	88
3	18339090	18341116	peak_21091	458	.	928.728271	3.967135	-1	1643
3	18341454	18342022	peak_21092	450	.	255.341660	3.488868	-1	461
3	18348886	18349388	peak_21094	598	.	300.046051	3.461624	-1	235
3	18353172	18353395	peak_21095	1000	.	270.648773	4.069420	-1	101
3	18353514	18354008	peak_21096	422	.	208.657990	4.096987	-1	60
3	18356128	18356627	peak_21097	562	.	280.306824	3.859394	-1	63
3	18375314	18375467	peak_21098	1000	.	232.976135	4.246032	-1	92
3	18403127	18403758	peak_21100	342	.	215.820267	3.081979	-1	395
3	18422059	18422747	peak_21101	533	.	366.480591	4.001700	-1	338
3	18431497	18432196	peak_21102	693	.	484.411530	3.566196	-1	298
3	18462252	18462426	peak_21104	1000	.	217.718460	4.209454	-1	53
3	18496828	18497017	peak_21106	1000	.	228.610611	4.122711	-1	68
3	18516206	18516720	peak_21108	561	.	288.120209	3.310097	-1	413
3	18517138	18517700	peak_21109	403	.	226.703293	3.381507	-1	66
3	18535170	18535776	peak_21112	634	.	384.092529	3.466922	-1	58
3	18536010	18536990	peak_21113	560	.	549.028625	3.785503	-1	503
3	18537226	18538096	peak_21114	588	.	511.646332	3.785835	-1	499
3	18541927	18542341	peak_21115	604	.	250.041626	3.505859	-1	221
3	18544740	18545263	peak_21116	816	.	426.543030	4.344337	-1	290
3	18546448	18547459	peak_21117	852	.	860.975464	4.093570	-1	329
3	18547729	18548112	peak_21118	1000	.	413.571320	3.999012	-1	227
3	18554358	18554943	peak_21121	553	.	323.496216	3.976901	-1	208
3	18568605	18569059	peak_21124	634	.	287.824341	3.369360	-1	278
3	18569772	18570474	peak_21125	387	.	271.723969	3.653711	-1	124
3	18592056	18592363	peak_21127	1000	.	371.424988	4.204777	-1	231
3	18597188	18597788	peak_21128	470	.	281.883087	3.205723	-1	338
3	18667554	18667705	peak_21132	1000	.	252.554901	4.783072	-1	72
3	18677756	18678239	peak_21134	459	.	221.618576	3.484832	-1	113
3	18679026	18679241	peak_21135	1000	.	372.222443	4.928082	-1	92
3	18680433	18681346	peak_21136	610	.	557.271423	4.954695	-1	713
3	18681809	18682375	peak_21137	429	.	242.804092	3.127362	-1	225
3	18700175	18700446	peak_21138	750	.	203.205612	3.273676	-1	80
3	18731756	18733121	peak_21141	565	.	771.241211	4.325388	-1	1277
3	18735529	18735697	peak_21142	1000	.	219.035278	4.081983	-1	93
3	18859392	18859587	peak_21146	1000	.	274.680695	4.685999	-1	98
3	18879909	18880473	peak_21147	803	.	452.810089	4.195442	-1	254
3	18880717	18881105	peak_21148	642	.	248.914230	3.383584	-1	46
3	18936470	18936664	peak_21149	1000	.	282.028687	4.441041	-1	79
3	19049237	19049587	peak_21150	847	.	296.617737	4.331177	-1	225
3	19093529	19093706	peak_21151	1000	.	305.785156	4.934420	-1	74
3	19099786	19100061	peak_21152	731	.	200.902206	3.667483	-1	55
3	19145992	19146477	peak_21153	574	.	278.617432	4.497171	-1	77
3	19156002	19156457	peak_21155	813	.	370.076935	4.117239	-1	297
3	19240085	19240265	peak_21156	1000	.	247.360718	4.698845	-1	77
3	19326153	19326331	peak_21157	1000	.	360.740875	5.222406	-1	71
3	19362629	19362758	peak_21159	1000	.	200.045822	4.400214	-1	55
3	19405849	19406516	peak_21161	418	.	278.645203	3.876350	-1	614
3	19434482	19435353	peak_21162	313	.	272.976685	2.912130	-1	667
3	19436152	19436809	peak_21163	362	.	238.024094	3.551057	-1	574
3	19448194	19449670	peak_21167	552	.	814.641724	4.087160	-1	484
3	19453366	19453978	peak_21168	375	.	229.571823	3.105828	-1	125
3	19465407	19465842	peak_21170	612	.	266.247192	3.737945	-1	140
3	19479212	19479581	peak_21171	667	.	246.190689	4.164186	-1	81
3	19504113	19504335	peak_21173	909	.	201.796143	3.988804	-1	106
3	19526981	19527835	peak_21175	360	.	307.692383	3.492994	-1	508
3	19546129	19546304	peak_21176	1000	.	217.807800	4.475658	-1	86
3	19546799	19547160	peak_21177	586	.	211.550232	3.295109	-1	250
3	19635041	19635498	peak_21181	892	.	407.867096	4.257014	-1	372
3	19637478	19637999	peak_21183	570	.	296.725067	3.338093	-1	105
3	19639245	19639428	peak_21184	1000	.	294.601105	4.628937	-1	59
3	19640810	19641305	peak_21185	617	.	305.288239	3.592031	-1	131
3	19645948	19646357	peak_21187	778	.	318.180939	4.068172	-1	121
3	19646499	19647887	peak_21188	294	.	408.638367	3.497496	-1	79
3	19649083	19649708	peak_21189	569	.	355.772736	3.594927	-1	245
3	19651171	19651489	peak_21191	820	.	260.794739	3.526043	-1	98
3	19667516	19667962	peak_21192	866	.	386.390381	4.539701	-1	325
3	19680052	19680236	peak_21194	1000	.	225.793045	4.361319	-1	113
3	19719274	19719465	peak_21195	1000	.	243.668411	3.833366	-1	135
3	19752572	19753094	peak_21197	669	.	349.177765	3.702956	-1	98
3	19782827	19783017	peak_21198	1000	.	209.016922	3.881120	-1	101
3	19801271	19801489	peak_21199	971	.	211.588501	4.007561	-1	161
3	19809951	19810121	peak_21200	1000	.	212.801834	4.140043	-1	83
3	19991574	19991721	peak_21202	1000	.	216.605560	4.497505	-1	69
3	20011828	20011986	peak_21203	1000	.	241.063492	4.445433	-1	119
3	20031946	20032116	peak_21204	1000	.	249.771149	4.660724	-1	98
3	20175764	20175910	peak_21205	1000	.	231.743484	4.333361	-1	78
3	20278019	20278181	peak_21207	1000	.	228.333389	4.622846	-1	73
3	20295375	20295603	peak_21208	1000	.	244.180954	4.159032	-1	99
3	20303197	20303372	peak_21209	1000	.	208.619583	4.377186	-1	96
3	20324450	20324627	peak_21210	1000	.	213.896805	3.826365	-1	84
3	20347742	20347904	peak_21211	1000	.	209.259781	4.412522	-1	82
3	20418045	20418197	peak_21213	1000	.	232.492355	4.644489	-1	79
3	20432313	20432505	peak_21214	1000	.	314.781830	5.022591	-1	92
3	20432746	20432904	peak_21215	1000	.	403.600830	5.785831	-1	111
3	20449898	20450076	peak_21216	1000	.	205.762283	4.125885	-1	84
3	20466136	20466274	peak_21217	1000	.	201.028259	4.568346	-1	87
3	20475938	20476091	peak_21218	1000	.	200.820938	4.236979	-1	56
3	20482881	20483056	peak_21219	1000	.	255.210190	4.413125	-1	110
3	20492441	20492626	peak_21220	1000	.	211.170975	4.391535	-1	108
3	20505753	20505957	peak_21222	1000	.	331.719299	4.779241	-1	101
3	20518416	20518598	peak_21223	1000	.	211.225891	4.317602	-1	91
3	20553238	20553471	peak_21224	1000	.	248.767746	4.001637	-1	96
3	20558996	20559162	peak_21225	1000	.	275.084747	4.630432	-1	87
3	20569176	20569358	peak_21227	1000	.	234.490921	4.337042	-1	84
3	20651487	20651666	peak_21228	1000	.	259.017883	4.514286	-1	71
3	20654995	20655127	peak_21229	1000	.	221.365631	4.026390	-1	119
3	20680164	20680328	peak_21230	1000	.	209.832016	4.123673	-1	96
3	20757419	20757794	peak_21232	809	.	303.227997	3.846735	-1	275
3	20762987	20763158	peak_21233	1000	.	202.055191	3.904469	-1	86
3	20768682	20768867	peak_21234	1000	.	291.773926	5.015183	-1	113
3	20816249	20816472	peak_21236	1000	.	252.225662	3.899909	-1	97
3	20822383	20822528	peak_21237	1000	.	202.029831	4.480596	-1	77
3	20857899	20858052	peak_21238	1000	.	243.922607	4.566022	-1	61
3	20869359	20869530	peak_21239	1000	.	223.873627	4.289297	-1	97
3	20968937	20969133	peak_21241	1000	.	221.811539	3.883327	-1	47
3	21046601	21046790	peak_21242	1000	.	219.765747	4.112339	-1	93
3	21055288	21055820	peak_21243	570	.	303.347198	4.047918	-1	431
3	21073499	21073713	peak_21244	1000	.	389.948578	5.143652	-1	116
3	21086639	21086824	peak_21245	1000	.	204.494110	4.016028	-1	66
3	21099574	21099814	peak_21246	1000	.	272.308716	4.286258	-1	122
3	21150566	21150747	peak_21248	1000	.	220.245392	4.324701	-1	109
3	21269291	21269499	peak_21250	1000	.	269.515778	4.660301	-1	104
3	21497272	21497695	peak_21252	483	.	204.475082	3.290398	-1	57
3	21577252	21577562	peak_21253	1000	.	360.953278	4.219834	-1	241
3	21578708	21579127	peak_21254	1000	.	469.095642	4.895066	-1	310
3	21598169	21598334	peak_21262	1000	.	201.168976	4.024327	-1	102
3	21609535	21609697	peak_21265	1000	.	206.589737	4.008506	-1	112
3	21610084	21610298	peak_21266	992	.	212.219391	4.169665	-1	117
3	21621274	21621431	peak_21271	1000	.	291.177917	4.956648	-1	75
3	21767849	21768017	peak_21279	1000	.	206.458817	4.266109	-1	113
3	21797204	21797350	peak_21280	1000	.	234.115036	4.349586	-1	59
3	21808778	21808979	peak_21282	1000	.	202.973816	4.367033	-1	116
3	21858537	21858780	peak_21284	1000	.	292.949432	4.061506	-1	124
3	21866068	21866262	peak_21285	1000	.	249.673477	4.266632	-1	65
3	21866622	21866788	peak_21286	1000	.	239.921844	4.426543	-1	99
3	21930088	21930288	peak_21287	1000	.	233.361084	4.471520	-1	113
3	22072540	22072741	peak_21290	1000	.	212.737488	4.163642	-1	98
3	22091177	22091352	peak_21291	1000	.	229.568863	4.309436	-1	96
3	22147874	22148069	peak_21293	1000	.	224.120331	4.255609	-1	97
3	22228573	22228747	peak_21295	1000	.	236.633286	4.371309	-1	109
3	22239887	22240053	peak_21296	1000	.	212.049286	4.049003	-1	110
3	22247623	22247823	peak_21297	1000	.	276.037537	4.594353	-1	89
3	22253248	22253703	peak_21298	463	.	210.606583	3.105563	-1	64
3	22258791	22258997	peak_21299	997	.	205.438110	4.274432	-1	112
3	22277722	22277882	peak_21300	1000	.	229.777039	4.587566	-1	81
3	22299738	22299925	peak_21301	1000	.	350.723541	5.133626	-1	114
3	22305658	22305833	peak_21302	1000	.	219.607574	4.258649	-1	104
3	22318727	22318891	peak_21303	1000	.	230.739807	4.376273	-1	106
3	22388681	22388867	peak_21305	1000	.	227.190460	4.180833	-1	81
3	22397803	22397987	peak_21306	1000	.	247.877869	4.500166	-1	124
3	22429745	22429901	peak_21307	1000	.	218.688889	4.171801	-1	103
3	22477631	22478561	peak_21309	354	.	329.316620	3.430330	-1	876
3	22519695	22519974	peak_21310	739	.	206.165070	3.400029	-1	171
3	22533712	22534274	peak_21312	700	.	393.308197	3.763425	-1	237
3	22543195	22543365	peak_21315	1000	.	316.684723	5.096447	-1	91
3	22580861	22581038	peak_21318	1000	.	269.351715	4.481061	-1	64
3	22645239	22645779	peak_21322	405	.	218.693115	3.522036	-1	52
3	22657062	22657280	peak_21324	1000	.	297.851776	4.319981	-1	116
3	22681093	22681418	peak_21325	846	.	274.985321	3.598006	-1	61
3	22735481	22735632	peak_21329	1000	.	206.190659	4.408306	-1	59
3	22746634	22746808	peak_21331	1000	.	279.367157	5.079502	-1	103
3	22746922	22747081	peak_21332	1000	.	217.122070	4.428292	-1	61
3	22767732	22767907	peak_21333	1000	.	230.542923	4.364812	-1	98
3	22800367	22800680	peak_21334	910	.	284.720673	4.165780	-1	233
3	22806205	22806368	peak_21335	1000	.	226.105011	4.164717	-1	52
3	22829159	22829345	peak_21336	1000	.	208.115387	4.212734	-1	126
3	22838456	22838688	peak_21338	896	.	207.928421	3.840991	-1	120
3	22840358	22840701	peak_21339	706	.	242.042862	3.397840	-1	229
3	22862397	22862556	peak_21343	1000	.	268.635468	4.581856	-1	96
3	22884389	22884553	peak_21344	1000	.	217.499573	4.155043	-1	98
3	22889469	22889653	peak_21345	1000	.	210.031601	3.890704	-1	123
3	22900976	22901480	peak_21346	486	.	245.052689	3.380899	-1	313
3	22901680	22902110	peak_21347	523	.	224.926010	3.651163	-1	334
3	22932664	22932872	peak_21349	1000	.	386.822693	5.130628	-1	110
3	22964393	22964541	peak_21350	1000	.	209.369385	4.422805	-1	84
3	22978456	22978699	peak_21351	993	.	241.354141	4.179250	-1	112
3	22979097	22979510	peak_21352	557	.	229.843018	3.698744	-1	188
3	22983628	22984007	peak_21353	1000	.	516.355286	4.616205	-1	268
3	23017078	23017225	peak_21354	1000	.	200.117462	4.186786	-1	64
3	23031009	23031184	peak_21355	1000	.	226.805801	4.386668	-1	85
3	23048109	23048283	peak_21357	1000	.	219.621796	4.189953	-1	78
3	23088786	23088969	peak_21358	1000	.	275.563721	4.538566	-1	91
3	23257011	23257518	peak_21360	519	.	263.260620	3.493196	-1	435
3	23297832	23298361	peak_21361	383	.	202.590546	3.013862	-1	316
3	23311656	23312021	peak_21362	607	.	221.469910	3.684299	-1	48
3	23349320	23349511	peak_21363	1000	.	216.686172	4.514847	-1	86
3	23364213	23364377	peak_21364	1000	.	225.060669	4.191103	-1	92
3	23364558	23364840	peak_21365	891	.	251.309967	3.880132	-1	85
3	23365128	23366304	peak_21366	581	.	682.732117	4.211667	-1	689
3	23397192	23397386	peak_21368	1000	.	250.577316	4.735136	-1	114
3	23553136	23553311	peak_21371	1000	.	230.444733	4.576534	-1	97
3	23745365	23745520	peak_21374	1000	.	294.450348	4.906538	-1	58
3	23746350	23746544	peak_21375	1000	.	265.227325	4.525406	-1	95
3	23753683	23753862	peak_21376	1000	.	233.434326	4.112792	-1	103
3	23828046	23828235	peak_21378	1000	.	259.255371	4.677161	-1	90
3	23848956	23849122	peak_21379	1000	.	215.577744	4.150860	-1	86
3	23853017	23853582	peak_21381	586	.	331.073242	3.459769	-1	147
3	23855758	23856185	peak_21383	547	.	233.530289	3.266975	-1	305
3	23858447	23859129	peak_21384	340	.	231.896103	3.492935	-1	593
3	23893509	23893674	peak_21386	1000	.	207.856842	3.986657	-1	94
3	23912817	23913477	peak_21388	419	.	276.677124	4.015769	-1	242
3	23916924	23917091	peak_21389	1000	.	214.014191	4.459632	-1	80
3	23921009	23921422	peak_21390	534	.	220.367661	3.807197	-1	119
3	23938126	23938307	peak_21391	1000	.	235.888550	4.970081	-1	97
3	23949529	23949713	peak_21392	1000	.	220.051529	4.312563	-1	85
3	24001975	24002636	peak_21399	332	.	219.750443	3.282460	-1	419
3	24022226	24023002	peak_21401	270	.	209.189819	2.910988	-1	298
3	24030756	24031107	peak_21403	627	.	220.066040	3.687747	-1	93
3	24036525	24036752	peak_21404	893	.	202.648834	3.623025	-1	82
3	24042672	24042839	peak_21406	1000	.	218.526138	4.073229	-1	89
3	24081808	24082141	peak_21408	644	.	214.472641	4.130123	-1	84
3	24085014	24085191	peak_21409	1000	.	285.146515	4.574697	-1	77
3	24112209	24112402	peak_21410	1000	.	205.315994	4.193657	-1	106
3	24128472	24128619	peak_21411	1000	.	220.819031	4.489655	-1	74
3	24139241	24139386	peak_21412	1000	.	225.179016	4.294621	-1	62
3	24158835	24159017	peak_21413	1000	.	294.440796	4.632494	-1	76
3	24166604	24166761	peak_21414	1000	.	201.986099	4.371037	-1	74
3	24183128	24183550	peak_21416	660	.	278.718109	3.862512	-1	181
3	24235668	24235960	peak_21418	801	.	233.957062	3.766759	-1	211
3	24250982	24251170	peak_21419	1000	.	227.821320	4.020681	-1	78
3	24295992	24296135	peak_21421	1000	.	208.644455	4.141114	-1	64
3	24312974	24313148	peak_21423	1000	.	244.618607	4.401218	-1	58
3	24317696	24318107	peak_21424	489	.	200.863205	3.558242	-1	124
3	24355627	24355800	peak_21425	1000	.	205.240311	4.102000	-1	76
3	24368908	24369165	peak_21426	907	.	233.198105	3.554272	-1	160
3	24369382	24369568	peak_21427	1000	.	302.644348	4.967070	-1	113
3	24385782	24386004	peak_21428	1000	.	268.044189	4.353901	-1	150
3	24460068	24460232	peak_21429	1000	.	218.793488	4.402322	-1	78
3	24467120	24467426	peak_21430	666	.	203.880814	3.381020	-1	202
3	24712592	24712739	peak_21432	1000	.	204.055191	4.279311	-1	73
3	24764713	24764895	peak_21433	1000	.	228.449799	4.396067	-1	91
3	24806502	24806735	peak_21436	1000	.	364.452484	4.905201	-1	121
3	24886264	24886449	peak_21440	1000	.	211.010345	4.189486	-1	99
3	24909700	24910240	peak_21441	539	.	291.301788	3.789715	-1	366
3	24951059	24951327	peak_21443	873	.	234.067703	3.695492	-1	58
3	24991971	24992159	peak_21444	1000	.	295.273376	4.839893	-1	75
3	25069628	25069785	peak_21446	1000	.	208.153030	4.350855	-1	95
3	25089149	25089311	peak_21447	1000	.	224.288849	4.345563	-1	105
3	25102939	25103118	peak_21448	1000	.	237.793549	4.448135	-1	85
3	25105044	25105196	peak_21449	1000	.	231.048569	4.589258	-1	59
3	25122194	25122372	peak_21450	1000	.	209.462021	3.985462	-1	84
3	25124202	25124354	peak_21451	1000	.	255.678360	4.757069	-1	79
3	25147499	25147679	peak_21452	1000	.	341.859985	5.509696	-1	71
3	25224890	25225057	peak_21455	1000	.	223.312912	4.265111	-1	91
3	25242148	25242320	peak_21457	1000	.	316.916504	4.997631	-1	74
3	25322279	25322425	peak_21459	1000	.	205.896423	4.263755	-1	60
3	25393754	25393936	peak_21460	1000	.	208.873642	4.204290	-1	77
3	25422445	25422607	peak_21461	1000	.	234.321396	4.224586	-1	101
3	25459202	25459353	peak_21463	1000	.	206.087723	4.397748	-1	90
3	25506697	25507027	peak_21465	609	.	201.091476	3.884966	-1	263
3	25536721	25536875	peak_21466	1000	.	275.686615	4.976993	-1	79
3	25595316	25595464	peak_21467	1000	.	224.179184	4.644166	-1	56
3	25713540	25714674	peak_21468	636	.	720.780945	4.471636	-1	770
3	25714826	25715385	peak_21469	517	.	289.033539	3.844809	-1	64
3	25881648	25882337	peak_21473	543	.	374.390198	4.073943	-1	513
3	25899361	25899535	peak_21475	1000	.	230.807816	4.300634	-1	90
3	25910818	25910963	peak_21476	1000	.	213.955139	4.384083	-1	73
3	26017175	26017550	peak_21479	794	.	297.679474	4.437989	-1	289
3	26029862	26030055	peak_21481	1000	.	288.156372	4.654862	-1	81
3	26031851	26032232	peak_21482	859	.	327.379456	4.210039	-1	275
3	26032595	26032935	peak_21483	615	.	208.969498	3.615895	-1	223
3	26044825	26045114	peak_21485	765	.	221.126816	3.367936	-1	174
3	26077743	26078564	peak_21486	529	.	434.495117	4.508939	-1	727
3	26181738	26181931	peak_21488	1000	.	291.600433	4.613917	-1	108
3	26270261	26270477	peak_21491	934	.	201.814774	3.795323	-1	102
3	26306008	26306513	peak_21492	1000	.	623.086060	3.949365	-1	272
3	26382670	26383042	peak_21495	1000	.	582.901123	4.732006	-1	182
3	26405256	26405534	peak_21497	1000	.	457.049896	4.883040	-1	98
3	26410534	26410688	peak_21498	1000	.	226.884872	4.431969	-1	89
3	26431564	26431723	peak_21499	1000	.	228.870529	4.472029	-1	85
3	26468087	26468277	peak_21502	1000	.	214.017792	4.008255	-1	130
3	26491876	26492064	peak_21503	1000	.	230.297974	4.022809	-1	85
3	26667433	26667609	peak_21507	1000	.	279.079224	4.727954	-1	86
3	26744638	26744815	peak_21508	1000	.	238.763733	4.715060	-1	98
3	26783904	26784087	peak_21511	1000	.	302.941193	4.880975	-1	107
3	26855691	26855885	peak_21513	1000	.	222.637054	4.190587	-1	66
3	26928763	26928936	peak_21514	1000	.	221.313812	4.138496	-1	91
3	26953430	26953582	peak_21516	1000	.	204.631119	4.023831	-1	60
3	27062511	27062687	peak_21517	1000	.	207.149368	4.442868	-1	78
3	27088402	27088553	peak_21518	1000	.	210.844925	4.251444	-1	62
3	27140675	27140841	peak_21519	1000	.	207.878586	4.334464	-1	93
3	27159760	27159926	peak_21522	1000	.	231.118118	4.132659	-1	70
3	27345033	27345483	peak_21523	734	.	330.252991	3.902145	-1	306
3	27355339	27355490	peak_21524	1000	.	234.792770	4.767656	-1	67
3	27360595	27361398	peak_21525	720	.	578.305115	3.862737	-1	681
3	27372368	27372693	peak_21526	1000	.	476.457977	4.436112	-1	84
3	27374351	27374606	peak_21527	814	.	207.692902	3.341105	-1	45
3	27378896	27379514	peak_21528	629	.	388.735687	5.009532	-1	107
3	27430745	27431057	peak_21529	728	.	227.143326	3.805924	-1	218
3	27470352	27470582	peak_21530	897	.	206.304367	3.731348	-1	102
3	27504041	27504219	peak_21534	1000	.	213.727676	4.173721	-1	70
3	27537846	27538048	peak_21535	1000	.	212.278244	3.903821	-1	79
3	27556903	27557074	peak_21536	1000	.	308.888733	4.931388	-1	59
3	27571238	27571470	peak_21537	1000	.	254.236374	3.990339	-1	119
3	27650269	27650425	peak_21539	1000	.	213.499588	4.143031	-1	101
3	27990880	27991046	peak_21541	1000	.	280.770416	4.835283	-1	109
3	28189222	28189430	peak_21542	1000	.	251.503662	4.280120	-1	80
3	28197361	28197865	peak_21543	701	.	353.550568	3.997852	-1	74
3	28336526	28336696	peak_21545	1000	.	219.344360	4.383969	-1	64
3	28346885	28347388	peak_21546	444	.	223.455887	3.513475	-1	349
3	28358545	28358803	peak_21549	904	.	233.190842	3.945091	-1	165
3	28394251	28394444	peak_21551	1000	.	215.252853	4.110210	-1	103
3	28409664	28410549	peak_21552	303	.	268.566650	3.476861	-1	793
3	28415431	28415668	peak_21553	859	.	203.650742	3.711027	-1	86
3	28485638	28485959	peak_21555	696	.	223.308243	3.614951	-1	209
3	28486060	28486416	peak_21556	801	.	285.074005	4.095167	-1	286
3	28571113	28571562	peak_21564	574	.	257.550537	3.880905	-1	329
3	28576924	28577085	peak_21570	1000	.	235.904526	4.877901	-1	72
3	28583622	28583952	peak_21574	635	.	209.442566	3.212596	-1	227
3	28584222	28584445	peak_21575	1000	.	230.321701	3.723312	-1	137
3	28587227	28587865	peak_21577	916	.	584.443542	3.975241	-1	79
3	28588099	28588401	peak_21578	779	.	235.163818	4.081165	-1	112
3	28735961	28736366	peak_21584	500	.	202.465073	3.516468	-1	309
3	28742607	28742850	peak_21585	1000	.	471.504883	5.554276	-1	99
3	28742968	28743404	peak_21586	513	.	223.750412	3.855803	-1	380
3	28785176	28785371	peak_21587	1000	.	259.530945	4.691078	-1	73
3	28809436	28809682	peak_21588	948	.	233.264282	3.862589	-1	129
3	28836288	28836455	peak_21589	1000	.	245.648544	4.750831	-1	83
3	28908791	28909287	peak_21591	567	.	281.216797	3.387620	-1	397
3	28963757	28963973	peak_21594	1000	.	221.677505	4.227279	-1	98
3	28969061	28969291	peak_21595	1000	.	287.048218	4.433386	-1	117
3	28985155	28985624	peak_21596	926	.	434.137085	3.796250	-1	361
3	29044809	29045209	peak_21597	1000	.	471.562134	5.597864	-1	108
3	29074220	29074503	peak_21598	1000	.	330.346893	4.787302	-1	185
3	29233520	29234020	peak_21600	577	.	288.591156	3.896706	-1	117
3	29261270	29261725	peak_21601	1000	.	677.526428	5.934150	-1	332
3	29507213	29507368	peak_21603	1000	.	249.041748	4.348252	-1	95
3	29705544	29705714	peak_21606	1000	.	276.016144	4.790703	-1	68
3	29968610	29968867	peak_21607	803	.	206.433716	3.591123	-1	102
3	30159779	30159934	peak_21609	1000	.	209.141434	4.139903	-1	103
3	30273202	30273752	peak_21612	511	.	280.939514	3.068255	-1	219
3	30381083	30381247	peak_21614	1000	.	203.394958	4.330650	-1	91
3	30383836	30384174	peak_21615	644	.	217.664185	3.760203	-1	269
3	30392940	30393104	peak_21616	1000	.	221.612198	4.349406	-1	83
3	30417477	30417652	peak_21617	1000	.	300.641968	4.765490	-1	80
3	30455511	30455677	peak_21618	1000	.	201.982086	4.262807	-1	95
3	30535584	30535940	peak_21619	669	.	238.006439	3.802570	-1	75
3	30586473	30586699	peak_21620	925	.	209.031494	3.521985	-1	116
3	30588551	30588803	peak_21621	850	.	214.275131	3.557369	-1	144
3	30608668	30609340	peak_21623	869	.	583.833862	3.977345	-1	386
3	30615343	30615545	peak_21624	1000	.	208.552628	3.859991	-1	117
3	30647873	30648439	peak_21626	367	.	207.615219	3.105590	-1	340
3	30653883	30654340	peak_21627	981	.	448.201813	4.917519	-1	230
3	30676809	30676989	peak_21628	1000	.	267.739563	4.678287	-1	62
3	30683176	30683329	peak_21629	1000	.	216.667892	4.519348	-1	100
3	30699253	30699723	peak_21630	624	.	293.192688	4.353024	-1	66
3	30763508	30763880	peak_21631	760	.	282.876038	4.115818	-1	71
3	30782825	30783056	peak_21632	1000	.	302.234314	4.097009	-1	112
3	30800547	30800837	peak_21633	1000	.	293.437378	3.761299	-1	105
3	30816507	30816726	peak_21634	1000	.	230.316330	4.112571	-1	104
3	30851895	30852860	peak_21637	244	.	235.511353	3.258610	-1	898
3	30874786	30874954	peak_21638	1000	.	203.224854	4.130032	-1	88
3	30881440	30881768	peak_21640	939	.	307.961731	3.611686	-1	253
3	30883090	30883781	peak_21642	708	.	489.303558	5.044444	-1	576
3	30974679	30974888	peak_21644	1000	.	296.537231	4.991770	-1	108
3	30976723	30977063	peak_21645	744	.	253.122589	4.129939	-1	86
3	30977249	30977745	peak_21646	478	.	237.291351	3.810478	-1	175
3	30994088	30994309	peak_21647	1000	.	315.567352	4.439235	-1	101
3	31008930	31009242	peak_21649	773	.	241.298843	3.432830	-1	197
3	31016705	31017105	peak_21650	649	.	259.598328	3.597169	-1	238
3	31026428	31026781	peak_21651	731	.	258.196045	3.806711	-1	216
3	31032711	31033124	peak_21652	487	.	200.991882	3.404347	-1	93
3	31073717	31073901	peak_21653	1000	.	310.748444	4.985031	-1	103
3	31080058	31080585	peak_21654	517	.	272.403290	3.254463	-1	433
3	31259284	31259482	peak_21657	1000	.	214.063248	4.350928	-1	92
3	31303981	31304122	peak_21660	1000	.	235.581024	4.388175	-1	98
3	31335840	31336260	peak_21662	538	.	226.035004	3.511148	-1	326
3	31343998	31344302	peak_21663	975	.	296.337463	4.056472	-1	82
3	31381532	31381691	peak_21665	1000	.	204.482346	4.216852	-1	114
3	31404167	31404324	peak_21666	1000	.	227.207687	4.255980	-1	60
3	31448124	31448513	peak_21667	701	.	272.666016	3.366301	-1	244
3	31450813	31451285	peak_21668	446	.	210.638947	3.428464	-1	121
3	31451532	31452661	peak_21669	535	.	604.516235	3.992503	-1	650
3	31473105	31473819	peak_21671	300	.	214.103195	3.378407	-1	632
3	31548399	31548796	peak_21673	547	.	217.250031	3.559407	-1	61
3	31560720	31560897	peak_21674	1000	.	228.677246	3.998458	-1	97
3	31621985	31622336	peak_21675	628	.	220.426483	3.480399	-1	80
3	31664477	31664640	peak_21676	1000	.	225.277283	4.421746	-1	86
3	31665057	31665212	peak_21677	1000	.	206.496475	4.350915	-1	74
3	31696967	31697413	peak_21678	816	.	364.076172	3.672372	-1	213
3	31699039	31699333	peak_21679	987	.	290.210693	4.136223	-1	172
3	31724539	31725033	peak_21680	428	.	211.494888	3.080301	-1	76
3	31726577	31727063	peak_21681	589	.	286.425598	3.677676	-1	367
3	31746089	31746531	peak_21682	679	.	300.298035	4.124290	-1	228
3	31749208	31749522	peak_21683	985	.	309.177032	3.656631	-1	79
3	31754523	31754900	peak_21684	652	.	245.654648	3.812052	-1	326
3	31756112	31756486	peak_21685	905	.	338.442810	4.135472	-1	258
3	31764615	31765365	peak_21687	734	.	550.194946	4.599814	-1	672
3	31767718	31768794	peak_21688	766	.	824.689209	4.088407	-1	96
3	31811082	31811354	peak_21689	1000	.	345.062317	4.354685	-1	165
3	31859991	31860160	peak_21691	1000	.	226.697678	4.620978	-1	85
3	31865318	31865686	peak_21692	584	.	215.076462	3.407622	-1	302
3	31872656	31873106	peak_21693	480	.	216.214600	3.062762	-1	250
3	31879652	31880296	peak_21694	1000	.	808.898865	6.627169	-1	337
3	31895550	31895722	peak_21696	1000	.	237.539368	4.524126	-1	78
3	31897255	31897476	peak_21697	975	.	215.407501	3.887392	-1	147
3	31901629	31901949	peak_21698	666	.	213.033539	3.509140	-1	152
3	31914086	31914345	peak_21700	888	.	229.962112	3.722375	-1	157
3	31919350	31919680	peak_21704	767	.	253.174789	3.602744	-1	56
3	31936298	31937303	peak_21705	367	.	369.185944	3.329151	-1	586
3	31937450	31938105	peak_21706	1000	.	707.288330	4.711430	-1	366
3	31938490	31939709	peak_21707	555	.	676.104797	3.581224	-1	450
3	31944824	31945307	peak_21709	496	.	239.592178	3.557792	-1	69
3	31947256	31947545	peak_21710	755	.	218.265564	3.405638	-1	235
3	31947749	31948312	peak_21711	454	.	255.396530	3.130776	-1	438
3	31951741	31952164	peak_21713	632	.	267.443329	3.963618	-1	202
3	31953135	31953617	peak_21714	534	.	257.362274	3.504612	-1	443
3	31953895	31954127	peak_21715	1000	.	247.282104	3.979647	-1	75
3	31959844	31960412	peak_21716	582	.	330.778473	3.454592	-1	372
3	31971110	31971395	peak_21718	1000	.	329.301514	4.371002	-1	92
3	31971834	31972343	peak_21719	583	.	296.684357	3.290904	-1	143
3	31974815	31975682	peak_21720	583	.	505.639801	3.488530	-1	409
3	31977480	31977954	peak_21721	557	.	264.156189	3.261722	-1	392
3	31990069	31990359	peak_21722	708	.	205.324951	3.727010	-1	222
3	31993727	31993899	peak_21723	1000	.	322.022949	4.964798	-1	67
3	31997618	31998010	peak_21724	524	.	205.534698	3.068293	-1	156
3	32002666	32002970	peak_21725	1000	.	315.038239	4.247902	-1	86
3	32003711	32004171	peak_21726	1000	.	507.414215	4.272674	-1	129
3	32005425	32005773	peak_21727	895	.	311.578400	3.969614	-1	212
3	32008425	32009531	peak_21728	441	.	487.865356	3.931695	-1	82
3	32021431	32022184	peak_21731	677	.	509.934174	3.641625	-1	641
3	32024505	32024906	peak_21732	569	.	228.097366	3.626497	-1	101
3	32025188	32025579	peak_21733	518	.	202.502289	3.693165	-1	281
3	32032461	32032872	peak_21734	526	.	216.346420	3.285028	-1	98
3	32037257	32037617	peak_21735	563	.	202.636078	3.164698	-1	160
3	32056005	32056621	peak_21737	553	.	340.708221	3.539294	-1	533
3	32067105	32067309	peak_21739	1000	.	250.070587	3.947359	-1	81
3	32070148	32070530	peak_21740	732	.	279.591766	3.882340	-1	192
3	32072155	32072491	peak_21741	811	.	272.491974	3.733906	-1	67
3	32081036	32081548	peak_21742	478	.	244.634140	3.637521	-1	419
3	32084621	32085234	peak_21743	512	.	314.039581	3.596258	-1	553
3	32097061	32097316	peak_21745	1000	.	341.605957	4.680284	-1	138
3	32108654	32108931	peak_21746	724	.	200.457779	3.404781	-1	107
3	32125781	32126052	peak_21748	1000	.	352.354340	4.107679	-1	78
3	32128658	32129123	peak_21749	650	.	302.166168	3.719819	-1	353
3	32138672	32138911	peak_21750	1000	.	262.436523	4.020961	-1	103
3	32161569	32162176	peak_21753	369	.	224.271744	3.218532	-1	545
3	32170946	32171372	peak_21755	564	.	240.412476	3.526893	-1	328
3	32171746	32172125	peak_21756	708	.	268.428925	3.894167	-1	87
3	32174920	32175369	peak_21758	912	.	409.533295	3.951475	-1	355
3	32176564	32177565	peak_21759	571	.	571.212646	3.463446	-1	272
3	32190971	32191259	peak_21760	877	.	252.625046	3.420584	-1	123
3	32191366	32191699	peak_21761	1000	.	339.216705	3.927778	-1	147
3	32191827	32192133	peak_21762	860	.	263.206787	3.948330	-1	194
3	32195869	32196562	peak_21763	352	.	243.972290	3.153406	-1	533
3	32261581	32261926	peak_21764	585	.	201.990356	3.833572	-1	267
3	32265849	32266005	peak_21765	1000	.	260.672699	4.483293	-1	109
3	32268165	32268521	peak_21766	1000	.	435.105774	4.659658	-1	205
3	32272713	32273573	peak_21768	367	.	315.459717	3.414733	-1	702
3	32275232	32275904	peak_21769	405	.	272.303284	3.330485	-1	526
3	32307353	32307894	peak_21770	430	.	232.582916	3.285263	-1	312
3	32312039	32312403	peak_21771	638	.	232.259460	4.340813	-1	264
3	32318729	32319140	peak_21775	1000	.	494.626221	4.552295	-1	80
3	32322177	32322555	peak_21776	831	.	314.300323	4.252348	-1	214
3	32324142	32324531	peak_21777	944	.	367.047302	4.079974	-1	216
3	32362971	32363228	peak_21779	1000	.	318.038879	4.072331	-1	124
3	32413644	32414056	peak_21781	851	.	350.474548	4.932122	-1	117
3	32414173	32414693	peak_21782	634	.	329.672241	3.305297	-1	59
3	32584372	32584530	peak_21789	1000	.	251.073425	4.785831	-1	79
3	32685867	32686085	peak_21792	1000	.	293.552338	4.578608	-1	72
3	32695761	32696235	peak_21793	539	.	255.557480	3.294345	-1	402
3	33065329	33065676	peak_21795	719	.	249.331650	3.768085	-1	251
3	33294799	33294956	peak_21797	1000	.	219.987991	4.553684	-1	68
3	33430385	33430991	peak_21799	843	.	511.117371	4.731203	-1	108
3	33431680	33432036	peak_21800	870	.	309.805573	3.549488	-1	254
3	33454253	33454430	peak_21801	1000	.	334.678070	5.261571	-1	72
3	33574817	33575151	peak_21803	685	.	228.666779	3.921459	-1	246
3	33613302	33613467	peak_21804	1000	.	241.598801	4.538714	-1	80
3	33689325	33689474	peak_21809	1000	.	212.427719	4.352013	-1	101
3	33696123	33696297	peak_21810	1000	.	261.786255	4.436709	-1	75
3	33710662	33710824	peak_21811	1000	.	209.066467	4.298410	-1	96
3	33741462	33741669	peak_21812	1000	.	233.976807	4.310239	-1	87
3	33743922	33744105	peak_21813	1000	.	222.821014	4.243081	-1	92
3	33800332	33800577	peak_21815	956	.	234.291229	4.070646	-1	159
3	33805450	33805790	peak_21816	673	.	228.753571	3.910986	-1	267
3	33810599	33810834	peak_21817	942	.	221.334610	4.250980	-1	141
3	33818335	33818634	peak_21818	1000	.	328.526733	4.125412	-1	201
3	33824511	33824870	peak_21819	1000	.	473.648407	5.131283	-1	113
3	33835707	33836410	peak_21821	1000	.	773.773499	4.406975	-1	67
3	33836517	33836753	peak_21822	1000	.	278.978790	4.104985	-1	143
3	33836913	33837133	peak_21823	1000	.	235.697815	3.867890	-1	114
3	33840503	33840962	peak_21825	633	.	290.661865	3.961379	-1	96
3	33854466	33854636	peak_21826	1000	.	204.584412	3.956053	-1	103
3	33854904	33855729	peak_21827	642	.	529.857910	3.680964	-1	90
3	33856548	33856778	peak_21828	1000	.	234.761978	3.783152	-1	128
3	33859445	33859943	peak_21829	511	.	254.571762	3.163237	-1	247
3	33862044	33862476	peak_21831	569	.	245.961884	3.927005	-1	385
3	33916988	33917469	peak_21834	582	.	279.954590	3.485475	-1	124
3	33918375	33918558	peak_21835	1000	.	234.852493	4.720378	-1	108
3	33980817	33980970	peak_21836	1000	.	226.870316	4.428768	-1	54
3	34001298	34001485	peak_21837	1000	.	318.024170	5.073878	-1	115
3	34033283	34033449	peak_21839	1000	.	212.546539	4.265052	-1	78
3	34038692	34039013	peak_21841	821	.	263.557922	3.800377	-1	237
3	34048032	34048654	peak_21843	621	.	386.245209	3.512858	-1	524
3	34074631	34074836	peak_21845	1000	.	233.118820	4.015769	-1	151
3	34181770	34181927	peak_21846	1000	.	228.215515	4.376932	-1	67
3	34243390	34243625	peak_21848	960	.	225.528580	3.988336	-1	79
3	34416813	34417238	peak_21850	603	.	256.109467	3.599441	-1	326
3	34538722	34538917	peak_21852	1000	.	237.587494	4.395758	-1	85
3	34802935	34803128	peak_21856	1000	.	248.458389	4.741136	-1	114
3	34879781	34879947	peak_21857	1000	.	209.898621	4.113731	-1	54
3	34952171	34952477	peak_21858	892	.	272.888519	3.602279	-1	133
3	34953392	34953632	peak_21859	880	.	211.133545	3.475686	-1	112
3	34964492	34964873	peak_21860	560	.	213.332825	3.875168	-1	333
3	35154907	35155208	peak_21864	868	.	261.334045	4.227695	-1	95
3	35253135	35253482	peak_21865	826	.	286.541504	4.558943	-1	227
3	35307148	35307542	peak_21867	570	.	224.705856	3.363313	-1	262
3	35337121	35337400	peak_21868	737	.	205.499130	3.251104	-1	91
3	35592755	35592922	peak_21870	1000	.	224.516785	4.307396	-1	102
3	35612746	35613100	peak_21871	1000	.	393.101837	5.134695	-1	268
3	35917655	35917836	peak_21872	1000	.	273.681854	5.001125	-1	106
3	35951434	35951892	peak_21873	536	.	245.402649	3.429801	-1	364
3	35957749	35957923	peak_21874	1000	.	307.417572	5.175065	-1	77
3	36135508	36135670	peak_21875	1000	.	276.747009	4.848968	-1	74
3	36211332	36211778	peak_21877	460	.	205.219971	3.439591	-1	330
3	36315576	36315739	peak_21878	1000	.	254.419464	4.783911	-1	90
3	36343638	36344179	peak_21879	409	.	221.038651	3.563061	-1	244
3	36372023	36372183	peak_21882	1000	.	215.184265	4.260889	-1	75
3	36376728	36376880	peak_21883	1000	.	207.888138	4.503911	-1	58
3	36377330	36377501	peak_21884	1000	.	217.671341	4.281689	-1	60
3	36470782	36470978	peak_21886	1000	.	209.583221	3.985817	-1	98
3	36477687	36477845	peak_21887	1000	.	247.820572	4.723707	-1	62
3	36494437	36494592	peak_21888	1000	.	204.702560	4.258045	-1	76
3	36521943	36522103	peak_21890	1000	.	201.048172	4.275389	-1	90
3	36547891	36548391	peak_21891	516	.	258.012878	3.819842	-1	80
3	36582374	36582530	peak_21893	1000	.	216.546402	4.235497	-1	72
3	36939677	36939837	peak_21897	1000	.	271.935669	5.127095	-1	70
3	37101924	37102191	peak_21899	922	.	246.280396	3.993805	-1	175
3	37209571	37209991	peak_21900	629	.	264.380280	3.292121	-1	152
3	37267607	37267764	peak_21902	1000	.	242.287292	4.725089	-1	59
3	37276548	37277000	peak_21903	527	.	238.182266	3.556407	-1	268
3	37323152	37323467	peak_21906	730	.	229.925995	3.836750	-1	269
3	37327644	37328309	peak_21909	332	.	220.942169	3.046444	-1	338
3	37342817	37342984	peak_21911	1000	.	216.755142	4.003904	-1	113
3	37349078	37349262	peak_21912	1000	.	277.361206	4.774856	-1	88
3	37378444	37378991	peak_21913	1000	.	728.307495	5.006118	-1	121
3	37441954	37442343	peak_21914	566	.	220.354553	3.396052	-1	129
3	37444303	37444529	peak_21916	1000	.	282.501282	4.389848	-1	111
3	37444724	37445174	peak_21917	952	.	428.318207	4.031435	-1	68
3	37454419	37454777	peak_21919	700	.	250.704422	3.941533	-1	84
3	37500683	37501334	peak_21923	628	.	409.012878	3.562302	-1	564
3	37501473	37502597	peak_21924	448	.	503.984528	3.480648	-1	901
3	37527618	37527795	peak_21925	1000	.	252.217041	4.767527	-1	95
3	37595111	37595401	peak_21928	979	.	283.774475	3.839016	-1	62
3	37598133	37599035	peak_21929	344	.	309.929260	3.341432	-1	625
3	37599141	37599916	peak_21930	513	.	397.563080	3.689397	-1	274
3	37600416	37601242	peak_21931	700	.	578.109192	4.429396	-1	497
3	37632718	37633164	peak_21933	1000	.	820.198181	6.301852	-1	175
3	37642326	37642949	peak_21934	890	.	554.650818	4.167972	-1	238
3	37647978	37648388	peak_21935	593	.	243.148209	3.712539	-1	73
3	37649010	37649173	peak_21936	1000	.	286.585022	4.827052	-1	86
3	37664621	37665084	peak_21937	1000	.	560.805847	5.167595	-1	104
3	37678741	37679057	peak_21939	810	.	256.057861	4.277977	-1	241
3	37686919	37690381	peak_21940	558	.	1932.671509	3.760025	-1	301
3	37690636	37690934	peak_21941	689	.	205.215179	3.711940	-1	171
3	37694917	37695268	peak_21943	579	.	203.327408	3.269373	-1	76
3	37698594	37699533	peak_21945	606	.	569.239563	3.810460	-1	140
3	37704048	37704561	peak_21947	659	.	337.960114	3.280191	-1	346
3	37715841	37716477	peak_21950	631	.	401.411438	3.851182	-1	67
3	37719421	37719970	peak_21951	651	.	357.525635	3.602181	-1	437
3	37720720	37721465	peak_21952	541	.	403.331879	3.610817	-1	501
3	37729840	37730283	peak_21953	782	.	346.305145	3.977769	-1	359
3	37731583	37732615	peak_21954	388	.	400.002167	3.545472	-1	140
3	37733342	37733810	peak_21955	464	.	217.110641	3.548207	-1	98
3	37735715	37737398	peak_21956	692	.	1165.068604	4.689059	-1	1034
3	37737569	37737977	peak_21957	790	.	322.313202	3.854581	-1	310
3	37739446	37739900	peak_21958	481	.	218.561249	3.290577	-1	174
3	37747240	37747391	peak_21959	1000	.	200.246704	4.302099	-1	64
3	37748424	37748601	peak_21961	1000	.	317.098145	5.319253	-1	97
3	37759488	37759968	peak_21964	610	.	292.584473	3.457379	-1	98
3	37760080	37760285	peak_21965	1000	.	237.456711	4.211975	-1	98
3	37761832	37762290	peak_21966	538	.	246.509048	3.411315	-1	87
3	37763140	37763458	peak_21967	940	.	299.022339	3.705617	-1	194
3	37763563	37764141	peak_21968	829	.	478.904236	3.690424	-1	148
3	37765278	37765886	peak_21969	564	.	343.121429	3.666885	-1	563
3	37766039	37767085	peak_21970	389	.	406.590210	3.477811	-1	935
3	37767440	37768569	peak_21971	386	.	435.936798	3.867831	-1	207
3	37779233	37779407	peak_21972	1000	.	264.229919	4.721009	-1	77
3	37787085	37787388	peak_21973	1000	.	375.160492	5.156546	-1	70
3	37790333	37791263	peak_21974	372	.	345.640442	3.228886	-1	113
3	37796453	37796622	peak_21975	1000	.	260.843353	4.516354	-1	70
3	37818138	37818341	peak_21977	994	.	201.816101	3.671264	-1	83
3	37823726	37823908	peak_21978	1000	.	203.491394	3.930472	-1	91
3	37826558	37827104	peak_21979	687	.	375.321259	4.583908	-1	438
3	37827553	37828062	peak_21980	614	.	312.448639	3.536956	-1	353
3	37828169	37828500	peak_21981	1000	.	389.509491	4.702127	-1	138
3	37835867	37836372	peak_21982	498	.	251.270905	3.292704	-1	107
3	37840402	37840817	peak_21984	757	.	314.009399	3.863386	-1	119
3	37840924	37841311	peak_21985	544	.	210.533585	3.673868	-1	60
3	37842285	37842675	peak_21986	631	.	246.182892	3.064810	-1	350
3	37871854	37872607	peak_21988	1000	.	1013.611389	6.048996	-1	391
3	37875474	37876274	peak_21989	433	.	346.537354	3.191170	-1	671
3	37882942	37883152	peak_21990	1000	.	252.919418	3.955242	-1	99
3	37884526	37884886	peak_21991	656	.	235.993820	3.460454	-1	205
3	37918812	37919513	peak_21992	1000	.	805.218323	5.396996	-1	277
3	37924003	37924157	peak_21993	1000	.	253.979614	4.642063	-1	69
3	37936972	37937683	peak_21997	313	.	222.621170	3.271314	-1	129
3	37939117	37939498	peak_21998	566	.	215.744141	3.449494	-1	82
3	37943914	37944608	peak_22000	684	.	474.632416	4.149180	-1	428
3	37952147	37952898	peak_22001	553	.	415.454865	4.395104	-1	352
3	37953020	37953342	peak_22002	1000	.	322.218445	4.222828	-1	129
3	37955499	37955827	peak_22004	716	.	234.893280	3.602046	-1	83
3	37956263	37956953	peak_22005	1000	.	847.712219	4.434062	-1	565
3	37958314	37958956	peak_22007	655	.	420.398926	4.345952	-1	424
3	37959100	37959404	peak_22008	792	.	240.684052	4.077750	-1	153
3	37966350	37966814	peak_22012	772	.	358.176025	4.367288	-1	98
3	37968599	37968882	peak_22014	875	.	247.711838	3.781415	-1	132
3	37969181	37971582	peak_22015	692	.	1661.252930	4.504017	-1	652
3	37972852	37973439	peak_22017	404	.	237.423767	3.744704	-1	227
3	37975699	37976254	peak_22018	369	.	204.929688	3.651758	-1	332
3	37978611	37979454	peak_22020	537	.	452.918884	3.760305	-1	306
3	37979587	37980985	peak_22021	357	.	499.525696	3.763150	-1	1115
3	37981185	37982089	peak_22022	602	.	544.609497	4.407719	-1	335
3	37984368	37985087	peak_22023	758	.	545.073730	3.766137	-1	445
3	37994737	37995250	peak_22025	791	.	405.881958	3.849239	-1	161
3	38001859	38002701	peak_22028	816	.	687.137268	4.110638	-1	607
3	38004258	38004689	peak_22029	469	.	201.960678	3.345417	-1	182
3	38004954	38005307	peak_22030	1000	.	519.461182	5.572260	-1	253
3	38006374	38008465	peak_22031	513	.	1071.894897	4.241196	-1	942
3	38009402	38009817	peak_22032	650	.	269.604919	3.667808	-1	192
3	38012314	38012771	peak_22034	544	.	248.669876	3.671447	-1	110
3	38013110	38014695	peak_22035	371	.	588.508240	3.367409	-1	61
3	38026141	38026490	peak_22038	810	.	282.726715	4.377623	-1	294
3	38035083	38035414	peak_22040	655	.	216.666733	3.548789	-1	232
3	38041257	38041508	peak_22042	978	.	245.588409	4.074076	-1	82
3	38041724	38042161	peak_22043	1000	.	495.251251	4.300014	-1	363
3	38049984	38050318	peak_22045	634	.	211.828308	3.402962	-1	187
3	38050984	38051148	peak_22046	1000	.	236.256531	4.267374	-1	46
3	38054846	38055029	peak_22047	1000	.	222.760727	4.206973	-1	98
3	38055178	38055503	peak_22048	1000	.	334.375824	3.743625	-1	75
3	38057107	38058128	peak_22049	657	.	671.099487	3.469206	-1	337
3	38059733	38060014	peak_22050	866	.	243.329300	3.914847	-1	211
3	38063768	38064000	peak_22052	1000	.	416.742981	4.901437	-1	118
3	38073065	38074300	peak_22053	396	.	488.874298	3.888603	-1	372
3	38074566	38074846	peak_22054	1000	.	281.805786	4.337678	-1	186
3	38076605	38077012	peak_22055	727	.	296.010193	3.932875	-1	337
3	38089040	38089485	peak_22056	562	.	250.094620	3.851432	-1	74
3	38098727	38099599	peak_22057	467	.	407.522369	3.417317	-1	111
3	38165626	38165787	peak_22060	1000	.	252.444885	4.466322	-1	70
3	38173615	38174058	peak_22062	855	.	378.847870	4.106132	-1	63
3	38256830	38257000	peak_22064	1000	.	220.073959	4.492140	-1	108
3	38268932	38269120	peak_22065	1000	.	208.396576	3.963878	-1	71
3	38284335	38284474	peak_22066	1000	.	243.178101	4.461343	-1	40
3	38310352	38310549	peak_22067	1000	.	235.442764	4.194786	-1	74
3	38322618	38322818	peak_22068	1000	.	230.491669	4.358962	-1	96
3	38323489	38323677	peak_22069	1000	.	295.279358	4.663442	-1	126
3	38338465	38338679	peak_22070	1000	.	298.698761	4.656020	-1	103
3	38525113	38525608	peak_22073	443	.	219.420105	3.289050	-1	81
3	38526835	38527280	peak_22074	533	.	237.184479	3.456903	-1	85
3	38527411	38528263	peak_22075	441	.	375.619507	3.875418	-1	93
3	38567609	38567779	peak_22078	1000	.	229.450119	4.178799	-1	74
3	38571373	38571681	peak_22079	676	.	208.176117	3.420239	-1	183
3	38572505	38573008	peak_22080	1000	.	587.825439	4.637196	-1	386
3	38579080	38579793	peak_22081	466	.	332.292389	3.758430	-1	606
3	38579896	38580274	peak_22082	552	.	208.741287	3.943642	-1	57
3	38646722	38647058	peak_22083	1000	.	646.847900	4.810993	-1	106
3	38674262	38674733	peak_22084	490	.	230.770035	3.621002	-1	366
3	38692977	38693412	peak_22085	1000	.	440.461487	4.027482	-1	175
3	38740223	38740412	peak_22087	1000	.	206.387192	4.143847	-1	97
3	38761486	38762015	peak_22089	756	.	400.110931	4.296002	-1	455
3	38762231	38763436	peak_22090	210	.	253.477234	3.424321	-1	58
3	38764631	38765217	peak_22092	660	.	386.991089	3.530406	-1	385
3	38772131	38772846	peak_22093	645	.	461.429504	3.725462	-1	429
3	38777154	38777311	peak_22094	1000	.	261.899384	4.960709	-1	79
3	38823859	38824234	peak_22098	759	.	284.805573	3.885218	-1	37
3	38837657	38837802	peak_22099	1000	.	217.586319	4.328843	-1	51
3	38876020	38876537	peak_22102	509	.	263.209106	3.649472	-1	83
3	38927193	38927365	peak_22105	1000	.	285.871033	4.946501	-1	93
3	38927876	38928271	peak_22106	1000	.	570.185303	5.468238	-1	191
3	38974962	38975122	peak_22108	1000	.	212.076691	4.209915	-1	88
3	39031969	39032288	peak_22109	824	.	262.873932	3.313442	-1	152
3	39035258	39035868	peak_22110	724	.	441.823517	4.601838	-1	524
3	39056833	39057337	peak_22111	619	.	311.886841	3.633587	-1	382
3	39070284	39071670	peak_22114	646	.	894.974670	4.348516	-1	976
3	39072546	39072954	peak_22115	524	.	213.891541	3.739482	-1	122
3	39074856	39075357	peak_22117	464	.	232.502686	3.278058	-1	419
3	39076464	39077011	peak_22118	742	.	405.766998	3.716375	-1	91
3	39091526	39092032	peak_22122	686	.	347.143372	3.664613	-1	205
3	39095317	39096318	peak_22123	582	.	582.626953	3.721477	-1	241
3	39101371	39101549	peak_22125	1000	.	213.579941	4.320120	-1	99
3	39103154	39103467	peak_22126	970	.	303.566498	4.592720	-1	196
3	39117878	39118329	peak_22127	614	.	277.011597	3.576775	-1	367
3	39124631	39125164	peak_22128	467	.	248.949371	3.990463	-1	93
3	39127167	39127385	peak_22129	1000	.	220.224121	3.979909	-1	110
3	39127633	39127935	peak_22130	1000	.	358.114044	4.724022	-1	136
3	39131488	39132389	peak_22131	537	.	483.612610	4.043713	-1	613
3	39132753	39133326	peak_22132	757	.	433.485016	4.930627	-1	119
3	39139146	39139607	peak_22133	452	.	208.495102	3.295987	-1	281
3	39141817	39143096	peak_22134	224	.	286.158356	3.036123	-1	189
3	39157475	39158262	peak_22135	343	.	269.743164	3.532499	-1	60
3	39160616	39161336	peak_22136	566	.	407.408752	3.734405	-1	287
3	39161969	39162753	peak_22137	567	.	444.458099	4.045547	-1	295
3	39165674	39165976	peak_22139	748	.	225.898285	3.941510	-1	94
3	39166117	39166791	peak_22140	594	.	400.273834	4.045381	-1	81
3	39168754	39169819	peak_22142	660	.	702.810669	3.829241	-1	963
3	39173119	39174085	peak_22143	649	.	626.778564	3.968714	-1	758
3	39174981	39175210	peak_22144	968	.	221.705444	4.103760	-1	122
3	39184476	39185181	peak_22146	635	.	447.896179	3.878231	-1	581
3	39186934	39187444	peak_22147	446	.	227.370071	3.546151	-1	102
3	39187577	39187959	peak_22148	670	.	255.929825	3.628615	-1	103
3	39190911	39191615	peak_22149	308	.	217.033356	3.457967	-1	201
3	39196874	39197955	peak_22150	517	.	559.394531	4.193850	-1	854
3	39206223	39206972	peak_22152	774	.	579.985901	4.129372	-1	439
3	39208742	39208973	peak_22154	1000	.	307.669891	4.306294	-1	96
3	39209242	39209714	peak_22155	713	.	336.660828	3.835647	-1	274
3	39209977	39210501	peak_22156	736	.	385.773987	3.751471	-1	102
3	39212014	39212555	peak_22157	953	.	515.377258	4.015210	-1	356
3	39218542	39219799	peak_22159	276	.	347.482727	3.468931	-1	1185
3	39232797	39233193	peak_22160	728	.	288.093323	3.575309	-1	310
3	39234745	39235813	peak_22161	501	.	535.289307	3.378943	-1	142
3	39260640	39261882	peak_22163	958	.	1189.828003	4.458100	-1	976
3	39263479	39264373	peak_22164	515	.	460.014313	3.518014	-1	163
3	39269746	39269955	peak_22165	1000	.	228.662216	3.640167	-1	129
3	39291640	39292017	peak_22168	779	.	293.676361	3.599792	-1	199
3	39292125	39293157	peak_22169	923	.	952.964417	4.478962	-1	487
3	39294103	39294451	peak_22170	834	.	290.375397	3.847099	-1	232
3	39295841	39296403	peak_22171	1000	.	758.616394	4.645768	-1	270
3	39300056	39300316	peak_22173	1000	.	270.075897	3.516318	-1	175
3	39300673	39300952	peak_22174	748	.	208.818207	3.320347	-1	202
3	39302491	39303009	peak_22175	586	.	303.367615	3.752562	-1	258
3	39313099	39314313	peak_22177	710	.	861.913696	4.297322	-1	249
3	39318182	39319161	peak_22178	713	.	697.713623	4.529362	-1	710
3	39321737	39322032	peak_22179	980	.	289.019348	3.806773	-1	208
3	39325549	39326160	peak_22180	684	.	418.200958	3.810294	-1	364
3	39331823	39332050	peak_22181	1000	.	231.239914	3.887418	-1	133
3	39335705	39336366	peak_22182	482	.	318.860474	3.508044	-1	391
3	39337473	39337974	peak_22183	609	.	305.300079	3.453049	-1	398
3	39341050	39341688	peak_22185	650	.	414.550446	3.606052	-1	263
3	39343033	39344034	peak_22186	336	.	336.393555	3.196649	-1	304
3	39344673	39345299	peak_22187	496	.	310.231079	3.575900	-1	48
3	39346508	39346909	peak_22188	1000	.	444.585632	4.114704	-1	57
3	39347633	39347894	peak_22189	847	.	220.962814	3.611629	-1	180
3	39354830	39355500	peak_22192	624	.	418.396332	3.552425	-1	68
3	39355673	39356321	peak_22193	622	.	402.956604	3.660382	-1	549
3	39357243	39357972	peak_22194	835	.	608.655579	4.377262	-1	277
3	39360113	39360765	peak_22196	904	.	589.088440	4.423352	-1	120
3	39379869	39380184	peak_22198	935	.	294.514862	4.117841	-1	160
3	39398923	39399860	peak_22202	558	.	523.224609	3.823200	-1	346
3	39400293	39401963	peak_22203	530	.	885.309631	4.256840	-1	1346
3	39402108	39402416	peak_22204	939	.	289.331238	3.573287	-1	188
3	39402653	39403256	peak_22205	817	.	492.747589	4.090206	-1	115
3	39406337	39407661	peak_22206	571	.	755.577637	4.012559	-1	1037
3	39408390	39408726	peak_22207	659	.	221.359329	3.943587	-1	243
3	39410138	39411060	peak_22208	876	.	807.291016	4.129778	-1	321
3	39414318	39414784	peak_22210	821	.	382.406219	4.425011	-1	261
3	39417518	39418199	peak_22211	588	.	400.253662	3.495883	-1	280
3	39424242	39424703	peak_22212	592	.	272.906586	3.389352	-1	224
3	39425532	39426145	peak_22213	564	.	345.937317	3.392092	-1	95
3	39434432	39435093	peak_22215	411	.	271.613678	3.303319	-1	252
3	39478423	39478978	peak_22216	549	.	304.435303	3.491121	-1	316
3	39521252	39521463	peak_22219	1000	.	231.927444	3.693819	-1	136
3	39522474	39522905	peak_22220	521	.	224.642944	3.399393	-1	46
3	39523089	39523765	peak_22221	865	.	584.692810	3.890757	-1	123
3	39524562	39525497	peak_22222	855	.	799.309143	4.110161	-1	292
3	39534249	39534670	peak_22224	758	.	319.194916	4.567790	-1	121
3	39535710	39536184	peak_22225	989	.	468.787201	4.022505	-1	110
3	39539559	39540019	peak_22228	474	.	217.944000	3.323724	-1	263
3	39540220	39541334	peak_22229	595	.	663.209167	4.628349	-1	246
3	39544002	39544777	peak_22230	859	.	665.960693	3.647128	-1	703
3	39548838	39549640	peak_22231	546	.	437.552460	3.536457	-1	198
3	39559107	39559293	peak_22233	1000	.	280.926514	4.995985	-1	86
3	39572332	39573970	peak_22235	530	.	868.865295	4.003128	-1	740
3	39580353	39580874	peak_22238	620	.	323.240845	3.998857	-1	282
3	39581435	39581836	peak_22239	766	.	307.018860	4.245997	-1	293
3	39587048	39587988	peak_22241	862	.	809.824036	4.317700	-1	277
3	39589707	39591053	peak_22243	591	.	795.439026	3.570383	-1	121
3	39592271	39592878	peak_22244	580	.	352.270142	3.855266	-1	470
3	39598377	39598764	peak_22245	742	.	287.081543	3.867313	-1	65
3	39599851	39600373	peak_22246	646	.	337.447174	4.044044	-1	324
3	39614266	39614474	peak_22248	1000	.	220.727386	4.112170	-1	110
3	39615895	39616040	peak_22249	1000	.	205.149734	4.274881	-1	66
3	39705659	39705818	peak_22252	1000	.	224.349792	4.326532	-1	93
3	39707799	39708738	peak_22253	492	.	461.621368	4.053229	-1	242
3	39714852	39715243	peak_22255	556	.	217.490570	3.537478	-1	226
3	39719601	39721089	peak_22256	370	.	550.033386	3.485430	-1	756
3	39725181	39726184	peak_22257	610	.	612.044189	3.769492	-1	329
3	39726421	39727270	peak_22258	523	.	443.605133	3.763147	-1	210
3	39729894	39730857	peak_22259	623	.	600.076050	3.374392	-1	905
3	39734698	39735712	peak_22260	471	.	477.881531	3.534108	-1	242
3	39751575	39751990	peak_22263	646	.	268.247314	4.597097	-1	316
3	39753076	39753432	peak_22264	962	.	342.302429	3.963265	-1	97
3	39759774	39760485	peak_22267	453	.	322.427612	3.579809	-1	499
3	39760589	39762165	peak_22268	635	.	1001.240906	4.155321	-1	787
3	39763303	39764302	peak_22270	810	.	809.677856	3.841040	-1	469
3	39764432	39764751	peak_22271	861	.	274.722321	3.972423	-1	225
3	39764917	39765853	peak_22272	462	.	432.630798	3.164824	-1	97
3	39768179	39768797	peak_22273	682	.	421.663361	4.477609	-1	371
3	39769922	39770337	peak_22274	635	.	263.348450	3.994239	-1	327
3	39783990	39784998	peak_22280	464	.	467.264496	4.154391	-1	946
3	39785118	39785559	peak_22281	618	.	272.387207	3.942984	-1	354
3	39791096	39791672	peak_22283	610	.	351.494965	3.985550	-1	185
3	39793433	39793745	peak_22284	969	.	302.316101	3.651834	-1	235
3	39793898	39794732	peak_22285	728	.	607.545532	4.065291	-1	115
3	39794876	39796255	peak_22286	573	.	789.680237	3.786179	-1	968
3	39798737	39799599	peak_22287	801	.	690.785278	4.832805	-1	438
3	39800477	39802436	peak_22288	314	.	615.492126	3.515458	-1	1186
3	39810778	39811267	peak_22291	979	.	478.715088	3.993524	-1	374
3	39811419	39811764	peak_22292	609	.	210.098755	3.145167	-1	260
3	39811919	39813591	peak_22293	758	.	1266.821777	4.430048	-1	429
3	39813894	39814543	peak_22294	450	.	292.218903	3.388000	-1	602
3	39814656	39815040	peak_22295	887	.	340.627533	3.496848	-1	176
3	39815309	39817861	peak_22296	842	.	2149.966553	4.418065	-1	2477
3	39818733	39820402	peak_22297	557	.	929.467285	3.619258	-1	113
3	39820746	39821039	peak_22298	742	.	217.342697	3.499785	-1	196
3	39827119	39827708	peak_22301	518	.	304.829681	3.775836	-1	93
3	39829612	39829983	peak_22303	782	.	290.197296	3.946797	-1	109
3	39833563	39834467	peak_22305	420	.	379.307159	3.559901	-1	820
3	39835428	39836340	peak_22306	670	.	611.430847	3.298053	-1	758
3	39838888	39839304	peak_22308	873	.	363.175507	4.028246	-1	283
3	39840931	39841284	peak_22309	611	.	215.759354	3.626549	-1	103
3	39856496	39856784	peak_22311	801	.	230.640717	3.383996	-1	211
3	39861840	39862108	peak_22314	1000	.	301.212158	4.177092	-1	107
3	39862621	39863219	peak_22315	645	.	385.590210	3.717460	-1	441
3	39864663	39865300	peak_22316	930	.	592.668884	4.124443	-1	289
3	39868800	39869570	peak_22318	378	.	291.066193	3.561099	-1	264
3	39869831	39871109	peak_22319	689	.	880.318726	4.257452	-1	642
3	39871273	39872833	peak_22320	406	.	633.560364	3.617476	-1	1387
3	39873033	39874259	peak_22321	524	.	642.746460	3.711454	-1	1113
3	39874361	39874812	peak_22322	699	.	315.243683	3.613625	-1	75
3	39874932	39875550	peak_22323	457	.	282.688599	3.292909	-1	97
3	39877499	39877927	peak_22325	1000	.	492.630432	3.956729	-1	151
3	39880848	39881218	peak_22327	993	.	367.581238	3.609597	-1	109
3	39881728	39882543	peak_22328	662	.	539.566711	3.454394	-1	260
3	39882811	39883021	peak_22329	958	.	201.214828	3.760607	-1	130
3	39883855	39884331	peak_22330	745	.	354.443542	3.592327	-1	154
3	39884559	39885033	peak_22331	678	.	321.351257	4.136724	-1	171
3	39886021	39886631	peak_22332	664	.	405.181976	3.560504	-1	513
3	39886778	39887182	peak_22333	860	.	347.412720	4.264741	-1	195
3	39891333	39892093	peak_22334	611	.	464.197083	3.811425	-1	85
3	39903908	39904654	peak_22337	660	.	492.341522	3.821557	-1	291
3	39905363	39906519	peak_22338	971	.	1122.938232	4.571444	-1	487
3	39907040	39907969	peak_22339	400	.	371.685974	3.560453	-1	619
3	39908973	39909155	peak_22341	1000	.	281.112335	4.851544	-1	98
3	39910473	39911323	peak_22342	502	.	426.749420	3.285454	-1	394
3	39912306	39913651	peak_22343	500	.	672.681519	3.978199	-1	598
3	39914903	39915299	peak_22344	1000	.	401.724426	4.148966	-1	101
3	39915431	39917365	peak_22345	387	.	748.810730	4.251211	-1	172
3	39927214	39927882	peak_22346	372	.	248.637024	3.148121	-1	404
3	39929374	39929668	peak_22347	1000	.	398.972900	4.074808	-1	125
3	39936608	39937130	peak_22349	387	.	201.913544	3.774622	-1	71
3	39949539	39950467	peak_22353	859	.	797.347778	4.528277	-1	686
3	39950792	39951396	peak_22354	616	.	371.898895	3.562889	-1	108
3	39951638	39953459	peak_22355	1000	.	1842.285889	4.599326	-1	1487
3	39956940	39957993	peak_22357	538	.	566.847412	4.665202	-1	636
3	39965328	39965696	peak_22359	690	.	253.961182	4.212646	-1	218
3	39969144	39971723	peak_22361	670	.	1727.396973	4.370527	-1	2502
3	39978163	39978648	peak_22363	655	.	317.600952	4.162959	-1	223
3	39978771	39979106	peak_22364	680	.	227.697403	3.390019	-1	255
3	39987244	39987752	peak_22366	1000	.	546.502075	4.385572	-1	95
3	39987897	39988586	peak_22367	608	.	418.600250	3.524917	-1	586
3	39990265	39990666	peak_22369	1000	.	510.933624	4.521389	-1	87
3	39997718	39998078	peak_22373	668	.	240.343262	3.231508	-1	262
3	40007555	40008884	peak_22377	777	.	1032.643188	4.453080	-1	629
3	40010013	40010472	peak_22378	577	.	264.869781	3.536815	-1	57
3	40014755	40015660	peak_22380	419	.	379.184143	3.840108	-1	117
3	40020599	40021647	peak_22382	538	.	563.979187	4.198130	-1	700
3	40032008	40032834	peak_22384	556	.	459.322815	3.931012	-1	557
3	40036855	40038620	peak_22385	540	.	952.427551	4.645345	-1	382
3	40042053	40042702	peak_22387	404	.	262.129974	3.501237	-1	562
3	40045163	40045577	peak_22388	552	.	228.443283	3.887517	-1	95
3	40047417	40047803	peak_22389	687	.	265.083496	3.797042	-1	93
3	40059712	40060422	peak_22390	421	.	298.642334	3.126819	-1	650
3	40104805	40104968	peak_22392	1000	.	229.553741	4.322357	-1	60
3	40113438	40113653	peak_22393	1000	.	336.250916	5.111342	-1	96
3	40115836	40116005	peak_22394	1000	.	219.548157	4.120831	-1	90
3	40121165	40121305	peak_22395	1000	.	264.343903	4.940236	-1	72
3	40128656	40128830	peak_22397	1000	.	345.884613	4.862040	-1	47
3	40145149	40145714	peak_22399	635	.	358.847534	3.728534	-1	71
3	40146346	40146530	peak_22400	1000	.	254.047867	4.320956	-1	114
3	40147059	40147558	peak_22401	753	.	375.579315	4.177336	-1	260
3	40148250	40148848	peak_22402	503	.	300.502838	3.694195	-1	315
3	40149077	40149957	peak_22403	626	.	550.881104	3.749754	-1	577
3	40150567	40150905	peak_22404	674	.	227.914520	3.372383	-1	232
3	40151078	40151560	peak_22405	590	.	284.313721	3.616553	-1	163
3	40163019	40164086	peak_22407	483	.	515.691162	3.144455	-1	983
3	40172986	40173491	peak_22409	819	.	413.524994	3.773487	-1	129
3	40185855	40186597	peak_22413	429	.	318.605499	3.417081	-1	193
3	40187350	40188309	peak_22414	518	.	496.604431	3.877168	-1	294
3	40188475	40189707	peak_22415	402	.	494.742249	3.688284	-1	1190
3	40189912	40190388	peak_22416	805	.	383.024353	3.539121	-1	336
3	40193216	40193478	peak_22419	830	.	217.333694	3.950665	-1	80
3	40199695	40202542	peak_22423	559	.	1591.716553	4.134612	-1	2491
3	40205316	40205535	peak_22425	1000	.	222.880371	3.527936	-1	132
3	40211139	40211705	peak_22426	767	.	433.934387	3.850152	-1	53
3	40213393	40214103	peak_22427	538	.	381.949371	4.281948	-1	285
3	40214215	40214586	peak_22428	636	.	235.909424	3.331055	-1	170
3	40216164	40216728	peak_22429	600	.	338.572815	3.314536	-1	196
3	40217537	40218714	peak_22430	417	.	491.056335	3.542725	-1	218
3	40219049	40219498	peak_22431	491	.	220.255981	3.340446	-1	251
3	40221697	40222318	peak_22432	363	.	225.587524	2.787233	-1	263
3	40223781	40224154	peak_22433	672	.	250.609863	3.646899	-1	119
3	40235109	40235826	peak_22434	572	.	409.807861	3.462690	-1	68
3	40238424	40239481	peak_22435	813	.	859.169128	4.440050	-1	664
3	40246325	40246810	peak_22437	842	.	408.513275	4.202587	-1	370
3	40253634	40254287	peak_22438	349	.	228.042648	3.100311	-1	70
3	40260558	40261218	peak_22440	489	.	322.549103	4.054338	-1	93
3	40261329	40261844	peak_22441	447	.	230.260925	3.569029	-1	220
3	40264134	40265630	peak_22442	766	.	1145.897827	4.561001	-1	649
3	40268205	40268387	peak_22444	1000	.	218.383041	4.167869	-1	80
3	40275224	40275817	peak_22446	705	.	418.126495	3.616411	-1	59
3	40283880	40284444	peak_22447	536	.	302.569000	3.440422	-1	229
3	40286926	40287571	peak_22448	401	.	258.702057	3.591638	-1	534
3	40289242	40289757	peak_22449	653	.	336.263916	3.528766	-1	76
3	40290093	40290672	peak_22450	384	.	222.585190	3.676246	-1	150
3	40293181	40293690	peak_22451	494	.	251.400421	3.486510	-1	458
3	40297592	40297770	peak_22452	1000	.	309.912170	4.995176	-1	110
3	40300240	40300491	peak_22453	834	.	209.286392	3.723584	-1	200
3	40300988	40301721	peak_22454	565	.	414.261566	3.884570	-1	335
3	40305192	40306306	peak_22455	866	.	965.029419	4.204831	-1	514
3	40318041	40318424	peak_22458	666	.	254.916702	3.538311	-1	264
3	40318610	40318896	peak_22459	704	.	201.422546	3.387219	-1	98
3	40332983	40333414	peak_22460	887	.	382.285858	3.919111	-1	103
3	40334140	40334653	peak_22461	637	.	326.813110	3.811425	-1	325
3	40335736	40336210	peak_22462	490	.	232.467178	3.637978	-1	84
3	40336354	40337182	peak_22463	447	.	370.120789	3.337445	-1	216
3	40338835	40339028	peak_22464	1000	.	278.453033	4.528143	-1	93
3	40339478	40339799	peak_22465	657	.	210.878845	3.636207	-1	172
3	40347505	40348102	peak_22466	780	.	465.385681	4.136569	-1	259
3	40348271	40348749	peak_22467	1000	.	684.472473	4.954204	-1	104
3	40350200	40350914	peak_22468	865	.	617.755798	3.989434	-1	260
3	40352896	40353444	peak_22470	1000	.	572.743530	4.175448	-1	159
3	40353642	40354299	peak_22471	795	.	522.224976	3.837084	-1	533
3	40355839	40356438	peak_22473	363	.	217.651321	3.199613	-1	196
3	40356828	40357847	peak_22474	648	.	659.927185	4.065414	-1	104
3	40357970	40358383	peak_22475	1000	.	429.933655	4.035285	-1	221
3	40358822	40360091	peak_22476	523	.	663.722900	3.638989	-1	480
3	40360276	40360943	peak_22477	835	.	557.256897	4.132812	-1	192
3	40362555	40363008	peak_22478	1000	.	629.127502	5.726880	-1	323
3	40363798	40365656	peak_22479	642	.	1192.328491	4.380816	-1	1550
3	40372282	40372896	peak_22481	645	.	396.270905	4.258952	-1	86
3	40373249	40374107	peak_22482	539	.	462.691589	3.608006	-1	226
3	40374730	40375278	peak_22483	690	.	378.012177	3.740576	-1	246
3	40388000	40388497	peak_22488	815	.	404.950928	3.697095	-1	124
3	40389860	40390894	peak_22489	379	.	392.230499	3.455535	-1	801
3	40393498	40393802	peak_22490	875	.	266.023041	3.615993	-1	212
3	40402917	40403074	peak_22492	1000	.	252.756775	4.572176	-1	90
3	40408961	40409588	peak_22493	367	.	230.291412	3.228288	-1	111
3	40409749	40410099	peak_22494	660	.	231.173416	3.819207	-1	268
3	40410234	40411173	peak_22495	644	.	604.342224	3.979306	-1	584
3	40411742	40412630	peak_22496	504	.	447.785614	3.773639	-1	613
3	40412811	40413233	peak_22497	708	.	298.789276	3.977934	-1	122
3	40413883	40414232	peak_22498	938	.	327.267609	3.826902	-1	87
3	40416660	40417209	peak_22500	1000	.	795.658691	4.461057	-1	448
3	40417563	40418234	peak_22501	350	.	235.065033	3.861320	-1	505
3	40420303	40420713	peak_22503	854	.	350.013885	3.872084	-1	320
3	40421413	40421652	peak_22504	939	.	224.517593	3.672183	-1	85
3	40423320	40424085	peak_22505	331	.	252.931625	3.289938	-1	93
3	40425808	40427323	peak_22507	604	.	915.322266	4.058927	-1	474
3	40427429	40427990	peak_22508	689	.	386.459106	3.683103	-1	468
3	40428252	40428955	peak_22509	618	.	434.285431	3.997192	-1	442
3	40432994	40433623	peak_22513	671	.	421.883514	3.527524	-1	138
3	40435092	40436131	peak_22515	363	.	377.060883	3.336103	-1	989
3	40436358	40436828	peak_22516	775	.	364.386292	3.542453	-1	69
3	40437716	40438107	peak_22517	535	.	209.024780	3.068033	-1	218
3	40449814	40450450	peak_22520	374	.	237.708496	3.074777	-1	356
3	40455908	40456358	peak_22521	638	.	287.105438	3.788023	-1	353
3	40456945	40457484	peak_22522	505	.	272.379883	3.691113	-1	283
3	40464577	40464778	peak_22523	1000	.	229.562119	4.020827	-1	116
3	40469735	40470327	peak_22524	522	.	309.120544	3.881652	-1	151
3	40492741	40493208	peak_22526	694	.	324.127716	3.977774	-1	316
3	40497324	40497819	peak_22527	411	.	203.688721	3.009852	-1	99
3	40501031	40501196	peak_22528	1000	.	221.619247	4.129317	-1	71
3	40501949	40502371	peak_22529	1000	.	446.883118	4.519630	-1	132
3	40505679	40506144	peak_22531	652	.	303.036987	3.580255	-1	125
3	40506361	40507748	peak_22532	750	.	1040.560059	4.386996	-1	915
3	40507883	40508190	peak_22533	962	.	295.273254	3.845964	-1	74
3	40508343	40508891	peak_22534	921	.	504.724915	3.856816	-1	136
3	40535056	40535600	peak_22539	409	.	222.410690	3.266887	-1	185
3	40537202	40537588	peak_22540	767	.	296.114838	3.779079	-1	341
3	40537727	40539123	peak_22541	373	.	521.256897	3.573078	-1	846
3	40539275	40540640	peak_22542	581	.	793.087341	3.794142	-1	514
3	40540765	40541429	peak_22543	571	.	379.377106	3.623679	-1	577
3	40541773	40542542	peak_22544	463	.	356.311646	3.556428	-1	511
3	40543447	40544228	peak_22545	283	.	220.895599	3.275103	-1	497
3	40545001	40545515	peak_22546	576	.	296.267975	3.203716	-1	398
3	40546169	40547438	peak_22547	384	.	486.803162	3.305666	-1	544
3	40549984	40551206	peak_22548	701	.	856.496460	4.208565	-1	684
3	40554505	40555232	peak_22549	349	.	253.735184	3.651693	-1	314
3	40555818	40556497	peak_22550	466	.	316.427185	3.258369	-1	111
3	40557953	40558929	peak_22551	396	.	386.971344	3.260333	-1	581
3	40561337	40561781	peak_22552	565	.	250.677124	3.609680	-1	203
3	40566594	40567104	peak_22555	511	.	260.752594	3.965482	-1	384
3	40579797	40580221	peak_22557	560	.	237.621078	3.618862	-1	333
3	40587606	40588108	peak_22558	399	.	200.450607	3.596513	-1	448
3	40589988	40590265	peak_22559	1000	.	316.553802	4.105005	-1	157
3	40590377	40590868	peak_22560	738	.	362.597504	3.459944	-1	260
3	40595633	40596072	peak_22561	670	.	294.141785	3.374399	-1	144
3	40597442	40598299	peak_22562	296	.	254.055328	3.261710	-1	224
3	40607559	40607930	peak_22563	559	.	207.333374	3.645694	-1	121
3	40613103	40613619	peak_22564	750	.	387.018951	4.151026	-1	174
3	40622771	40622925	peak_22566	1000	.	209.000900	4.363279	-1	94
3	40624453	40624819	peak_22568	714	.	261.491089	3.649422	-1	266
3	40625001	40625601	peak_22569	622	.	372.995026	3.679420	-1	150
3	40626758	40627385	peak_22570	769	.	482.005981	4.146008	-1	519
3	40627578	40627965	peak_22571	721	.	278.945801	4.043762	-1	95
3	40629503	40629654	peak_22573	1000	.	263.809082	4.794680	-1	77
3	40633255	40633685	peak_22574	621	.	267.005981	3.533469	-1	331
3	40639741	40640150	peak_22577	497	.	203.392929	3.372659	-1	81
3	40640554	40640985	peak_22578	490	.	211.005859	3.435213	-1	316
3	40641442	40641840	peak_22579	761	.	302.820160	3.785241	-1	196
3	40641958	40642492	peak_22580	589	.	314.750916	3.705005	-1	445
3	40642615	40643749	peak_22581	479	.	543.651978	3.894232	-1	220
3	40644127	40645289	peak_22582	643	.	747.219177	3.711818	-1	79
3	40645466	40645862	peak_22583	755	.	298.908661	3.897233	-1	92
3	40646077	40646859	peak_22584	844	.	659.764954	4.096759	-1	547
3	40647057	40647996	peak_22585	722	.	677.716248	3.826074	-1	417
3	40648603	40648936	peak_22586	759	.	252.806854	3.932591	-1	225
3	40650248	40651089	peak_22587	448	.	376.351288	3.935237	-1	240
3	40654175	40655170	peak_22588	345	.	343.522552	3.113642	-1	122
3	40655837	40656457	peak_22589	718	.	445.176239	4.519658	-1	393
3	40658858	40659113	peak_22590	1000	.	276.041443	3.744076	-1	145
3	40661172	40661878	peak_22591	536	.	378.609192	4.014491	-1	619
3	40662017	40663043	peak_22592	588	.	603.689392	3.705205	-1	818
3	40664387	40664743	peak_22593	886	.	315.521484	3.525175	-1	67
3	40664971	40665395	peak_22594	497	.	210.836472	3.152546	-1	82
3	40667063	40667772	peak_22596	551	.	390.677307	4.526188	-1	591
3	40667914	40668432	peak_22597	926	.	479.625610	3.740916	-1	269
3	40668753	40669247	peak_22598	466	.	230.270996	3.321453	-1	125
3	40671124	40672096	peak_22600	429	.	417.179596	3.810422	-1	367
3	40672553	40673408	peak_22601	528	.	451.016785	4.250923	-1	303
3	40673931	40674507	peak_22602	521	.	299.953278	3.695240	-1	522
3	40675378	40676022	peak_22603	339	.	218.260208	3.253903	-1	241
3	40680754	40681679	peak_22605	545	.	503.755524	3.929957	-1	629
3	40682206	40683630	peak_22606	417	.	594.190125	3.722067	-1	65
3	40685283	40686002	peak_22607	427	.	307.113373	3.266104	-1	407
3	40686113	40686723	peak_22608	764	.	466.030304	3.573904	-1	235
3	40687473	40688423	peak_22610	483	.	458.499268	3.465807	-1	692
3	40690699	40691326	peak_22611	415	.	260.141174	3.148582	-1	519
3	40693447	40694268	peak_22612	516	.	423.626373	3.165068	-1	369
3	40697699	40698218	peak_22614	507	.	262.900238	3.770617	-1	429
3	40703812	40704384	peak_22615	350	.	200.354919	3.395058	-1	50
3	40705319	40705634	peak_22616	684	.	215.333755	3.181442	-1	96
3	40712958	40713141	peak_22617	1000	.	207.190063	4.138229	-1	91
3	40716814	40717529	peak_22618	544	.	388.853455	3.546721	-1	603
3	40723763	40724200	peak_22620	1000	.	476.535248	4.253134	-1	98
3	40726608	40727557	peak_22621	376	.	357.171997	3.241827	-1	839
3	40729248	40729811	peak_22622	464	.	261.121094	3.747485	-1	497
3	40735824	40736394	peak_22624	395	.	225.055115	3.309560	-1	474
3	40737339	40737830	peak_22625	901	.	442.176453	4.033440	-1	357
3	40744512	40745516	peak_22629	484	.	485.693695	3.740680	-1	84
3	40745644	40747162	peak_22630	561	.	851.779846	4.470997	-1	367
3	40747272	40748105	peak_22631	661	.	550.847595	3.841713	-1	553
3	40751186	40751827	peak_22634	485	.	310.881927	3.450825	-1	291
3	40757617	40758264	peak_22635	587	.	379.951752	3.481197	-1	560
3	40772142	40772521	peak_22636	551	.	208.690109	3.016076	-1	294
3	40778850	40779430	peak_22638	825	.	478.763580	4.122591	-1	98
3	40780242	40780469	peak_22639	971	.	220.443527	3.923717	-1	124
3	40786335	40786698	peak_22642	630	.	228.595505	3.648895	-1	268
3	40788161	40789294	peak_22643	589	.	667.215881	3.588900	-1	111
3	40791555	40792355	peak_22644	614	.	491.511566	3.932766	-1	281
3	40793919	40794258	peak_22645	910	.	308.604492	3.848521	-1	147
3	40794445	40796068	peak_22646	671	.	1088.740723	4.816144	-1	85
3	40796644	40797748	peak_22647	391	.	431.837921	3.833950	-1	1027
3	40798081	40799302	peak_22648	635	.	775.465820	3.825536	-1	1137
3	40805240	40805615	peak_22650	652	.	244.568832	3.287884	-1	154
3	40807037	40807309	peak_22651	773	.	210.210007	3.677980	-1	132
3	40811133	40811449	peak_22654	813	.	256.860718	4.073499	-1	232
3	40812285	40813581	peak_22655	315	.	408.480591	3.730629	-1	847
3	40815863	40816995	peak_22656	433	.	490.181732	3.696593	-1	1018
3	40817098	40817681	peak_22657	405	.	236.318451	3.351604	-1	103
3	40821986	40822476	peak_22658	417	.	204.359299	3.560679	-1	71
3	40824036	40824375	peak_22660	826	.	280.039337	3.736656	-1	109
3	40828567	40829540	peak_22663	466	.	453.226746	3.527845	-1	682
3	40831215	40831383	peak_22665	1000	.	247.697021	4.395823	-1	82
3	40836682	40836972	peak_22667	855	.	247.855789	4.439169	-1	80
3	40837091	40837249	peak_22668	1000	.	310.836884	4.895569	-1	70
3	40840639	40842232	peak_22669	640	.	1019.576172	4.052949	-1	814
3	40858139	40858919	peak_22670	389	.	303.665131	3.404718	-1	544
3	40861974	40863288	peak_22671	513	.	674.206970	3.842831	-1	733
3	40875360	40876066	peak_22672	445	.	314.354156	3.381117	-1	296
3	40879157	40879462	peak_22674	869	.	265.091339	4.008931	-1	103
3	40887097	40887299	peak_22675	1000	.	247.659409	4.050514	-1	105
3	40893588	40893940	peak_22676	604	.	212.717529	3.490105	-1	291
3	40899506	40899967	peak_22679	712	.	328.139313	3.526576	-1	140
3	40900738	40901323	peak_22680	598	.	350.002899	3.994389	-1	393
3	40901671	40901834	peak_22681	1000	.	203.420578	4.147607	-1	71
3	40902009	40902567	peak_22682	656	.	366.120178	4.068253	-1	340
3	40903020	40903612	peak_22683	542	.	321.040161	3.514681	-1	514
3	40908940	40910045	peak_22684	754	.	833.247009	4.747259	-1	354
3	40911377	40912013	peak_22685	387	.	246.084808	3.284853	-1	117
3	40912598	40913953	peak_22686	479	.	648.491638	3.719485	-1	1131
3	40915743	40917068	peak_22687	753	.	998.360535	4.042970	-1	1045
3	40919592	40920407	peak_22688	301	.	245.014313	3.900248	-1	692
3	40927088	40928397	peak_22689	425	.	556.094543	3.157437	-1	385
3	40928563	40929122	peak_22690	763	.	426.501495	3.827585	-1	417
3	40929273	40929944	peak_22691	868	.	582.514465	3.810299	-1	217
3	40930051	40930673	peak_22692	706	.	439.389252	3.722561	-1	505
3	40930821	40931856	peak_22693	448	.	463.779510	3.291093	-1	354
3	40932316	40932730	peak_22694	577	.	238.942810	3.327113	-1	316
3	40962835	40963225	peak_22695	629	.	245.340439	3.309270	-1	288
3	40964019	40964589	peak_22696	680	.	387.533173	3.698481	-1	171
3	40965729	40966403	peak_22697	385	.	259.227173	3.071964	-1	414
3	40969005	40969731	peak_22698	870	.	631.713257	4.752540	-1	358
3	40974813	40975510	peak_22699	333	.	231.791809	3.388025	-1	617
3	40979167	40979700	peak_22700	395	.	210.702225	2.997361	-1	218
3	40985093	40985252	peak_22701	1000	.	222.377045	4.313520	-1	68
3	40986483	40986686	peak_22702	1000	.	261.445801	4.303616	-1	94
3	40987944	40988458	peak_22703	550	.	282.769165	3.498502	-1	126
3	40990613	40991281	peak_22704	900	.	601.206360	4.188431	-1	467
3	40996138	40996719	peak_22706	488	.	283.464539	3.214777	-1	317
3	40999554	41000302	peak_22708	707	.	528.655029	4.106133	-1	618
3	41000557	41002279	peak_22709	651	.	1121.122192	3.862023	-1	1666
3	41006784	41007160	peak_22711	1000	.	408.275391	3.804453	-1	247
3	41010727	41011247	peak_22713	855	.	444.404846	3.896705	-1	90
3	41014038	41014643	peak_22715	845	.	511.114655	3.776249	-1	109
3	41015042	41015375	peak_22716	613	.	203.988190	3.328153	-1	234
3	41015883	41017141	peak_22717	428	.	538.046204	3.513064	-1	1160
3	41017352	41017934	peak_22718	384	.	223.596207	3.018363	-1	149
3	41018284	41018881	peak_22719	779	.	465.262329	3.875605	-1	266
3	41021312	41021838	peak_22720	539	.	283.352386	3.658739	-1	212
3	41022065	41022868	peak_22721	342	.	274.449615	3.297162	-1	303
3	41025603	41026301	peak_22723	405	.	282.814850	3.055868	-1	403
3	41031159	41031783	peak_22726	503	.	313.623291	3.419911	-1	532
3	41034532	41035449	peak_22727	310	.	283.966003	3.678517	-1	768
3	41035588	41035949	peak_22728	578	.	208.673752	3.747667	-1	248
3	41036072	41036536	peak_22729	557	.	258.444855	4.357961	-1	94
3	41037316	41037769	peak_22730	583	.	264.019440	3.962779	-1	162
3	41046209	41047339	peak_22732	637	.	719.245544	3.932258	-1	79
3	41049063	41049519	peak_22733	604	.	275.454315	3.540238	-1	115
3	41051663	41052106	peak_22735	924	.	409.158722	4.183241	-1	301
3	41055086	41055531	peak_22738	675	.	300.278625	3.353831	-1	358
3	41055888	41056440	peak_22739	449	.	248.085480	3.514590	-1	139
3	41063066	41064008	peak_22741	439	.	413.357544	3.376266	-1	857
3	41069054	41069311	peak_22742	938	.	241.136841	3.861808	-1	132
3	41071309	41072255	peak_22743	405	.	383.354614	3.749235	-1	829
3	41080463	41081148	peak_22746	825	.	565.101868	4.505478	-1	597
3	41081321	41082530	peak_22747	439	.	530.392456	4.100080	-1	775
3	41082649	41083083	peak_22748	486	.	210.781662	3.583408	-1	171
3	41087508	41087793	peak_22750	902	.	257.036102	4.240177	-1	71
3	41087950	41088246	peak_22751	740	.	219.038651	3.309682	-1	122
3	41091996	41093085	peak_22753	603	.	656.921448	3.859842	-1	121
3	41106814	41107882	peak_22759	959	.	1023.875671	4.241901	-1	361
3	41108016	41108964	peak_22760	478	.	453.400574	3.015605	-1	656
3	41116945	41118440	peak_22765	561	.	838.035461	4.076320	-1	1091
3	41119621	41120163	peak_22766	486	.	263.376282	3.334240	-1	185
3	41132434	41132623	peak_22773	1000	.	209.465637	3.857725	-1	52
3	41139279	41139811	peak_22778	658	.	350.157410	3.605985	-1	143
3	41140730	41141198	peak_22779	1000	.	569.349670	4.278205	-1	61
3	41141886	41142674	peak_22780	306	.	241.033890	3.386535	-1	293
3	41147459	41148300	peak_22781	330	.	277.743286	3.148764	-1	93
3	41148427	41148703	peak_22782	1000	.	281.245239	3.948386	-1	113
3	41150300	41150525	peak_22783	1000	.	314.938721	4.437042	-1	115
3	41152466	41152957	peak_22784	624	.	306.626221	3.949323	-1	374
3	41157715	41158364	peak_22785	845	.	548.557007	4.408726	-1	264
3	41166201	41166885	peak_22788	888	.	607.123352	3.853225	-1	470
3	41170289	41170871	peak_22790	603	.	351.227264	3.785820	-1	186
3	41171577	41171893	peak_22791	643	.	203.187943	3.360382	-1	240
3	41172886	41173846	peak_22792	640	.	614.642883	3.899535	-1	892
3	41177629	41177960	peak_22794	1000	.	341.912109	4.285807	-1	155
3	41183650	41184545	peak_22799	255	.	228.658554	3.315140	-1	493
3	41184691	41185415	peak_22800	331	.	239.885529	3.397681	-1	471
3	41188478	41188858	peak_22801	637	.	242.078888	3.426454	-1	282
3	41189432	41190353	peak_22802	762	.	701.785339	4.404485	-1	531
3	41190535	41190805	peak_22803	1000	.	310.047119	4.264796	-1	164
3	41198680	41199141	peak_22806	605	.	278.697906	3.683671	-1	91
3	41199259	41200025	peak_22807	728	.	557.831543	4.471559	-1	687
3	41205463	41206385	peak_22810	615	.	567.175964	3.876080	-1	344
3	41209652	41210332	peak_22813	438	.	298.061401	3.379273	-1	241
3	41214120	41214975	peak_22816	381	.	325.891968	3.519801	-1	112
3	41216779	41217010	peak_22817	1000	.	235.170319	3.836223	-1	110
3	41218666	41219124	peak_22818	727	.	332.918915	3.673509	-1	90
3	41223605	41223959	peak_22820	746	.	263.947571	4.006665	-1	225
3	41226548	41227156	peak_22821	507	.	308.047577	3.804515	-1	516
3	41227597	41227930	peak_22822	633	.	210.681702	3.822460	-1	278
3	41233876	41234560	peak_22823	333	.	227.563721	3.250734	-1	382
3	41236580	41237290	peak_22824	871	.	618.624878	4.990920	-1	259
3	41237444	41238259	peak_22825	353	.	287.414825	3.223819	-1	443
3	41240446	41241185	peak_22826	690	.	509.875458	3.420813	-1	205
3	41256585	41257057	peak_22827	455	.	214.822433	3.418368	-1	184
3	41258940	41259675	peak_22828	343	.	252.186050	3.287599	-1	122
3	41262219	41262641	peak_22829	878	.	370.721313	3.920131	-1	173
3	41269459	41269625	peak_22830	1000	.	249.206757	4.834607	-1	78
3	41270019	41270201	peak_22831	1000	.	295.679626	5.086912	-1	98
3	41280053	41280230	peak_22832	1000	.	223.445389	4.386881	-1	103
3	41292102	41292833	peak_22834	372	.	271.704407	3.356374	-1	595
3	41294652	41295684	peak_22835	465	.	479.861572	3.229631	-1	558
3	41307126	41307675	peak_22838	787	.	432.229980	3.943399	-1	184
3	41309890	41310395	peak_22839	1000	.	577.263306	4.564059	-1	417
3	41317582	41318158	peak_22840	445	.	256.477234	4.184316	-1	302
3	41321305	41322026	peak_22842	485	.	349.642029	3.282354	-1	521
3	41322661	41323189	peak_22843	412	.	217.626175	3.463934	-1	329
3	41323634	41323887	peak_22844	869	.	219.740662	3.772823	-1	129
3	41323991	41324749	peak_22845	404	.	306.266174	4.162624	-1	271
3	41324913	41325379	peak_22846	434	.	202.274261	3.344643	-1	80
3	41328301	41328989	peak_22848	521	.	358.728668	3.241323	-1	558
3	41329782	41330279	peak_22849	758	.	376.580994	4.294347	-1	314
3	41334496	41334838	peak_22852	1000	.	397.364502	4.996365	-1	218
3	41335351	41336067	peak_22853	394	.	281.819977	3.056721	-1	599
3	41336781	41337371	peak_22854	934	.	550.867065	4.169826	-1	345
3	41337769	41338191	peak_22855	807	.	340.733185	3.948889	-1	373
3	41338464	41338779	peak_22856	1000	.	330.221130	3.901819	-1	197
3	41338907	41339482	peak_22857	623	.	358.294464	3.185094	-1	476
3	41341625	41342668	peak_22858	402	.	418.963257	3.079532	-1	959
3	41348704	41349626	peak_22860	640	.	589.808838	3.645590	-1	295
3	41365170	41365570	peak_22862	789	.	315.748627	3.696647	-1	320
3	41378911	41379407	peak_22863	446	.	221.440750	3.140914	-1	111
3	41379620	41379935	peak_22864	677	.	213.293228	4.025827	-1	66
3	41381052	41381376	peak_22865	651	.	210.875031	3.592769	-1	65
3	41381866	41382366	peak_22866	752	.	375.829559	4.030220	-1	96
3	41383076	41383680	peak_22867	546	.	329.874237	3.401306	-1	344
3	41386274	41387617	peak_22868	465	.	624.868103	3.437409	-1	448
3	41388782	41388927	peak_22869	1000	.	232.743774	4.619184	-1	60
3	41389171	41389808	peak_22870	471	.	300.277832	3.611340	-1	479
3	41397156	41398195	peak_22873	628	.	652.270996	4.688125	-1	843
3	41399608	41400420	peak_22874	713	.	578.965820	3.751112	-1	760
3	41404047	41404694	peak_22876	607	.	392.687469	3.669777	-1	164
3	41404800	41405824	peak_22877	626	.	641.380676	3.689393	-1	254
3	41407098	41407519	peak_22878	727	.	306.114746	3.531158	-1	161
3	41409940	41410385	peak_22880	685	.	304.996185	4.094150	-1	319
3	41410505	41410827	peak_22881	736	.	236.988434	4.072977	-1	215
3	41410940	41411383	peak_22882	623	.	276.086945	3.726585	-1	59
3	41413079	41413999	peak_22884	502	.	461.855377	3.506286	-1	349
3	41414720	41415409	peak_22885	421	.	289.751648	3.335274	-1	626
3	41415897	41416347	peak_22886	750	.	337.679565	3.639892	-1	375
3	41445493	41446132	peak_22889	340	.	217.239166	3.206802	-1	99
3	41469526	41470188	peak_22890	396	.	262.083221	3.116872	-1	588
3	41471298	41471633	peak_22891	1000	.	376.111694	3.927350	-1	248
3	41471775	41472732	peak_22892	722	.	690.967651	3.648080	-1	275
3	41479509	41480301	peak_22894	993	.	786.837280	4.580188	-1	535
3	41481580	41482054	peak_22895	1000	.	478.267426	4.482873	-1	85
3	41486083	41486458	peak_22897	701	.	262.829407	3.561571	-1	201
3	41489745	41490377	peak_22899	707	.	446.741058	3.833578	-1	361
3	41491104	41491514	peak_22900	649	.	266.259888	4.058316	-1	320
3	41491651	41492250	peak_22901	836	.	501.019867	3.863088	-1	103
3	41493132	41493311	peak_22902	1000	.	242.328247	4.354130	-1	63
3	41500832	41501169	peak_22903	1000	.	368.559570	4.708169	-1	227
3	41505509	41505694	peak_22904	1000	.	280.690582	5.048196	-1	94
3	41506811	41507225	peak_22906	564	.	233.302155	3.741555	-1	128
3	41512838	41514023	peak_22907	689	.	815.918030	3.978525	-1	115
3	41516351	41517692	peak_22908	503	.	674.626099	3.446738	-1	767
3	41522215	41522845	peak_22909	452	.	284.751007	3.206670	-1	216
3	41522966	41524243	peak_22910	831	.	1060.742310	4.603683	-1	427
3	41525309	41526003	peak_22911	876	.	607.973450	4.095807	-1	85
3	41529045	41529653	peak_22912	873	.	530.512695	4.375163	-1	394
3	41530044	41530334	peak_22913	751	.	217.775070	3.411638	-1	222
3	41531277	41531597	peak_22914	883	.	282.701874	3.753094	-1	189
3	41534568	41534965	peak_22917	767	.	304.605713	3.858641	-1	113
3	41540723	41541273	peak_22919	443	.	243.500183	3.311367	-1	68
3	41545957	41546708	peak_22922	875	.	657.494812	3.914371	-1	394
3	41549869	41550897	peak_22925	849	.	872.366516	4.079988	-1	655
3	41551402	41552055	peak_22926	566	.	369.590027	3.705393	-1	559
3	41554487	41555455	peak_22928	535	.	517.545715	4.193815	-1	263
3	41556240	41556647	peak_22929	1000	.	422.934753	4.378404	-1	242
3	41558728	41559089	peak_22931	564	.	203.741547	3.011620	-1	72
3	41559785	41560322	peak_22932	529	.	284.244232	3.859578	-1	86
3	41560734	41562074	peak_22933	631	.	845.667358	4.782528	-1	405
3	41562190	41563102	peak_22934	407	.	371.561340	3.355493	-1	833
3	41563223	41563602	peak_22935	608	.	230.443024	3.290288	-1	291
3	41563720	41564887	peak_22936	630	.	735.103455	3.680920	-1	1118
3	41568443	41569613	peak_22938	669	.	782.552429	4.190466	-1	272
3	41569729	41569947	peak_22939	1000	.	276.338196	4.420065	-1	134
3	41576330	41576497	peak_22941	1000	.	217.271759	4.443438	-1	82
3	41582194	41582507	peak_22942	996	.	311.698761	3.693952	-1	90
3	41582936	41583803	peak_22943	1000	.	925.806458	3.904339	-1	126
3	41591861	41592344	peak_22947	784	.	378.597168	3.800709	-1	387
3	41592623	41592770	peak_22948	1000	.	204.873795	4.134043	-1	91
3	41594871	41595306	peak_22949	982	.	427.224121	4.045087	-1	267
3	41597818	41598296	peak_22950	669	.	319.993500	3.444039	-1	351
3	41619167	41619344	peak_22951	1000	.	218.107590	4.575715	-1	103
3	41624093	41624219	peak_22953	1000	.	208.201782	4.178933	-1	70
3	41774828	41774979	peak_22959	1000	.	227.268417	4.524558	-1	61
3	41839460	41840163	peak_22967	697	.	489.765961	4.942672	-1	93
3	41840317	41840941	peak_22968	423	.	263.811066	3.415050	-1	562
3	41847648	41847964	peak_22969	945	.	298.719086	4.753084	-1	98
3	41953360	41953534	peak_22983	1000	.	220.045654	4.059631	-1	86
3	41975559	41975784	peak_22984	1000	.	257.082458	4.065360	-1	101
3	42139514	42139686	peak_22988	1000	.	217.633759	4.012809	-1	52
3	42176713	42176911	peak_22989	1000	.	271.117798	4.578036	-1	89
3	42190100	42190292	peak_22990	1000	.	407.228485	5.489425	-1	77
3	42206555	42206737	peak_22992	1000	.	278.590668	4.858167	-1	86
3	42282825	42283250	peak_22993	730	.	310.142700	3.800337	-1	101
3	42398397	42398639	peak_22996	1000	.	242.615540	3.980260	-1	116
3	42399687	42400415	peak_22997	381	.	277.504333	3.492841	-1	607
3	42441507	42441984	peak_22998	712	.	339.392853	3.923787	-1	248
3	42543322	42543494	peak_23000	1000	.	213.022186	4.022799	-1	119
3	42565642	42565792	peak_23001	1000	.	205.504608	4.141848	-1	69
3	42568366	42568894	peak_23002	716	.	377.941650	3.548187	-1	122
3	42570040	42570681	peak_23003	973	.	623.866333	5.099635	-1	333
3	42581885	42582027	peak_23004	1000	.	232.182434	4.718202	-1	71
3	42586173	42586895	peak_23005	388	.	280.420715	3.520495	-1	657
3	42600659	42601155	peak_23007	623	.	308.830353	3.513783	-1	423
3	42655624	42656177	peak_23010	423	.	233.872726	3.140426	-1	322
3	42673608	42674280	peak_23013	729	.	489.878052	4.741791	-1	252
3	42674978	42675504	peak_23014	883	.	464.274323	4.234416	-1	470
3	42682306	42682854	peak_23015	963	.	527.647034	4.460245	-1	263
3	42726083	42726282	peak_23018	1000	.	208.650375	3.930110	-1	124
3	42731224	42731991	peak_23019	261	.	200.451981	2.948992	-1	646
3	42741928	42742503	peak_23020	568	.	326.850433	3.524526	-1	312
3	42769410	42769674	peak_23021	977	.	257.904541	3.540166	-1	154
3	42780279	42780934	peak_23022	438	.	286.796387	3.912034	-1	396
3	42808232	42808770	peak_23023	539	.	289.912354	3.755967	-1	112
3	42811383	42811928	peak_23024	530	.	288.934814	3.318815	-1	74
3	42827422	42827591	peak_23025	1000	.	283.652466	5.040384	-1	95
3	42864861	42865031	peak_23028	1000	.	266.418793	4.524511	-1	79
3	42915536	42915693	peak_23029	1000	.	289.562500	4.953711	-1	97
3	42918853	42919172	peak_23030	695	.	221.799500	3.964722	-1	258
3	43059882	43060455	peak_23034	397	.	227.292084	3.417311	-1	369
3	43069841	43070311	peak_23037	478	.	224.492599	3.250153	-1	205
3	43073426	43073690	peak_23038	803	.	212.024857	3.708679	-1	79
3	43074265	43074861	peak_23039	359	.	213.839890	3.035573	-1	198
3	43075001	43075703	peak_23040	627	.	439.957001	3.619101	-1	183
3	43191724	43192094	peak_23044	711	.	263.140961	4.202623	-1	56
3	43198929	43199085	peak_23045	1000	.	246.425690	4.453159	-1	85
3	43202558	43202713	peak_23046	1000	.	260.887817	4.474257	-1	45
3	43231791	43231932	peak_23047	1000	.	221.699600	4.410830	-1	54
3	43276822	43277076	peak_23048	1000	.	295.454865	4.212724	-1	145
3	43282054	43282530	peak_23049	592	.	281.858246	3.639185	-1	114
3	43292447	43292823	peak_23050	1000	.	395.704498	4.729298	-1	119
3	43295062	43295307	peak_23051	843	.	206.425339	3.562588	-1	165
3	43304822	43305027	peak_23052	1000	.	272.982727	4.422888	-1	51
3	43354418	43354593	peak_23054	1000	.	243.069733	4.233108	-1	83
3	43378616	43378772	peak_23055	1000	.	200.966690	4.049027	-1	46
3	43382127	43382292	peak_23056	1000	.	232.442703	4.213037	-1	49
3	43426202	43426350	peak_23057	1000	.	252.962860	4.345831	-1	80
3	43511751	43511899	peak_23062	1000	.	241.582458	4.420997	-1	98
3	43543021	43543237	peak_23064	1000	.	339.185272	5.319688	-1	87
3	43631484	43631957	peak_23066	612	.	289.658691	3.846468	-1	125
3	43641207	43641455	peak_23067	1000	.	343.642944	4.434028	-1	133
3	43784648	43785333	peak_23073	427	.	292.776337	3.337799	-1	599
3	43821097	43821251	peak_23074	1000	.	239.403091	4.434226	-1	75
3	43833087	43833234	peak_23075	1000	.	237.807861	4.605898	-1	90
3	43843880	43844037	peak_23076	1000	.	220.853973	4.528921	-1	60
3	43882635	43882899	peak_23078	1000	.	294.407867	4.125704	-1	62
3	43883612	43883763	peak_23079	1000	.	208.229568	4.194495	-1	83
3	43907624	43907812	peak_23080	1000	.	243.306473	4.300230	-1	91
3	43952157	43952316	peak_23082	1000	.	210.480011	4.484974	-1	96
3	44004444	44004597	peak_23084	1000	.	215.094254	4.320880	-1	80
3	44019492	44019641	peak_23085	1000	.	272.719574	4.589108	-1	88
3	44112953	44113131	peak_23092	1000	.	238.758865	4.376282	-1	112
3	44136134	44136314	peak_23093	1000	.	302.240723	4.813415	-1	56
3	44150105	44150312	peak_23095	1000	.	268.024231	4.695737	-1	116
3	44179542	44179741	peak_23097	1000	.	309.726746	5.040178	-1	91
3	44219684	44220029	peak_23098	706	.	243.538467	3.300277	-1	284
3	44240615	44240763	peak_23099	1000	.	228.329468	4.507348	-1	90
3	44266759	44267309	peak_23100	1000	.	602.201599	4.224614	-1	428
3	44281388	44281542	peak_23102	1000	.	204.650360	4.402322	-1	79
3	44326278	44326453	peak_23103	1000	.	308.755035	4.965023	-1	111
3	44466546	44466693	peak_23106	1000	.	200.661835	4.394088	-1	58
3	44487125	44487282	peak_23108	1000	.	243.969849	4.719684	-1	97
3	44531285	44531479	peak_23110	1000	.	266.859528	4.404520	-1	122
3	44580909	44581072	peak_23111	1000	.	225.242371	4.495587	-1	60
3	44628731	44628997	peak_23112	764	.	203.106995	3.507579	-1	74
3	44654617	44654756	peak_23113	1000	.	200.841522	4.626336	-1	59
3	44858465	44858693	peak_23115	1000	.	245.008087	4.089410	-1	55
3	44913805	44914720	peak_23116	667	.	609.945801	4.439357	-1	836
3	44954645	44954837	peak_23117	1000	.	207.910599	4.174692	-1	79
3	45022563	45022985	peak_23118	940	.	396.699036	3.756021	-1	117
3	45219952	45220109	peak_23122	1000	.	204.827988	4.147743	-1	70
3	45406213	45406397	peak_23123	1000	.	217.922455	4.301306	-1	104
3	45528304	45528438	peak_23125	1000	.	206.786316	4.170396	-1	50
3	45545992	45546199	peak_23126	1000	.	286.494812	4.535770	-1	121
3	45666902	45667351	peak_23129	474	.	212.748444	3.699363	-1	86
3	45729022	45729693	peak_23133	394	.	264.245239	3.558242	-1	93
3	45729828	45730276	peak_23134	449	.	201.167130	3.024941	-1	286
3	45733955	45734190	peak_23135	888	.	208.709274	3.599446	-1	103
3	45754876	45755050	peak_23136	1000	.	203.268402	4.107845	-1	89
3	45759800	45760968	peak_23137	929	.	1084.958618	5.166445	-1	643
3	45768638	45769242	peak_23138	572	.	345.427612	3.944010	-1	484
3	45773522	45774226	peak_23139	304	.	213.777405	3.245516	-1	396
3	45779816	45780640	peak_23140	787	.	648.520264	4.278311	-1	200
3	45794111	45794686	peak_23141	437	.	251.518158	3.673591	-1	274
3	45826012	45826186	peak_23142	1000	.	303.906036	4.922899	-1	59
3	45844981	45845737	peak_23143	335	.	253.182724	3.625407	-1	423
3	45878616	45878782	peak_23146	1000	.	208.978851	3.862694	-1	123
3	45881591	45881748	peak_23147	1000	.	246.391541	4.849347	-1	88
3	45904540	45904728	peak_23149	1000	.	261.660736	4.638688	-1	78
3	45907043	45907320	peak_23150	823	.	227.924911	4.068233	-1	96
3	45931950	45932132	peak_23153	1000	.	217.981064	4.057814	-1	59
3	45978924	45979151	peak_23155	1000	.	252.649796	3.832675	-1	116
3	45986909	45987280	peak_23156	553	.	204.990906	3.316059	-1	107
3	45996440	45996972	peak_23157	769	.	408.925903	4.041239	-1	85
3	45999833	46000421	peak_23158	558	.	328.046539	4.021577	-1	381
3	46177051	46178060	peak_23165	530	.	534.887878	3.846629	-1	903
3	46195483	46195736	peak_23166	1000	.	309.017334	4.020819	-1	190
3	46216283	46216963	peak_23168	618	.	420.204132	4.426853	-1	74
3	46217194	46217672	peak_23169	467	.	223.036270	3.454674	-1	131
3	46223334	46223487	peak_23170	1000	.	209.130142	4.045853	-1	87
3	46234574	46234769	peak_23171	1000	.	235.542007	4.025847	-1	87
3	46240775	46240968	peak_23172	1000	.	245.380966	4.289752	-1	83
3	46251466	46251824	peak_23173	575	.	205.964264	3.818847	-1	140
3	46297289	46297724	peak_23174	465	.	202.480728	3.467425	-1	314
3	46301125	46301286	peak_23175	1000	.	231.247208	4.446356	-1	73
3	46305850	46306328	peak_23176	577	.	275.578674	3.537724	-1	253
3	46307001	46307385	peak_23177	1000	.	421.299652	4.918409	-1	288
3	46468094	46468277	peak_23182	1000	.	230.222885	4.327959	-1	81
3	46515697	46515850	peak_23183	1000	.	354.050842	5.284337	-1	55
3	46701532	46702653	peak_23188	583	.	653.133423	4.178280	-1	217
3	46703464	46704163	peak_23189	485	.	339.061951	3.586398	-1	385
3	46744199	46744690	peak_23193	716	.	351.485138	4.022322	-1	373
3	46892565	46893170	peak_23196	1000	.	662.860718	4.672805	-1	420
3	46923844	46924025	peak_23198	1000	.	326.505768	4.829257	-1	119
3	47039543	47039846	peak_23202	706	.	213.985962	3.575841	-1	103
3	47135539	47135741	peak_23204	1000	.	205.436539	3.797773	-1	115
3	47142359	47142551	peak_23206	1000	.	205.711349	3.830095	-1	116
3	47164494	47164889	peak_23207	585	.	231.261902	3.780285	-1	110
3	47169068	47169386	peak_23208	1000	.	330.419617	3.780672	-1	117
3	47182723	47183210	peak_23209	424	.	206.509232	3.407661	-1	302
3	47213185	47213611	peak_23211	565	.	240.817291	3.781206	-1	148
3	47217028	47217386	peak_23212	656	.	234.676163	4.249320	-1	88
3	47245156	47245464	peak_23213	803	.	247.256378	3.654155	-1	69
3	47245567	47245986	peak_23214	574	.	240.467636	3.792908	-1	245
3	47272504	47272829	peak_23215	705	.	229.048340	3.783508	-1	97
3	47360264	47360851	peak_23218	414	.	243.013336	3.491096	-1	300
3	47438459	47439064	peak_23219	382	.	231.289795	3.809313	-1	426
3	47443237	47443614	peak_23220	540	.	203.631973	3.318255	-1	279
3	47514605	47514777	peak_23222	1000	.	307.864563	5.103698	-1	99
3	47514880	47515052	peak_23223	1000	.	289.189240	4.950816	-1	72
3	47600632	47600820	peak_23225	1000	.	292.186615	4.867494	-1	92
3	47620070	47620306	peak_23227	1000	.	249.378281	4.105295	-1	68
3	47634330	47635391	peak_23228	572	.	606.458679	4.519173	-1	958
3	47674340	47675159	peak_23229	337	.	275.857147	3.341914	-1	220
3	47740253	47740434	peak_23231	1000	.	207.107849	4.154141	-1	83
3	47812890	47813569	peak_23233	419	.	284.673401	3.348522	-1	229
3	47951155	47951405	peak_23237	1000	.	299.470093	4.424621	-1	171
3	48151742	48151924	peak_23238	1000	.	223.385574	4.114817	-1	65
3	48373061	48373217	peak_23240	1000	.	216.141678	4.744981	-1	73
3	48412527	48412689	peak_23242	1000	.	232.900986	4.627296	-1	78
3	48442315	48442605	peak_23243	919	.	266.570435	3.597238	-1	193
3	48444531	48444754	peak_23244	1000	.	355.314606	4.647573	-1	119
3	48605099	48605417	peak_23246	1000	.	398.155457	4.232265	-1	177
3	48647997	48649304	peak_23247	821	.	1072.989990	4.300988	-1	1201
3	48718311	48718783	peak_23249	567	.	267.851685	3.531605	-1	375
3	48804831	48804988	peak_23250	1000	.	205.684082	4.044435	-1	110
3	48831819	48832009	peak_23251	1000	.	251.048141	4.316603	-1	93
3	48880868	48881257	peak_23253	1000	.	421.620361	4.102287	-1	207
3	48882980	48883338	peak_23254	604	.	216.161331	3.531506	-1	91
3	48893780	48893943	peak_23256	1000	.	215.968903	4.590346	-1	65
3	48908779	48909350	peak_23257	1000	.	680.400391	4.590065	-1	447
3	48912334	48913025	peak_23258	663	.	457.799011	4.041613	-1	103
3	48920555	48920915	peak_23259	697	.	250.914230	4.601110	-1	102
3	48927168	48927741	peak_23260	573	.	328.407837	3.372276	-1	233
3	48939169	48939635	peak_23262	506	.	235.656311	3.522187	-1	71
3	48970783	48971593	peak_23263	836	.	677.531372	4.882410	-1	689
3	48975571	48975721	peak_23264	1000	.	200.560471	4.242163	-1	76
3	48981203	48981472	peak_23265	798	.	214.716354	3.518527	-1	192
3	49042542	49042711	peak_23267	1000	.	235.109985	4.303088	-1	85
3	49051781	49052354	peak_23268	513	.	294.041290	3.539413	-1	349
3	49064533	49065148	peak_23269	431	.	265.293365	3.765539	-1	87
3	49086512	49087247	peak_23270	393	.	288.843903	3.587502	-1	417
3	49117399	49117584	peak_23271	1000	.	231.877914	4.919359	-1	94
3	49145048	49145222	peak_23272	1000	.	238.382706	4.341734	-1	95
3	49154021	49154359	peak_23273	720	.	243.249847	3.984796	-1	221
3	49164880	49165677	peak_23274	385	.	306.699921	3.087158	-1	36
3	49173950	49174197	peak_23275	829	.	204.657990	3.700680	-1	181
3	49175518	49175770	peak_23276	1000	.	261.130859	4.194733	-1	101
3	49175904	49176141	peak_23277	1000	.	267.518250	4.293441	-1	104
3	49205980	49206162	peak_23279	1000	.	311.596710	5.015082	-1	64
3	49260185	49260391	peak_23282	1000	.	208.856430	3.881763	-1	92
3	49342208	49342403	peak_23284	1000	.	204.916214	4.131912	-1	133
3	49416756	49417690	peak_23285	967	.	903.166443	4.675530	-1	113
3	49441140	49441316	peak_23286	1000	.	235.112320	4.458459	-1	79
3	49474700	49474988	peak_23289	977	.	281.503387	3.758363	-1	163
3	49507454	49508134	peak_23290	479	.	325.733948	3.545716	-1	120
3	49515779	49516252	peak_23291	474	.	224.320496	3.589232	-1	131
3	49517232	49517667	peak_23292	1000	.	437.270233	4.556769	-1	270
3	49517901	49518099	peak_23293	1000	.	266.528900	4.106255	-1	65
3	49519601	49520050	peak_23294	677	.	304.100708	3.618833	-1	349
3	49553724	49554325	peak_23295	393	.	236.308670	3.926590	-1	315
3	49577919	49578534	peak_23296	808	.	497.008881	4.142267	-1	386
3	49587509	49587703	peak_23297	1000	.	207.021652	4.229903	-1	125
3	49588041	49588217	peak_23298	1000	.	307.738800	4.769980	-1	102
3	49614357	49614645	peak_23300	911	.	262.343079	3.748911	-1	58
3	49648898	49649070	peak_23301	1000	.	253.132751	4.717793	-1	78
3	49742211	49742366	peak_23304	1000	.	241.225418	4.713655	-1	71
3	49771848	49772184	peak_23305	918	.	308.450043	4.138739	-1	113
3	49789189	49789559	peak_23306	698	.	258.347961	3.825859	-1	154
3	49789920	49790588	peak_23307	890	.	594.605896	5.219597	-1	383
3	49792879	49793061	peak_23308	1000	.	201.527298	3.899919	-1	91
3	49806535	49807697	peak_23310	389	.	451.570282	3.748806	-1	606
3	49807854	49808336	peak_23311	699	.	336.714050	3.734264	-1	116
3	49810448	49810723	peak_23313	882	.	242.569580	3.765206	-1	98
3	49817419	49818442	peak_23314	354	.	362.242950	3.286478	-1	796
3	49846204	49846442	peak_23316	1000	.	238.494308	3.724844	-1	76
3	49857345	49857533	peak_23317	1000	.	223.826996	4.105395	-1	91
3	49966415	49966563	peak_23320	1000	.	259.502350	4.719683	-1	87
3	49974813	49975645	peak_23321	463	.	385.272980	3.580162	-1	646
3	49985980	49986143	peak_23322	1000	.	255.540497	4.681446	-1	48
3	50055147	50055381	peak_23323	866	.	202.733490	3.667858	-1	112
3	50064411	50064587	peak_23324	1000	.	276.973358	4.862815	-1	72
3	50101898	50102050	peak_23327	1000	.	252.219055	4.692297	-1	66
3	50217206	50217689	peak_23330	510	.	246.405838	3.239378	-1	383
3	50231723	50231898	peak_23331	1000	.	320.885529	4.986478	-1	96
3	50281893	50282059	peak_23332	1000	.	220.094681	4.219432	-1	109
3	50437235	50437695	peak_23333	1000	.	560.497131	5.112180	-1	86
3	50573891	50574067	peak_23334	1000	.	237.688126	4.246991	-1	99
3	50587899	50588052	peak_23335	1000	.	264.979614	5.093590	-1	79
3	50722992	50723125	peak_23337	1000	.	202.311066	4.074165	-1	90
3	50726826	50726987	peak_23338	1000	.	200.665161	4.266940	-1	50
3	50868794	50868947	peak_23341	1000	.	200.224121	4.002962	-1	64
3	50874859	50875067	peak_23342	1000	.	272.640198	4.587222	-1	128
3	50905154	50905312	peak_23343	1000	.	253.963821	4.558561	-1	87
3	50964801	50965200	peak_23345	576	.	229.810471	3.685200	-1	339
3	51067114	51067298	peak_23347	1000	.	202.740997	4.291079	-1	98
3	51207815	51207962	peak_23348	1000	.	200.864716	4.017001	-1	47
3	51278295	51278504	peak_23349	1000	.	292.742157	4.888321	-1	117
3	51463009	51463191	peak_23353	1000	.	235.845047	4.250241	-1	69
3	51489852	51490007	peak_23354	1000	.	255.022110	4.620189	-1	104
3	51568244	51568521	peak_23357	816	.	225.991333	3.595354	-1	62
3	51814759	51814916	peak_23361	1000	.	201.881699	4.094989	-1	48
3	51964691	51964943	peak_23364	1000	.	256.732727	4.045404	-1	121
3	52360799	52361036	peak_23371	1000	.	304.194702	4.342208	-1	185
3	52406247	52406428	peak_23372	1000	.	294.963837	4.656925	-1	120
3	52426171	52426410	peak_23373	867	.	207.235641	4.304537	-1	176
3	52483908	52484241	peak_23374	737	.	245.406891	3.438864	-1	238
3	52502780	52503140	peak_23376	589	.	212.147369	4.121640	-1	283
3	52506963	52507188	peak_23377	1000	.	239.478439	3.969379	-1	109
3	52528605	52529125	peak_23378	1000	.	682.981384	5.462802	-1	112
3	52545336	52545687	peak_23379	756	.	265.242371	4.138701	-1	271
3	52569059	52569346	peak_23382	870	.	249.546722	3.646220	-1	163
3	52586449	52586775	peak_23384	810	.	264.209106	3.665073	-1	203
3	52592195	52592527	peak_23385	610	.	202.613846	3.989191	-1	250
3	52593595	52593744	peak_23386	1000	.	228.104889	4.399960	-1	76
3	52608023	52608726	peak_23387	436	.	306.167603	3.274545	-1	417
3	52891751	52892156	peak_23392	741	.	300.175964	3.787212	-1	66
3	52918859	52919285	peak_23393	584	.	248.935425	4.065620	-1	105
3	52921162	52921366	peak_23394	1000	.	324.480621	4.953266	-1	90
3	52923718	52923918	peak_23395	1000	.	273.127380	4.387694	-1	121
3	52978681	52979060	peak_23396	621	.	235.425705	3.902395	-1	103
3	53068416	53068631	peak_23398	942	.	202.555267	3.959395	-1	117
3	53174418	53174573	peak_23401	1000	.	223.352875	4.409296	-1	102
3	53177673	53177890	peak_23402	1000	.	433.284454	5.071226	-1	92
3	53188453	53188767	peak_23403	1000	.	325.752502	4.333745	-1	88
3	53194624	53194801	peak_23404	1000	.	268.863251	4.779993	-1	79
3	53299707	53300434	peak_23407	454	.	329.893311	3.211813	-1	419
3	53300727	53300990	peak_23408	1000	.	290.161652	3.727405	-1	102
3	53352238	53352398	peak_23409	1000	.	237.605637	4.401000	-1	75
3	53356692	53356839	peak_23410	1000	.	210.061478	4.263077	-1	92
3	53620718	53620874	peak_23413	1000	.	284.103638	4.979897	-1	85
3	53667665	53668245	peak_23414	525	.	304.504669	3.747637	-1	501
3	53804010	53804870	peak_23416	1000	.	1249.720703	5.804545	-1	445
3	53840248	53840764	peak_23418	575	.	296.496033	3.847273	-1	216
3	54103751	54103898	peak_23422	1000	.	200.862732	4.354036	-1	45
3	54209202	54209381	peak_23425	1000	.	347.184875	5.079954	-1	104
3	54263677	54263945	peak_23426	770	.	206.251968	3.300912	-1	129
3	54402681	54402851	peak_23427	1000	.	203.962021	4.299268	-1	91
3	54487770	54487952	peak_23428	1000	.	215.948822	4.057594	-1	64
3	54683269	54683977	peak_23430	582	.	411.917358	3.913645	-1	218
3	54699305	54699472	peak_23431	1000	.	245.494766	4.319333	-1	68
3	54858605	54858780	peak_23433	1000	.	213.642715	4.244269	-1	69
3	55077831	55078507	peak_23437	549	.	370.987213	3.375794	-1	317
3	55088618	55088844	peak_23438	1000	.	263.921936	3.908229	-1	128
3	55197594	55197780	peak_23444	1000	.	203.566635	3.962964	-1	98
3	55383804	55383981	peak_23447	1000	.	283.231750	4.965257	-1	98
3	55461344	55461813	peak_23448	470	.	220.307938	3.286674	-1	256
3	55467347	55467539	peak_23449	1000	.	311.180206	4.553957	-1	114
3	55485961	55486321	peak_23451	566	.	203.598251	3.801644	-1	301
3	55510285	55510514	peak_23452	1000	.	252.502899	4.150575	-1	81
3	55524521	55524745	peak_23453	1000	.	285.348022	4.354286	-1	96
3	55535760	55535904	peak_23454	1000	.	223.236588	4.623576	-1	48
3	55724878	55725536	peak_23459	691	.	454.781799	3.791621	-1	607
3	55731678	55732182	peak_23461	753	.	379.688477	3.952126	-1	292
3	55736000	55736356	peak_23462	655	.	233.239105	3.301704	-1	275
3	55736488	55736928	peak_23463	936	.	411.796173	4.487073	-1	118
3	55737150	55738323	peak_23464	219	.	257.290588	3.129534	-1	868
3	55742379	55743026	peak_23465	800	.	517.881470	3.984320	-1	315
3	55758963	55759458	peak_23466	539	.	266.677795	3.520010	-1	305
3	55770940	55771221	peak_23467	1000	.	336.774261	4.207692	-1	188
3	55772323	55772586	peak_23468	1000	.	338.153809	4.518905	-1	109
3	55774317	55774602	peak_23469	772	.	220.150116	3.672822	-1	213
3	55802890	55803470	peak_23470	445	.	257.912933	3.511934	-1	266
3	55812330	55812808	peak_23471	512	.	244.655991	3.460100	-1	345
3	55821729	55822132	peak_23473	1000	.	573.293518	4.636877	-1	276
3	55922201	55923030	peak_23475	521	.	431.777924	3.494410	-1	552
3	56020096	56020243	peak_23476	1000	.	239.994293	4.438906	-1	88
3	56050719	56050914	peak_23477	1000	.	207.579163	4.149466	-1	109
3	56138849	56139051	peak_23478	1000	.	207.544266	4.181384	-1	83
3	56302425	56302692	peak_23483	921	.	245.827438	3.660352	-1	151
3	56458944	56459099	peak_23485	1000	.	254.106842	4.868017	-1	82
3	56477572	56477751	peak_23486	1000	.	247.776535	4.407542	-1	103
3	56490015	56490192	peak_23487	1000	.	219.793015	4.169408	-1	103
3	56521718	56523029	peak_23489	339	.	444.743591	3.447395	-1	93
3	56605922	56606074	peak_23492	1000	.	232.255112	4.402259	-1	85
3	56660453	56661111	peak_23496	497	.	326.787506	3.576607	-1	581
3	56664144	56664600	peak_23497	687	.	313.481964	3.824983	-1	189
3	56674837	56675038	peak_23498	1000	.	206.131958	3.760834	-1	86
3	56685166	56685319	peak_23501	1000	.	211.782181	4.132594	-1	97
3	56689389	56689563	peak_23502	1000	.	238.185898	4.544966	-1	105
3	56742570	56742859	peak_23506	771	.	222.715698	3.808086	-1	88
3	56743125	56743508	peak_23507	990	.	379.262024	4.679289	-1	108
3	56743642	56743957	peak_23508	1000	.	378.994781	4.529787	-1	108
3	56744184	56744899	peak_23509	796	.	569.319885	4.043866	-1	668
3	56745390	56745653	peak_23510	907	.	238.597778	3.969119	-1	149
3	56745774	56746072	peak_23511	866	.	258.106079	4.027655	-1	83
3	56746920	56747594	peak_23512	371	.	250.109406	3.263711	-1	609
3	56752657	56753164	peak_23514	905	.	458.738922	4.528825	-1	210
3	56753329	56753808	peak_23515	1000	.	557.938843	4.347621	-1	153
3	56754698	56754939	peak_23516	1000	.	260.879059	3.981114	-1	134
3	56755657	56757395	peak_23517	634	.	1102.292358	4.762351	-1	1056
3	56760889	56761280	peak_23519	1000	.	475.618225	4.558832	-1	291
3	56773815	56774181	peak_23521	1000	.	410.247101	3.802251	-1	288
3	56777697	56777969	peak_23522	865	.	235.171417	4.028879	-1	174
3	56797922	56798254	peak_23525	967	.	320.962067	3.673303	-1	243
3	56806363	56806554	peak_23526	1000	.	258.006805	4.275630	-1	77
3	56817725	56818034	peak_23528	700	.	216.162567	4.074890	-1	211
3	56833258	56833585	peak_23530	1000	.	412.935852	3.926228	-1	86
3	56848755	56848897	peak_23531	1000	.	264.391571	4.899704	-1	87
3	56899230	56899427	peak_23534	1000	.	303.816132	5.089217	-1	112
3	56911241	56911930	peak_23535	373	.	257.249268	3.239705	-1	89
3	56920326	56920645	peak_23537	698	.	222.669693	3.523713	-1	210
3	57025659	57025789	peak_23541	1000	.	263.366791	4.480747	-1	112
3	57043150	57043374	peak_23542	999	.	223.805679	3.714906	-1	104
3	57144179	57144553	peak_23544	635	.	237.479660	3.726036	-1	79
3	57207596	57208001	peak_23547	557	.	225.596451	3.144168	-1	77
3	57208376	57208664	peak_23548	738	.	212.592560	3.155811	-1	210
3	57274590	57274749	peak_23550	1000	.	210.347763	4.443730	-1	95
3	57278640	57278809	peak_23551	1000	.	250.963867	4.573557	-1	90
3	57320307	57320563	peak_23552	968	.	247.723450	3.807230	-1	152
3	57357681	57357879	peak_23553	1000	.	272.371216	4.448898	-1	89
3	57374072	57374218	peak_23555	1000	.	200.302673	4.302231	-1	82
3	57469447	57469629	peak_23558	1000	.	216.195648	4.071224	-1	116
3	57555110	57555289	peak_23559	1000	.	217.697861	4.623882	-1	69
3	57708153	57708355	peak_23561	1000	.	253.172943	4.149147	-1	141
3	57940218	57940413	peak_23566	1000	.	234.919434	4.308962	-1	110
3	57966084	57966259	peak_23567	1000	.	280.495880	4.695813	-1	113
3	58010599	58010828	peak_23568	1000	.	253.843323	3.943597	-1	124
3	58048995	58049163	peak_23570	1000	.	210.711945	4.314921	-1	109
3	58146488	58146684	peak_23572	1000	.	318.720825	4.898145	-1	105
3	58179356	58179489	peak_23574	1000	.	209.743912	4.357568	-1	54
3	58186614	58186791	peak_23575	1000	.	230.728760	4.527887	-1	76
3	58226937	58227106	peak_23577	1000	.	201.474091	4.374489	-1	109
3	58419763	58419926	peak_23582	1000	.	227.076767	4.370213	-1	80
3	58436034	58436973	peak_23583	1000	.	1054.773315	4.938265	-1	284
3	58453041	58453206	peak_23584	1000	.	257.527832	4.833483	-1	85
3	58456509	58456680	peak_23585	1000	.	212.691696	4.113184	-1	131
3	58472791	58472960	peak_23586	1000	.	234.348480	4.203292	-1	72
3	58515548	58515729	peak_23590	1000	.	245.783371	4.465594	-1	65
3	58532708	58532867	peak_23591	1000	.	201.217438	4.169846	-1	69
3	58541458	58541630	peak_23592	1000	.	232.223679	4.144157	-1	70
3	58571141	58571310	peak_23593	1000	.	226.138031	4.170407	-1	60
3	58621908	58622082	peak_23595	1000	.	227.820160	4.479337	-1	59
3	58724136	58724395	peak_23598	1000	.	267.439453	3.871084	-1	71
3	58726177	58726875	peak_23599	419	.	292.598969	3.681221	-1	57
3	58734657	58734950	peak_23600	695	.	203.647858	3.108042	-1	192
3	58741048	58741460	peak_23602	643	.	265.029083	3.644163	-1	311
3	58749939	58750287	peak_23603	678	.	235.840164	3.395785	-1	176
3	58773224	58773707	peak_23604	1000	.	592.798401	4.277424	-1	114
3	58921628	58921805	peak_23607	1000	.	233.088150	4.321407	-1	99
3	58945695	58945847	peak_23609	1000	.	340.839111	5.473430	-1	92
3	58954257	58954952	peak_23610	1000	.	700.052917	4.564045	-1	332
3	58955386	58956149	peak_23611	526	.	401.621002	3.646283	-1	554
3	58956698	58957707	peak_23612	563	.	568.263733	4.288615	-1	411
3	58967025	58967803	peak_23613	898	.	698.786499	4.516274	-1	485
3	58972861	58973661	peak_23614	592	.	473.233276	4.087814	-1	234
3	58974010	58974283	peak_23615	771	.	210.550720	3.589194	-1	86
3	58981297	58981541	peak_23616	1000	.	299.288239	4.251367	-1	114
3	58984084	58984387	peak_23618	928	.	281.131744	4.109221	-1	218
3	58992956	58993221	peak_23619	1000	.	354.695984	4.248362	-1	144
3	58995541	58996577	peak_23620	647	.	670.559204	4.052753	-1	694
3	59000263	59000564	peak_23621	665	.	200.084183	3.515043	-1	240
3	59027962	59028124	peak_23625	1000	.	276.757202	4.490819	-1	110
3	59083202	59083364	peak_23626	1000	.	217.957794	4.272597	-1	97
3	59112645	59113259	peak_23627	343	.	210.752136	3.205729	-1	121
3	59153967	59154453	peak_23628	1000	.	606.111328	5.247079	-1	329
3	59154918	59155282	peak_23629	816	.	297.179352	3.792258	-1	308
3	59168916	59169536	peak_23632	370	.	229.494965	3.252458	-1	226
3	59178255	59178813	peak_23635	1000	.	597.582764	4.692060	-1	374
3	59180517	59180928	peak_23636	999	.	410.708191	4.812818	-1	276
3	59192388	59192978	peak_23638	951	.	560.801819	4.639482	-1	528
3	59194674	59194864	peak_23639	1000	.	224.108566	4.210910	-1	88
3	59248939	59249114	peak_23643	1000	.	302.881500	5.002453	-1	60
3	59250975	59251144	peak_23644	1000	.	245.194916	4.749824	-1	100
3	59281572	59281744	peak_23645	1000	.	208.922760	4.647320	-1	87
3	59286680	59286909	peak_23646	1000	.	341.960236	4.626004	-1	82
3	59321124	59321419	peak_23648	784	.	231.328125	3.573636	-1	73
3	59321552	59321821	peak_23649	922	.	248.037933	3.799274	-1	208
3	59322773	59323206	peak_23650	627	.	271.299164	3.353293	-1	205
3	59323377	59323838	peak_23651	490	.	225.662323	3.508526	-1	25
3	59324907	59325582	peak_23652	478	.	322.605896	3.167813	-1	580
3	59326436	59327247	peak_23653	598	.	484.609741	3.501237	-1	270
3	59348366	59348531	peak_23655	1000	.	215.186890	4.228011	-1	72
3	59350270	59350454	peak_23657	1000	.	291.845673	4.681621	-1	57
3	59365512	59365662	peak_23659	1000	.	212.106323	4.305829	-1	52
3	59369899	59370154	peak_23661	1000	.	346.645569	3.851999	-1	126
3	59370310	59370682	peak_23662	567	.	210.779251	3.318112	-1	83
3	59371266	59371798	peak_23663	616	.	327.584412	3.654369	-1	288
3	59385490	59385729	peak_23664	865	.	206.647491	3.789509	-1	100
3	59413697	59413926	peak_23666	1000	.	241.133987	3.969685	-1	123
3	59483308	59483587	peak_23672	792	.	220.856750	3.303088	-1	216
3	59493181	59493535	peak_23673	693	.	245.247986	3.583095	-1	55
3	59507934	59508084	peak_23674	1000	.	243.911774	4.713184	-1	79
3	59521697	59521871	peak_23676	1000	.	333.345276	4.876276	-1	113
3	59749914	59750085	peak_23680	1000	.	243.875519	4.525636	-1	66
3	59774390	59774620	peak_23683	1000	.	246.168564	3.970423	-1	106
3	59775458	59775678	peak_23684	1000	.	253.732254	4.307862	-1	98
3	59850064	59850330	peak_23688	940	.	250.136444	4.241577	-1	111
3	59862917	59863079	peak_23690	1000	.	244.400894	4.381260	-1	102
3	59871227	59871662	peak_23691	611	.	265.605377	3.569713	-1	279
3	59925549	59925837	peak_23692	816	.	235.023819	3.555413	-1	134
3	59991614	59991788	peak_23693	1000	.	262.886078	4.675767	-1	82
3	60002138	60002350	peak_23694	1000	.	304.755035	4.776082	-1	96
3	60004014	60004586	peak_23695	595	.	340.579132	4.290059	-1	104
3	60162084	60162249	peak_23699	1000	.	227.048141	4.651668	-1	85
3	60243111	60243252	peak_23700	1000	.	204.821075	4.072782	-1	40
3	60280733	60280929	peak_23701	1000	.	214.552612	3.853950	-1	97
3	60299848	60300015	peak_23702	1000	.	235.693878	4.683446	-1	76
3	60318370	60318577	peak_23703	1000	.	278.855011	4.502564	-1	88
3	60386536	60386711	peak_23705	1000	.	205.759949	4.296617	-1	117
3	60525438	60525622	peak_23708	1000	.	266.384277	4.409945	-1	98
3	60789493	60789648	peak_23709	1000	.	227.309845	4.393062	-1	60
3	60820270	60820555	peak_23711	816	.	232.697495	4.072661	-1	46
3	60890483	60890652	peak_23712	1000	.	245.425507	4.647836	-1	86
3	60924108	60924302	peak_23713	1000	.	286.867126	4.957344	-1	120
3	60927571	60927774	peak_23714	1000	.	262.967926	4.407912	-1	66
3	61040216	61040356	peak_23715	1000	.	219.940201	4.399550	-1	67
3	61096534	61096722	peak_23717	1000	.	224.001770	4.275923	-1	97
3	61251978	61252131	peak_23719	1000	.	204.998444	4.162451	-1	72
3	61369058	61369233	peak_23720	1000	.	229.702576	4.575397	-1	116
3	61524501	61524652	peak_23722	1000	.	212.016129	4.113134	-1	53
3	61526375	61526543	peak_23723	1000	.	208.000793	4.004795	-1	91
3	61649492	61649678	peak_23725	1000	.	286.907776	4.576576	-1	92
3	61742639	61742802	peak_23728	1000	.	239.293472	4.584988	-1	87
3	61747362	61747503	peak_23729	1000	.	205.440643	4.493241	-1	64
3	61754493	61754682	peak_23730	1000	.	257.152222	4.645042	-1	93
3	61767755	61767918	peak_23731	1000	.	262.318939	4.711040	-1	66
3	61804263	61804431	peak_23732	1000	.	309.553925	4.869287	-1	51
3	61814707	61814887	peak_23733	1000	.	236.578903	4.217389	-1	73
3	61853089	61853251	peak_23735	1000	.	215.679504	4.182413	-1	70
3	61956512	61956676	peak_23738	1000	.	293.186127	4.685289	-1	115
3	61995306	61995479	peak_23740	1000	.	255.608398	4.547589	-1	88
3	62118485	62118650	peak_23742	1000	.	303.905334	4.826593	-1	117
3	62303868	62304030	peak_23747	1000	.	227.691544	4.499177	-1	90
3	62398516	62398669	peak_23748	1000	.	230.736206	4.154122	-1	74
3	62434230	62434437	peak_23749	1000	.	239.070969	4.500702	-1	115
3	62444926	62445096	peak_23750	1000	.	228.861404	4.367524	-1	79
3	62457771	62458244	peak_23751	502	.	237.371628	3.802294	-1	243
3	62487872	62488049	peak_23752	1000	.	246.470154	4.449726	-1	59
3	62798788	62798965	peak_23754	1000	.	257.594604	4.202104	-1	100
3	62862098	62862266	peak_23755	1000	.	245.594147	4.398293	-1	101
3	62911776	62911957	peak_23756	1000	.	244.138931	4.522285	-1	107
3	62912928	62913110	peak_23757	1000	.	240.862045	4.332345	-1	105
3	62928132	62928326	peak_23758	1000	.	353.398865	5.379924	-1	94
3	62957116	62957294	peak_23760	1000	.	243.545685	4.621885	-1	119
3	62958852	62959069	peak_23761	1000	.	291.141418	4.390268	-1	127
3	63083277	63083454	peak_23762	1000	.	362.815155	5.451032	-1	78
3	63094182	63094339	peak_23763	1000	.	229.735504	4.395231	-1	65
3	63109713	63109959	peak_23764	1000	.	258.291046	3.750819	-1	171
3	63116317	63116569	peak_23765	860	.	216.699890	4.007558	-1	81
3	63194338	63194552	peak_23766	1000	.	266.740875	4.776798	-1	98
3	63283570	63283721	peak_23767	1000	.	211.427078	4.411407	-1	65
3	63587456	63587764	peak_23770	1000	.	482.373901	4.832320	-1	90
3	63614066	63614250	peak_23773	1000	.	270.348480	4.848921	-1	87
3	63755053	63755220	peak_23774	1000	.	220.016113	4.326380	-1	92
3	63803955	63804111	peak_23775	1000	.	220.560989	4.090342	-1	118
3	63825184	63825383	peak_23776	1000	.	252.605835	4.407334	-1	109
3	63978264	63978504	peak_23777	1000	.	382.215668	5.010280	-1	143
3	64069553	64069722	peak_23778	1000	.	227.418060	4.266551	-1	66
3	64134602	64134782	peak_23779	1000	.	261.148468	4.448478	-1	92
3	64153834	64154014	peak_23780	1000	.	240.148926	4.549649	-1	81
3	64162698	64162888	peak_23781	1000	.	274.960876	5.036235	-1	110
3	64218986	64219150	peak_23783	1000	.	238.904266	4.493352	-1	97
3	64384763	64384945	peak_23787	1000	.	274.855957	4.797313	-1	113
3	64478679	64478824	peak_23789	1000	.	207.162186	4.438980	-1	80
3	64485904	64486087	peak_23790	1000	.	200.345795	4.420976	-1	85
3	64495730	64495946	peak_23793	1000	.	252.816284	4.636151	-1	113
3	64541726	64541886	peak_23794	1000	.	261.375702	4.762965	-1	96
3	64582516	64582694	peak_23795	1000	.	205.001160	4.254802	-1	87
3	64669411	64669578	peak_23797	1000	.	210.580460	4.528204	-1	58
3	64695008	64695456	peak_23798	1000	.	635.513123	5.897141	-1	114
3	64702029	64702193	peak_23799	1000	.	211.658112	4.337238	-1	85
3	64711252	64711417	peak_23800	1000	.	286.249664	4.577807	-1	48
3	64800510	64800679	peak_23803	1000	.	213.310669	4.164131	-1	84
3	64837242	64837433	peak_23805	1000	.	218.014069	3.995017	-1	60
3	64903435	64903882	peak_23809	525	.	234.677872	3.444228	-1	376
3	64913659	64913976	peak_23811	714	.	226.443390	3.606598	-1	218
3	64943977	64944129	peak_23813	1000	.	255.830841	4.736296	-1	65
3	64946705	64946851	peak_23814	1000	.	215.531479	4.384346	-1	57
3	64950268	64950433	peak_23815	1000	.	208.007233	4.392486	-1	91
3	65223428	65223603	peak_23819	1000	.	253.574768	4.326686	-1	120
3	65360527	65360679	peak_23821	1000	.	255.696823	4.575055	-1	80
3	65429728	65429933	peak_23823	976	.	200.153122	4.259271	-1	91
3	65435631	65435809	peak_23824	1000	.	312.796173	5.251079	-1	91
3	65488771	65488922	peak_23825	1000	.	206.345520	4.326777	-1	60
3	65500961	65501137	peak_23826	1000	.	252.649872	4.468035	-1	77
3	65516799	65516968	peak_23827	1000	.	258.122467	4.383023	-1	126
3	65582870	65583080	peak_23828	1000	.	310.446777	4.464127	-1	145
3	65611475	65611640	peak_23829	1000	.	209.687057	4.236444	-1	80
3	65675312	65675495	peak_23830	1000	.	246.178284	4.150341	-1	91
3	65785166	65785333	peak_23832	1000	.	265.804474	4.506973	-1	81
3	65795468	65795693	peak_23833	1000	.	297.122589	4.802125	-1	103
3	65799926	65800087	peak_23834	1000	.	254.261261	4.381478	-1	74
3	65838258	65838418	peak_23835	1000	.	241.488983	4.458273	-1	89
3	65870815	65871036	peak_23836	1000	.	253.633667	4.096000	-1	59
3	65887372	65887542	peak_23837	1000	.	240.678650	4.513399	-1	56
3	65891233	65891738	peak_23838	918	.	463.545715	5.218120	-1	407
3	65965821	65965972	peak_23840	1000	.	207.595978	4.138551	-1	77
3	66037211	66037388	peak_23841	1000	.	241.928513	4.375147	-1	84
3	66048794	66048956	peak_23842	1000	.	236.432465	4.446655	-1	103
3	66051493	66051623	peak_23843	1000	.	212.898148	4.090344	-1	66
3	66084165	66084336	peak_23845	1000	.	301.495453	5.015306	-1	73
3	66086878	66087039	peak_23846	1000	.	262.298126	4.818584	-1	87
3	66119411	66119582	peak_23847	1000	.	259.588013	4.742232	-1	75
3	66230587	66230768	peak_23848	1000	.	235.836319	4.728048	-1	97
3	66285468	66285832	peak_23850	612	.	222.683533	3.637431	-1	278
3	66332854	66333029	peak_23851	1000	.	227.407669	4.389807	-1	72
3	66358961	66359210	peak_23852	1000	.	286.530365	4.447424	-1	163
3	66362901	66363124	peak_23853	1000	.	264.972351	4.430582	-1	157
3	66387547	66387729	peak_23854	1000	.	209.177475	4.056696	-1	98
3	66445665	66445854	peak_23856	1000	.	234.041138	4.076573	-1	103
3	66458300	66458496	peak_23857	1000	.	326.456848	4.661848	-1	98
3	66461504	66461673	peak_23858	1000	.	215.902252	4.127296	-1	69
3	66463987	66464128	peak_23859	1000	.	206.982361	4.672576	-1	67
3	66710211	66710415	peak_23862	1000	.	286.829834	4.825816	-1	92
3	66711705	66711894	peak_23863	1000	.	265.646301	4.455660	-1	98
3	66750663	66751141	peak_23864	748	.	357.387054	4.013592	-1	134
3	66775096	66775260	peak_23865	1000	.	227.693771	4.474953	-1	66
3	66891137	66891341	peak_23866	1000	.	270.108276	4.431415	-1	115
3	66931734	66931922	peak_23868	1000	.	310.418823	4.924104	-1	101
3	66959894	66960078	peak_23869	1000	.	203.082062	3.922423	-1	110
3	66961007	66961164	peak_23870	1000	.	219.421021	4.374958	-1	70
3	66994500	66994682	peak_23871	1000	.	218.409012	4.195165	-1	91
3	66999163	66999329	peak_23872	1000	.	223.198746	4.229627	-1	53
3	67085587	67085786	peak_23874	1000	.	213.794128	3.799173	-1	70
3	67137826	67138012	peak_23875	1000	.	241.298996	4.416983	-1	73
3	67142943	67143090	peak_23876	1000	.	227.600281	4.351268	-1	59
3	67188043	67188225	peak_23877	1000	.	208.795792	4.033873	-1	73
3	67220203	67220411	peak_23879	1000	.	241.120575	4.122903	-1	128
3	67260560	67260713	peak_23880	1000	.	260.676788	4.705513	-1	97
3	67378482	67378647	peak_23883	1000	.	206.046707	4.551210	-1	68
3	67392955	67393127	peak_23884	1000	.	230.447067	4.160048	-1	112
3	67481028	67481178	peak_23885	1000	.	204.663727	4.478361	-1	62
3	67504844	67505039	peak_23886	1000	.	287.553009	4.392649	-1	103
3	67507238	67507406	peak_23887	1000	.	236.865662	4.617848	-1	102
3	67531419	67532456	peak_23888	536	.	556.273865	3.934857	-1	825
3	67542201	67542354	peak_23889	1000	.	259.861115	4.536944	-1	78
3	67545023	67545200	peak_23890	1000	.	237.672073	4.367110	-1	111
3	67567271	67567438	peak_23892	1000	.	237.262619	4.426157	-1	95
3	67597352	67597517	peak_23893	1000	.	221.156326	4.259981	-1	98
3	67626830	67626992	peak_23895	1000	.	221.645370	4.633487	-1	102
3	67667163	67667339	peak_23897	1000	.	241.903900	4.274756	-1	64
3	67684503	67684662	peak_23900	1000	.	205.357681	3.893981	-1	56
3	67686594	67686845	peak_23901	1000	.	282.175232	3.961085	-1	54
3	67695637	67695786	peak_23902	1000	.	217.082214	4.465781	-1	79
3	67781357	67781501	peak_23904	1000	.	252.330505	4.703393	-1	85
3	67787951	67788120	peak_23905	1000	.	241.139359	4.397529	-1	92
3	67814110	67814275	peak_23906	1000	.	242.224045	4.554435	-1	73
3	67820078	67820248	peak_23907	1000	.	238.369736	4.716203	-1	96
3	67839711	67839928	peak_23908	948	.	205.610168	4.103322	-1	98
3	67840694	67841283	peak_23910	1000	.	605.535095	4.276146	-1	175
3	67882055	67882198	peak_23913	1000	.	233.992966	4.533293	-1	47
3	67898988	67899134	peak_23914	1000	.	203.439514	4.381856	-1	93
3	67921642	67921787	peak_23915	1000	.	224.960220	4.621617	-1	84
3	67952503	67952679	peak_23917	1000	.	210.541672	4.188807	-1	103
3	68032908	68033075	peak_23919	1000	.	225.180161	4.543532	-1	87
3	68085772	68085925	peak_23921	1000	.	213.349167	4.363433	-1	68
3	68099926	68100125	peak_23922	1000	.	272.097534	4.745782	-1	118
3	68111953	68112127	peak_23923	1000	.	200.609482	4.174519	-1	67
3	68147885	68148079	peak_23925	1000	.	238.569763	4.972903	-1	107
3	68152609	68152862	peak_23926	803	.	203.155075	3.809475	-1	86
3	68158234	68158501	peak_23927	904	.	241.235870	4.000243	-1	144
3	68175324	68175468	peak_23929	1000	.	234.795609	4.334492	-1	59
3	68187082	68187258	peak_23930	1000	.	238.674118	4.311114	-1	75
3	68187725	68188252	peak_23931	483	.	254.657288	3.225628	-1	355
3	68194324	68194462	peak_23932	1000	.	281.216003	4.878076	-1	83
3	68195098	68195295	peak_23933	1000	.	255.978897	4.497871	-1	121
3	68213404	68213551	peak_23934	1000	.	290.513641	5.008615	-1	64
3	68217563	68217804	peak_23936	1000	.	338.270569	4.926119	-1	159
3	68219611	68220029	peak_23937	589	.	246.190552	4.198384	-1	80
3	68221637	68221813	peak_23938	1000	.	219.003754	4.499296	-1	102
3	68230457	68231340	peak_23939	795	.	702.070190	5.347075	-1	275
3	68239348	68239541	peak_23941	1000	.	297.887634	4.776291	-1	118
3	68241788	68241940	peak_23942	1000	.	241.023651	4.323370	-1	91
3	68269967	68270161	peak_23943	1000	.	211.554535	4.268353	-1	81
3	68281552	68281740	peak_23944	1000	.	304.129761	4.814768	-1	105
3	68367359	68367538	peak_23946	1000	.	348.203522	5.348605	-1	97
3	68384576	68384865	peak_23948	718	.	207.381973	3.572238	-1	93
3	68385424	68386055	peak_23949	569	.	358.945435	4.310755	-1	544
3	68421286	68421451	peak_23952	1000	.	202.362946	4.477401	-1	72
3	68491587	68492151	peak_23953	702	.	395.775665	3.483800	-1	357
3	68495735	68496149	peak_23954	536	.	222.012024	3.507751	-1	227
3	68497735	68498342	peak_23956	1000	.	768.087769	5.094796	-1	347
3	68508482	68508623	peak_23958	1000	.	209.345673	4.228698	-1	76
3	68512921	68513998	peak_23959	774	.	833.254211	4.326686	-1	64
3	68514973	68515655	peak_23960	299	.	204.218033	2.921328	-1	636
3	68524506	68525173	peak_23962	641	.	427.364136	3.466793	-1	37
3	68531971	68532164	peak_23963	1000	.	356.183533	5.094398	-1	94
3	68532491	68533804	peak_23964	649	.	851.887329	4.395843	-1	141
3	68533941	68535002	peak_23965	662	.	701.970825	3.897363	-1	265
3	68539938	68540368	peak_23966	721	.	310.137878	4.645110	-1	75
3	68549905	68550676	peak_23969	871	.	671.341858	3.993973	-1	424
3	68556282	68556882	peak_23970	501	.	300.750519	3.617447	-1	124
3	68560269	68560824	peak_23971	746	.	414.280945	4.120568	-1	92
3	68565645	68565897	peak_23973	1000	.	298.423492	4.318263	-1	135
3	68570520	68571319	peak_23974	411	.	328.370758	3.650209	-1	709
3	68576792	68577005	peak_23976	1000	.	219.155350	4.218988	-1	109
3	68581398	68581891	peak_23979	466	.	229.536148	3.557571	-1	313
3	68582377	68582838	peak_23980	818	.	377.219177	3.888840	-1	52
3	68609005	68609617	peak_23986	668	.	408.684418	3.646165	-1	490
3	68610559	68610944	peak_23987	921	.	354.771881	3.828291	-1	315
3	68612869	68613455	peak_23988	874	.	512.362244	3.760514	-1	171
3	68614145	68614730	peak_23989	487	.	284.607910	3.852366	-1	265
3	68617515	68617916	peak_23990	896	.	359.417175	4.294450	-1	324
3	68621773	68623088	peak_23992	602	.	791.906982	4.106743	-1	1264
3	68630286	68630454	peak_23993	1000	.	313.539612	4.988395	-1	62
3	68642669	68642827	peak_23994	1000	.	290.528564	4.967134	-1	63
3	68676886	68677099	peak_23996	1000	.	327.452850	4.677422	-1	103
3	68762293	68762466	peak_23997	1000	.	241.244354	4.642665	-1	91
3	68785682	68785839	peak_23998	1000	.	214.074768	4.212965	-1	78
3	68801608	68801797	peak_23999	1000	.	206.910828	4.144529	-1	79
3	68900302	68900977	peak_24003	752	.	507.450897	4.135403	-1	307
3	68924959	68925586	peak_24004	795	.	498.519470	4.082898	-1	126
3	69002642	69003238	peak_24006	683	.	407.066437	4.098969	-1	352
3	69018214	69018471	peak_24008	1000	.	315.438080	4.589798	-1	87
3	69019715	69020193	peak_24009	769	.	367.351807	4.055637	-1	108
3	69046286	69046460	peak_24011	1000	.	302.624695	5.152420	-1	111
3	69090542	69090722	peak_24012	1000	.	272.162354	5.024067	-1	85
3	69126963	69127114	peak_24014	1000	.	251.466782	4.729785	-1	48
3	69129602	69129801	peak_24015	1000	.	208.053162	4.151807	-1	87
3	69301404	69301615	peak_24019	1000	.	240.766449	4.350772	-1	128
3	69379747	69379914	peak_24021	1000	.	255.051208	4.368919	-1	111
3	69394479	69394628	peak_24022	1000	.	258.435974	4.674209	-1	75
3	69410565	69410740	peak_24023	1000	.	236.444519	4.216951	-1	78
3	69495813	69496543	peak_24026	331	.	241.457230	3.472291	-1	246
3	69517481	69517986	peak_24028	522	.	263.376556	3.440782	-1	85
3	69520745	69522412	peak_24029	288	.	480.105774	4.047412	-1	679
3	69543532	69543720	peak_24030	1000	.	307.095428	4.713383	-1	79
3	69550648	69550813	peak_24033	1000	.	275.566895	4.898471	-1	84
3	69559773	69559971	peak_24034	1000	.	321.696899	5.085649	-1	87
3	69594771	69595041	peak_24037	1000	.	302.454773	4.330791	-1	160
3	69625136	69625330	peak_24038	1000	.	280.277985	4.918349	-1	96
3	69625558	69625726	peak_24039	1000	.	220.510712	4.447541	-1	97
3	69634721	69634938	peak_24040	1000	.	245.173203	3.908130	-1	145
3	69650535	69650700	peak_24041	1000	.	218.392654	4.576754	-1	69
3	69684890	69685856	peak_24043	356	.	344.016418	3.181993	-1	304
3	69687168	69687514	peak_24044	847	.	293.154968	3.856777	-1	95
3	69687838	69688490	peak_24045	882	.	575.245667	5.131804	-1	311
3	69693792	69694220	peak_24046	607	.	259.599640	3.446192	-1	93
3	69702618	69702789	peak_24049	1000	.	203.866028	4.300682	-1	58
3	69715987	69716155	peak_24050	1000	.	253.532898	4.470842	-1	68
3	69739612	69739752	peak_24051	1000	.	209.522415	4.289781	-1	74
3	69753431	69753587	peak_24052	1000	.	246.660568	4.631876	-1	105
3	69791029	69791688	peak_24053	571	.	376.006989	3.465525	-1	453
3	69796024	69796238	peak_24054	1000	.	224.232880	4.016839	-1	100
3	69807671	69808118	peak_24055	461	.	205.884842	3.132816	-1	44
3	69810655	69811222	peak_24056	632	.	358.182587	4.324675	-1	469
3	69842274	69842482	peak_24057	1000	.	308.242920	4.446810	-1	119
3	69845877	69846044	peak_24058	1000	.	211.039703	4.130601	-1	78
3	69859245	69859686	peak_24059	810	.	357.088867	4.429465	-1	314
3	69953559	69953760	peak_24063	1000	.	281.798523	4.320252	-1	81
3	70135253	70135447	peak_24064	1000	.	295.636078	4.584264	-1	84
3	70169811	70169999	peak_24065	1000	.	211.358002	4.217012	-1	93
3	70225656	70225798	peak_24066	1000	.	202.381714	4.214694	-1	63
3	70346405	70346560	peak_24067	1000	.	202.961502	4.481522	-1	60
3	70485434	70485623	peak_24069	1000	.	276.259430	4.588551	-1	128
3	70524295	70524461	peak_24070	1000	.	202.411652	4.269686	-1	89
3	70572612	70573206	peak_24072	632	.	375.499603	4.187536	-1	497
3	70574166	70574900	peak_24073	300	.	219.973404	3.251733	-1	491
3	70576560	70576883	peak_24074	1000	.	559.503296	4.913653	-1	209
3	70578140	70578558	peak_24076	637	.	266.324432	3.641023	-1	293
3	70581886	70582682	peak_24078	270	.	214.728241	3.421897	-1	525
3	70583082	70583479	peak_24079	1000	.	444.512543	4.952424	-1	116
3	70584411	70584756	peak_24081	736	.	253.906494	4.125719	-1	83
3	70587496	70588074	peak_24082	368	.	212.427689	3.446791	-1	534
3	70589099	70589656	peak_24083	493	.	274.824677	3.400170	-1	431
3	70589827	70590587	peak_24084	658	.	500.110565	4.511011	-1	348
3	70594448	70594693	peak_24085	1000	.	256.564545	3.877703	-1	125
3	70610829	70611512	peak_24087	363	.	247.824249	3.396285	-1	218
3	70646696	70646882	peak_24088	1000	.	207.271637	3.964591	-1	88
3	70670419	70670935	peak_24089	524	.	270.542603	3.558324	-1	67
3	70680898	70681223	peak_24090	1000	.	402.543365	4.331447	-1	141
3	70685583	70685923	peak_24091	1000	.	352.075409	4.095259	-1	223
3	70728230	70728421	peak_24092	1000	.	255.999573	4.606312	-1	74
3	70758925	70759328	peak_24093	537	.	216.351700	3.579337	-1	115
3	70761929	70762284	peak_24094	600	.	212.826263	3.541969	-1	83
3	70865795	70866231	peak_24095	595	.	259.520752	3.469003	-1	37
3	70987894	70988083	peak_24098	1000	.	209.737793	4.421079	-1	114
3	71001831	71002405	peak_24099	438	.	251.537445	3.258287	-1	306
3	71006176	71006754	peak_24100	653	.	377.718475	4.106721	-1	305
3	71031429	71031578	peak_24101	1000	.	280.549408	4.771965	-1	85
3	71035092	71035541	peak_24102	608	.	272.899445	3.457198	-1	392
3	71036134	71036651	peak_24103	578	.	298.854034	3.379515	-1	89
3	71039189	71039782	peak_24104	498	.	295.085297	3.620251	-1	512
3	71099964	71100182	peak_24105	1000	.	283.678131	4.504977	-1	121
3	71129128	71129423	peak_24107	1000	.	337.289124	4.318090	-1	208
3	71129546	71129872	peak_24108	735	.	239.481506	3.395742	-1	146
3	71132915	71133425	peak_24110	561	.	286.364655	3.160809	-1	197
3	71135315	71135889	peak_24111	704	.	404.197693	4.255515	-1	107
3	71137922	71138089	peak_24112	1000	.	232.143524	4.591809	-1	82
3	71139833	71140122	peak_24113	699	.	202.011902	3.430188	-1	212
3	71140512	71140745	peak_24114	1000	.	313.365021	4.687119	-1	79
3	71141429	71141767	peak_24115	612	.	207.021927	3.528828	-1	252
3	71143365	71143901	peak_24116	691	.	370.288452	3.892677	-1	285
3	71145999	71146261	peak_24117	935	.	244.864563	3.560993	-1	151
3	71149726	71150196	peak_24118	573	.	269.249878	3.562315	-1	271
3	71154844	71155482	peak_24119	455	.	289.973175	3.463112	-1	420
3	71221196	71221362	peak_24120	1000	.	230.727081	4.464480	-1	71
3	71245505	71245943	peak_24122	459	.	200.967026	3.726933	-1	320
3	71246251	71246690	peak_24123	529	.	232.231171	3.377546	-1	362
3	71248559	71248745	peak_24124	1000	.	264.404419	4.608812	-1	109
3	71511043	71511428	peak_24128	545	.	209.801117	3.322660	-1	105
3	71546446	71546852	peak_24131	800	.	324.901367	3.638052	-1	125
3	71588612	71589173	peak_24132	845	.	474.233521	3.953562	-1	426
3	71621370	71621929	peak_24133	377	.	210.864700	3.207004	-1	413
3	71681990	71682141	peak_24136	1000	.	237.691925	4.361480	-1	50
3	71730513	71730781	peak_24137	780	.	209.016022	3.619049	-1	95
3	71760272	71760427	peak_24138	1000	.	260.414673	4.588923	-1	65
3	71781993	71782153	peak_24139	1000	.	315.167969	5.080419	-1	93
3	71796007	71796427	peak_24140	639	.	268.376892	4.024632	-1	83
3	71796934	71797477	peak_24141	577	.	313.328064	3.260940	-1	104
3	71947927	71948535	peak_24142	550	.	334.579437	3.802896	-1	389
3	72004277	72004438	peak_24143	1000	.	239.115204	4.609517	-1	57
3	72016447	72016631	peak_24145	1000	.	279.176910	5.112973	-1	81
3	72199359	72199575	peak_24148	1000	.	225.620911	4.049681	-1	122
3	72235016	72235186	peak_24150	1000	.	235.367538	4.551510	-1	82
3	72292517	72292684	peak_24153	1000	.	239.034332	4.362260	-1	108
3	72377987	72378253	peak_24157	1000	.	322.897308	4.161461	-1	178
3	72436393	72436591	peak_24161	1000	.	286.791046	4.278786	-1	93
3	72506518	72506986	peak_24163	614	.	287.418213	3.773741	-1	119
3	72515057	72515204	peak_24164	1000	.	214.587952	4.115362	-1	78
3	72600010	72600192	peak_24167	1000	.	222.265610	4.682207	-1	108
3	72684705	72684991	peak_24169	725	.	207.453751	3.982277	-1	68
3	72717955	72718092	peak_24171	1000	.	203.475571	4.041412	-1	45
3	72792106	72792276	peak_24172	1000	.	243.992371	4.782332	-1	114
3	72827452	72827620	peak_24174	1000	.	249.812988	4.387659	-1	61
3	72829447	72829593	peak_24175	1000	.	207.580231	4.562238	-1	50
3	72844438	72844604	peak_24176	1000	.	225.306015	4.155523	-1	59
3	72931472	72931652	peak_24177	1000	.	219.254623	4.431835	-1	81
3	72979078	72979250	peak_24178	1000	.	235.734741	4.372492	-1	79
3	72982589	72982743	peak_24179	1000	.	229.648407	4.456828	-1	90
3	72994621	72994778	peak_24181	1000	.	240.674164	4.437866	-1	86
3	73003670	73003842	peak_24182	1000	.	215.691986	4.775379	-1	99
3	73073970	73074306	peak_24184	738	.	247.967834	3.996517	-1	81
3	73095412	73095598	peak_24185	1000	.	209.452209	4.096612	-1	68
3	73096678	73097264	peak_24186	570	.	333.732788	3.496129	-1	231
3	73117946	73118106	peak_24187	1000	.	253.119644	4.584598	-1	99
3	73191451	73191763	peak_24188	841	.	262.371582	3.392153	-1	92
3	73234787	73234956	peak_24189	1000	.	216.758408	4.366863	-1	81
3	73253484	73253725	peak_24190	943	.	227.153900	3.589034	-1	129
3	73318103	73318259	peak_24191	1000	.	206.093628	4.308890	-1	66
3	73397594	73398277	peak_24192	736	.	502.383453	4.574514	-1	95
3	73533191	73533379	peak_24193	1000	.	330.676941	4.874404	-1	104
3	73554595	73554907	peak_24194	780	.	243.426193	4.015576	-1	209
3	73607534	73608120	peak_24195	1000	.	593.391296	4.463693	-1	218
3	73710722	73711650	peak_24196	640	.	593.768738	3.767778	-1	644
3	74005904	74006081	peak_24200	1000	.	249.368362	4.712104	-1	90
3	74039099	74039255	peak_24201	1000	.	246.383713	4.378406	-1	78
3	74139465	74139622	peak_24204	1000	.	269.902130	4.689118	-1	61
3	74278485	74278789	peak_24206	717	.	218.055862	3.954033	-1	138
3	74300593	74300799	peak_24207	1000	.	236.679886	4.535526	-1	91
3	74329508	74329670	peak_24208	1000	.	229.545944	4.823483	-1	80
3	74540306	74540471	peak_24210	1000	.	211.975784	4.133167	-1	121
3	74567004	74567153	peak_24211	1000	.	202.461060	4.073708	-1	71
3	74679143	74679311	peak_24212	1000	.	201.667130	4.757500	-1	97
3	74934352	74934555	peak_24216	1000	.	222.306717	3.959835	-1	134
3	75113711	75113846	peak_24217	1000	.	214.080826	4.419949	-1	54
3	75317782	75317940	peak_24218	1000	.	234.269180	4.656815	-1	79
3	75475743	75476445	peak_24220	561	.	394.021210	3.728686	-1	482
3	75481305	75482072	peak_24222	739	.	567.149109	4.532786	-1	690
3	75613970	75614249	peak_24223	830	.	231.643356	3.415231	-1	183
3	75622251	75622428	peak_24225	1000	.	215.812790	4.215867	-1	89
3	75625764	75626166	peak_24227	1000	.	542.799927	4.807236	-1	242
3	75632950	75633424	peak_24229	899	.	426.297516	5.490795	-1	112
3	75779174	75779320	peak_24230	1000	.	208.375671	4.196234	-1	52
3	75828641	75828798	peak_24231	1000	.	224.015884	4.514151	-1	85
3	75887111	75887289	peak_24232	1000	.	209.833267	4.142515	-1	99
3	75913126	75913314	peak_24233	1000	.	293.360840	4.621163	-1	70
3	76238864	76239029	peak_24235	1000	.	207.734528	4.063984	-1	61
3	76382794	76382956	peak_24236	1000	.	203.028137	4.024528	-1	71
3	76413595	76413755	peak_24237	1000	.	204.991226	4.087714	-1	42
3	76442211	76442510	peak_24238	1000	.	449.841919	4.523379	-1	173
3	76472660	76472898	peak_24239	991	.	235.916260	4.429520	-1	36
3	76572313	76572645	peak_24242	611	.	202.832306	3.527292	-1	43
3	76671720	76672041	peak_24244	1000	.	452.857361	4.436348	-1	79
3	76782060	76782206	peak_24246	1000	.	246.540985	4.827254	-1	114
3	76847120	76847269	peak_24249	1000	.	248.731216	5.059925	-1	83
3	76875090	76875365	peak_24250	1000	.	398.468964	4.707557	-1	148
3	76883561	76883852	peak_24251	813	.	236.679871	3.543593	-1	222
3	76884281	76884496	peak_24252	1000	.	249.182037	4.234614	-1	113
3	76905512	76905682	peak_24254	1000	.	224.321259	4.424478	-1	66
3	76940716	76941162	peak_24255	692	.	308.625183	3.735459	-1	347
3	77028276	77028450	peak_24257	1000	.	212.652206	4.483094	-1	108
3	77072001	77072307	peak_24258	680	.	208.029495	3.616673	-1	218
3	77076690	77076929	peak_24259	1000	.	337.808258	4.618846	-1	86
3	77196581	77196738	peak_24266	1000	.	209.306808	4.298671	-1	80
3	77215483	77215706	peak_24267	931	.	207.583298	3.651603	-1	92
3	77217226	77217414	peak_24268	1000	.	351.172333	5.311239	-1	90
3	77304216	77304491	peak_24272	786	.	216.088242	3.912913	-1	199
3	77312253	77312867	peak_24273	662	.	406.284393	4.057683	-1	206
3	77317404	77317718	peak_24274	681	.	213.878754	3.636430	-1	50
3	77327223	77327669	peak_24277	836	.	372.694061	3.887392	-1	252
3	77346639	77346813	peak_24279	1000	.	241.522430	4.318552	-1	93
3	77576540	77576717	peak_24285	1000	.	214.995651	4.399221	-1	85
3	77609275	77609461	peak_24287	1000	.	319.174255	5.066404	-1	99
3	77615454	77616106	peak_24288	874	.	570.071167	4.174784	-1	82
3	77649637	77649807	peak_24289	1000	.	218.083389	4.246233	-1	73
3	77816073	77816294	peak_24292	1000	.	236.107224	4.095791	-1	149
3	77819525	77819701	peak_24293	1000	.	252.045731	4.358140	-1	91
3	77820716	77820885	peak_24294	1000	.	228.127533	4.417846	-1	114
3	77892444	77892596	peak_24297	1000	.	205.712692	4.632493	-1	91
3	77931738	77931900	peak_24298	1000	.	214.712494	4.218059	-1	43
3	78120255	78120449	peak_24300	1000	.	245.040070	4.310826	-1	104
3	78360668	78361046	peak_24304	844	.	319.220917	3.826856	-1	207
3	78364463	78364759	peak_24307	834	.	246.961533	3.419255	-1	79
3	78371613	78372029	peak_24308	828	.	344.554688	3.829001	-1	70
3	78372573	78372866	peak_24309	1000	.	361.557587	4.295163	-1	93
3	78380929	78381079	peak_24311	1000	.	239.499939	4.396417	-1	63
3	78525816	78525965	peak_24315	1000	.	207.076965	4.094353	-1	89
3	78653486	78653857	peak_24318	736	.	273.184937	3.731791	-1	224
3	78788593	78788738	peak_24320	1000	.	238.280869	4.552118	-1	85
3	78859423	78859582	peak_24322	1000	.	277.740967	4.625088	-1	52
3	78866692	78867068	peak_24323	828	.	311.185303	4.552843	-1	77
3	78894488	78895247	peak_24324	1000	.	819.062256	4.472541	-1	512
3	78902752	78902946	peak_24326	1000	.	244.178116	4.358801	-1	102
3	78905663	78905961	peak_24329	869	.	258.832031	3.717214	-1	86
3	79098280	79098435	peak_24330	1000	.	231.595810	4.534265	-1	65
3	79166551	79166709	peak_24331	1000	.	217.850235	4.156553	-1	48
3	79208384	79208581	peak_24332	1000	.	335.375153	4.609061	-1	62
3	79226734	79226885	peak_24333	1000	.	207.555313	4.049159	-1	91
3	79270638	79270808	peak_24335	1000	.	217.170776	3.931639	-1	121
3	79285610	79285765	peak_24336	1000	.	205.909470	3.941343	-1	95
3	79341790	79341978	peak_24337	1000	.	305.221802	5.045987	-1	92
3	79399273	79399455	peak_24338	1000	.	229.491608	4.407075	-1	104
3	79467171	79467433	peak_24343	1000	.	352.515259	4.893452	-1	181
3	79469709	79470200	peak_24344	767	.	376.817566	4.349289	-1	98
3	79488328	79488609	peak_24346	946	.	265.793427	3.370863	-1	203
3	79587859	79588044	peak_24348	1000	.	219.326248	4.175040	-1	75
3	79624091	79624442	peak_24351	696	.	244.346680	3.399281	-1	86
3	79666313	79666963	peak_24352	491	.	319.428070	3.604736	-1	100
3	79676262	79676417	peak_24353	1000	.	209.599960	4.276285	-1	60
3	79679243	79679425	peak_24354	1000	.	231.558807	4.265950	-1	130
3	79691928	79692079	peak_24356	1000	.	231.622437	4.642631	-1	74
3	79704788	79705032	peak_24358	1000	.	278.204529	4.033453	-1	134
3	79860774	79860995	peak_24361	1000	.	271.037933	4.546319	-1	108
3	79864977	79865145	peak_24362	1000	.	209.838348	4.349857	-1	81
3	79899868	79900032	peak_24364	1000	.	215.367950	4.302649	-1	111
3	79910951	79911104	peak_24365	1000	.	217.319656	4.545970	-1	87
3	79912443	79912603	peak_24366	1000	.	215.957733	4.518900	-1	72
3	79926586	79926777	peak_24370	1000	.	269.428101	4.877626	-1	106
3	79937125	79937270	peak_24371	1000	.	204.264053	3.983511	-1	75
3	79997023	79997211	peak_24373	1000	.	204.276627	4.091300	-1	70
3	80007721	80007868	peak_24374	1000	.	212.319031	4.183073	-1	91
3	80014277	80014429	peak_24375	1000	.	214.211166	4.188070	-1	82
3	80034380	80034546	peak_24377	1000	.	247.699097	4.758083	-1	104
3	80047079	80047271	peak_24378	1000	.	279.404419	4.665763	-1	96
3	80083449	80083623	peak_24379	1000	.	267.030334	4.793850	-1	114
3	80121236	80121420	peak_24381	1000	.	208.934021	4.351632	-1	102
3	80191660	80191824	peak_24383	1000	.	223.629486	4.218216	-1	80
3	80208204	80208414	peak_24385	1000	.	218.157684	4.257062	-1	91
3	80221501	80221678	peak_24386	1000	.	246.801300	4.831586	-1	84
3	80224742	80224943	peak_24387	1000	.	229.698990	4.411665	-1	123
3	80229521	80229700	peak_24388	1000	.	312.668304	4.579958	-1	101
3	80230026	80230199	peak_24389	1000	.	200.755829	4.061249	-1	81
3	80284917	80285117	peak_24393	1000	.	277.894470	4.428101	-1	107
3	80295624	80295807	peak_24394	1000	.	210.517242	3.997689	-1	123
3	80334096	80334279	peak_24396	1000	.	211.801788	4.444367	-1	104
3	80365133	80365311	peak_24399	1000	.	228.987167	4.229393	-1	78
3	80366954	80367124	peak_24400	1000	.	330.537445	4.924430	-1	120
3	80372016	80372187	peak_24401	1000	.	200.358292	4.250551	-1	90
3	80394786	80394963	peak_24402	1000	.	234.356827	4.316916	-1	68
3	80439112	80439292	peak_24403	1000	.	272.077087	4.808745	-1	71
3	80457843	80458010	peak_24404	1000	.	242.904022	4.431064	-1	71
3	80471731	80471888	peak_24405	1000	.	205.447861	4.269899	-1	85
3	80627014	80627187	peak_24408	1000	.	207.372330	4.064842	-1	67
3	80642011	80642340	peak_24409	700	.	230.261688	3.924015	-1	137
3	80667291	80667452	peak_24410	1000	.	228.350296	4.308609	-1	78
3	80667851	80668032	peak_24411	1000	.	274.248260	5.050940	-1	91
3	80691157	80691319	peak_24413	1000	.	251.209122	4.644087	-1	108
3	80727329	80727487	peak_24414	1000	.	248.138748	4.522548	-1	72
3	80744451	80744764	peak_24416	742	.	232.129608	3.921456	-1	71
3	80756720	80756860	peak_24419	1000	.	215.583389	4.174532	-1	67
3	80823879	80824045	peak_24421	1000	.	223.155655	4.149128	-1	97
3	80893267	80893424	peak_24424	1000	.	200.556427	4.146933	-1	55
3	80936519	80936688	peak_24426	1000	.	209.171249	4.179453	-1	101
3	80937472	80937610	peak_24427	1000	.	211.811478	4.081712	-1	85
3	80973498	80973679	peak_24429	1000	.	403.595642	5.831666	-1	102
3	81045704	81045848	peak_24432	1000	.	200.130478	4.254512	-1	55
3	81057319	81057509	peak_24433	1000	.	212.270096	4.207858	-1	99
3	81109162	81109503	peak_24435	917	.	312.532074	4.026339	-1	279
3	81159937	81160116	peak_24436	1000	.	204.655334	4.092492	-1	80
3	81166062	81166346	peak_24437	850	.	241.350311	4.274785	-1	204
3	81198509	81198865	peak_24441	567	.	201.925156	3.502787	-1	282
3	81201426	81201772	peak_24444	1000	.	518.181519	4.680049	-1	249
3	81245485	81245740	peak_24446	981	.	250.027817	4.239144	-1	75
3	81250170	81250566	peak_24448	775	.	306.818451	4.012604	-1	106
3	81253786	81253931	peak_24450	1000	.	208.230545	4.111044	-1	54
3	81294638	81294952	peak_24452	1000	.	399.131866	4.190223	-1	123
3	81367124	81367306	peak_24455	1000	.	254.754395	4.526020	-1	77
3	81531161	81531350	peak_24457	1000	.	222.246628	4.097055	-1	91
3	81550426	81550624	peak_24458	1000	.	231.480682	4.079113	-1	111
3	81551663	81551885	peak_24459	1000	.	312.288971	4.520607	-1	97
3	81601156	81601378	peak_24460	1000	.	300.659119	4.407432	-1	101
3	81629016	81629207	peak_24461	1000	.	209.471710	3.950475	-1	97
3	81838159	81838550	peak_24462	887	.	346.978058	3.949306	-1	223
3	82073072	82073238	peak_24464	1000	.	233.649704	4.483628	-1	60
3	82144914	82145112	peak_24466	1000	.	208.059845	4.098735	-1	67
3	82157121	82157452	peak_24467	1000	.	470.658173	4.230169	-1	125
3	82411284	82411464	peak_24473	1000	.	284.090393	4.533536	-1	100
3	82631982	82632205	peak_24474	1000	.	315.868042	4.704638	-1	149
3	82661372	82661549	peak_24475	1000	.	244.102203	4.387070	-1	112
3	82988410	82988567	peak_24477	1000	.	201.881287	4.325222	-1	83
3	83120862	83121040	peak_24479	1000	.	231.196991	4.008593	-1	64
3	83197858	83198258	peak_24481	1000	.	410.817993	4.512658	-1	334
3	83224055	83224247	peak_24483	1000	.	256.524353	4.730385	-1	113
3	83294566	83294700	peak_24484	1000	.	214.515823	4.435079	-1	60
3	83520399	83520575	peak_24488	1000	.	287.385254	5.414442	-1	91
3	83565106	83565285	peak_24490	1000	.	261.453491	4.674884	-1	73
3	83640187	83640388	peak_24492	1000	.	208.314529	3.822430	-1	74
3	83646867	83647068	peak_24493	1000	.	207.558502	4.278531	-1	122
3	83673141	83673282	peak_24494	1000	.	257.697998	4.704637	-1	88
3	83678254	83678729	peak_24495	599	.	284.409027	3.984228	-1	241
3	83791478	83791659	peak_24496	1000	.	241.217911	4.382442	-1	102
3	83799468	83799621	peak_24498	1000	.	223.491531	4.524526	-1	106
3	83807894	83808070	peak_24499	1000	.	231.096497	4.703743	-1	108
3	83950672	83951410	peak_24500	469	.	346.308777	3.727806	-1	462
3	83998151	83998300	peak_24502	1000	.	218.501266	4.453188	-1	76
3	84291128	84291275	peak_24506	1000	.	261.757141	4.742982	-1	66
3	84314259	84314496	peak_24509	939	.	222.608856	3.982073	-1	114
3	84347978	84348347	peak_24511	941	.	347.312469	3.869954	-1	318
3	84410861	84411275	peak_24514	654	.	270.737885	3.688412	-1	247
3	84500051	84500215	peak_24515	1000	.	203.820786	4.284483	-1	106
3	84742489	84742668	peak_24518	1000	.	213.214218	3.891289	-1	76
3	84847058	84847237	peak_24522	1000	.	297.220093	4.802907	-1	85
3	84896239	84896397	peak_24523	1000	.	235.230972	4.497343	-1	73
3	84907126	84907291	peak_24524	1000	.	316.339844	5.174910	-1	63
3	84981009	84981164	peak_24525	1000	.	282.487488	4.742176	-1	64
3	84983409	84983595	peak_24526	1000	.	239.764206	4.367164	-1	109
3	85115695	85115873	peak_24527	1000	.	205.930038	4.063735	-1	61
3	85142425	85142690	peak_24528	837	.	221.809418	3.542259	-1	175
3	85242804	85242998	peak_24531	1000	.	314.223999	4.892050	-1	104
3	85281222	85281396	peak_24532	1000	.	236.900757	4.386562	-1	78
3	85355904	85356073	peak_24533	1000	.	220.864334	4.119333	-1	83
3	85400549	85400712	peak_24534	1000	.	201.828674	4.255748	-1	98
3	85404997	85405173	peak_24535	1000	.	247.428436	4.677627	-1	60
3	85411931	85412109	peak_24537	1000	.	216.107071	4.421767	-1	109
3	85426468	85426651	peak_24539	1000	.	256.590271	4.676667	-1	90
3	85486732	85486897	peak_24540	1000	.	257.668060	4.594916	-1	97
3	85530715	85530861	peak_24542	1000	.	218.816437	4.441152	-1	60
3	85575905	85576098	peak_24544	1000	.	211.414230	4.264255	-1	115
3	85616253	85616416	peak_24546	1000	.	204.960968	4.149382	-1	109
3	85616915	85617050	peak_24547	1000	.	210.038437	4.297968	-1	76
3	85648511	85648674	peak_24548	1000	.	251.046600	4.752678	-1	60
3	85656745	85656913	peak_24550	1000	.	281.181976	5.274990	-1	90
3	85680376	85680517	peak_24552	1000	.	201.772827	4.333695	-1	54
3	85712044	85712199	peak_24553	1000	.	254.888992	4.561690	-1	78
3	85797201	85797377	peak_24555	1000	.	225.148590	4.132885	-1	60
3	85878465	85878614	peak_24559	1000	.	289.536438	4.951205	-1	82
3	85900153	85900324	peak_24560	1000	.	274.229980	4.620821	-1	62
3	86016776	86016922	peak_24564	1000	.	212.779449	4.576669	-1	61
3	86041782	86041987	peak_24565	1000	.	225.494507	4.296018	-1	97
3	86057488	86057635	peak_24566	1000	.	231.017670	4.380186	-1	60
3	86089677	86089916	peak_24567	1000	.	255.995499	4.160262	-1	127
3	86199759	86199931	peak_24569	1000	.	268.872192	5.114217	-1	67
3	86215769	86215915	peak_24570	1000	.	245.632721	4.540171	-1	45
3	86261430	86261683	peak_24571	1000	.	302.485992	4.072308	-1	92
3	86263612	86264098	peak_24572	530	.	257.412659	3.267859	-1	120
3	86272571	86272745	peak_24573	1000	.	264.479279	5.100286	-1	69
3	86278810	86278995	peak_24574	1000	.	207.632401	3.839222	-1	50
3	86279144	86279497	peak_24575	799	.	281.988495	3.813403	-1	244
3	86298116	86298406	peak_24576	883	.	256.146851	3.598590	-1	92
3	86305090	86305257	peak_24578	1000	.	325.373718	5.011451	-1	74
3	86321736	86322164	peak_24579	628	.	268.671265	3.432422	-1	245
3	86323807	86324019	peak_24580	1000	.	249.432709	3.914054	-1	105
3	86352572	86352766	peak_24582	1000	.	286.568451	4.838416	-1	78
3	86410883	86411272	peak_24583	653	.	254.110565	3.506007	-1	64
3	86456989	86457163	peak_24584	1000	.	244.160339	4.379424	-1	78
3	86535252	86535864	peak_24586	954	.	583.763428	4.549792	-1	473
3	86551033	86551222	peak_24588	1000	.	340.123779	4.741222	-1	130
3	86601229	86601440	peak_24591	967	.	203.973404	3.914863	-1	113
3	86623233	86623454	peak_24593	1000	.	259.375366	4.207281	-1	117
3	86644875	86645089	peak_24594	937	.	200.622391	3.558208	-1	90
3	86658548	86658808	peak_24595	1000	.	300.310730	4.384121	-1	77
3	86695369	86695658	peak_24596	1000	.	348.947784	4.555327	-1	215
3	86782578	86783033	peak_24597	1000	.	496.118500	4.001447	-1	285
3	86870558	86870754	peak_24599	1000	.	278.759949	4.585243	-1	106
3	86991758	86991940	peak_24601	1000	.	244.350586	4.423951	-1	104
3	87109326	87109493	peak_24605	1000	.	319.837982	5.227968	-1	108
3	87118365	87118539	peak_24606	1000	.	286.594727	4.981603	-1	71
3	87253419	87253586	peak_24609	1000	.	223.156525	4.425724	-1	64
3	87262203	87262358	peak_24610	1000	.	223.158386	4.385639	-1	71
3	87272999	87273159	peak_24612	1000	.	217.264832	4.210001	-1	87
3	87319389	87319568	peak_24613	1000	.	219.966400	4.175563	-1	91
3	87328596	87328773	peak_24614	1000	.	268.935364	4.668897	-1	96
3	87369133	87369320	peak_24616	1000	.	207.844299	3.852948	-1	80
3	87373661	87373837	peak_24617	1000	.	201.009521	4.181407	-1	58
3	87456805	87457158	peak_24621	862	.	304.249969	3.897490	-1	272
3	87596384	87596748	peak_24623	628	.	228.692688	4.034245	-1	283
3	87630005	87630158	peak_24626	1000	.	268.856171	4.736177	-1	55
3	87699011	87699193	peak_24627	1000	.	226.423035	4.436495	-1	80
3	87817723	87817884	peak_24628	1000	.	221.438248	4.493807	-1	95
3	87900965	87901151	peak_24630	1000	.	214.144028	4.060087	-1	65
3	87903720	87903906	peak_24631	1000	.	243.431168	4.456063	-1	88
3	87936993	87937385	peak_24632	863	.	338.105164	4.074423	-1	80
3	88041337	88041782	peak_24633	560	.	249.018631	3.653481	-1	104
3	88078501	88078684	peak_24634	1000	.	241.460800	4.248343	-1	59
3	88090496	88090731	peak_24635	899	.	211.326019	4.048895	-1	129
3	88108392	88108539	peak_24636	1000	.	254.137222	4.499715	-1	69
3	88232508	88232684	peak_24637	1000	.	265.374146	4.853838	-1	91
3	88260604	88260807	peak_24638	1000	.	281.234680	4.291475	-1	104
3	88283486	88283642	peak_24639	1000	.	229.137619	4.231277	-1	81
3	88303300	88303469	peak_24640	1000	.	208.849396	4.471571	-1	92
3	88304508	88304666	peak_24641	1000	.	222.854950	4.241751	-1	72
3	88567157	88567333	peak_24644	1000	.	203.921219	4.189815	-1	65
3	88607936	88608079	peak_24647	1000	.	214.883438	4.676499	-1	70
3	88673624	88673799	peak_24648	1000	.	275.960052	4.328968	-1	100
3	88799151	88799308	peak_24649	1000	.	272.998779	4.865228	-1	55
3	88849070	88849273	peak_24650	1000	.	266.798431	4.146923	-1	101
3	88917040	88917232	peak_24651	1000	.	243.858444	4.075809	-1	115
3	89016739	89016952	peak_24653	1000	.	308.088135	5.034316	-1	110
3	89047554	89047709	peak_24654	1000	.	200.898575	4.276426	-1	85
3	89118471	89118769	peak_24656	1000	.	472.902771	5.008482	-1	121
3	89128160	89128356	peak_24657	1000	.	327.444489	4.940293	-1	79
3	89227884	89228059	peak_24660	1000	.	239.339935	4.472307	-1	84
3	89238498	89238670	peak_24661	1000	.	260.045044	4.902720	-1	87
3	89364998	89365144	peak_24664	1000	.	260.009949	4.541109	-1	72
3	89385044	89385548	peak_24665	589	.	296.955536	3.612591	-1	110
3	89401361	89401852	peak_24667	687	.	337.409332	3.771625	-1	405
3	89419436	89419599	peak_24669	1000	.	212.430237	4.089357	-1	79
3	89453936	89454110	peak_24670	1000	.	215.180710	4.224318	-1	76
3	89458822	89459599	peak_24671	351	.	272.495270	3.581242	-1	360
3	89532265	89532469	peak_24673	1000	.	301.676605	4.934480	-1	125
3	89559508	89559660	peak_24675	1000	.	207.147247	4.479277	-1	84
3	89580945	89581115	peak_24676	1000	.	224.571228	4.302667	-1	70
3	89665211	89665375	peak_24677	1000	.	230.996719	4.314161	-1	88
3	89680647	89680835	peak_24678	1000	.	201.204697	3.984365	-1	90
3	89746759	89746934	peak_24681	1000	.	257.142426	4.922439	-1	88
3	89818083	89818353	peak_24685	907	.	244.985001	3.946314	-1	64
3	89833200	89833374	peak_24686	1000	.	231.352325	4.382549	-1	71
3	89855741	89855944	peak_24687	1000	.	245.276337	4.184642	-1	90
3	89971887	89972068	peak_24689	1000	.	277.936676	4.886062	-1	89
3	90117686	90117874	peak_24692	1000	.	235.208038	4.518098	-1	122
3	90320006	90320179	peak_24693	1000	.	202.280426	4.260443	-1	73
3	90365054	90365195	peak_24694	1000	.	212.780472	4.403035	-1	60
3	90474978	90475170	peak_24695	1000	.	271.363373	4.429350	-1	129
3	90485363	90485544	peak_24696	1000	.	313.343018	5.240667	-1	92
3	90489241	90489440	peak_24697	1000	.	248.231613	4.503837	-1	92
3	90553597	90553787	peak_24699	1000	.	233.880554	4.253873	-1	64
3	90663576	90663753	peak_24702	1000	.	252.304596	4.750797	-1	95
3	90762915	90763112	peak_24703	1000	.	305.067932	4.668016	-1	82
3	90882330	90882500	peak_24706	1000	.	291.594086	4.897614	-1	78
3	90975322	90975484	peak_24707	1000	.	247.458801	4.663608	-1	85
3	91349306	91349470	peak_24711	1000	.	243.221130	4.413395	-1	67
3	91392273	91392465	peak_24712	1000	.	304.313019	4.517042	-1	86
3	91521974	91522141	peak_24714	1000	.	283.191376	4.737595	-1	90
3	91547850	91548035	peak_24715	1000	.	245.934952	4.848071	-1	97
3	91722656	91722818	peak_24717	1000	.	265.539948	4.443246	-1	81
3	91868097	91868276	peak_24719	1000	.	379.090912	5.214012	-1	124
3	91926979	91927195	peak_24722	1000	.	247.098511	4.217314	-1	105
3	91949519	91949692	peak_24723	1000	.	200.377457	3.910354	-1	82
3	91950640	91950962	peak_24724	647	.	208.405884	4.230114	-1	249
3	91975425	91975778	peak_24726	759	.	267.770264	4.065273	-1	276
3	92046260	92046420	peak_24728	1000	.	200.689545	3.898210	-1	43
3	92106200	92106667	peak_24730	478	.	223.277618	3.789754	-1	249
3	92140505	92140673	peak_24731	1000	.	217.695053	4.490372	-1	98
3	92183083	92183269	peak_24733	1000	.	241.887604	4.611486	-1	110
3	92249177	92249341	peak_24735	1000	.	227.861694	4.661728	-1	78
3	92365090	92365253	peak_24738	1000	.	255.007950	4.344492	-1	82
3	92387115	92387315	peak_24739	1000	.	271.892456	4.624657	-1	126
3	92477657	92477845	peak_24740	1000	.	221.923309	4.025847	-1	117
3	92529939	92530159	peak_24742	1000	.	526.886719	5.840214	-1	85
3	92556727	92556879	peak_24743	1000	.	235.169449	4.203870	-1	70
3	92694921	92695145	peak_24745	1000	.	265.077454	4.245062	-1	121
3	92757726	92757920	peak_24747	1000	.	220.161316	4.462859	-1	108
3	92830851	92831028	peak_24750	1000	.	210.042725	4.511439	-1	98
3	92841149	92841314	peak_24751	1000	.	229.618454	4.209124	-1	84
3	92862019	92862197	peak_24752	1000	.	227.660858	4.294564	-1	87
3	92982252	92982422	peak_24754	1000	.	222.684464	4.400554	-1	83
3	92997279	92998014	peak_24756	330	.	242.372345	3.794062	-1	677
3	93001288	93001546	peak_24757	786	.	202.892349	3.687602	-1	77
3	93002062	93002267	peak_24758	1000	.	273.179779	4.384111	-1	117
3	93057405	93057620	peak_24761	1000	.	220.467636	3.694898	-1	98
3	93184772	93185090	peak_24763	983	.	312.580078	3.697454	-1	259
3	93185204	93185596	peak_24764	787	.	308.367310	3.955079	-1	273
3	93195397	93195558	peak_24765	1000	.	239.518494	4.542213	-1	62
3	93302259	93302477	peak_24767	1000	.	291.833069	4.496839	-1	127
3	93393873	93394052	peak_24772	1000	.	276.718353	4.936877	-1	101
3	93453616	93454482	peak_24773	388	.	335.709473	3.533892	-1	89
3	93459462	93460953	peak_24774	610	.	909.988525	3.921400	-1	364
3	93464444	93464993	peak_24777	510	.	280.138611	4.248317	-1	122
3	93470314	93470545	peak_24778	1000	.	314.714020	4.424527	-1	116
3	93472188	93472871	peak_24779	434	.	296.639069	3.542499	-1	594
3	93473053	93473267	peak_24780	1000	.	215.092300	4.058320	-1	125
3	93473416	93473651	peak_24781	939	.	220.772751	4.093938	-1	113
3	93474141	93474726	peak_24782	535	.	312.713074	3.708367	-1	159
3	93478377	93478766	peak_24783	574	.	223.222641	3.515457	-1	301
3	93488663	93489504	peak_24786	338	.	284.157898	3.318802	-1	83
3	93490565	93491038	peak_24787	612	.	289.659424	4.083408	-1	134
3	93497666	93497943	peak_24789	1000	.	294.718384	4.030786	-1	96
3	93501202	93501916	peak_24790	287	.	204.664719	3.065141	-1	89
3	93504099	93504620	peak_24791	694	.	361.653351	4.102964	-1	191
3	93504996	93505425	peak_24792	501	.	214.736298	3.523777	-1	357
3	93508658	93509316	peak_24794	685	.	450.569916	3.559920	-1	145
3	93510416	93510749	peak_24795	858	.	285.846100	4.774757	-1	115
3	93513064	93513867	peak_24796	630	.	505.911469	4.229921	-1	162
3	93516846	93517172	peak_24797	781	.	254.635864	3.471095	-1	103
3	93524004	93524415	peak_24798	716	.	294.295349	3.622713	-1	136
3	93553728	93553917	peak_24801	1000	.	241.898224	4.593751	-1	115
3	93555093	93555407	peak_24802	719	.	225.862061	3.466439	-1	187
3	93558393	93558705	peak_24803	735	.	229.467148	3.494757	-1	207
3	93560735	93561303	peak_24804	787	.	447.050385	4.546231	-1	326
3	93572867	93573169	peak_24805	853	.	257.750275	3.921961	-1	211
3	93593037	93593524	peak_24807	469	.	228.393250	3.896678	-1	92
3	93681524	93682199	peak_24810	713	.	481.579803	4.360643	-1	393
3	93684617	93685091	peak_24811	463	.	219.329834	3.737886	-1	92
3	93697361	93697985	peak_24812	467	.	291.542755	3.773163	-1	542
3	93710023	93710443	peak_24813	524	.	219.918320	3.619246	-1	62
3	93833380	93833568	peak_24815	1000	.	281.394501	4.742960	-1	84
3	94007246	94007854	peak_24818	740	.	450.052643	3.895859	-1	512
3	94063989	94064165	peak_24822	1000	.	234.433823	4.085753	-1	48
3	94065301	94065755	peak_24823	717	.	325.478851	4.385191	-1	331
3	94081375	94082031	peak_24824	618	.	405.323669	3.664874	-1	53
3	94168269	94168879	peak_24825	430	.	262.301971	3.586382	-1	251
3	94203045	94203432	peak_24826	666	.	257.627960	3.297874	-1	119
3	94217285	94218133	peak_24827	411	.	348.406494	3.619042	-1	47
3	94222509	94222664	peak_24828	1000	.	211.719772	4.216512	-1	75
3	94235677	94235986	peak_24829	695	.	214.833481	3.613587	-1	73
3	94269321	94269668	peak_24834	640	.	222.060608	3.609487	-1	96
3	94274636	94274788	peak_24835	1000	.	273.008820	4.677386	-1	46
3	94284930	94285622	peak_24842	591	.	409.258698	4.422943	-1	53
3	94372086	94372577	peak_24865	562	.	276.108154	3.862001	-1	294
3	94516359	94516919	peak_24866	489	.	273.609344	3.267830	-1	125
3	94578064	94578390	peak_24868	1000	.	488.813141	4.542929	-1	127
3	94610412	94610845	peak_24870	639	.	276.792023	4.271856	-1	97
3	94687757	94688148	peak_24873	1000	.	422.886505	4.167210	-1	268
3	94689236	94689496	peak_24874	1000	.	264.703186	4.264308	-1	184
3	94725727	94725911	peak_24876	1000	.	221.568924	4.516880	-1	80
3	94743810	94744312	peak_24877	881	.	442.148254	4.730694	-1	413
3	94780820	94780998	peak_24878	1000	.	287.147705	4.698047	-1	78
3	94862375	94862857	peak_24879	910	.	438.853638	3.843250	-1	141
3	94862988	94863341	peak_24880	737	.	260.231384	4.096127	-1	227
3	94953174	94953314	peak_24884	1000	.	249.744598	4.649511	-1	47
3	95127754	95127960	peak_24885	1000	.	293.296814	4.453760	-1	118
3	95138706	95138865	peak_24886	1000	.	238.626923	4.379760	-1	107
3	95184094	95184396	peak_24887	938	.	283.383850	4.005463	-1	176
3	95184520	95184711	peak_24888	1000	.	267.269836	4.425939	-1	77
3	95189349	95189690	peak_24889	906	.	309.056213	3.956736	-1	199
3	95195599	95195779	peak_24890	1000	.	236.422287	4.221396	-1	101
3	95230452	95230617	peak_24891	1000	.	269.588654	4.760137	-1	101
3	95289253	95289540	peak_24893	726	.	208.350189	3.335634	-1	66
3	95310617	95311065	peak_24894	1000	.	489.051605	3.995743	-1	367
3	95330637	95331238	peak_24895	364	.	218.738953	3.372336	-1	503
3	95331384	95332113	peak_24896	839	.	611.291443	4.234620	-1	457
3	95417279	95417989	peak_24897	455	.	322.973389	4.007857	-1	455
3	95420763	95421272	peak_24898	397	.	202.295746	3.310305	-1	466
3	95462965	95463258	peak_24901	1000	.	314.726410	4.016318	-1	87
3	95511814	95512172	peak_24903	765	.	274.012421	3.665878	-1	122
3	95531412	95532073	peak_24906	592	.	391.519623	4.159843	-1	135
3	95532859	95533374	peak_24907	541	.	278.789154	4.098227	-1	75
3	95537933	95538589	peak_24908	683	.	448.075043	3.835976	-1	275
3	95570666	95570811	peak_24909	1000	.	232.242645	4.648691	-1	65
3	95628834	95629049	peak_24910	1000	.	221.878342	3.894897	-1	161
3	95692338	95692586	peak_24911	1000	.	315.025085	4.749093	-1	119
3	95777703	95777910	peak_24912	1000	.	247.651718	4.270691	-1	101
3	95984569	95984736	peak_24913	1000	.	220.280029	4.253716	-1	93
3	96220907	96221069	peak_24917	1000	.	217.282944	4.510778	-1	68
3	96413979	96414158	peak_24919	1000	.	247.938766	4.356231	-1	97
3	96598888	96599321	peak_24923	475	.	205.748917	3.399437	-1	174
3	96606451	96606969	peak_24925	537	.	277.952362	4.381933	-1	401
3	96643085	96643252	peak_24926	1000	.	267.868073	5.017872	-1	86
3	96643580	96643733	peak_24927	1000	.	243.013626	4.472164	-1	55
3	96695217	96695392	peak_24929	1000	.	276.605164	4.828330	-1	103
3	96730785	96730938	peak_24931	1000	.	250.867447	4.860538	-1	76
3	96782931	96783113	peak_24934	1000	.	206.401825	4.132042	-1	114
3	96811264	96811428	peak_24935	1000	.	224.369064	4.241621	-1	83
3	96839131	96839298	peak_24937	1000	.	229.958069	4.584830	-1	81
3	96854359	96854519	peak_24938	1000	.	278.199310	4.941303	-1	86
3	97112167	97112492	peak_24940	735	.	238.812592	3.703616	-1	248
3	97175041	97175207	peak_24942	1000	.	247.757629	4.677866	-1	87
3	97194214	97194389	peak_24943	1000	.	244.105133	4.876068	-1	79
3	97201297	97201656	peak_24946	729	.	261.624664	3.838740	-1	123
3	97207213	97207890	peak_24950	838	.	567.607666	4.308334	-1	250
3	97209475	97209861	peak_24951	553	.	213.372665	3.944555	-1	84
3	97216038	97216368	peak_24952	1000	.	371.753357	4.129574	-1	98
3	97227356	97227772	peak_24953	1000	.	495.426575	5.149714	-1	84
3	97233031	97233692	peak_24954	557	.	368.464569	3.816661	-1	218
3	97235396	97235816	peak_24955	676	.	284.028534	3.423057	-1	357
3	97245063	97245289	peak_24956	1000	.	287.540100	4.253693	-1	140
3	97250090	97251139	peak_24957	764	.	801.764099	5.153087	-1	378
3	97251551	97252622	peak_24958	518	.	554.572754	4.061934	-1	403
3	97252779	97253023	peak_24959	967	.	235.928055	3.833133	-1	149
3	97259593	97259902	peak_24961	648	.	200.130188	3.230223	-1	244
3	97260726	97261988	peak_24962	848	.	1069.556763	4.701911	-1	683
3	97285554	97286129	peak_24965	478	.	274.794830	3.907887	-1	391
3	97287692	97287946	peak_24966	822	.	208.678085	3.552083	-1	142
3	97302678	97303092	peak_24968	540	.	223.478439	3.497117	-1	327
3	97304708	97305199	peak_24969	515	.	252.980392	3.562115	-1	376
3	97305746	97306336	peak_24970	1000	.	733.608704	5.557935	-1	429
3	97308956	97309252	peak_24971	881	.	260.674957	4.074852	-1	206
3	97309690	97310187	peak_24972	1000	.	533.988770	4.294336	-1	397
3	97312956	97313414	peak_24973	1000	.	501.026489	4.563261	-1	342
3	97316309	97316489	peak_24974	1000	.	258.593048	4.895392	-1	84
3	97328599	97329219	peak_24978	348	.	215.549561	3.403211	-1	139
3	97333052	97333614	peak_24979	955	.	536.539856	4.161194	-1	336
3	97334449	97334636	peak_24980	1000	.	213.414688	4.205923	-1	62
3	97348328	97348511	peak_24981	1000	.	226.292969	4.287497	-1	98
3	97349555	97349996	peak_24982	748	.	329.781952	3.706267	-1	334
3	97350526	97351548	peak_24983	641	.	655.176636	4.185337	-1	685
3	97360148	97360349	peak_24986	1000	.	239.455002	4.150258	-1	107
3	97367184	97367600	peak_24988	626	.	260.583893	3.095083	-1	349
3	97368187	97368428	peak_24989	1000	.	312.171112	4.179792	-1	177
3	97375456	97375653	peak_24990	1000	.	211.870087	4.091845	-1	99
3	97398475	97398721	peak_24993	1000	.	302.377686	4.904908	-1	109
3	97402686	97402844	peak_24994	1000	.	257.926819	4.742021	-1	88
3	97412818	97413490	peak_24995	593	.	398.432495	4.100241	-1	237
3	97425930	97426513	peak_24999	412	.	239.967834	3.529865	-1	410
3	97427574	97428190	peak_25000	498	.	306.493958	4.384163	-1	97
3	97430673	97430929	peak_25001	1000	.	321.801514	4.341223	-1	152
3	97431185	97431469	peak_25002	945	.	268.335510	3.661632	-1	197
3	97455285	97455517	peak_25003	1000	.	368.732971	4.685556	-1	110
3	97461239	97462156	peak_25005	483	.	442.684540	4.018306	-1	63
3	97466977	97467663	peak_25007	463	.	317.421478	4.119335	-1	460
3	97486791	97487099	peak_25008	1000	.	320.895630	3.864549	-1	190
3	97489384	97489684	peak_25009	669	.	200.736282	3.375610	-1	115
3	97504610	97504784	peak_25010	1000	.	203.830261	4.565603	-1	60
3	97511621	97511819	peak_25011	1000	.	257.256409	4.154582	-1	80
3	97524167	97524524	peak_25012	722	.	257.736450	3.648420	-1	95
3	97526004	97526457	peak_25013	1000	.	546.252319	4.501273	-1	245
3	97532450	97532889	peak_25015	460	.	202.126328	3.105322	-1	101
3	97534694	97534913	peak_25017	963	.	210.876373	4.309624	-1	93
3	97538374	97538760	peak_25018	652	.	251.848099	3.579525	-1	200
3	97546313	97546485	peak_25019	1000	.	221.790207	4.068171	-1	115
3	97554375	97554564	peak_25020	1000	.	225.439713	4.173149	-1	92
3	97571832	97572320	peak_25022	536	.	261.422272	3.909529	-1	244
3	97583987	97584257	peak_25024	953	.	257.299774	3.798836	-1	204
3	97587931	97588476	peak_25025	492	.	268.075684	3.611475	-1	394
3	97592792	97593594	peak_25026	552	.	442.539368	3.893652	-1	74
3	97603309	97603701	peak_25027	588	.	230.380005	3.632242	-1	222
3	97661808	97661980	peak_25028	1000	.	270.451324	4.512895	-1	86
3	97677657	97677821	peak_25029	1000	.	205.786484	3.981590	-1	102
3	97683141	97683341	peak_25030	1000	.	277.810303	4.414958	-1	118
3	97710443	97710614	peak_25031	1000	.	302.590607	5.093430	-1	76
3	97711376	97711529	peak_25032	1000	.	246.641022	4.245915	-1	73
3	97716626	97716795	peak_25033	1000	.	240.967636	4.573152	-1	89
3	97735644	97735832	peak_25034	1000	.	274.307007	4.629875	-1	91
3	97751676	97751844	peak_25035	1000	.	200.374542	4.309105	-1	70
3	97831452	97831767	peak_25039	682	.	214.712799	3.719464	-1	247
3	97844227	97844394	peak_25040	1000	.	213.327194	4.064928	-1	45
3	97849698	97849873	peak_25041	1000	.	291.088593	4.743440	-1	80
3	97856705	97856909	peak_25042	1000	.	297.834839	4.703852	-1	118
3	97894351	97894533	peak_25043	1000	.	278.143188	4.729489	-1	122
3	97938970	97939160	peak_25044	1000	.	250.167831	4.419020	-1	113
3	97960450	97960635	peak_25047	1000	.	208.620880	3.790470	-1	57
3	97969545	97969702	peak_25048	1000	.	230.621017	4.505707	-1	72
3	98065384	98065557	peak_25049	1000	.	294.063232	4.677435	-1	100
3	98125326	98125483	peak_25050	1000	.	330.384460	5.286584	-1	65
3	98152160	98152345	peak_25051	1000	.	255.067001	4.570479	-1	120
3	98219930	98220346	peak_25056	645	.	268.416443	4.471023	-1	302
3	98222565	98222799	peak_25057	911	.	213.074905	3.667041	-1	172
3	98230089	98230271	peak_25058	1000	.	224.975342	4.284751	-1	86
3	98246452	98247123	peak_25059	778	.	522.291016	3.789301	-1	619
3	98258713	98259024	peak_25060	1000	.	343.252686	4.205338	-1	158
3	98263245	98263572	peak_25062	628	.	205.350998	3.467972	-1	269
3	98264501	98265005	peak_25063	856	.	431.191559	3.697207	-1	193
3	98266238	98266487	peak_25064	1000	.	254.710342	3.884284	-1	141
3	98266621	98267098	peak_25065	729	.	347.508087	4.170353	-1	191
3	98271115	98271313	peak_25067	1000	.	249.136307	4.314789	-1	77
3	98273678	98273977	peak_25068	748	.	223.534012	3.587595	-1	236
3	98284917	98285400	peak_25069	620	.	299.601013	3.633361	-1	161
3	98288703	98289203	peak_25070	416	.	208.030167	3.133508	-1	268
3	98326105	98326254	peak_25071	1000	.	212.027649	4.068112	-1	51
3	98339825	98340178	peak_25072	672	.	237.207352	3.320584	-1	181
3	98342219	98342565	peak_25073	746	.	258.013000	4.213439	-1	114
3	98366594	98367137	peak_25076	432	.	234.791245	3.387833	-1	239
3	98376590	98376871	peak_25077	957	.	269.012329	4.224706	-1	67
3	98383129	98383578	peak_25078	749	.	336.310059	4.066459	-1	75
3	98387033	98387340	peak_25080	760	.	233.265915	3.587969	-1	221
3	98387677	98388252	peak_25081	1000	.	854.458801	4.796196	-1	434
3	98392120	98392261	peak_25083	1000	.	203.804855	4.492210	-1	46
3	98443208	98443367	peak_25085	1000	.	214.083054	4.195721	-1	84
3	98449326	98449951	peak_25086	547	.	341.976044	4.116264	-1	539
3	98471655	98471898	peak_25088	1000	.	448.406799	5.000833	-1	127
3	98573452	98573622	peak_25091	1000	.	212.693314	4.399241	-1	85
3	98612267	98612421	peak_25092	1000	.	224.558029	4.637018	-1	53
3	98726737	98726899	peak_25094	1000	.	222.171936	4.143053	-1	60
3	98885199	98885344	peak_25098	1000	.	203.746384	3.995677	-1	54
3	98898632	98898796	peak_25099	1000	.	235.089096	4.283120	-1	85
3	99021305	99021490	peak_25101	1000	.	237.913666	4.399891	-1	94
3	99192363	99192514	peak_25103	1000	.	202.993423	4.095774	-1	100
3	99331713	99331891	peak_25108	1000	.	206.989639	4.212549	-1	103
3	99641083	99641262	peak_25110	1000	.	211.324173	4.231172	-1	82
3	99644723	99644895	peak_25111	1000	.	201.518890	4.175894	-1	80
3	99878632	99878996	peak_25114	705	.	256.461823	3.605485	-1	296
3	99905368	99905722	peak_25115	648	.	229.277588	3.872490	-1	81
3	100009321	100009501	peak_25116	1000	.	254.467651	4.616444	-1	74
3	100089849	100090006	peak_25117	1000	.	228.412994	4.566861	-1	63
3	100225165	100225818	peak_25118	574	.	374.553406	3.796707	-1	369
3	100568715	100568870	peak_25124	1000	.	211.332581	4.400531	-1	84
3	100934043	100934193	peak_25129	1000	.	228.903961	4.433845	-1	71
3	100934469	100934644	peak_25130	1000	.	223.890793	4.326976	-1	66
3	100986230	100986394	peak_25132	1000	.	209.168198	4.174257	-1	54
3	101029851	101030031	peak_25133	1000	.	219.915482	4.255454	-1	87
3	101033950	101034103	peak_25134	1000	.	203.492081	4.137563	-1	73
3	101063530	101063839	peak_25135	1000	.	313.146545	4.174912	-1	95
3	101085608	101085778	peak_25136	1000	.	224.247910	4.331377	-1	91
3	101143127	101143283	peak_25138	1000	.	224.832306	4.500877	-1	55
3	101146689	101146910	peak_25139	1000	.	451.806488	5.629907	-1	93
3	101162728	101162904	peak_25140	1000	.	273.876007	4.752483	-1	53
3	101415188	101415349	peak_25145	1000	.	208.820282	4.426794	-1	79
3	101449552	101449741	peak_25146	1000	.	274.084381	4.899993	-1	112
3	101533252	101533415	peak_25148	1000	.	203.408127	4.117424	-1	67
3	101551962	101552129	peak_25150	1000	.	229.564407	4.386531	-1	118
3	101584764	101584916	peak_25152	1000	.	211.022690	4.160586	-1	65
3	101595059	101595230	peak_25153	1000	.	215.761749	4.555084	-1	110
3	101641178	101641569	peak_25156	602	.	235.403900	3.802886	-1	103
3	101676080	101676251	peak_25157	1000	.	215.318268	4.511474	-1	104
3	101744855	101745042	peak_25159	1000	.	236.508835	4.260901	-1	73
3	101807637	101807794	peak_25161	1000	.	221.453445	4.420121	-1	97
3	101820729	101821192	peak_25162	1000	.	485.694824	4.489213	-1	83
3	101827319	101827811	peak_25163	465	.	228.812439	3.590290	-1	88
3	101855629	101855855	peak_25165	1000	.	392.605652	5.102136	-1	97
3	101857493	101857663	peak_25166	1000	.	205.233627	4.159922	-1	78
3	101886204	101886531	peak_25168	740	.	241.914520	3.620100	-1	279
3	101894450	101894611	peak_25169	1000	.	242.393280	4.304080	-1	66
3	101900637	101900797	peak_25170	1000	.	227.098419	4.706416	-1	87
3	102047886	102048190	peak_25172	740	.	224.887451	3.421946	-1	207
3	102067826	102067994	peak_25173	1000	.	293.004913	4.921730	-1	85
3	102189698	102189882	peak_25174	1000	.	314.555359	4.902566	-1	92
3	102198879	102199034	peak_25177	1000	.	238.418854	4.730809	-1	70
3	102369562	102369732	peak_25180	1000	.	286.775940	4.565979	-1	96
3	102862776	102862919	peak_25186	1000	.	200.740829	4.347821	-1	86
3	102873461	102873627	peak_25187	1000	.	215.450241	4.065765	-1	87
3	102951011	102951180	peak_25188	1000	.	206.602921	4.168331	-1	61
3	103051091	103051275	peak_25194	1000	.	208.090866	4.377380	-1	115
3	103097621	103097792	peak_25196	1000	.	250.079239	4.414590	-1	112
3	103178456	103178654	peak_25198	1000	.	211.212112	4.103652	-1	111
3	103182871	103183027	peak_25199	1000	.	269.930267	4.705447	-1	58
3	103220408	103220572	peak_25200	1000	.	287.715393	4.762560	-1	41
3	103227929	103228098	peak_25201	1000	.	222.976852	4.437262	-1	101
3	103245290	103245477	peak_25202	1000	.	299.994904	4.807122	-1	72
3	103380380	103380548	peak_25205	1000	.	276.313873	5.077061	-1	86
3	103456986	103457182	peak_25209	1000	.	256.212616	4.345968	-1	86
3	103472685	103472871	peak_25210	1000	.	389.485260	5.428144	-1	103
3	103514656	103514835	peak_25212	1000	.	291.221375	4.694423	-1	60
3	103641750	103641935	peak_25215	1000	.	248.520813	4.412452	-1	106
3	103708754	103709164	peak_25217	542	.	222.376389	3.860752	-1	116
3	103738227	103738369	peak_25218	1000	.	230.661087	4.669607	-1	69
3	103760099	103760475	peak_25220	1000	.	397.470123	4.494987	-1	80
3	103828687	103828866	peak_25223	1000	.	377.303864	5.424134	-1	93
3	103975692	103975868	peak_25226	1000	.	279.923523	5.072174	-1	72
3	104096126	104096301	peak_25227	1000	.	208.125931	4.184537	-1	91
3	104399033	104399223	peak_25231	1000	.	204.649246	3.787943	-1	99
3	104543151	104543336	peak_25233	1000	.	267.458893	4.316992	-1	101
3	104575015	104575153	peak_25235	1000	.	207.637390	4.435883	-1	70
3	104919393	104919571	peak_25238	1000	.	274.766022	4.749599	-1	85
3	105215824	105216042	peak_25240	1000	.	331.520935	4.869330	-1	125
3	105283031	105283225	peak_25241	1000	.	381.111176	5.240764	-1	102
3	105306738	105306892	peak_25242	1000	.	219.865585	4.208405	-1	88
3	105325475	105325635	peak_25243	1000	.	226.490265	4.483772	-1	70
3	105333525	105333694	peak_25244	1000	.	273.691376	4.857963	-1	97
3	105373682	105373854	peak_25245	1000	.	231.870834	4.221852	-1	91
3	105386020	105386185	peak_25246	1000	.	252.546158	4.373726	-1	109
3	105456857	105457040	peak_25247	1000	.	223.235153	4.213209	-1	74
3	105491672	105491860	peak_25248	1000	.	212.789841	4.088593	-1	64
3	105545855	105546181	peak_25250	752	.	245.087799	3.657197	-1	106
3	105694135	105694294	peak_25251	1000	.	229.354965	4.450353	-1	103
3	105740149	105740323	peak_25252	1000	.	319.484161	5.307410	-1	78
3	105787551	105787715	peak_25253	1000	.	336.831421	5.410210	-1	66
3	105891451	105891629	peak_25255	1000	.	239.069687	4.397687	-1	103
3	105926813	105926989	peak_25258	1000	.	204.838150	4.298402	-1	89
3	106089708	106089867	peak_25262	1000	.	210.189301	4.137861	-1	94
3	106147783	106147928	peak_25263	1000	.	226.600266	4.102180	-1	100
3	106201503	106201668	peak_25264	1000	.	309.405273	4.930433	-1	104
3	106265373	106265674	peak_25265	675	.	203.297943	3.338352	-1	55
3	106266287	106266548	peak_25266	964	.	251.618011	3.992246	-1	185
3	106550113	106550588	peak_25268	437	.	207.601791	3.812427	-1	195
3	106804452	106804660	peak_25271	1000	.	241.019958	4.218495	-1	64
3	106811554	106811715	peak_25273	1000	.	227.498062	4.307098	-1	79
3	106827467	106827639	peak_25274	1000	.	271.471924	4.754380	-1	80
3	106879698	106879917	peak_25275	1000	.	305.991333	4.681015	-1	102
3	106959390	106959782	peak_25276	512	.	200.864410	3.665179	-1	312
3	107033571	107033735	peak_25278	1000	.	290.864929	4.874685	-1	79
3	107131200	107131380	peak_25280	1000	.	244.245346	4.547935	-1	102
3	107233353	107233507	peak_25281	1000	.	207.929703	4.403675	-1	79
3	107261176	107261322	peak_25282	1000	.	242.479462	4.447333	-1	85
3	107274389	107274568	peak_25284	1000	.	264.625763	4.557729	-1	118
3	107342955	107343143	peak_25286	1000	.	205.998917	4.382960	-1	87
3	107444355	107444500	peak_25288	1000	.	207.400177	4.185958	-1	97
3	107485093	107485260	peak_25289	1000	.	202.644775	4.197073	-1	104
3	107495305	107495463	peak_25290	1000	.	224.317474	4.310235	-1	43
3	107498824	107499193	peak_25291	759	.	279.949829	3.742928	-1	336
3	107500928	107501288	peak_25292	684	.	246.273636	4.084504	-1	90
3	107571949	107572138	peak_25296	1000	.	211.460953	4.056728	-1	98
3	107589519	107589701	peak_25298	1000	.	222.895782	4.539718	-1	84
3	107602952	107603117	peak_25299	1000	.	231.257370	4.454982	-1	79
3	107666676	107666889	peak_25300	1000	.	302.948914	4.628404	-1	77
3	107704970	107705313	peak_25302	761	.	261.139099	3.997595	-1	280
3	107715108	107715298	peak_25303	1000	.	255.984573	4.709119	-1	92
3	107769429	107769575	peak_25305	1000	.	219.330673	4.245736	-1	85
3	107840047	107840876	peak_25308	750	.	622.056152	4.293353	-1	111
3	108007850	108008167	peak_25311	1000	.	424.478607	4.403476	-1	236
3	108008960	108009399	peak_25312	840	.	368.675507	3.917414	-1	60
3	108040733	108041540	peak_25313	972	.	784.635681	4.073823	-1	534
3	108055762	108056197	peak_25314	1000	.	485.778809	3.966224	-1	351
3	108074378	108074686	peak_25315	796	.	245.165039	4.125405	-1	78
3	108087035	108087811	peak_25316	480	.	372.692078	4.421769	-1	696
3	108107296	108107444	peak_25317	1000	.	202.765701	4.367981	-1	63
3	108109957	108110660	peak_25318	447	.	314.292755	3.473278	-1	122
3	108112015	108112244	peak_25319	950	.	217.620483	3.847715	-1	119
3	108134070	108134638	peak_25322	1000	.	645.917175	4.266728	-1	441
3	108197693	108197992	peak_25324	920	.	275.206543	4.150088	-1	122
3	108223196	108223723	peak_25325	579	.	304.960785	3.233793	-1	85
3	108263364	108263539	peak_25326	1000	.	270.592529	4.830717	-1	97
3	108285894	108286109	peak_25327	1000	.	253.603592	4.170761	-1	80
3	108286471	108286811	peak_25328	706	.	239.991196	3.814023	-1	80
3	108288231	108288702	peak_25329	531	.	250.042404	3.600230	-1	254
3	108292562	108293153	peak_25330	508	.	300.046143	3.763676	-1	335
3	108298322	108298519	peak_25331	1000	.	201.892517	3.759559	-1	114
3	108321125	108321442	peak_25332	842	.	266.943146	3.380098	-1	258
3	108331654	108331828	peak_25333	1000	.	229.382080	4.248373	-1	103
3	108358434	108358784	peak_25334	950	.	332.552765	3.912285	-1	120
3	108407916	108408301	peak_25337	684	.	263.423920	3.564927	-1	97
3	108436366	108436799	peak_25338	792	.	342.724304	4.006172	-1	87
3	108460764	108461242	peak_25339	704	.	336.614563	3.721782	-1	59
3	108584263	108584493	peak_25340	1000	.	295.637512	4.373726	-1	146
3	108620789	108620969	peak_25341	1000	.	212.886581	3.829037	-1	107
3	108650894	108651074	peak_25342	1000	.	228.347595	4.154823	-1	83
3	108669806	108670194	peak_25343	1000	.	436.379639	4.202851	-1	146
3	108678198	108678355	peak_25344	1000	.	275.326355	4.670447	-1	97
3	108700069	108700236	peak_25345	1000	.	212.877823	4.153661	-1	87
3	108713093	108713300	peak_25346	1000	.	211.869644	4.091248	-1	83
3	108785552	108785799	peak_25347	880	.	217.295578	3.998423	-1	121
3	108930152	108930755	peak_25349	550	.	331.867828	3.530920	-1	270
3	109067864	109068193	peak_25352	807	.	265.577179	3.665236	-1	42
3	109156148	109156400	peak_25355	884	.	222.701401	3.998272	-1	189
3	109265109	109265271	peak_25358	1000	.	297.677673	4.946434	-1	108
3	109294377	109294564	peak_25359	1000	.	200.683273	4.081717	-1	73
3	109362039	109362242	peak_25360	1000	.	279.459137	4.494390	-1	134
3	109395851	109396058	peak_25361	1000	.	211.079147	3.868357	-1	124
3	109438027	109438227	peak_25364	1000	.	218.839966	4.191744	-1	71
3	109552591	109552754	peak_25366	1000	.	209.387665	4.129555	-1	49
3	109793727	109794027	peak_25369	831	.	249.199066	3.316692	-1	73
3	110030701	110031022	peak_25370	706	.	226.553329	3.640709	-1	259
3	110058229	110058642	peak_25372	607	.	250.849594	3.290882	-1	225
3	110061644	110061906	peak_25373	1000	.	273.829681	4.220167	-1	164
3	110067235	110067893	peak_25374	367	.	241.332977	3.612329	-1	99
3	110068021	110068358	peak_25375	628	.	211.594849	3.403661	-1	45
3	110080981	110081162	peak_25376	1000	.	267.294830	4.548427	-1	76
3	110116597	110116940	peak_25378	611	.	209.711136	3.272773	-1	83
3	110180758	110181142	peak_25379	1000	.	402.422394	3.870984	-1	90
3	110189854	110190030	peak_25380	1000	.	230.638885	4.449779	-1	117
3	110191280	110191426	peak_25381	1000	.	208.326904	4.380609	-1	79
3	110211237	110211477	peak_25382	889	.	213.432159	4.011436	-1	112
3	110254656	110255134	peak_25383	514	.	245.854492	3.566927	-1	181
3	110258917	110259094	peak_25384	1000	.	210.120880	4.318895	-1	97
3	110263036	110263235	peak_25385	1000	.	248.151337	4.514760	-1	109
3	110386768	110386929	peak_25389	1000	.	201.252090	4.404202	-1	90
3	110518890	110519294	peak_25394	1000	.	454.651947	4.303267	-1	301
3	110620186	110620380	peak_25395	1000	.	210.396133	4.036774	-1	74
3	110624000	110624141	peak_25396	1000	.	252.723434	4.831753	-1	85
3	110624408	110625149	peak_25397	520	.	385.676910	3.727679	-1	104
3	110630769	110631097	peak_25398	929	.	304.694855	4.070356	-1	208
3	110636583	110636957	peak_25399	1000	.	373.948822	3.701462	-1	109
3	110689883	110690217	peak_25400	753	.	251.508514	3.391782	-1	212
3	110785004	110785676	peak_25401	776	.	521.145691	4.389778	-1	123
3	110788111	110788481	peak_25402	605	.	223.717056	3.832385	-1	263
3	110799262	110800425	peak_25403	514	.	597.926941	3.788383	-1	58
3	110804491	110805019	peak_25404	617	.	325.672272	4.024820	-1	55
3	110824801	110825377	peak_25405	694	.	399.625244	3.458590	-1	84
3	110827433	110828207	peak_25407	260	.	201.030014	2.931765	-1	671
3	110831653	110832024	peak_25408	622	.	230.626801	3.952949	-1	119
3	110832140	110832511	peak_25409	542	.	201.143082	3.602183	-1	329
3	110842724	110843184	peak_25410	1000	.	595.938721	5.280503	-1	353
3	110880272	110881171	peak_25413	799	.	717.939392	4.064956	-1	787
3	110900182	110900511	peak_25414	1000	.	354.965607	3.930280	-1	250
3	110902169	110902607	peak_25416	514	.	225.025070	3.535573	-1	159
3	110905330	110905664	peak_25417	1000	.	368.058289	4.400465	-1	92
3	110906027	110906681	peak_25418	705	.	460.961395	3.531728	-1	112
3	110914042	110914356	peak_25419	1000	.	379.405884	4.210870	-1	124
3	110919606	110919788	peak_25420	1000	.	268.906372	4.767871	-1	83
3	111032232	111032414	peak_25421	1000	.	251.110596	4.513863	-1	104
3	111123576	111123761	peak_25422	1000	.	211.847076	4.111956	-1	94
3	111128215	111128379	peak_25423	1000	.	272.877594	4.582670	-1	111
3	111284991	111285176	peak_25424	1000	.	216.904419	4.504107	-1	93
3	111382210	111382373	peak_25426	1000	.	254.007004	4.586032	-1	84
3	111408856	111409013	peak_25427	1000	.	200.168671	4.209301	-1	87
3	111452697	111453006	peak_25429	801	.	247.659958	3.713161	-1	91
3	111479121	111479314	peak_25430	1000	.	220.941696	4.081203	-1	108
3	111482229	111483204	peak_25431	604	.	588.832092	4.166149	-1	92
3	111483382	111483937	peak_25432	798	.	442.999054	3.713114	-1	482
3	111484438	111484760	peak_25433	1000	.	354.965485	3.838141	-1	175
3	111487526	111488426	peak_25434	1000	.	929.408630	4.964973	-1	255
3	111531100	111531719	peak_25435	981	.	606.950684	4.407850	-1	558
3	111531826	111532133	peak_25436	1000	.	493.567963	5.499507	-1	98
3	111633351	111633516	peak_25439	1000	.	230.771225	4.489312	-1	67
3	111679734	111680108	peak_25441	609	.	227.924347	3.566137	-1	258
3	111719733	111721569	peak_25443	578	.	1060.790527	4.564724	-1	1244
3	111773811	111774819	peak_25448	706	.	711.620850	4.207260	-1	153
3	111775600	111776791	peak_25449	856	.	1019.284973	4.012138	-1	1113
3	111852822	111853065	peak_25453	986	.	239.614700	3.914268	-1	93
3	111870657	111871649	peak_25454	522	.	517.536926	3.568095	-1	816
3	111881073	111881736	peak_25455	364	.	241.417725	3.893766	-1	559
3	111891088	111891542	peak_25458	639	.	290.112366	3.245721	-1	98
3	111892666	111893462	peak_25459	657	.	523.294556	3.752990	-1	223
3	111922119	111922350	peak_25462	1000	.	253.876587	4.106164	-1	121
3	111923903	111924337	peak_25463	514	.	223.031311	3.780750	-1	290
3	111925844	111926715	peak_25464	471	.	410.382599	3.785696	-1	603
3	111926970	111927319	peak_25465	653	.	227.756424	3.293025	-1	218
3	111929071	111929579	peak_25466	654	.	332.332855	3.950790	-1	237
3	111975634	111976018	peak_25467	843	.	323.841309	3.826385	-1	285
3	111980810	111981445	peak_25469	1000	.	669.831360	4.717815	-1	481
3	111983256	111983754	peak_25470	628	.	312.900177	3.750968	-1	361
3	111989753	111990397	peak_25471	397	.	255.471359	2.961097	-1	547
3	111994330	111994874	peak_25473	549	.	298.476959	3.504836	-1	156
3	112001807	112002535	peak_25474	874	.	635.978821	5.112007	-1	357
3	112006304	112006898	peak_25475	752	.	446.555237	3.657540	-1	440
3	112018573	112019160	peak_25476	409	.	240.033569	3.978743	-1	261
3	112021467	112021991	peak_25477	514	.	269.167755	3.868186	-1	166
3	112025884	112026963	peak_25478	344	.	371.223083	3.339754	-1	970
3	112028090	112028284	peak_25479	1000	.	213.338425	4.087509	-1	77
3	112029030	112029619	peak_25480	826	.	486.348053	4.114124	-1	135
3	112033077	112033441	peak_25482	949	.	345.503693	3.603287	-1	226
3	112063058	112064201	peak_25487	240	.	274.830963	3.120924	-1	97
3	112085054	112085659	peak_25492	575	.	347.666565	3.668407	-1	264
3	112127838	112128125	peak_25493	781	.	224.222534	3.696844	-1	111
3	112150078	112150289	peak_25495	1000	.	453.169220	6.337679	-1	121
3	112154668	112154824	peak_25496	1000	.	219.448990	4.373978	-1	85
3	112200922	112201070	peak_25497	1000	.	220.235794	4.382490	-1	90
3	112204631	112204782	peak_25498	1000	.	217.519135	4.225403	-1	58
3	112206678	112206839	peak_25499	1000	.	221.089767	4.529351	-1	94
3	112251578	112251917	peak_25501	731	.	247.913971	3.553755	-1	63
3	112275993	112276138	peak_25504	1000	.	203.049149	4.222218	-1	78
3	112287527	112287847	peak_25507	980	.	313.693634	3.717809	-1	262
3	112292258	112292581	peak_25508	685	.	221.407318	3.515407	-1	135
3	112316574	112316726	peak_25510	1000	.	244.272934	4.531035	-1	60
3	112318034	112318401	peak_25511	574	.	210.826431	3.134614	-1	202
3	112320744	112321231	peak_25512	468	.	227.882065	3.264705	-1	53
3	112322597	112323237	peak_25513	373	.	238.747360	3.521938	-1	539
3	112325584	112326029	peak_25514	485	.	215.693283	3.651453	-1	377
3	112330714	112331333	peak_25515	461	.	285.136658	3.666888	-1	513
3	112359148	112359637	peak_25516	770	.	376.322784	4.708545	-1	174
3	112417075	112417270	peak_25517	1000	.	204.638260	4.259002	-1	96
3	112461855	112463013	peak_25518	230	.	266.416382	3.357464	-1	755
3	112495921	112496107	peak_25519	1000	.	203.551819	4.143847	-1	95
3	112506113	112506329	peak_25520	1000	.	234.938858	4.368426	-1	103
3	112518404	112518717	peak_25521	771	.	241.269058	3.351725	-1	96
3	112522165	112523015	peak_25522	461	.	391.451935	3.508771	-1	780
3	112538770	112539032	peak_25524	877	.	229.730774	3.763725	-1	137
3	112546648	112547055	peak_25525	661	.	268.860626	3.563909	-1	107
3	112558216	112558860	peak_25527	725	.	467.088806	3.678310	-1	478
3	112559702	112560451	peak_25528	413	.	309.128937	3.560143	-1	218
3	112560808	112561224	peak_25529	819	.	340.891022	3.894575	-1	150
3	112561366	112562295	peak_25530	560	.	520.577026	3.349347	-1	833
3	112564604	112565109	peak_25531	503	.	254.098816	3.391670	-1	120
3	112565470	112566647	peak_25532	395	.	465.011383	3.918610	-1	401
3	112574932	112575192	peak_25533	1000	.	271.985260	4.006916	-1	113
3	112576561	112576800	peak_25535	995	.	237.810287	4.077277	-1	131
3	112576957	112577854	peak_25536	536	.	480.632660	3.744279	-1	394
3	112582613	112582929	peak_25537	661	.	208.823410	3.341187	-1	106
3	112621329	112621744	peak_25538	645	.	267.855896	3.861465	-1	95
3	112670383	112670543	peak_25539	1000	.	205.733017	4.330948	-1	61
3	112706145	112706286	peak_25541	1000	.	211.669205	4.031434	-1	93
3	112709374	112709536	peak_25542	1000	.	221.415009	4.621144	-1	74
3	112800816	112801917	peak_25545	655	.	720.887146	3.851667	-1	1007
3	112803053	112804539	peak_25546	922	.	1369.466797	4.900227	-1	406
3	112812251	112812628	peak_25547	851	.	320.772278	4.154794	-1	177
3	112816272	112816538	peak_25548	1000	.	335.431976	4.741012	-1	115
3	112857876	112858046	peak_25550	1000	.	233.573517	4.469005	-1	67
3	112867631	112867775	peak_25551	1000	.	240.338516	4.439455	-1	64
3	112875336	112875519	peak_25552	1000	.	329.890259	5.203933	-1	110
3	112888650	112888815	peak_25553	1000	.	228.667603	4.630813	-1	97
3	112976906	112977354	peak_25558	629	.	281.669556	3.525790	-1	213
3	112984539	112984847	peak_25559	692	.	213.053711	3.513794	-1	133
3	112997615	112998407	peak_25561	543	.	430.008057	3.512648	-1	82
3	112998816	112999016	peak_25562	1000	.	206.133316	4.021392	-1	110
3	113046540	113046710	peak_25564	1000	.	257.441681	4.772369	-1	68
3	113109346	113109506	peak_25565	1000	.	252.409531	4.642130	-1	78
3	113137153	113137335	peak_25566	1000	.	239.495087	4.460004	-1	73
3	113182728	113182878	peak_25567	1000	.	215.061325	4.102561	-1	55
3	113260904	113261095	peak_25569	1000	.	269.917603	4.702672	-1	95
3	113292742	113292906	peak_25570	1000	.	233.478027	4.458998	-1	62
3	113320186	113320346	peak_25571	1000	.	218.602936	4.440091	-1	86
3	113330630	113330920	peak_25572	863	.	250.321976	3.566508	-1	79
3	113346028	113346232	peak_25573	1000	.	216.507477	4.335822	-1	121
3	113420503	113420652	peak_25574	1000	.	228.435471	4.448415	-1	78
3	113456357	113457009	peak_25575	367	.	239.083786	3.262245	-1	312
3	113471813	113472283	peak_25577	624	.	293.462677	3.708987	-1	80
3	113477001	113477244	peak_25579	1000	.	355.893555	4.655733	-1	122
3	113477397	113477825	peak_25580	712	.	304.920929	3.397956	-1	71
3	113480261	113481123	peak_25581	589	.	507.685669	3.893391	-1	782
3	113482524	113482841	peak_25582	751	.	238.174805	3.564494	-1	196
3	113508399	113508814	peak_25585	626	.	259.756500	3.612821	-1	260
3	113512037	113512715	peak_25586	720	.	487.981567	4.525785	-1	395
3	113514008	113514487	peak_25587	578	.	276.685547	4.442743	-1	91
3	113528205	113528857	peak_25589	1000	.	716.981323	4.596653	-1	348
3	113529431	113530226	peak_25590	949	.	754.500549	4.211985	-1	649
3	113530336	113531013	peak_25591	766	.	518.611145	3.629781	-1	456
3	113531225	113531876	peak_25592	390	.	253.584351	3.480020	-1	70
3	113532128	113532574	peak_25593	646	.	288.329193	3.652015	-1	372
3	113532764	113533477	peak_25594	995	.	709.153137	3.935058	-1	528
3	113534894	113535574	peak_25595	492	.	334.412354	3.480669	-1	315
3	113536604	113537131	peak_25596	636	.	335.340515	4.028595	-1	420
3	113538991	113539363	peak_25597	722	.	268.451965	4.067425	-1	297
3	113543183	113543568	peak_25598	1000	.	549.625061	4.534808	-1	245
3	113548351	113548553	peak_25600	1000	.	204.427643	3.826545	-1	66
3	113550526	113551180	peak_25601	470	.	307.188477	3.508057	-1	293
3	113551318	113551600	peak_25602	1000	.	343.299377	4.077014	-1	53
3	113557587	113558024	peak_25604	775	.	338.814545	4.718446	-1	122
3	113558236	113558591	peak_25605	1000	.	447.840027	4.436062	-1	161
3	113564781	113565130	peak_25607	866	.	302.088531	4.204542	-1	136
3	113596499	113597171	peak_25610	545	.	366.150085	4.326777	-1	238
3	113602031	113602689	peak_25611	686	.	451.235077	3.661879	-1	605
3	113677244	113677390	peak_25614	1000	.	230.393188	4.336332	-1	54
3	113690665	113691273	peak_25615	358	.	217.443329	3.200031	-1	412
3	113728131	113728499	peak_25616	621	.	228.383743	3.658538	-1	110
3	113758016	113758306	peak_25617	1000	.	372.515533	4.822973	-1	174
3	113876341	113877244	peak_25621	326	.	294.497681	3.351957	-1	537
3	113880969	113881204	peak_25622	879	.	206.642212	3.588332	-1	108
3	113890529	113890922	peak_25623	861	.	338.241272	3.507173	-1	53
3	113917880	113918275	peak_25624	538	.	212.357880	2.999858	-1	160
3	113931476	113931902	peak_25625	1000	.	536.805176	4.067707	-1	313
3	113942467	113942756	peak_25627	761	.	219.842529	3.382641	-1	235
3	113943717	113944102	peak_25628	562	.	216.377136	3.981438	-1	200
3	113944302	113944940	peak_25629	582	.	371.054291	3.864759	-1	112
3	113946357	113946801	peak_25630	560	.	248.672531	3.824104	-1	322
3	113947786	113948571	peak_25631	524	.	411.029633	3.838205	-1	273
3	113957068	113957359	peak_25632	958	.	278.669037	3.560434	-1	186
3	113961194	113961801	peak_25633	983	.	596.668945	4.885018	-1	109
3	114045545	114045770	peak_25635	1000	.	232.364471	4.325908	-1	115
3	114088962	114089136	peak_25636	1000	.	203.787247	4.264190	-1	55
3	114301778	114302156	peak_25638	672	.	254.011566	3.586135	-1	272
3	114330722	114330900	peak_25639	1000	.	357.437775	5.198822	-1	66
3	114423640	114423830	peak_25642	1000	.	345.594391	5.297809	-1	70
3	114487304	114487485	peak_25643	1000	.	255.432465	4.536513	-1	91
3	114509808	114510105	peak_25644	838	.	248.773453	4.456157	-1	202
3	114560286	114560455	peak_25645	1000	.	218.848297	4.431927	-1	51
3	114600172	114600791	peak_25647	1000	.	781.620605	5.287147	-1	391
3	114601468	114601973	peak_25648	397	.	200.383926	3.085449	-1	337
3	114634242	114634935	peak_25650	846	.	586.154053	4.375570	-1	441
3	114656915	114657094	peak_25652	1000	.	230.482178	4.453597	-1	87
3	114665475	114666039	peak_25653	808	.	455.629028	4.056197	-1	411
3	114671292	114672084	peak_25654	1000	.	923.240540	4.615156	-1	84
3	114709869	114710035	peak_25657	1000	.	213.710098	4.135061	-1	49
3	114742521	114742672	peak_25660	1000	.	267.701599	4.724412	-1	44
3	114866886	114867111	peak_25661	912	.	205.120758	3.781376	-1	125
3	114874646	114875213	peak_25662	594	.	336.620941	3.399038	-1	299
3	114875699	114876244	peak_25663	497	.	270.922974	3.525251	-1	469
3	114881971	114882284	peak_25665	812	.	254.232910	3.376919	-1	89
3	114886326	114886686	peak_25666	790	.	284.431793	3.596847	-1	243
3	114887907	114888520	peak_25667	550	.	336.883942	3.650467	-1	88
3	114888682	114889118	peak_25668	486	.	211.751450	3.198698	-1	201
3	114889335	114889520	peak_25669	1000	.	204.100098	4.261988	-1	88
3	114890669	114891019	peak_25670	892	.	312.261505	3.580592	-1	109
3	114891600	114891919	peak_25671	962	.	306.723633	4.017233	-1	259
3	114896593	114896849	peak_25673	790	.	202.171158	3.778589	-1	44
3	114900264	114900583	peak_25674	949	.	302.720612	4.268147	-1	106
3	114920056	114920229	peak_25678	1000	.	247.049698	4.592179	-1	82
3	114936749	114937552	peak_25680	422	.	338.739227	3.973341	-1	59
3	114938260	114938617	peak_25681	671	.	239.429520	3.479741	-1	233
3	114939090	114939441	peak_25682	595	.	208.896301	4.023920	-1	263
3	114944305	114944759	peak_25683	1000	.	455.851624	4.338770	-1	357
3	114945723	114946446	peak_25684	407	.	293.926880	3.597023	-1	156
3	114947672	114947993	peak_25685	1000	.	328.701508	4.330325	-1	96
3	114950298	114950677	peak_25686	835	.	316.511658	4.157095	-1	258
3	114950780	114951065	peak_25687	709	.	201.948929	3.491644	-1	93
3	114951445	114951799	peak_25688	636	.	225.073334	3.623852	-1	93
3	114971113	114971687	peak_25689	444	.	254.765869	3.440926	-1	343
3	114981066	114981383	peak_25690	732	.	231.998367	3.420547	-1	72
3	114981514	114981699	peak_25691	1000	.	208.278458	4.007937	-1	59
3	114983071	114983512	peak_25692	625	.	275.754791	3.743994	-1	353
3	114985029	114985207	peak_25693	1000	.	224.307663	4.530620	-1	92
3	114986800	114987132	peak_25695	1000	.	374.146790	4.822396	-1	229
3	115007224	115007642	peak_25698	632	.	264.264313	3.546432	-1	343
3	115008080	115008315	peak_25699	1000	.	306.037048	4.523932	-1	137
3	115009691	115009889	peak_25700	1000	.	233.654312	4.003984	-1	122
3	115013211	115013755	peak_25701	540	.	293.792358	3.518366	-1	251
3	115021229	115021839	peak_25702	445	.	271.728088	3.301146	-1	229
3	115035399	115036230	peak_25703	422	.	350.408264	3.620786	-1	556
3	115042626	115043271	peak_25705	711	.	458.791870	4.222446	-1	196
3	115052443	115052891	peak_25708	1000	.	518.683472	5.196524	-1	100
3	115055759	115056221	peak_25709	695	.	321.178772	3.658497	-1	353
3	115076079	115076718	peak_25710	508	.	324.528595	3.786045	-1	578
3	115088202	115088622	peak_25713	578	.	242.877853	3.502362	-1	215
3	115096614	115096937	peak_25714	781	.	252.311981	3.384967	-1	119
3	115139065	115139801	peak_25716	981	.	721.760986	5.399562	-1	317
3	115143006	115143405	peak_25717	1000	.	487.409454	4.983612	-1	84
3	115176062	115176453	peak_25718	983	.	384.173523	3.805982	-1	196
3	115178706	115178974	peak_25720	1000	.	364.620453	4.512077	-1	77
3	115199491	115199649	peak_25721	1000	.	260.878052	4.562355	-1	103
3	115207337	115207773	peak_25722	555	.	242.197937	3.385700	-1	251
3	115313924	115314082	peak_25724	1000	.	224.318390	4.579035	-1	84
3	115396211	115396376	peak_25726	1000	.	241.930389	4.580231	-1	85
3	115484729	115485189	peak_25727	618	.	284.252014	3.508176	-1	356
3	115495512	115495707	peak_25728	1000	.	213.939209	4.190765	-1	109
3	115528422	115528619	peak_25729	1000	.	314.585663	5.083280	-1	100
3	115812675	115812842	peak_25731	1000	.	224.523773	4.628489	-1	96
3	115826075	115826240	peak_25732	1000	.	254.650528	4.350154	-1	69
3	115999089	115999253	peak_25735	1000	.	210.965347	4.288979	-1	53
3	116050013	116050182	peak_25736	1000	.	272.038666	4.847016	-1	85
3	116086113	116086280	peak_25737	1000	.	297.547974	4.952049	-1	83
3	116206240	116206411	peak_25739	1000	.	207.662048	4.022525	-1	86
3	116228116	116228327	peak_25740	1000	.	227.335281	3.769528	-1	111
3	116334488	116334663	peak_25741	1000	.	239.167755	4.343365	-1	109
3	116573761	116573932	peak_25743	1000	.	269.756989	4.706537	-1	74
3	116574112	116574301	peak_25744	1000	.	316.556519	4.791984	-1	91
3	116751786	116751952	peak_25748	1000	.	217.859085	4.290749	-1	68
3	116844534	116844713	peak_25749	1000	.	286.250519	4.910957	-1	81
3	116908589	116908744	peak_25750	1000	.	211.805618	4.169101	-1	110
3	116935190	116935347	peak_25751	1000	.	238.058777	4.608503	-1	78
3	117342619	117342758	peak_25760	1000	.	201.784927	4.418668	-1	88
3	117362751	117363046	peak_25761	833	.	245.782379	4.039485	-1	66
3	117393228	117394231	peak_25762	213	.	213.873978	3.285935	-1	600
3	117493713	117493896	peak_25765	1000	.	300.805634	4.731349	-1	117
3	117532786	117532962	peak_25766	1000	.	249.131241	4.459743	-1	116
3	117533597	117533757	peak_25767	1000	.	216.251007	3.903749	-1	112
3	117553719	117553891	peak_25768	1000	.	259.242432	4.703007	-1	100
3	117564398	117564575	peak_25769	1000	.	212.259048	3.933811	-1	98
3	117582884	117583134	peak_25770	1000	.	263.909210	3.935158	-1	137
3	117588349	117589274	peak_25771	522	.	482.469391	3.489818	-1	150
3	117592658	117593201	peak_25773	962	.	522.541199	4.322762	-1	350
3	117593878	117594420	peak_25774	614	.	332.958038	3.763365	-1	433
3	117610618	117610848	peak_25776	1000	.	403.251770	5.063437	-1	135
3	117625737	117626429	peak_25778	513	.	355.329742	3.661340	-1	201
3	117628063	117628861	peak_25779	585	.	466.931366	4.499874	-1	704
3	117634368	117635046	peak_25780	415	.	281.465698	3.622255	-1	91
3	117635286	117635662	peak_25781	614	.	230.754242	3.566170	-1	64
3	117637672	117638002	peak_25782	878	.	289.748230	3.504447	-1	72
3	117640441	117641084	peak_25785	813	.	522.563416	4.400958	-1	435
3	117642453	117642984	peak_25786	462	.	245.447006	3.374925	-1	131
3	117650057	117650193	peak_25789	1000	.	214.773666	4.422386	-1	58
3	117653041	117653574	peak_25791	839	.	446.960602	3.901984	-1	341
3	117666793	117667049	peak_25792	1000	.	365.806488	4.691257	-1	133
3	117667335	117668032	peak_25793	550	.	383.455322	3.271375	-1	563
3	117672551	117673660	peak_25795	581	.	643.787354	4.230410	-1	769
3	117678911	117679153	peak_25797	934	.	225.978867	3.882462	-1	120
3	117681882	117682316	peak_25798	474	.	205.581131	3.473787	-1	326
3	117682735	117682982	peak_25799	1000	.	366.563660	4.542784	-1	151
3	117689369	117689737	peak_25801	782	.	287.712402	3.290903	-1	222
3	117692593	117693134	peak_25803	627	.	339.275299	3.715762	-1	266
3	117694568	117695178	peak_25804	340	.	207.659668	3.432260	-1	319
3	117696239	117696501	peak_25806	844	.	221.153198	3.414187	-1	51
3	117708123	117708479	peak_25807	596	.	212.153412	3.182357	-1	192
3	117710244	117710608	peak_25808	593	.	215.775208	3.715177	-1	65
3	117712877	117713453	peak_25809	638	.	367.505859	3.583983	-1	245
3	117714452	117715072	peak_25810	625	.	387.309052	3.813276	-1	527
3	117727093	117727355	peak_25812	1000	.	297.370880	4.053717	-1	88
3	117736901	117737116	peak_25813	1000	.	242.062271	4.297556	-1	125
3	117737875	117738042	peak_25815	1000	.	213.893021	4.181041	-1	75
3	117770922	117771163	peak_25819	1000	.	338.669617	4.958856	-1	101
3	117772032	117772208	peak_25820	1000	.	205.010864	4.069626	-1	55
3	117782960	117783222	peak_25822	1000	.	287.923096	3.815490	-1	113
3	117822566	117823027	peak_25824	667	.	307.340942	3.567448	-1	191
3	117823305	117823494	peak_25825	1000	.	280.892670	5.227002	-1	91
3	117856511	117856693	peak_25827	1000	.	217.908875	4.533593	-1	108
3	117992349	117992726	peak_25832	559	.	210.777466	3.999283	-1	313
3	117992966	117993150	peak_25833	1000	.	209.819962	4.238825	-1	95
3	117993288	117993589	peak_25834	928	.	279.381653	3.579919	-1	225
3	117993973	117994873	peak_25835	703	.	632.559509	3.865843	-1	519
3	118004204	118005421	peak_25840	463	.	562.947510	3.872697	-1	225
3	118005552	118006083	peak_25841	439	.	233.052170	3.061921	-1	219
3	118009921	118010332	peak_25843	529	.	217.612122	3.477444	-1	74
3	118010681	118011018	peak_25844	900	.	303.253723	3.753082	-1	256
3	118011498	118012091	peak_25845	724	.	429.371185	4.727987	-1	263
3	118014698	118015059	peak_25846	667	.	240.623352	3.421317	-1	98
3	118016348	118016519	peak_25847	1000	.	239.128754	4.134264	-1	103
3	118016622	118017235	peak_25848	886	.	543.216431	3.772190	-1	362
3	118022163	118022825	peak_25849	619	.	409.730774	3.952985	-1	66
3	118023703	118024491	peak_25850	385	.	303.514374	3.310557	-1	540
3	118025466	118025767	peak_25851	884	.	265.992859	3.811536	-1	99
3	118037113	118037411	peak_25852	897	.	267.289978	4.391079	-1	236
3	118047696	118047961	peak_25853	1000	.	272.619415	3.657657	-1	178
3	118076732	118077183	peak_25855	561	.	253.004303	3.391595	-1	92
3	118082218	118082894	peak_25856	621	.	419.634064	4.220053	-1	538
3	118100459	118100763	peak_25857	965	.	293.411652	3.986637	-1	210
3	118107196	118107397	peak_25858	1000	.	255.845032	4.246323	-1	78
3	118110554	118110826	peak_25859	1000	.	399.660248	4.864676	-1	128
3	118125388	118125996	peak_25860	733	.	445.924042	4.359587	-1	541
3	118138160	118138362	peak_25861	1000	.	265.526093	4.175759	-1	120
3	118185458	118186357	peak_25864	1000	.	1113.539551	4.685480	-1	374
3	118190834	118191094	peak_25865	1000	.	289.792755	4.177399	-1	171
3	118203223	118203384	peak_25866	1000	.	222.719543	4.335548	-1	96
3	118207466	118207690	peak_25867	1000	.	270.618622	3.886531	-1	134
3	118295849	118296184	peak_25870	704	.	235.894272	3.779540	-1	274
3	118297835	118298095	peak_25871	879	.	228.646942	3.614831	-1	191
3	118302374	118302740	peak_25873	646	.	236.274963	3.583863	-1	114
3	118303165	118303664	peak_25874	550	.	274.538422	3.411903	-1	307
3	118339239	118339602	peak_25875	654	.	237.400253	3.881460	-1	78
3	118348724	118348969	peak_25876	1000	.	321.638367	4.614391	-1	101
3	118351473	118351821	peak_25877	617	.	214.886887	3.692955	-1	259
3	118441168	118441826	peak_25881	740	.	487.166779	4.344689	-1	120
3	118448632	118448781	peak_25883	1000	.	253.953018	4.673162	-1	46
3	118449112	118449650	peak_25884	627	.	337.467773	3.787027	-1	337
3	118451172	118451395	peak_25885	1000	.	258.938171	4.048501	-1	127
3	118463240	118463838	peak_25886	475	.	284.100891	3.611890	-1	242
3	118587942	118588126	peak_25887	1000	.	354.466156	4.998266	-1	87
3	118762849	118763162	peak_25891	788	.	246.773514	3.615749	-1	182
3	118766500	118766756	peak_25893	839	.	214.701126	3.547843	-1	70
3	118841944	118842445	peak_25895	542	.	271.562012	4.051904	-1	401
3	118996024	118996304	peak_25896	990	.	277.111877	4.163007	-1	82
3	119346272	119346415	peak_25898	1000	.	216.037994	4.528533	-1	73
3	119434204	119434982	peak_25899	367	.	285.420685	3.115647	-1	78
3	119490402	119490574	peak_25901	1000	.	366.907196	5.391613	-1	76
3	119928405	119928876	peak_25905	755	.	355.690887	4.203986	-1	86
3	119929875	119930022	peak_25906	1000	.	271.961670	4.962324	-1	74
3	119948307	119948647	peak_25908	686	.	233.339920	4.426116	-1	88
3	120043127	120043312	peak_25911	1000	.	286.549194	4.823752	-1	115
3	120049163	120049341	peak_25912	1000	.	318.370972	4.943155	-1	96
3	120062072	120062269	peak_25914	1000	.	302.537018	4.753688	-1	112
3	120096473	120096806	peak_25915	940	.	313.092743	4.162866	-1	71
3	120163078	120163249	peak_25917	1000	.	240.476578	4.600302	-1	74
3	120188608	120188781	peak_25918	1000	.	235.548218	4.297081	-1	82
3	120190024	120190177	peak_25919	1000	.	214.364487	4.186944	-1	89
3	120190568	120191015	peak_25920	768	.	343.165985	3.701152	-1	226
3	120374186	120374339	peak_25924	1000	.	202.690414	4.188108	-1	59
3	120397644	120397816	peak_25925	1000	.	225.973465	4.308206	-1	81
3	120440195	120440366	peak_25926	1000	.	284.292053	4.610049	-1	84
3	120473558	120473838	peak_25927	897	.	251.093414	3.305490	-1	58
3	120576307	120576484	peak_25928	1000	.	259.668549	4.467161	-1	109
3	120599555	120599730	peak_25929	1000	.	230.430511	4.802866	-1	101
3	120601488	120601647	peak_25930	1000	.	245.060043	4.431954	-1	97
3	120601768	120601971	peak_25931	1000	.	279.765350	4.375533	-1	131
3	120666413	120666554	peak_25932	1000	.	232.693390	4.305005	-1	105
3	120698404	120698593	peak_25933	1000	.	210.409515	3.847131	-1	115
3	120825945	120826087	peak_25934	1000	.	207.179962	4.355037	-1	67
3	120878059	120878622	peak_25936	768	.	432.182373	4.066011	-1	139
3	120896842	120896998	peak_25938	1000	.	203.746964	4.531135	-1	64
3	120968940	120969469	peak_25940	384	.	203.167297	3.450206	-1	301
3	120969989	120970418	peak_25941	585	.	250.863510	3.701049	-1	341
3	121006255	121006503	peak_25942	1000	.	260.865845	4.488188	-1	125
3	121017700	121018345	peak_25943	657	.	423.592133	3.962977	-1	598
3	121101861	121102204	peak_25944	1000	.	479.934570	4.946034	-1	234
3	121174466	121174651	peak_25946	1000	.	314.126984	4.740559	-1	125
3	121205686	121206017	peak_25947	787	.	260.426697	4.043656	-1	84
3	121268212	121268367	peak_25948	1000	.	217.855606	4.149556	-1	100
3	121315097	121315748	peak_25949	393	.	255.791916	3.540930	-1	556
3	121408339	121408978	peak_25954	462	.	295.159729	3.518262	-1	581
3	121510725	121510900	peak_25960	1000	.	277.134521	4.614103	-1	84
3	121546773	121547511	peak_25961	1000	.	859.227966	4.722304	-1	371
3	121556261	121556410	peak_25963	1000	.	222.911575	4.140357	-1	63
3	121589400	121589561	peak_25964	1000	.	233.027740	4.730399	-1	70
3	121593938	121594379	peak_25967	823	.	362.738159	4.204483	-1	127
3	121628987	121629219	peak_25968	926	.	214.752747	4.050771	-1	59
3	121631263	121632148	peak_25969	522	.	462.312897	3.972866	-1	752
3	121660851	121661236	peak_25970	882	.	339.602722	3.965281	-1	159
3	121674808	121675123	peak_25971	648	.	203.972031	3.687411	-1	248
3	121701066	121701282	peak_25975	1000	.	220.874756	3.864643	-1	96
3	121730868	121731342	peak_25977	792	.	375.332520	3.876540	-1	59
3	121739349	121739634	peak_25978	952	.	271.222473	3.965339	-1	93
3	121775760	121776027	peak_25980	1000	.	269.275177	3.911139	-1	67
3	121788397	121788757	peak_25981	723	.	260.329163	4.115936	-1	210
3	121800392	121801142	peak_25982	332	.	249.312088	3.248556	-1	705
3	121806046	121806249	peak_25984	1000	.	217.474716	4.184867	-1	117
3	121815567	121815744	peak_25985	1000	.	263.368591	4.861820	-1	65
3	121815944	121816348	peak_25986	640	.	258.388916	3.904789	-1	124
3	121881557	121881780	peak_25988	1000	.	231.886810	4.289422	-1	97
3	121901742	121901952	peak_25990	1000	.	290.249725	4.203918	-1	99
3	121903632	121903819	peak_25991	1000	.	217.299530	4.507217	-1	84
3	121912158	121912332	peak_25992	1000	.	203.478134	4.215161	-1	60
3	121927149	121927328	peak_25993	1000	.	300.141266	5.058842	-1	85
3	122121855	122122049	peak_25994	1000	.	223.240677	3.830752	-1	103
3	122163633	122163983	peak_25995	621	.	217.310211	4.124433	-1	52
3	122190209	122190627	peak_25996	578	.	241.491516	3.297423	-1	176
3	122260183	122260481	peak_26004	1000	.	400.908813	4.912961	-1	163
3	122261387	122261995	peak_26005	334	.	202.834503	3.646257	-1	415
3	122277763	122278136	peak_26006	555	.	207.087143	3.470904	-1	104
3	122297016	122297186	peak_26007	1000	.	261.299988	4.706705	-1	89
3	122414987	122415327	peak_26011	652	.	221.733444	3.907329	-1	265
3	122460560	122460688	peak_26012	1000	.	207.054825	4.470789	-1	60
3	122496095	122496257	peak_26013	1000	.	249.022507	4.592385	-1	81
3	122505663	122505859	peak_26014	1000	.	214.937592	3.849707	-1	134
3	122515658	122515822	peak_26015	1000	.	227.002487	4.374656	-1	64
3	122803813	122804001	peak_26019	1000	.	279.204407	4.693639	-1	91
3	122830227	122830444	peak_26020	1000	.	241.786987	3.953481	-1	153
3	122846539	122846737	peak_26022	1000	.	278.489471	4.464058	-1	128
3	122993506	122993682	peak_26024	1000	.	240.097076	4.232821	-1	95
3	123001121	123001275	peak_26025	1000	.	205.977570	4.399665	-1	96
3	123275406	123275583	peak_26028	1000	.	224.211365	4.415369	-1	86
3	123279011	123279263	peak_26029	993	.	250.254379	3.934090	-1	170
3	123418916	123419060	peak_26032	1000	.	223.808365	4.449166	-1	54
3	123629032	123629206	peak_26035	1000	.	290.137817	4.678271	-1	102
3	123662394	123663039	peak_26036	714	.	460.457458	3.775682	-1	550
3	123745425	123745567	peak_26037	1000	.	207.546448	4.261434	-1	71
3	124094505	124094918	peak_26038	645	.	266.575714	3.693151	-1	94
3	124151606	124151825	peak_26039	1000	.	299.268402	4.470423	-1	123
3	124180120	124180404	peak_26040	791	.	224.780869	3.498243	-1	123
```
