## Supplementary material for "Profiling of open chromatin in developing pig (*Sus scrofa*) muscle to identify regulatory regions": Supp file 1: D90Normal_specific_peak.bed (part 2 of 5)

```
3	124195616	124195947	peak_26041	796	.	263.327545	3.574022	-1	62
3	124291324	124291652	peak_26043	1000	.	368.711487	4.443215	-1	239
3	124296386	124296560	peak_26044	1000	.	245.261353	4.340935	-1	102
3	124384812	124384964	peak_26045	1000	.	212.716751	4.418934	-1	83
3	124640616	124641091	peak_26047	470	.	223.051453	3.195065	-1	258
3	124658244	124658421	peak_26048	1000	.	219.526138	4.132365	-1	117
3	124671560	124671717	peak_26049	1000	.	261.120300	4.702030	-1	78
3	124742354	124742769	peak_26050	942	.	391.017517	4.314011	-1	191
3	124747736	124747905	peak_26051	1000	.	210.304947	4.125041	-1	83
3	124756982	124757273	peak_26052	708	.	205.900070	3.244650	-1	226
3	124831274	124831474	peak_26054	1000	.	218.312180	3.919160	-1	115
3	124850668	124850924	peak_26055	987	.	252.714737	3.803918	-1	163
3	124878234	124878592	peak_26056	670	.	240.005676	3.478681	-1	98
3	124912548	124912882	peak_26058	1000	.	378.549591	4.142186	-1	70
3	124913690	124913845	peak_26059	1000	.	347.476654	5.078312	-1	95
3	124937058	124937613	peak_26061	661	.	366.956024	4.141839	-1	327
3	124942820	124943138	peak_26062	629	.	200.136154	3.754022	-1	237
3	124953770	124954184	peak_26063	505	.	208.904282	3.564013	-1	340
3	124983257	124983563	peak_26064	797	.	243.918182	3.623386	-1	150
3	124983709	124984233	peak_26065	559	.	292.968384	3.178272	-1	396
3	125010209	125010368	peak_26066	1000	.	232.296921	4.402712	-1	105
3	125018190	125018669	peak_26067	590	.	282.539398	3.787027	-1	197
3	125022636	125022860	peak_26069	1000	.	306.180603	4.718578	-1	114
3	125023939	125024769	peak_26070	408	.	338.787689	3.175464	-1	443
3	125056946	125057150	peak_26072	1000	.	239.527603	4.127402	-1	125
3	125073953	125074205	peak_26073	837	.	211.032959	3.510161	-1	134
3	125076052	125076428	peak_26074	567	.	213.137009	3.975752	-1	91
3	125100765	125100979	peak_26076	1000	.	218.919937	3.763732	-1	95
3	125104095	125104415	peak_26077	817	.	261.536163	4.321537	-1	106
3	125110770	125111031	peak_26078	1000	.	294.527100	3.691060	-1	180
3	125124180	125124531	peak_26081	729	.	255.711105	3.391115	-1	247
3	125144875	125145138	peak_26082	1000	.	264.822449	3.927753	-1	170
3	125150053	125150289	peak_26083	1000	.	241.981476	4.305934	-1	76
3	125199317	125199486	peak_26084	1000	.	254.680832	4.791759	-1	97
3	125209319	125209699	peak_26085	751	.	285.540436	4.394407	-1	295
3	125257544	125258182	peak_26087	453	.	288.763763	3.233997	-1	552
3	125273343	125273509	peak_26088	1000	.	256.847351	4.573215	-1	83
3	125331111	125331324	peak_26091	995	.	211.989578	3.868714	-1	78
3	125360295	125360477	peak_26093	1000	.	305.636475	4.840120	-1	84
3	125375949	125376132	peak_26094	1000	.	207.831299	4.303207	-1	74
3	125417617	125417795	peak_26095	1000	.	210.354858	4.196781	-1	112
3	125505559	125506076	peak_26096	669	.	345.918671	3.640647	-1	121
3	125520768	125520966	peak_26098	1000	.	213.565079	3.836504	-1	126
3	125542310	125542471	peak_26099	1000	.	209.408234	4.405114	-1	79
3	125570976	125571145	peak_26100	1000	.	241.169098	4.638717	-1	84
3	125616190	125616475	peak_26101	802	.	228.646149	3.592709	-1	125
3	125621923	125622200	peak_26102	769	.	212.982681	3.761920	-1	153
3	125663481	125663685	peak_26103	1000	.	210.609985	3.997888	-1	108
3	125665626	125666335	peak_26104	503	.	356.573425	3.298733	-1	203
3	125679281	125679486	peak_26105	1000	.	209.700684	3.935059	-1	118
3	125713220	125713611	peak_26107	858	.	335.416229	4.310929	-1	116
3	125788507	125789596	peak_26109	216	.	235.206085	2.922234	-1	601
3	125790367	125790840	peak_26110	426	.	201.410431	3.404607	-1	170
3	125792888	125793462	peak_26111	499	.	286.321198	3.473257	-1	340
3	125804858	125805038	peak_26112	1000	.	203.489746	4.010260	-1	89
3	125881548	125881699	peak_26115	1000	.	202.360596	4.166413	-1	79
3	125888226	125888438	peak_26116	1000	.	213.187607	4.073977	-1	98
3	125914128	125914311	peak_26117	1000	.	231.448593	4.282087	-1	84
3	125948792	125949208	peak_26118	791	.	328.985565	3.446686	-1	235
3	125957880	125958204	peak_26119	813	.	263.533264	3.689026	-1	218
3	125960881	125961164	peak_26120	735	.	207.952072	3.962354	-1	205
3	125961280	125961692	peak_26121	775	.	319.249023	3.562493	-1	82
3	125974881	125975058	peak_26122	1000	.	245.174011	4.433677	-1	117
3	125997261	125997641	peak_26123	751	.	285.342621	3.668065	-1	196
3	126004006	126004249	peak_26124	873	.	212.219589	4.275393	-1	150
3	126005789	126006861	peak_26125	193	.	207.125488	3.058431	-1	568
3	126029553	126030031	peak_26126	504	.	240.740112	3.971178	-1	96
3	126032973	126033323	peak_26127	729	.	255.046692	3.582127	-1	266
3	126057884	126058331	peak_26128	466	.	208.461746	3.468261	-1	78
3	126059374	126059616	peak_26129	1000	.	387.781799	5.144399	-1	84
3	126068085	126068310	peak_26130	1000	.	324.469604	4.684500	-1	103
3	126072712	126072942	peak_26131	1000	.	284.784943	4.335947	-1	106
3	126078095	126078604	peak_26132	457	.	232.588287	3.604356	-1	457
3	126080864	126081318	peak_26133	588	.	266.862610	4.002258	-1	92
3	126081423	126081955	peak_26134	411	.	218.587296	3.197677	-1	222
3	126096770	126097173	peak_26136	730	.	294.127838	3.797272	-1	154
3	126098200	126098648	peak_26137	1000	.	468.703247	4.348762	-1	216
3	126100147	126100872	peak_26138	927	.	672.053223	4.270483	-1	600
3	126102410	126102826	peak_26139	561	.	233.177841	3.374195	-1	53
3	126120629	126120902	peak_26140	750	.	204.636078	3.960545	-1	74
3	126124869	126125506	peak_26141	354	.	225.630051	3.132272	-1	556
3	126131237	126131667	peak_26143	748	.	321.595520	4.084287	-1	350
3	126132186	126132557	peak_26144	876	.	325.062408	4.238016	-1	256
3	126134604	126135112	peak_26146	409	.	207.582672	3.168489	-1	191
3	126160223	126160720	peak_26147	446	.	221.803452	3.843286	-1	181
3	126162283	126162867	peak_26148	655	.	382.702057	3.969599	-1	477
3	126169753	126170223	peak_26149	522	.	245.290710	3.878859	-1	120
3	126170795	126171121	peak_26150	727	.	237.087082	4.016247	-1	113
3	126192030	126192196	peak_26151	1000	.	260.439636	4.724947	-1	78
3	126193083	126193397	peak_26152	850	.	266.882935	3.591086	-1	121
3	126194669	126195099	peak_26153	737	.	316.857727	3.663682	-1	90
3	126200082	126200464	peak_26154	686	.	262.184601	3.746297	-1	123
3	126207304	126207484	peak_26155	1000	.	258.036530	4.729744	-1	89
3	126232462	126232751	peak_26157	1000	.	318.660309	4.009094	-1	179
3	126241621	126242090	peak_26158	746	.	349.999634	3.696894	-1	350
3	126263052	126263522	peak_26162	669	.	314.389099	3.723797	-1	216
3	126264190	126264997	peak_26163	343	.	276.851257	3.516739	-1	363
3	126280081	126280766	peak_26164	316	.	216.433563	3.329642	-1	391
3	126302308	126302735	peak_26165	620	.	264.927368	3.943183	-1	302
3	126308287	126308712	peak_26166	580	.	246.459244	3.452940	-1	255
3	126309001	126309302	peak_26167	823	.	247.605835	4.027301	-1	120
3	126313221	126313573	peak_26168	623	.	219.175735	3.401007	-1	134
3	126331313	126331922	peak_26169	571	.	347.662476	3.919651	-1	93
3	126332864	126333040	peak_26170	1000	.	289.186829	4.728254	-1	99
3	126335252	126335591	peak_26171	996	.	337.651764	4.286541	-1	103
3	126338206	126338384	peak_26172	1000	.	229.606903	4.233711	-1	87
3	126343915	126344069	peak_26173	1000	.	272.363953	4.343843	-1	74
3	126353285	126354069	peak_26174	272	.	213.323364	2.997617	-1	590
3	126366246	126366432	peak_26176	1000	.	228.756012	4.241226	-1	111
3	126379476	126379874	peak_26178	510	.	203.173309	3.081965	-1	284
3	126387565	126387916	peak_26179	1000	.	415.568146	5.149102	-1	251
3	126397800	126398905	peak_26180	994	.	1098.320801	4.190600	-1	920
3	126400302	126400606	peak_26181	953	.	289.572113	3.543616	-1	44
3	126402887	126403669	peak_26182	329	.	257.457703	3.434877	-1	740
3	126414215	126414518	peak_26184	1000	.	451.777924	5.061080	-1	178
3	126414694	126415426	peak_26185	391	.	285.995056	3.132129	-1	651
3	126432674	126432876	peak_26187	1000	.	274.780182	4.511786	-1	135
3	126445684	126446491	peak_26188	567	.	457.737488	3.863755	-1	483
3	126451794	126452669	peak_26189	426	.	373.102814	4.025540	-1	409
3	126452820	126453262	peak_26190	666	.	294.409943	3.723131	-1	97
3	126463679	126464043	peak_26194	587	.	213.522614	3.545540	-1	261
3	126480949	126481215	peak_26195	1000	.	287.107666	4.531095	-1	198
3	126483077	126483549	peak_26196	485	.	228.938858	2.951768	-1	219
3	126523404	126523662	peak_26199	789	.	203.515503	3.594707	-1	127
3	126546645	126546828	peak_26200	1000	.	234.962692	4.248448	-1	106
3	126548002	126548154	peak_26201	1000	.	253.989960	4.710951	-1	73
3	126550609	126550812	peak_26202	1000	.	261.573242	4.465987	-1	92
3	126615768	126615947	peak_26204	1000	.	216.077835	4.105970	-1	52
3	126619731	126620185	peak_26205	524	.	237.841034	3.658683	-1	88
3	126629143	126629320	peak_26207	1000	.	286.355103	4.958525	-1	68
3	126634957	126635557	peak_26208	414	.	248.594864	3.129796	-1	343
3	126637049	126637416	peak_26210	781	.	286.504974	3.727957	-1	186
3	126659492	126659728	peak_26211	1000	.	306.868439	4.511770	-1	81
3	126660680	126660927	peak_26212	983	.	242.755096	3.866774	-1	135
3	126661150	126661655	peak_26213	926	.	467.571106	3.824250	-1	187
3	126684207	126684586	peak_26214	875	.	331.807098	4.094141	-1	183
3	126690004	126690271	peak_26215	994	.	265.363220	3.933250	-1	140
3	126726593	126726786	peak_26218	1000	.	207.812363	3.962005	-1	88
3	126746639	126746811	peak_26220	1000	.	219.929459	4.405492	-1	98
3	126770819	126770983	peak_26221	1000	.	268.005432	4.806149	-1	80
3	126834571	126834749	peak_26225	1000	.	209.400314	4.347923	-1	97
3	126846187	126846538	peak_26226	1000	.	365.902893	4.412536	-1	219
3	126849794	126850105	peak_26227	705	.	219.389557	3.817480	-1	68
3	126850686	126851237	peak_26228	665	.	366.264679	3.624057	-1	338
3	126894647	126894852	peak_26230	1000	.	221.144516	3.773798	-1	80
3	126912804	126913670	peak_26233	340	.	294.703217	3.495140	-1	358
3	126924822	126925687	peak_26234	709	.	612.980835	4.008932	-1	602
3	126930882	126931211	peak_26235	904	.	297.341858	3.551263	-1	94
3	126931961	126932266	peak_26236	786	.	239.774643	3.705743	-1	41
3	126943269	126943918	peak_26237	884	.	573.886047	4.079992	-1	131
3	126945160	126946133	peak_26238	412	.	400.459473	3.466076	-1	118
3	126947990	126948333	peak_26239	775	.	265.757935	3.997801	-1	257
3	126948764	126949057	peak_26240	689	.	201.816269	3.312099	-1	141
3	126958960	126959245	peak_26241	1000	.	312.505096	4.015300	-1	107
3	126971762	126972421	peak_26242	344	.	226.926025	3.229848	-1	391
3	126976296	126976644	peak_26243	871	.	303.151947	4.571487	-1	280
3	126980458	126980810	peak_26244	650	.	228.697998	3.751823	-1	214
3	126991914	126992868	peak_26245	779	.	743.544006	4.017529	-1	321
3	126993177	126993834	peak_26246	396	.	260.318268	3.417242	-1	554
3	127002535	127002715	peak_26247	1000	.	238.641708	4.124173	-1	87
3	127006106	127006251	peak_26248	1000	.	201.181259	4.103427	-1	59
3	127008817	127009639	peak_26249	610	.	501.092865	4.020248	-1	299
3	127012507	127012775	peak_26250	996	.	266.913177	3.836154	-1	146
3	127013071	127013898	peak_26251	322	.	266.607697	3.027860	-1	119
3	127029157	127029651	peak_26252	482	.	238.179504	3.262856	-1	254
3	127033573	127033770	peak_26253	1000	.	225.641098	3.929909	-1	120
3	127035930	127036347	peak_26254	759	.	316.483002	3.811279	-1	122
3	127044979	127045265	peak_26256	768	.	219.576935	3.656634	-1	123
3	127061485	127062135	peak_26258	1000	.	839.384827	4.554174	-1	558
3	127065153	127065661	peak_26259	674	.	342.170349	3.145996	-1	270
3	127067997	127068477	peak_26260	902	.	432.900024	4.310664	-1	392
3	127074698	127074962	peak_26261	1000	.	310.361572	4.322032	-1	98
3	127106458	127106956	peak_26263	456	.	226.948029	3.950238	-1	78
3	127118235	127118407	peak_26264	1000	.	210.437225	4.395879	-1	104
3	127127964	127128436	peak_26265	621	.	292.964417	3.502443	-1	393
3	127137166	127137545	peak_26266	732	.	277.388153	3.506486	-1	109
3	127142933	127143319	peak_26267	726	.	280.359772	4.102570	-1	288
3	127234045	127234202	peak_26268	1000	.	268.279541	4.662980	-1	61
3	127251046	127251357	peak_26270	795	.	247.346268	3.823408	-1	90
3	127251796	127252831	peak_26271	630	.	651.573547	4.145074	-1	426
3	127274476	127274929	peak_26272	451	.	204.212738	3.644891	-1	352
3	127304013	127304341	peak_26273	665	.	218.051895	3.707364	-1	260
3	127330391	127330777	peak_26275	921	.	355.488373	4.400658	-1	338
3	127331309	127332020	peak_26276	346	.	245.673279	3.147323	-1	174
3	127337428	127337618	peak_26277	1000	.	255.223618	4.770326	-1	101
3	127381705	127382221	peak_26278	540	.	278.569305	3.270281	-1	432
3	127469659	127469808	peak_26280	1000	.	208.214462	4.164667	-1	70
3	127508036	127508256	peak_26284	1000	.	219.957169	3.854033	-1	89
3	127508860	127509099	peak_26286	1000	.	241.086288	3.966930	-1	159
3	127511495	127512275	peak_26287	502	.	391.365448	3.723541	-1	668
3	127516613	127516756	peak_26288	1000	.	223.736557	4.342943	-1	56
3	127522640	127523324	peak_26289	303	.	207.401138	3.595436	-1	569
3	127524375	127524625	peak_26290	1000	.	336.397888	4.359029	-1	97
3	127531545	127531968	peak_26291	476	.	201.352402	3.483144	-1	195
3	127542015	127542790	peak_26292	388	.	300.519104	3.792528	-1	286
3	127544769	127545041	peak_26293	892	.	242.647278	3.954967	-1	119
3	127546252	127546457	peak_26294	1000	.	305.274231	4.551081	-1	81
3	127574736	127574905	peak_26295	1000	.	212.668808	4.211203	-1	69
3	127575379	127575874	peak_26296	614	.	304.132324	3.907393	-1	414
3	127579853	127580331	peak_26297	514	.	245.862579	3.857394	-1	281
3	127593041	127593636	peak_26299	391	.	232.600494	3.343327	-1	124
3	127607629	127608127	peak_26300	988	.	491.923981	4.094174	-1	169
3	127611850	127612583	peak_26303	856	.	627.773804	4.594692	-1	399
3	127617004	127617647	peak_26304	632	.	406.275970	3.490729	-1	105
3	127618593	127618987	peak_26305	978	.	385.452087	3.982690	-1	295
3	127619640	127620736	peak_26306	871	.	954.611877	4.438816	-1	1007
3	127637499	127638055	peak_26308	873	.	485.622742	4.119077	-1	458
3	127645848	127646036	peak_26309	1000	.	342.363953	5.040401	-1	99
3	127686288	127687068	peak_26310	274	.	213.997238	3.058956	-1	682
3	128029208	128029521	peak_26313	1000	.	316.553833	4.479458	-1	113
3	128135252	128135424	peak_26316	1000	.	317.326538	4.975642	-1	82
3	128277319	128277471	peak_26318	1000	.	201.724579	4.440511	-1	88
3	128295275	128295426	peak_26319	1000	.	217.069824	4.044046	-1	31
3	128550395	128550790	peak_26320	1000	.	435.401825	4.572573	-1	191
3	128586890	128587058	peak_26322	1000	.	214.020554	4.283071	-1	75
3	128643679	128643896	peak_26323	1000	.	241.086273	3.905693	-1	98
3	128741916	128742775	peak_26324	699	.	600.309265	4.172694	-1	154
3	128761547	128761955	peak_26326	740	.	301.766998	3.512888	-1	115
3	128772536	128772938	peak_26328	554	.	222.621429	3.339676	-1	312
3	128780033	128780342	peak_26329	803	.	247.995270	3.870470	-1	217
3	128812367	128812627	peak_26332	1000	.	289.267365	4.053679	-1	166
3	128813936	128814216	peak_26333	1000	.	285.519836	3.723530	-1	200
3	128821319	128821786	peak_26334	719	.	336.003601	3.531646	-1	188
3	128860650	128861177	peak_26335	586	.	308.818817	4.036268	-1	448
3	128903141	128904499	peak_26337	1000	.	1369.901978	4.671875	-1	760
3	128955465	128955732	peak_26339	1000	.	326.427795	4.372830	-1	103
3	129309198	129309381	peak_26340	1000	.	238.808548	4.426052	-1	88
3	129371092	129371339	peak_26341	1000	.	285.348450	4.314549	-1	121
3	129576275	129576594	peak_26343	1000	.	339.298645	4.381647	-1	202
3	129659265	129659595	peak_26346	782	.	258.205750	3.829615	-1	61
3	129762890	129763128	peak_26348	889	.	211.567947	3.557459	-1	65
3	129801363	129801677	peak_26354	831	.	260.804016	3.737850	-1	62
3	129843060	129843233	peak_26357	1000	.	244.521881	4.299005	-1	86
3	129938153	129938351	peak_26359	1000	.	213.095520	4.271146	-1	91
3	129945368	129945968	peak_26360	1000	.	920.951843	5.200372	-1	382
3	130250794	130250955	peak_26362	1000	.	256.822540	4.712370	-1	48
3	130275216	130275379	peak_26363	1000	.	257.714355	4.372717	-1	66
3	130341844	130342195	peak_26364	746	.	261.739014	3.454598	-1	102
3	130440895	130441118	peak_26365	1000	.	226.856430	4.061343	-1	88
3	130464311	130464489	peak_26366	1000	.	234.333252	4.459727	-1	90
3	130500542	130500838	peak_26367	871	.	257.706665	4.034231	-1	179
3	130676122	130676305	peak_26368	1000	.	294.056274	4.773489	-1	91
3	130687180	130687344	peak_26369	1000	.	212.603119	4.167209	-1	77
3	130706245	130706412	peak_26370	1000	.	210.401474	4.177866	-1	80
3	130720630	130721018	peak_26371	564	.	218.904602	3.523104	-1	136
3	131026081	131026426	peak_26375	665	.	229.401123	4.014027	-1	223
3	131055645	131056352	peak_26376	430	.	303.791748	3.804012	-1	626
3	131086916	131087418	peak_26378	577	.	289.887787	3.783944	-1	379
3	131091940	131092092	peak_26379	1000	.	205.842972	4.381312	-1	44
3	131115674	131115851	peak_26380	1000	.	226.749847	4.091781	-1	109
3	131137519	131137692	peak_26382	1000	.	242.139755	4.230314	-1	75
3	131141479	131142071	peak_26384	412	.	243.624222	3.146091	-1	308
3	131157141	131157661	peak_26385	520	.	270.598633	3.152150	-1	474
3	131158600	131158882	peak_26386	1000	.	322.365997	4.450658	-1	208
3	131160369	131160892	peak_26387	612	.	320.276245	3.554666	-1	395
3	131168104	131168858	peak_26388	582	.	438.564697	3.852290	-1	216
3	131171126	131171440	peak_26389	666	.	209.138580	3.605815	-1	195
3	131204885	131205127	peak_26393	838	.	202.751892	3.586658	-1	147
3	131222965	131223386	peak_26394	509	.	214.490005	3.247905	-1	283
3	131226490	131226887	peak_26396	1000	.	409.367371	4.134597	-1	299
3	131228217	131228726	peak_26398	529	.	269.337646	3.901926	-1	82
3	131228863	131229774	peak_26399	343	.	312.875336	3.279979	-1	264
3	131236130	131236702	peak_26400	482	.	275.979126	3.438718	-1	93
3	131251867	131252414	peak_26401	512	.	280.195374	3.139784	-1	213
3	131255440	131256066	peak_26402	473	.	296.003418	3.745962	-1	344
3	131260326	131260902	peak_26403	696	.	400.778534	3.886198	-1	371
3	131300584	131301093	peak_26408	419	.	213.377548	3.045568	-1	120
3	131308386	131309272	peak_26412	520	.	460.492126	3.802160	-1	211
3	131317304	131317732	peak_26414	770	.	329.562103	4.476133	-1	64
3	131319137	131319475	peak_26415	808	.	273.237091	3.959374	-1	235
3	131322292	131322792	peak_26416	532	.	265.823547	3.162091	-1	276
3	131323726	131323983	peak_26417	819	.	210.400162	3.897419	-1	146
3	131330042	131330365	peak_26418	695	.	224.364914	3.793842	-1	80
3	131331166	131331664	peak_26419	462	.	229.967941	3.757190	-1	186
3	131336033	131336380	peak_26421	848	.	294.426147	4.035748	-1	246
3	131349596	131349769	peak_26423	1000	.	208.167221	4.515019	-1	99
3	131354108	131355103	peak_26425	894	.	889.436707	4.365268	-1	88
3	131370831	131371377	peak_26428	629	.	343.475342	3.707607	-1	237
3	131384754	131385292	peak_26429	710	.	382.194458	3.261198	-1	407
3	131388351	131388818	peak_26430	561	.	262.092377	4.006141	-1	247
3	131395418	131395646	peak_26431	985	.	224.466034	3.703926	-1	152
3	131399348	131399798	peak_26432	463	.	208.524796	3.235775	-1	118
3	131402038	131402779	peak_26433	637	.	472.304199	3.461184	-1	147
3	131407795	131408147	peak_26434	1000	.	424.690460	4.511306	-1	243
3	131423492	131423876	peak_26436	644	.	247.240250	3.819823	-1	296
3	131432681	131433269	peak_26438	716	.	420.945740	3.651883	-1	468
3	131433678	131433923	peak_26439	1000	.	253.421463	3.925074	-1	87
3	131436318	131437271	peak_26442	505	.	481.609863	4.079324	-1	436
3	131442444	131442706	peak_26444	1000	.	274.382751	4.025941	-1	124
3	131443040	131443448	peak_26445	608	.	248.076401	3.145960	-1	82
3	131444101	131444589	peak_26446	510	.	248.869644	3.292553	-1	367
3	131445880	131446464	peak_26447	583	.	340.494843	3.750308	-1	315
3	131447182	131447635	peak_26448	523	.	236.820679	3.540944	-1	355
3	131447884	131448893	peak_26449	565	.	570.331116	3.735957	-1	73
3	131458129	131458845	peak_26450	835	.	597.924133	3.963695	-1	629
3	131465554	131465834	peak_26452	1000	.	337.390869	4.265506	-1	123
3	131466385	131466756	peak_26453	1000	.	396.387299	4.388601	-1	121
3	131468783	131469073	peak_26455	780	.	226.119919	3.248884	-1	94
3	131471003	131471767	peak_26456	338	.	258.318512	3.329803	-1	95
3	131481116	131481431	peak_26457	639	.	201.337814	3.560758	-1	91
3	131482458	131482704	peak_26458	1000	.	443.446533	5.469607	-1	122
3	131492985	131493355	peak_26459	788	.	291.378326	3.796243	-1	314
3	131512370	131513859	peak_26461	1000	.	1517.614624	4.960801	-1	367
3	131523559	131523984	peak_26463	681	.	289.630035	3.665961	-1	382
3	131527466	131527826	peak_26464	579	.	208.570953	3.183711	-1	220
3	131576211	131576966	peak_26466	450	.	340.048157	3.227391	-1	255
3	131577492	131577748	peak_26467	785	.	200.839706	3.854528	-1	92
3	131579056	131579569	peak_26469	669	.	343.038757	3.886399	-1	281
3	131580641	131580944	peak_26470	782	.	236.962204	3.273515	-1	187
3	131591271	131591659	peak_26471	733	.	284.328461	4.499182	-1	290
3	131607332	131607521	peak_26472	1000	.	289.216919	4.739442	-1	83
3	131607744	131608037	peak_26473	1000	.	331.732849	4.535831	-1	153
3	131609476	131609998	peak_26474	445	.	232.232300	3.312627	-1	458
3	131619564	131620112	peak_26476	584	.	320.143585	3.200590	-1	102
3	131621667	131621988	peak_26477	674	.	216.367630	3.680997	-1	230
3	131625963	131626410	peak_26478	721	.	322.198914	4.291173	-1	249
3	131626910	131627693	peak_26479	521	.	407.842072	3.514545	-1	225
3	131628546	131629050	peak_26480	502	.	253.027130	3.503074	-1	326
3	131629827	131630074	peak_26481	873	.	215.553299	3.562547	-1	154
3	131633158	131633430	peak_26484	755	.	205.484009	4.025678	-1	192
3	131635713	131636083	peak_26486	836	.	309.198914	4.182137	-1	244
3	131639243	131639731	peak_26487	873	.	426.135742	3.994942	-1	209
3	131643352	131643580	peak_26488	885	.	201.740402	3.820669	-1	146
3	131650941	131651813	peak_26489	433	.	377.268036	3.870356	-1	461
3	131652301	131652591	peak_26490	1000	.	347.603821	4.444622	-1	114
3	131653514	131653809	peak_26491	865	.	255.176895	3.968933	-1	192
3	131655536	131655820	peak_26492	1000	.	362.476257	4.712100	-1	172
3	131657384	131657796	peak_26493	700	.	288.375000	3.514812	-1	254
3	131663667	131664037	peak_26494	824	.	304.890717	3.962323	-1	95
3	131664908	131666116	peak_26495	484	.	584.319336	3.697344	-1	78
3	131668660	131669029	peak_26496	1000	.	458.880493	4.480083	-1	122
3	131677757	131678296	peak_26497	478	.	257.539978	4.377698	-1	73
3	131695850	131696211	peak_26498	706	.	255.022232	3.406501	-1	197
3	131700301	131701107	peak_26501	322	.	259.675018	3.284540	-1	96
3	131702557	131703121	peak_26502	458	.	258.078522	3.342474	-1	270
3	131719285	131719727	peak_26506	500	.	221.171295	3.241819	-1	77
3	131728496	131728890	peak_26508	516	.	203.344009	3.495505	-1	82
3	131731869	131732482	peak_26510	397	.	243.306473	3.581799	-1	543
3	131745187	131745650	peak_26511	699	.	323.834045	3.502506	-1	312
3	131761271	131761842	peak_26516	764	.	436.333771	4.206656	-1	308
3	131762842	131763272	peak_26517	618	.	265.653595	3.737533	-1	322
3	131763684	131764309	peak_26518	458	.	285.941864	3.334445	-1	84
3	131766804	131767357	peak_26519	403	.	222.885696	3.157452	-1	493
3	131778511	131778766	peak_26521	1000	.	294.134949	4.218018	-1	121
3	131779526	131779915	peak_26522	707	.	274.831573	3.142894	-1	170
3	131781914	131782405	peak_26523	663	.	325.667969	3.724473	-1	378
3	131786170	131786812	peak_26524	787	.	505.237762	4.043737	-1	168
3	131787185	131787798	peak_26525	349	.	213.873611	3.319821	-1	346
3	131788250	131788637	peak_26526	621	.	240.256836	3.731196	-1	307
3	131815008	131815457	peak_26528	563	.	252.585907	3.567499	-1	385
3	131816426	131817017	peak_26529	473	.	279.756287	3.652912	-1	516
3	131819290	131819559	peak_26530	780	.	209.818756	3.883456	-1	118
3	131861561	131861941	peak_26531	605	.	230.006226	3.667617	-1	128
3	131885365	131885600	peak_26532	982	.	230.817337	3.962127	-1	143
3	131990884	131991042	peak_26535	1000	.	264.645935	4.651836	-1	67
3	132054904	132055141	peak_26539	909	.	215.319443	3.759171	-1	156
3	132055969	132056204	peak_26540	1000	.	247.577423	3.923934	-1	76
3	132094668	132095316	peak_26544	380	.	246.175110	3.202896	-1	354
3	132095447	132096221	peak_26545	690	.	534.292847	3.637973	-1	93
3	132098291	132098800	peak_26546	586	.	298.445984	4.020485	-1	462
3	132101113	132101552	peak_26547	848	.	372.063538	4.473445	-1	188
3	132104141	132104632	peak_26548	550	.	270.203552	3.451754	-1	126
3	132111221	132111882	peak_26549	591	.	390.840363	3.491867	-1	548
3	132142602	132143374	peak_26550	259	.	200.129745	3.413034	-1	379
3	132146668	132147151	peak_26551	434	.	209.534119	2.910386	-1	429
3	132154850	132155612	peak_26552	398	.	303.083221	3.432194	-1	478
3	132156453	132156752	peak_26553	1000	.	350.925446	3.965941	-1	203
3	132158261	132158922	peak_26554	393	.	259.938660	3.487482	-1	252
3	132164516	132164793	peak_26555	863	.	239.108994	3.363093	-1	100
3	132165956	132167052	peak_26556	530	.	580.795837	4.570876	-1	837
3	132167301	132167548	peak_26557	916	.	226.303558	3.714779	-1	123
3	132168828	132169414	peak_26558	404	.	236.602585	3.802267	-1	75
3	132188493	132188778	peak_26560	794	.	226.158630	3.596806	-1	155
3	132204231	132204587	peak_26563	660	.	235.109604	3.790537	-1	258
3	132208229	132208626	peak_26565	573	.	227.549774	4.343139	-1	309
3	132209412	132210018	peak_26567	677	.	409.991394	3.262110	-1	529
3	132215212	132215616	peak_26568	502	.	202.864136	3.025687	-1	293
3	132216129	132216470	peak_26569	616	.	209.916977	3.131621	-1	293
3	132216608	132217550	peak_26570	546	.	513.880554	3.833754	-1	861
3	132219930	132220307	peak_26571	859	.	323.915894	4.247948	-1	103
3	132220886	132221333	peak_26572	524	.	234.102356	3.332723	-1	88
3	132223292	132223750	peak_26574	562	.	257.223480	3.445122	-1	397
3	132224737	132225260	peak_26575	784	.	410.281921	4.842385	-1	110
3	132228275	132229049	peak_26576	875	.	677.633057	4.869452	-1	444
3	132230759	132231200	peak_26577	634	.	279.501801	3.650861	-1	293
3	132244270	132245500	peak_26580	395	.	485.692810	3.453640	-1	331
3	132246047	132246835	peak_26581	494	.	389.569733	3.274526	-1	611
3	132249757	132250077	peak_26582	627	.	200.542160	3.372726	-1	249
3	132250601	132250856	peak_26583	803	.	204.708298	3.780111	-1	129
3	132251116	132251432	peak_26584	656	.	207.383575	3.110961	-1	239
3	132252453	132252861	peak_26585	615	.	251.027328	3.458364	-1	110
3	132253102	132253515	peak_26586	625	.	258.194092	3.854813	-1	334
3	132257304	132257463	peak_26587	1000	.	225.085693	4.684685	-1	67
3	132262289	132262515	peak_26588	969	.	219.037811	3.970976	-1	101
3	132265772	132266115	peak_26590	607	.	208.170517	3.613201	-1	149
3	132270444	132271210	peak_26591	721	.	552.664062	4.190727	-1	671
3	132271318	132271469	peak_26592	1000	.	229.047028	4.458047	-1	53
3	132278307	132278555	peak_26593	1000	.	339.580597	4.573448	-1	185
3	132280029	132280891	peak_26594	1000	.	927.325684	4.574542	-1	115
3	132283507	132283839	peak_26596	809	.	268.724854	3.546982	-1	70
3	132288390	132288921	peak_26597	658	.	349.224274	3.311782	-1	419
3	132307968	132308212	peak_26602	1000	.	389.978027	4.837554	-1	132
3	132323065	132323429	peak_26609	673	.	245.124359	3.698732	-1	319
3	132326328	132326630	peak_26612	1000	.	302.827209	3.929209	-1	92
3	132329534	132329798	peak_26614	1000	.	320.597321	3.963726	-1	93
3	132331942	132332241	peak_26616	713	.	213.208008	4.216013	-1	54
3	132336897	132337375	peak_26618	691	.	330.142761	3.764262	-1	277
3	132337722	132338157	peak_26619	1000	.	535.146362	4.835785	-1	303
3	132338428	132338849	peak_26620	1000	.	509.246277	4.395758	-1	113
3	132344850	132345020	peak_26622	1000	.	248.858597	4.684687	-1	56
3	132345194	132345656	peak_26623	608	.	280.968384	3.472921	-1	66
3	132349397	132349939	peak_26625	983	.	532.593262	4.430235	-1	428
3	132351745	132352608	peak_26626	728	.	628.528809	3.748386	-1	472
3	132367608	132368067	peak_26634	568	.	260.727753	3.438942	-1	74
3	132369260	132369771	peak_26635	766	.	391.477753	4.018132	-1	246
3	132370207	132371357	peak_26636	612	.	703.855530	3.902681	-1	781
3	132371512	132371885	peak_26637	650	.	242.469452	3.679983	-1	159
3	132375492	132375777	peak_26640	1000	.	440.551361	4.695177	-1	194
3	132376683	132376948	peak_26641	914	.	242.302719	3.743654	-1	47
3	132377090	132377638	peak_26642	1000	.	556.760925	4.530210	-1	403
3	132379543	132380015	peak_26645	662	.	312.378448	3.982049	-1	80
3	132380184	132380598	peak_26646	526	.	217.949203	3.393031	-1	366
3	132384750	132385083	peak_26647	952	.	317.094543	4.232975	-1	190
3	132387418	132388095	peak_26648	478	.	323.605927	3.348363	-1	416
3	132389727	132390585	peak_26649	593	.	508.633270	3.945654	-1	290
3	132392108	132392290	peak_26650	1000	.	227.304276	4.283524	-1	86
3	132395670	132396398	peak_26651	436	.	317.754974	3.223206	-1	607
3	132397733	132398178	peak_26652	477	.	212.072403	3.764980	-1	388
3	132404848	132405334	peak_26653	472	.	229.433929	3.070266	-1	389
3	132409392	132410129	peak_26654	837	.	616.810242	4.334020	-1	101
3	132411067	132411691	peak_26655	362	.	225.837555	3.061672	-1	165
3	132413093	132413405	peak_26656	1000	.	416.397095	4.716759	-1	197
3	132416341	132416701	peak_26657	593	.	213.497650	3.576284	-1	91
3	132417986	132418255	peak_26658	797	.	214.456528	3.723559	-1	109
3	132419992	132420233	peak_26659	1000	.	243.102982	3.777946	-1	128
3	132422990	132423611	peak_26660	789	.	489.943542	3.936396	-1	246
3	132427724	132428114	peak_26663	1000	.	398.665192	4.420608	-1	272
3	132430963	132431218	peak_26665	965	.	246.182449	3.569664	-1	125
3	132435062	132435583	peak_26666	919	.	478.964783	4.021646	-1	391
3	132436772	132437458	peak_26667	406	.	278.724091	3.816566	-1	95
3	132439373	132440603	peak_26668	665	.	818.331543	3.832706	-1	90
3	132471672	132472051	peak_26669	660	.	249.983673	4.087782	-1	76
3	132519938	132520273	peak_26670	679	.	227.304993	3.739550	-1	204
3	132535196	132535521	peak_26671	1000	.	349.297119	4.421232	-1	148
3	132539124	132539324	peak_26672	1000	.	227.516693	3.854173	-1	73
3	132539610	132539845	peak_26673	1000	.	279.943359	3.865712	-1	109
3	132548610	132548803	peak_26674	1000	.	203.003220	4.005311	-1	100
3	132560258	132560630	peak_26675	566	.	210.576141	3.233895	-1	110
3	132566558	132567335	peak_26676	735	.	570.894226	3.888825	-1	652
3	132584437	132584961	peak_26677	692	.	362.853607	3.906608	-1	400
3	132586504	132586934	peak_26678	694	.	298.309479	4.057361	-1	300
3	132587161	132587549	peak_26679	877	.	340.255280	3.445986	-1	97
3	132605114	132605468	peak_26680	669	.	236.966507	3.783318	-1	79
3	132614505	132615029	peak_26681	523	.	274.258179	3.501047	-1	126
3	132660937	132662108	peak_26682	417	.	488.816803	3.363363	-1	256
3	132690870	132691176	peak_26684	700	.	214.115952	3.339411	-1	126
3	132759703	132760058	peak_26685	577	.	204.775711	3.584893	-1	301
3	132811272	132811638	peak_26686	1000	.	448.243408	4.265273	-1	254
4	8560	8718	peak_26690	1000	.	208.964508	4.311967	-1	67
4	28134	28329	peak_26691	1000	.	217.836761	4.168955	-1	109
4	40967	41880	peak_26694	611	.	558.199463	3.676038	-1	350
4	42991	43642	peak_26695	700	.	455.821777	4.091784	-1	427
4	44823	45254	peak_26696	509	.	219.256760	3.713232	-1	334
4	59777	60519	peak_26697	674	.	500.353577	4.138558	-1	543
4	71299	71949	peak_26698	361	.	234.875427	3.115488	-1	311
4	77872	78505	peak_26699	378	.	239.411392	3.242498	-1	547
4	79825	80304	peak_26700	680	.	325.851501	3.678706	-1	194
4	91443	92027	peak_26702	395	.	230.509949	3.082235	-1	326
4	106160	106772	peak_26703	668	.	409.012024	4.334393	-1	485
4	135331	135804	peak_26706	677	.	320.210724	3.536411	-1	72
4	142683	142876	peak_26708	1000	.	215.106033	4.447453	-1	71
4	144573	145518	peak_26709	885	.	836.114502	5.529111	-1	483
4	151009	151678	peak_26710	378	.	252.933975	3.299891	-1	301
4	157537	158215	peak_26711	678	.	459.557770	3.552994	-1	220
4	186412	187254	peak_26714	903	.	760.100525	4.632092	-1	305
4	217197	217340	peak_26718	1000	.	222.814117	4.473888	-1	54
4	230859	231299	peak_26719	840	.	369.616852	3.674962	-1	244
4	237406	237583	peak_26720	1000	.	283.201233	5.041960	-1	103
4	245366	246452	peak_26721	500	.	543.104248	3.412330	-1	987
4	248379	248832	peak_26722	512	.	231.749176	3.860533	-1	291
4	249265	249624	peak_26723	790	.	283.517029	4.290715	-1	247
4	256181	258330	peak_26724	505	.	1084.428589	3.631283	-1	1525
4	258467	259796	peak_26725	295	.	392.658691	3.166666	-1	721
4	268284	268716	peak_26726	934	.	403.416290	3.771578	-1	143
4	272583	273344	peak_26727	520	.	395.630310	3.927486	-1	465
4	273470	274308	peak_26728	718	.	601.460327	4.089777	-1	695
4	279968	280446	peak_26732	635	.	303.608856	3.594410	-1	112
4	284085	284795	peak_26734	384	.	272.430664	3.286729	-1	164
4	288338	289170	peak_26736	455	.	378.664459	3.408681	-1	458
4	289683	291097	peak_26737	421	.	594.966797	4.031972	-1	106
4	291245	292340	peak_26738	646	.	706.884216	4.338131	-1	454
4	292477	293544	peak_26739	565	.	602.937683	3.966115	-1	682
4	307357	307758	peak_26745	545	.	218.717606	3.454106	-1	102
4	308397	309278	peak_26746	594	.	523.325928	4.041328	-1	503
4	318858	319544	peak_26748	514	.	352.277832	3.468992	-1	599
4	321973	322477	peak_26750	577	.	290.664642	3.355534	-1	146
4	323644	324912	peak_26752	331	.	419.959839	3.336407	-1	277
4	325228	325623	peak_26753	985	.	388.893799	3.724147	-1	226
4	325827	327028	peak_26754	610	.	732.643982	4.110508	-1	331
4	328207	328725	peak_26755	518	.	268.315369	3.338846	-1	215
4	329331	329585	peak_26756	1000	.	284.998993	4.043858	-1	120
4	329922	330430	peak_26757	599	.	304.191040	3.737186	-1	193
4	333527	334035	peak_26759	517	.	262.689819	3.179365	-1	86
4	337108	337458	peak_26761	1000	.	483.268524	4.649628	-1	204
4	337599	338201	peak_26762	521	.	313.778351	3.136826	-1	488
4	338345	339239	peak_26763	653	.	583.532959	3.687979	-1	501
4	339670	340092	peak_26764	946	.	399.240570	4.437370	-1	296
4	340543	341532	peak_26765	894	.	884.043518	4.748495	-1	396
4	342298	342783	peak_26766	923	.	447.584259	4.585607	-1	374
4	343348	344051	peak_26767	1000	.	850.903198	4.632469	-1	402
4	346918	347173	peak_26770	852	.	217.373291	3.589864	-1	56
4	348692	349018	peak_26771	856	.	279.106903	3.748181	-1	117
4	351354	352266	peak_26773	672	.	612.662781	4.233778	-1	793
4	352458	353353	peak_26774	559	.	500.434998	4.062639	-1	542
4	353522	354341	peak_26775	752	.	615.851379	3.991006	-1	593
4	356068	357622	peak_26777	574	.	892.496521	3.772457	-1	326
4	358094	360692	peak_26778	546	.	1417.637085	3.682227	-1	2413
4	366026	366675	peak_26782	442	.	286.719025	3.238272	-1	333
4	367883	368468	peak_26784	435	.	254.587143	3.143851	-1	260
4	370961	371167	peak_26785	1000	.	210.625610	4.031053	-1	95
4	377148	378733	peak_26787	491	.	778.165833	4.243023	-1	802
4	385853	386249	peak_26789	642	.	254.097473	3.797148	-1	278
4	397748	397939	peak_26800	1000	.	202.828827	4.309888	-1	97
4	399843	400106	peak_26801	883	.	232.141678	3.724370	-1	97
4	400302	401499	peak_26802	653	.	781.978516	3.978419	-1	851
4	401814	402121	peak_26803	669	.	205.420776	3.881882	-1	187
4	414362	414501	peak_26805	1000	.	202.954025	4.165363	-1	65
4	420629	422008	peak_26806	456	.	628.341492	3.880917	-1	965
4	422159	422810	peak_26807	308	.	200.773315	3.040151	-1	221
4	425395	426173	peak_26809	285	.	221.508331	3.132757	-1	667
4	426571	427220	peak_26810	419	.	272.163849	3.098266	-1	575
4	428254	428770	peak_26811	424	.	218.672058	3.103137	-1	88
4	428929	429809	peak_26812	919	.	808.887634	3.849012	-1	327
4	432500	432665	peak_26813	1000	.	274.304382	4.594260	-1	58
4	442974	443279	peak_26815	1000	.	337.750702	3.938660	-1	91
4	447642	448967	peak_26816	467	.	618.170349	3.663053	-1	1229
4	454573	454800	peak_26818	1000	.	236.211792	3.764277	-1	144
4	454924	455689	peak_26819	432	.	330.623901	3.312627	-1	137
4	457000	457584	peak_26820	649	.	378.762390	3.340069	-1	134
4	457718	458478	peak_26821	730	.	554.679993	3.615670	-1	193
4	458583	460090	peak_26822	444	.	668.907288	4.252444	-1	153
4	463663	464670	peak_26825	679	.	683.644714	4.124128	-1	250
4	467508	468261	peak_26827	836	.	629.306702	4.095143	-1	84
4	482644	482881	peak_26828	1000	.	242.005325	4.120746	-1	115
4	483279	483476	peak_26829	1000	.	203.843353	3.684682	-1	98
4	483636	485091	peak_26830	280	.	408.050476	3.341793	-1	49
4	487562	487911	peak_26832	579	.	201.916428	3.477775	-1	306
4	490842	491597	peak_26833	308	.	232.244522	3.104661	-1	107
4	497883	498299	peak_26835	1000	.	485.514404	4.464343	-1	237
4	500223	500864	peak_26837	635	.	406.850159	3.697613	-1	155
4	501054	501305	peak_26838	911	.	228.651642	3.502572	-1	129
4	514606	515070	peak_26848	647	.	300.394958	3.346335	-1	76
4	515873	516931	peak_26849	540	.	570.990723	3.835421	-1	227
4	520307	520522	peak_26850	1000	.	225.195251	4.025075	-1	98
4	526976	527501	peak_26853	423	.	222.297028	3.576324	-1	457
4	528043	528220	peak_26854	1000	.	239.329819	4.485408	-1	83
4	528509	529427	peak_26855	563	.	516.876648	3.967243	-1	408
4	538123	539218	peak_26856	515	.	564.096680	3.790761	-1	991
4	541121	541258	peak_26857	1000	.	227.694016	4.473158	-1	73
4	543761	544153	peak_26858	658	.	258.128662	3.772938	-1	172
4	549471	549951	peak_26860	426	.	204.464020	3.355915	-1	362
4	551882	553307	peak_26861	567	.	808.305542	4.435395	-1	498
4	554151	554454	peak_26862	1000	.	341.125214	4.038486	-1	129
4	558746	559423	peak_26864	556	.	376.496155	3.513267	-1	407
4	563591	563899	peak_26865	1000	.	324.320099	3.738088	-1	267
4	565966	566628	peak_26866	370	.	244.908936	2.931508	-1	141
4	569551	569794	peak_26867	1000	.	268.031982	4.425280	-1	121
4	577932	578303	peak_26869	814	.	302.143707	4.227389	-1	54
4	579898	580701	peak_26870	372	.	299.027740	3.103304	-1	38
4	583222	583730	peak_26871	731	.	371.198822	3.944487	-1	296
4	588455	589280	peak_26873	822	.	678.265564	4.422637	-1	473
4	589798	590798	peak_26874	691	.	691.247253	4.306956	-1	873
4	592293	592876	peak_26875	952	.	555.277466	4.161213	-1	278
4	594090	596740	peak_26877	666	.	1764.052002	3.899173	-1	455
4	596920	597335	peak_26878	562	.	233.373627	3.999041	-1	337
4	616861	617263	peak_26883	727	.	292.320465	3.896752	-1	306
4	619273	619646	peak_26885	722	.	269.180634	4.266098	-1	294
4	631002	632256	peak_26889	636	.	796.940552	3.777827	-1	691
4	632958	634585	peak_26890	598	.	972.206177	3.738597	-1	1102
4	635127	636046	peak_26891	403	.	370.780975	3.704655	-1	200
4	637406	638731	peak_26892	580	.	768.140625	3.600660	-1	703
4	639536	640932	peak_26893	215	.	300.651245	2.980113	-1	597
4	643814	644587	peak_26894	531	.	410.631927	3.486097	-1	124
4	648301	649136	peak_26895	426	.	356.102448	3.442351	-1	166
4	657062	657358	peak_26896	985	.	291.597473	3.562033	-1	76
4	658782	659453	peak_26898	533	.	357.890167	4.094865	-1	460
4	666734	667007	peak_26899	1000	.	287.357239	3.779609	-1	166
4	670823	672135	peak_26900	533	.	698.737427	3.872241	-1	708
4	683615	684155	peak_26902	566	.	305.527313	3.306814	-1	192
4	684291	685000	peak_26903	652	.	462.515167	3.581224	-1	309
4	685136	685670	peak_26904	651	.	347.502136	3.855014	-1	423
4	692842	693405	peak_26908	567	.	319.465576	3.522784	-1	467
4	706947	707831	peak_26912	419	.	370.114014	3.285766	-1	118
4	713993	714262	peak_26913	1000	.	306.701630	3.734047	-1	152
4	740824	741382	peak_26920	1000	.	593.866516	4.165779	-1	471
4	742134	742318	peak_26922	1000	.	218.280884	4.018908	-1	80
4	742424	743208	peak_26923	481	.	377.279999	3.314981	-1	373
4	743328	744668	peak_26924	519	.	695.713623	3.741869	-1	820
4	745914	746469	peak_26925	622	.	345.338989	3.582028	-1	115
4	746895	747864	peak_26926	503	.	487.206940	4.221724	-1	599
4	747991	749826	peak_26927	577	.	1058.630005	3.965090	-1	539
4	749962	750621	peak_26928	561	.	369.847900	3.448964	-1	332
4	773501	773844	peak_26932	784	.	269.022705	3.534242	-1	81
4	780042	781214	peak_26936	490	.	574.294495	4.073603	-1	880
4	782003	784954	peak_26937	511	.	1507.811279	3.868342	-1	1890
4	785511	786354	peak_26938	502	.	423.460815	3.869210	-1	90
4	787114	787542	peak_26939	624	.	267.034576	3.784050	-1	123
4	787722	788405	peak_26940	470	.	320.670441	3.643486	-1	562
4	788563	789195	peak_26941	484	.	305.979492	3.696782	-1	459
4	790478	790878	peak_26942	501	.	200.485168	3.631938	-1	166
4	810116	810262	peak_26947	1000	.	205.500641	3.909602	-1	100
4	816079	816728	peak_26949	589	.	382.024994	3.490524	-1	363
4	823210	824013	peak_26952	895	.	719.033386	4.334881	-1	707
4	827574	828134	peak_26954	482	.	270.134369	3.809589	-1	453
4	830215	832087	peak_26956	695	.	1300.839722	4.424540	-1	441
4	855896	856110	peak_26967	1000	.	219.164474	3.810390	-1	116
4	858162	858331	peak_26968	1000	.	252.207306	4.673740	-1	86
4	862252	862435	peak_26969	1000	.	214.850098	3.954450	-1	131
4	864788	865244	peak_26970	624	.	284.376190	3.794105	-1	122
4	865352	865867	peak_26971	1000	.	564.604431	5.454300	-1	93
4	867376	867581	peak_26972	1000	.	227.556732	4.171165	-1	110
4	872493	872676	peak_26973	1000	.	206.312546	4.309659	-1	95
4	884104	884753	peak_26974	447	.	290.102509	3.683009	-1	76
4	895391	896341	peak_26976	421	.	400.244385	3.321114	-1	495
4	896980	897374	peak_26977	513	.	202.069336	3.461581	-1	93
4	897993	898573	peak_26978	348	.	202.062408	3.123033	-1	268
4	900290	901201	peak_26979	269	.	245.121552	3.330214	-1	449
4	901759	902324	peak_26980	799	.	451.618317	4.439083	-1	462
4	903963	904702	peak_26982	377	.	278.585815	3.415195	-1	567
4	904874	905157	peak_26983	899	.	254.357437	3.732163	-1	135
4	908580	909316	peak_26984	546	.	401.555725	4.192741	-1	71
4	909454	910198	peak_26985	523	.	388.943573	3.045803	-1	51
4	910449	911415	peak_26986	519	.	501.109680	3.367728	-1	885
4	911681	912635	peak_26987	671	.	640.294250	4.180046	-1	390
4	914826	915072	peak_26988	864	.	212.657898	3.694176	-1	128
4	915216	916241	peak_26989	854	.	875.206482	4.272163	-1	904
4	920869	921697	peak_26990	907	.	751.406006	4.287245	-1	521
4	921837	922401	peak_26991	528	.	297.531586	3.436481	-1	320
4	932422	932812	peak_26993	1000	.	409.150146	4.033707	-1	123
4	952915	953875	peak_26997	501	.	480.898010	3.963876	-1	55
4	955957	956834	peak_26999	693	.	608.129395	3.961474	-1	300
4	970290	971103	peak_27005	678	.	551.531982	3.877522	-1	536
4	972754	973486	peak_27007	719	.	526.016052	3.760179	-1	455
4	973624	974566	peak_27008	410	.	385.817932	3.917848	-1	335
4	977155	977399	peak_27010	1000	.	262.243347	4.015467	-1	128
4	978640	979205	peak_27012	581	.	328.414368	3.789145	-1	313
4	984022	984258	peak_27015	1000	.	306.311188	4.411119	-1	110
4	986967	987298	peak_27017	641	.	212.037949	3.829618	-1	238
4	987430	987730	peak_27018	725	.	217.639465	3.288107	-1	63
4	995210	995704	peak_27021	665	.	328.357330	3.621260	-1	262
4	998898	1000312	peak_27024	692	.	979.148743	4.754375	-1	1008
4	1004806	1005078	peak_27026	776	.	211.197906	3.745834	-1	140
4	1006010	1006446	peak_27027	827	.	360.617615	3.784395	-1	348
4	1008367	1008623	peak_27028	953	.	244.088211	4.114645	-1	173
4	1011315	1011760	peak_27030	504	.	224.249985	3.165275	-1	290
4	1019868	1021052	peak_27034	763	.	903.158142	4.318110	-1	719
4	1021193	1022253	peak_27035	280	.	296.341614	3.463152	-1	615
4	1022567	1022840	peak_27036	793	.	216.592545	3.587723	-1	93
4	1023952	1024351	peak_27037	889	.	354.628510	4.428073	-1	323
4	1026675	1027030	peak_27039	641	.	227.547653	3.806036	-1	252
4	1027463	1027826	peak_27040	730	.	264.980835	3.171493	-1	72
4	1028960	1030107	peak_27041	631	.	723.190979	4.035712	-1	156
4	1031676	1032139	peak_27043	692	.	320.239929	3.796028	-1	211
4	1034632	1035180	peak_27045	828	.	453.503296	4.516039	-1	452
4	1035591	1035890	peak_27046	875	.	261.547211	3.770477	-1	114
4	1043338	1044434	peak_27050	775	.	849.524353	4.461490	-1	430
4	1044642	1045088	peak_27051	476	.	212.433319	3.225706	-1	361
4	1046569	1048261	peak_27052	748	.	1266.288086	4.128464	-1	334
4	1048707	1049370	peak_27053	506	.	335.247192	3.449502	-1	561
4	1049690	1049977	peak_27054	1000	.	294.190613	4.049630	-1	150
4	1052791	1053993	peak_27055	720	.	864.980896	4.479947	-1	940
4	1054466	1054873	peak_27056	753	.	306.322174	3.792632	-1	66
4	1055015	1055335	peak_27057	703	.	224.832794	4.118908	-1	231
4	1056155	1056779	peak_27058	354	.	220.620514	3.138354	-1	65
4	1058363	1058804	peak_27059	689	.	303.776642	4.212792	-1	326
4	1058952	1059688	peak_27060	554	.	407.439850	3.317558	-1	447
4	1063705	1064143	peak_27063	457	.	200.141998	3.592429	-1	311
4	1064539	1065534	peak_27064	582	.	579.392639	3.688767	-1	445
4	1080094	1080301	peak_27066	1000	.	208.204330	4.028297	-1	108
4	1080546	1081036	peak_27067	539	.	264.118164	3.306977	-1	150
4	1081487	1081951	peak_27068	987	.	457.910889	3.913881	-1	163
4	1082947	1084054	peak_27069	717	.	793.603394	3.927166	-1	548
4	1087143	1088251	peak_27072	715	.	792.529785	3.815529	-1	1026
4	1097484	1098291	peak_27077	946	.	763.383301	4.265007	-1	692
4	1099378	1100784	peak_27078	430	.	604.078125	3.503661	-1	1070
4	1101357	1102462	peak_27079	487	.	538.194824	3.604105	-1	975
4	1102670	1102912	peak_27080	1000	.	290.195679	4.135644	-1	124
4	1108630	1109070	peak_27084	563	.	247.743286	3.407190	-1	55
4	1109485	1109862	peak_27085	551	.	207.709091	3.864775	-1	159
4	1109998	1110486	peak_27086	416	.	202.965759	3.708890	-1	391
4	1111255	1112622	peak_27087	762	.	1042.146118	4.033288	-1	1285
4	1112822	1113265	peak_27088	591	.	261.758179	3.644649	-1	324
4	1113380	1114180	peak_27089	335	.	268.341125	3.863030	-1	557
4	1114400	1114804	peak_27090	896	.	361.898102	3.893246	-1	339
4	1119776	1120781	peak_27095	528	.	530.315796	3.571674	-1	266
4	1120941	1121768	peak_27096	789	.	652.853271	4.327209	-1	690
4	1123191	1123499	peak_27098	1000	.	385.046478	3.995730	-1	135
4	1129287	1130989	peak_27101	394	.	671.148987	3.229162	-1	91
4	1131300	1131573	peak_27102	773	.	210.952530	3.498003	-1	102
4	1142634	1143022	peak_27104	617	.	239.219162	3.514203	-1	269
4	1152690	1153327	peak_27105	497	.	316.653442	3.457629	-1	227
4	1155496	1156199	peak_27106	425	.	298.824585	3.231129	-1	417
4	1175510	1175678	peak_27108	1000	.	231.623352	4.135918	-1	71
4	1177248	1177482	peak_27109	1000	.	255.405273	4.122797	-1	115
4	1188153	1188586	peak_27110	605	.	261.768097	3.402779	-1	330
4	1188703	1189110	peak_27111	603	.	245.543091	3.440976	-1	247
4	1191165	1191342	peak_27112	1000	.	211.348495	4.290018	-1	79
4	1204145	1204470	peak_27114	677	.	219.869492	3.244600	-1	246
4	1204944	1205402	peak_27115	857	.	392.629639	3.831618	-1	257
4	1209537	1209830	peak_27118	737	.	216.037476	3.574126	-1	56
4	1214573	1215014	peak_27120	852	.	375.750610	4.025524	-1	337
4	1217662	1218155	peak_27123	500	.	246.414505	3.659068	-1	347
4	1218294	1218826	peak_27124	780	.	415.087280	3.796903	-1	81
4	1218973	1219684	peak_27125	472	.	335.848633	3.538998	-1	426
4	1231700	1232364	peak_27127	469	.	311.338928	3.338474	-1	482
4	1247482	1247824	peak_27129	730	.	249.552811	3.849958	-1	76
4	1250785	1251208	peak_27130	478	.	202.088272	3.358695	-1	150
4	1254634	1255281	peak_27131	605	.	391.735901	4.050588	-1	76
4	1256433	1256874	peak_27132	969	.	427.225586	3.869787	-1	344
4	1260104	1260778	peak_27133	380	.	256.149933	3.778655	-1	586
4	1262735	1263028	peak_27134	762	.	223.230331	3.525031	-1	99
4	1271965	1272448	peak_27135	655	.	316.492218	3.910965	-1	221
4	1292998	1293817	peak_27136	595	.	487.247253	3.878666	-1	546
4	1326686	1327710	peak_27137	492	.	503.599823	3.907241	-1	94
4	1328055	1328231	peak_27138	1000	.	269.905487	4.796931	-1	79
4	1331185	1331800	peak_27140	713	.	438.251801	3.807307	-1	494
4	1332297	1332729	peak_27141	1000	.	601.134888	4.602324	-1	109
4	1334126	1335068	peak_27142	590	.	555.359009	4.149637	-1	549
4	1335216	1336061	peak_27143	327	.	276.218323	3.713693	-1	781
4	1336653	1337408	peak_27144	636	.	480.506744	3.453019	-1	316
4	1339325	1339979	peak_27145	330	.	216.000946	3.108363	-1	424
4	1348841	1349178	peak_27146	743	.	250.285019	4.156322	-1	227
4	1353287	1353705	peak_27149	604	.	252.624176	3.729958	-1	84
4	1353815	1354296	peak_27150	458	.	220.318909	3.468887	-1	260
4	1371206	1371674	peak_27153	614	.	287.417419	3.669816	-1	108
4	1371853	1372793	peak_27154	365	.	343.476013	3.520088	-1	84
4	1381929	1382221	peak_27156	941	.	274.692291	3.627871	-1	140
4	1388991	1389401	peak_27159	531	.	217.634598	3.320458	-1	119
4	1390896	1391189	peak_27160	964	.	282.386627	4.091523	-1	92
4	1396868	1398013	peak_27162	432	.	494.991547	3.622747	-1	630
4	1399092	1399289	peak_27163	1000	.	231.293198	4.393475	-1	100
4	1399394	1399797	peak_27164	770	.	310.428680	3.909808	-1	150
4	1428208	1428433	peak_27165	1000	.	257.787506	4.287203	-1	84
4	1428650	1429412	peak_27166	517	.	393.594177	4.034402	-1	364
4	1430643	1431511	peak_27167	370	.	321.001678	3.450983	-1	534
4	1432133	1432454	peak_27168	650	.	208.675034	3.348090	-1	103
4	1447763	1448113	peak_27174	602	.	210.653137	3.541321	-1	109
4	1450735	1451245	peak_27176	440	.	224.296860	3.144588	-1	417
4	1451694	1452126	peak_27177	616	.	266.085907	3.889457	-1	344
4	1452243	1454255	peak_27178	598	.	1202.992310	4.459380	-1	433
4	1457576	1457789	peak_27179	1000	.	292.536682	4.516601	-1	102
4	1459493	1460531	peak_27180	317	.	329.367340	3.355153	-1	644
4	1460798	1461393	peak_27181	710	.	422.178314	3.661511	-1	201
4	1465228	1465716	peak_27185	685	.	334.103790	3.792406	-1	275
4	1466264	1466537	peak_27186	1000	.	284.789062	3.664058	-1	92
4	1469132	1469421	peak_27188	913	.	263.797455	3.863906	-1	92
4	1472069	1472447	peak_27190	955	.	360.918518	4.131807	-1	101
4	1479598	1479911	peak_27194	896	.	280.384491	3.910234	-1	217
4	1480446	1481094	peak_27195	334	.	216.450333	3.308844	-1	567
4	1484729	1485266	peak_27197	636	.	341.567261	3.760775	-1	420
4	1485931	1486289	peak_27198	802	.	286.944214	3.664622	-1	288
4	1493984	1494678	peak_27202	465	.	323.013367	3.637868	-1	63
4	1497797	1498767	peak_27204	726	.	703.892578	4.423129	-1	109
4	1501568	1501867	peak_27206	1000	.	327.563629	4.197433	-1	226
4	1506389	1507367	peak_27209	985	.	963.380859	4.225757	-1	209
4	1512160	1512898	peak_27211	696	.	513.491333	4.273911	-1	258
4	1513379	1515120	peak_27212	711	.	1237.925293	3.872243	-1	396
4	1515739	1516271	peak_27213	628	.	333.995300	3.457859	-1	383
4	1519140	1519829	peak_27215	1000	.	742.540649	4.637675	-1	163
4	1521447	1521707	peak_27217	1000	.	294.587555	3.993637	-1	96
4	1523819	1524792	peak_27218	774	.	752.995544	3.982099	-1	849
4	1525412	1526166	peak_27219	847	.	638.494507	4.283198	-1	509
4	1526732	1527345	peak_27220	837	.	512.832703	3.959211	-1	386
4	1529633	1529941	peak_27221	918	.	282.787231	4.245235	-1	102
4	1530319	1531176	peak_27222	597	.	511.621399	3.784103	-1	215
4	1536816	1537374	peak_27223	755	.	421.163269	3.829226	-1	227
4	1538963	1539562	peak_27224	618	.	370.288147	3.823200	-1	159
4	1543478	1543866	peak_27225	917	.	355.885590	4.289232	-1	99
4	1544102	1544505	peak_27226	512	.	206.164856	3.548177	-1	223
4	1545771	1545952	peak_27227	1000	.	206.734177	4.533908	-1	84
4	1546595	1547440	peak_27228	366	.	309.275848	3.328737	-1	725
4	1552367	1553027	peak_27231	310	.	204.599136	3.244860	-1	540
4	1561505	1561883	peak_27235	620	.	234.318344	3.504289	-1	73
4	1563643	1564508	peak_27236	452	.	391.386078	3.587705	-1	158
4	1565945	1566117	peak_27237	1000	.	237.691803	4.576643	-1	74
4	1567413	1567830	peak_27238	553	.	230.510376	3.801896	-1	260
4	1578018	1578415	peak_27241	557	.	220.958496	3.216931	-1	163
4	1581056	1581951	peak_27242	436	.	390.223022	3.695636	-1	108
4	1588927	1589685	peak_27247	407	.	308.519012	3.853706	-1	684
4	1590039	1590490	peak_27248	999	.	450.685974	4.251658	-1	97
4	1591376	1591815	peak_27249	937	.	411.165253	3.651193	-1	106
4	1592725	1593874	peak_27251	527	.	605.757141	4.334731	-1	364
4	1594220	1594926	peak_27252	743	.	524.350952	3.694689	-1	414
4	1599535	1600051	peak_27256	1000	.	572.202881	4.774495	-1	98
4	1600183	1600502	peak_27257	857	.	273.400879	3.845811	-1	100
4	1600639	1601565	peak_27258	529	.	490.252594	3.535307	-1	226
4	1601735	1603006	peak_27259	765	.	971.837585	3.896359	-1	734
4	1610488	1611185	peak_27264	636	.	443.465485	4.016662	-1	208
4	1611935	1612210	peak_27265	1000	.	400.642426	4.946594	-1	142
4	1612349	1612832	peak_27266	554	.	267.650146	3.770878	-1	394
4	1626211	1626845	peak_27271	751	.	475.907013	3.985304	-1	181
4	1627804	1628553	peak_27272	378	.	283.245178	3.515583	-1	146
4	1632996	1633407	peak_27275	854	.	350.957581	3.439652	-1	262
4	1633800	1634290	peak_27276	589	.	288.750916	3.688112	-1	407
4	1637993	1639767	peak_27278	445	.	789.269836	3.971221	-1	1654
4	1643979	1644521	peak_27280	600	.	325.350220	3.762542	-1	78
4	1646062	1647038	peak_27281	446	.	435.234436	4.023208	-1	259
4	1647558	1648245	peak_27282	629	.	432.080109	3.953084	-1	565
4	1648400	1649051	peak_27283	597	.	388.881531	3.427830	-1	525
4	1652767	1653776	peak_27287	423	.	426.533356	3.640264	-1	82
4	1659350	1659961	peak_27288	488	.	297.899475	3.225308	-1	251
4	1660591	1661358	peak_27289	544	.	417.495087	3.590938	-1	646
4	1665117	1665820	peak_27290	480	.	337.523865	3.413024	-1	79
4	1666423	1667178	peak_27291	632	.	476.892365	3.280051	-1	326
4	1683405	1684398	peak_27295	483	.	480.068268	3.612526	-1	884
4	1690336	1691858	peak_27297	386	.	587.702759	3.500924	-1	1414
4	1692504	1692800	peak_27298	1000	.	307.190765	4.203464	-1	148
4	1692958	1693363	peak_27299	552	.	223.561188	3.403636	-1	88
4	1694116	1694381	peak_27300	921	.	243.957047	3.900048	-1	136
4	1704717	1705448	peak_27301	470	.	343.416931	3.396646	-1	633
4	1705597	1706383	peak_27302	492	.	386.479156	4.041607	-1	122
4	1711004	1711614	peak_27304	515	.	314.280273	3.634652	-1	239
4	1715742	1716240	peak_27306	680	.	338.753448	4.019767	-1	273
4	1726875	1727436	peak_27309	581	.	325.813965	3.446347	-1	390
4	1728234	1728991	peak_27310	732	.	554.456970	4.532755	-1	505
4	1731178	1731522	peak_27311	617	.	212.235748	3.754060	-1	101
4	1731662	1732239	peak_27312	564	.	325.240479	3.456424	-1	309
4	1734655	1736189	peak_27313	445	.	682.087463	4.076463	-1	686
4	1745611	1746096	peak_27315	477	.	231.437485	3.638778	-1	190
4	1746287	1746562	peak_27316	1000	.	357.958313	4.317197	-1	129
4	1750022	1750260	peak_27318	883	.	210.228882	3.533293	-1	107
4	1750752	1751774	peak_27319	588	.	600.851318	4.635266	-1	805
4	1752954	1753267	peak_27320	715	.	223.638870	3.697207	-1	207
4	1756942	1757235	peak_27321	846	.	247.797913	3.511962	-1	43
4	1760402	1761802	peak_27323	389	.	544.729492	3.215383	-1	1227
4	1762624	1763321	peak_27324	442	.	308.369446	3.223168	-1	563
4	1768963	1769526	peak_27327	612	.	344.713104	3.483721	-1	145
4	1770662	1771288	peak_27328	586	.	367.063354	4.342416	-1	488
4	1772633	1773266	peak_27329	536	.	339.442352	3.552948	-1	439
4	1773381	1773607	peak_27330	1000	.	274.475800	4.244194	-1	67
4	1774041	1774438	peak_27331	726	.	288.188538	3.550916	-1	102
4	1774673	1775663	peak_27332	397	.	393.412781	3.312051	-1	460
4	1777983	1778241	peak_27333	1000	.	310.100555	4.295548	-1	117
4	1781354	1782108	peak_27334	503	.	379.558197	3.322210	-1	243
4	1782389	1783156	peak_27335	458	.	351.083954	3.744140	-1	381
4	1799024	1799352	peak_27336	827	.	271.306061	3.358450	-1	83
4	1800967	1801791	peak_27337	530	.	436.577118	3.615373	-1	119
4	1804991	1805713	peak_27338	302	.	218.140381	3.377493	-1	414
4	1805933	1806459	peak_27339	694	.	365.073090	4.066123	-1	229
4	1808661	1809043	peak_27340	853	.	325.785980	3.863386	-1	111
4	1811829	1812777	peak_27343	792	.	751.140991	4.102377	-1	648
4	1816640	1817517	peak_27344	729	.	638.908997	3.906610	-1	141
4	1817642	1818023	peak_27345	647	.	246.371841	3.381942	-1	260
4	1826422	1827234	peak_27347	514	.	417.226959	3.527490	-1	63
4	1828082	1828400	peak_27348	854	.	271.601440	3.694587	-1	195
4	1828594	1828789	peak_27349	1000	.	228.573639	4.113931	-1	97
4	1852745	1852945	peak_27351	1000	.	221.786255	4.053012	-1	87
4	1853104	1853345	peak_27352	1000	.	257.909729	4.327152	-1	113
4	1854903	1855624	peak_27353	464	.	334.441193	3.435824	-1	161
4	1861237	1861706	peak_27355	733	.	343.937775	3.585470	-1	366
4	1883783	1884116	peak_27357	668	.	222.426575	3.700513	-1	78
4	1931641	1932452	peak_27358	271	.	219.806717	3.220352	-1	113
4	1933591	1934269	peak_27359	604	.	409.697723	4.353476	-1	585
4	2022814	2023417	peak_27363	354	.	213.254044	3.315311	-1	207
4	2026644	2027106	peak_27364	638	.	294.662384	3.269576	-1	154
4	2071194	2071518	peak_27366	857	.	277.805756	3.869959	-1	174
4	2077869	2078761	peak_27367	410	.	365.535217	3.647029	-1	297
4	2085868	2086245	peak_27368	831	.	313.453918	4.054764	-1	149
4	2104900	2105420	peak_27369	703	.	365.714447	4.200302	-1	421
4	2144222	2144652	peak_27371	592	.	254.393356	3.967896	-1	96
4	2206505	2206780	peak_27372	941	.	258.757629	3.631034	-1	117
4	2208725	2209862	peak_27373	616	.	700.314270	4.224721	-1	196
4	2212166	2212594	peak_27374	738	.	315.816772	4.326070	-1	83
4	2213856	2214019	peak_27375	1000	.	201.734024	3.868688	-1	50
4	2214870	2215319	peak_27376	479	.	215.136703	3.478750	-1	219
4	2222036	2222466	peak_27377	659	.	283.405823	3.376828	-1	172
4	2224896	2225194	peak_27378	698	.	207.979813	3.446752	-1	95
4	2232509	2233889	peak_27379	342	.	472.598114	3.549834	-1	803
4	2234041	2234657	peak_27380	866	.	533.543396	4.109949	-1	304
4	2251513	2252079	peak_27381	631	.	356.889557	3.846190	-1	458
4	2259577	2260320	peak_27382	565	.	420.061554	3.400313	-1	203
4	2268835	2269592	peak_27383	722	.	546.555237	4.028213	-1	544
4	2282518	2283318	peak_27384	330	.	264.355347	3.395842	-1	175
4	2301891	2302090	peak_27385	1000	.	299.530334	4.997084	-1	102
4	2305268	2305991	peak_27387	684	.	494.275970	3.821620	-1	389
4	2307224	2307722	peak_27388	409	.	203.781906	4.035344	-1	97
4	2308698	2308943	peak_27389	875	.	214.410507	3.675236	-1	86
4	2318944	2319937	peak_27391	506	.	501.975708	4.007306	-1	106
4	2332769	2333061	peak_27393	733	.	214.042191	3.816641	-1	204
4	2333595	2334895	peak_27394	511	.	664.088440	3.872348	-1	315
4	2337913	2338098	peak_27396	1000	.	266.264801	4.478130	-1	102
4	2350350	2351035	peak_27401	1000	.	891.969666	4.623164	-1	337
4	2351261	2351992	peak_27402	770	.	562.532898	4.106907	-1	303
4	2359456	2359992	peak_27406	448	.	239.915543	3.649173	-1	301
4	2360124	2361259	peak_27407	934	.	1060.524658	4.637860	-1	711
4	2365967	2367385	peak_27409	694	.	984.459900	4.315691	-1	1148
4	2368084	2368565	peak_27410	534	.	256.748474	3.114846	-1	82
4	2371647	2372959	peak_27412	782	.	1026.582153	4.704511	-1	177
4	2373072	2373457	peak_27413	1000	.	404.412506	3.874254	-1	326
4	2380256	2380915	peak_27417	560	.	368.712189	4.484329	-1	376
4	2383184	2383766	peak_27419	504	.	293.416016	4.025938	-1	234
4	2384485	2384910	peak_27420	642	.	273.033783	3.402300	-1	362
4	2386258	2386480	peak_27421	1000	.	245.139297	4.155070	-1	112
4	2389145	2390134	peak_27422	416	.	411.862701	3.654491	-1	236
4	2390911	2391489	peak_27423	482	.	278.469360	3.341529	-1	481
4	2391734	2392327	peak_27424	875	.	518.930603	3.780957	-1	273
4	2398752	2399093	peak_27427	621	.	211.805206	3.357839	-1	101
4	2399264	2399725	peak_27428	560	.	258.080780	3.451926	-1	172
4	2402421	2402778	peak_27429	660	.	235.568649	3.559638	-1	60
4	2402927	2403225	peak_27430	978	.	291.504669	3.774036	-1	220
4	2403470	2403998	peak_27431	573	.	302.286957	3.312434	-1	333
4	2404745	2406263	peak_27432	417	.	633.183960	3.523863	-1	1236
4	2407497	2408025	peak_27433	495	.	261.277679	3.338759	-1	107
4	2408148	2408673	peak_27434	641	.	336.314331	4.020681	-1	436
4	2416959	2417373	peak_27437	1000	.	566.113159	4.394531	-1	204
4	2417500	2417957	peak_27438	1000	.	516.318420	4.713421	-1	95
4	2428420	2429037	peak_27440	432	.	266.306793	3.459289	-1	496
4	2430185	2430403	peak_27441	1000	.	241.078873	3.821697	-1	94
4	2436359	2437110	peak_27442	506	.	379.699860	4.085779	-1	637
4	2453127	2453632	peak_27444	408	.	206.192352	3.233413	-1	436
4	2454057	2455137	peak_27445	483	.	521.158325	3.653147	-1	901
4	2456036	2456389	peak_27446	1000	.	404.864594	4.037312	-1	244
4	2456513	2456692	peak_27447	1000	.	229.711685	4.276905	-1	68
4	2463265	2463916	peak_27450	694	.	451.595184	4.676735	-1	103
4	2465372	2465765	peak_27451	563	.	221.145157	3.461839	-1	108
4	2467702	2468267	peak_27452	988	.	557.971985	4.456578	-1	376
4	2484570	2485124	peak_27453	1000	.	639.256531	4.380675	-1	198
4	2499014	2499927	peak_27455	845	.	771.328125	4.864344	-1	574
4	2501764	2502155	peak_27456	620	.	242.292587	3.759982	-1	110
4	2503575	2504034	peak_27457	547	.	251.142776	3.439064	-1	385
4	2504233	2505091	peak_27458	540	.	463.312744	4.083128	-1	351
4	2505239	2505614	peak_27459	899	.	337.029663	3.641338	-1	207
4	2506781	2507331	peak_27460	528	.	290.131409	3.885190	-1	41
4	2508598	2509267	peak_27461	335	.	224.004974	3.018715	-1	597
4	2514975	2515219	peak_27465	936	.	228.292191	3.626094	-1	156
4	2515382	2516916	peak_27466	645	.	988.773010	4.206773	-1	959
4	2522154	2522582	peak_27468	629	.	269.221008	3.439228	-1	353
4	2529456	2529848	peak_27470	754	.	295.485046	3.976078	-1	293
4	2530946	2532756	peak_27471	438	.	793.005554	3.649607	-1	1770
4	2537310	2538147	peak_27472	305	.	255.647171	3.265307	-1	500
4	2538451	2538853	peak_27473	583	.	234.390869	3.534629	-1	138
4	2546582	2547269	peak_27475	386	.	265.232697	3.698911	-1	424
4	2552002	2552427	peak_27476	627	.	266.556335	3.767906	-1	190
4	2553018	2553642	peak_27477	459	.	286.471710	3.799498	-1	525
4	2554378	2555293	peak_27478	408	.	373.606750	3.467214	-1	555
4	2570400	2571063	peak_27480	537	.	355.771667	3.590493	-1	232
4	2574220	2574604	peak_27481	694	.	266.368195	3.778202	-1	250
4	2589826	2590127	peak_27485	839	.	252.678711	4.185480	-1	109
4	2606668	2607187	peak_27486	644	.	334.126892	3.763537	-1	210
4	2609499	2609737	peak_27487	1000	.	267.772980	4.394746	-1	97
4	2613328	2614385	peak_27488	931	.	983.647034	4.784793	-1	233
4	2620574	2621216	peak_27489	807	.	518.186340	3.634255	-1	390
4	2629386	2629964	peak_27490	758	.	438.225769	3.735498	-1	489
4	2635264	2635625	peak_27491	828	.	298.989105	4.172917	-1	92
4	2640779	2641610	peak_27492	297	.	246.719894	3.151752	-1	506
4	2688446	2688602	peak_27494	1000	.	256.157440	4.492091	-1	75
4	2705112	2705269	peak_27495	1000	.	241.874756	4.423062	-1	64
4	2742939	2743391	peak_27496	925	.	418.067688	4.123464	-1	248
4	2782167	2782699	peak_27497	476	.	252.978424	3.181831	-1	318
4	2805381	2805888	peak_27499	494	.	250.435349	3.580344	-1	275
4	2823663	2824537	peak_27501	500	.	436.796051	3.278116	-1	776
4	2825939	2826364	peak_27502	670	.	284.551605	4.037550	-1	83
4	2846708	2847101	peak_27505	586	.	230.492325	3.548016	-1	334
4	2857199	2857486	peak_27507	827	.	237.334610	3.421140	-1	117
4	2858291	2858962	peak_27508	607	.	407.192474	3.677832	-1	487
4	2891163	2891395	peak_27509	1000	.	294.106049	4.305596	-1	109
4	2893042	2893741	peak_27510	335	.	234.501312	3.282103	-1	70
4	2894661	2895099	peak_27511	724	.	317.112549	4.305617	-1	355
4	2900844	2901067	peak_27512	1000	.	351.152344	4.735085	-1	112
4	2902073	2902391	peak_27513	710	.	225.712540	3.663005	-1	135
4	2905711	2906218	peak_27514	529	.	267.974213	3.540238	-1	195
4	2909737	2910411	peak_27515	342	.	230.489761	3.431233	-1	463
4	2912092	2912641	peak_27516	631	.	346.448608	3.884531	-1	474
4	2926939	2927260	peak_27518	623	.	200.088577	3.806205	-1	203
4	2934956	2935190	peak_27519	1000	.	474.121857	5.325771	-1	115
4	2943999	2944545	peak_27520	487	.	266.021423	3.564481	-1	98
4	2945786	2946252	peak_27521	534	.	248.891602	3.359381	-1	364
4	2949287	2949816	peak_27522	421	.	222.471802	3.398734	-1	319
4	2951000	2951317	peak_27523	1000	.	426.473022	4.989998	-1	94
4	2956195	2956875	peak_27524	801	.	544.791931	4.674900	-1	64
4	2959096	2959343	peak_27525	1000	.	330.861450	4.348413	-1	129
4	2961528	2962299	peak_27527	563	.	434.068085	3.996170	-1	508
4	2962408	2962826	peak_27528	530	.	221.527451	3.966973	-1	215
4	2964089	2964613	peak_27529	507	.	265.598328	3.181981	-1	209
4	2966397	2966831	peak_27530	582	.	252.440582	3.473105	-1	131
4	2982828	2983018	peak_27531	1000	.	237.082718	4.138097	-1	91
4	2983264	2983831	peak_27532	778	.	441.295013	3.918061	-1	95
4	2986784	2987219	peak_27533	579	.	252.019226	3.316588	-1	87
4	2990017	2990233	peak_27535	1000	.	244.257645	4.262875	-1	98
4	2996812	2997459	peak_27537	400	.	259.048523	3.316127	-1	515
4	3002180	3003276	peak_27540	451	.	494.826202	3.446609	-1	93
4	3019434	3019792	peak_27541	838	.	300.008667	3.869058	-1	124
4	3034543	3034685	peak_27543	1000	.	200.696655	4.526739	-1	63
4	3045998	3046497	peak_27544	454	.	226.642578	3.508204	-1	193
4	3071885	3072391	peak_27548	451	.	228.172058	3.019136	-1	132
4	3093877	3094054	peak_27550	1000	.	242.877228	4.746953	-1	91
4	3176358	3176543	peak_27551	1000	.	241.480331	4.434912	-1	83
4	3190574	3190869	peak_27553	957	.	282.417358	3.681721	-1	202
4	3197713	3198223	peak_27554	651	.	332.237213	3.829159	-1	136
4	3217662	3218054	peak_27556	604	.	236.775360	3.817171	-1	56
4	3266952	3267122	peak_27558	1000	.	250.901138	4.656721	-1	106
4	3270337	3270772	peak_27559	789	.	343.412720	3.831020	-1	190
4	3282428	3282830	peak_27561	612	.	245.926208	3.315758	-1	54
4	3291646	3291819	peak_27562	1000	.	258.358673	4.680192	-1	76
4	3296490	3297497	peak_27564	602	.	606.589172	3.839339	-1	583
4	3299649	3299873	peak_27565	1000	.	257.545685	3.894624	-1	141
4	3300619	3300865	peak_27566	890	.	218.867386	4.011714	-1	79
4	3325697	3326536	peak_27567	477	.	400.599640	3.553411	-1	299
4	3346088	3346295	peak_27568	1000	.	220.801956	4.633944	-1	110
4	3351418	3351640	peak_27569	1000	.	298.265533	4.442268	-1	126
4	3354949	3355158	peak_27570	1000	.	254.857574	4.117380	-1	90
4	3372432	3372872	peak_27571	464	.	204.206467	3.760118	-1	333
4	3374844	3375183	peak_27572	846	.	286.781128	3.595555	-1	250
4	3387913	3388503	peak_27575	413	.	243.412155	3.450066	-1	103
4	3390972	3391188	peak_27576	993	.	214.527344	4.000229	-1	118
4	3404688	3405024	peak_27577	959	.	322.146423	3.761753	-1	141
4	3416070	3416311	peak_27578	886	.	213.584518	3.641296	-1	180
4	3417337	3417631	peak_27579	702	.	206.267288	3.572348	-1	79
4	3417927	3418367	peak_27580	547	.	240.711090	3.562073	-1	202
4	3419361	3419820	peak_27581	911	.	418.101410	3.912682	-1	139
4	3449586	3449924	peak_27583	597	.	201.929718	3.411408	-1	88
4	3450698	3451112	peak_27584	647	.	267.711853	3.463056	-1	285
4	3462925	3463515	peak_27586	469	.	276.798401	3.789810	-1	232
4	3465069	3465721	peak_27587	544	.	354.731476	3.484644	-1	69
4	3504883	3505604	peak_27593	313	.	225.824493	3.632049	-1	652
4	3507634	3508305	peak_27594	420	.	281.860199	3.930983	-1	125
4	3511657	3512167	peak_27595	576	.	293.579193	3.426133	-1	454
4	3521346	3522346	peak_27599	522	.	522.368164	3.477026	-1	93
4	3524924	3525161	peak_27600	974	.	230.727707	4.034053	-1	117
4	3531928	3532326	peak_27601	883	.	351.285156	4.143267	-1	98
4	3546182	3546332	peak_27602	1000	.	224.237061	4.342590	-1	64
4	3560672	3561826	peak_27603	348	.	401.104492	3.426953	-1	1096
4	3569310	3569647	peak_27604	697	.	234.959869	3.859919	-1	165
4	3582604	3582908	peak_27605	1000	.	332.544708	4.579957	-1	117
4	3588001	3588178	peak_27606	1000	.	247.197052	4.187440	-1	100
4	3595809	3596034	peak_27607	908	.	204.272522	3.849211	-1	41
4	3598186	3598467	peak_27608	826	.	231.983292	3.793593	-1	100
4	3609026	3609464	peak_27609	481	.	210.797729	3.237165	-1	315
4	3609633	3610244	peak_27610	509	.	311.028351	3.946121	-1	121
4	3838071	3838421	peak_27614	1000	.	363.932831	4.694985	-1	149
4	3902248	3902460	peak_27616	1000	.	258.513428	4.380347	-1	110
4	3907327	3907671	peak_27617	746	.	256.745697	3.644244	-1	103
4	4043759	4043958	peak_27619	1000	.	252.086517	4.316370	-1	101
4	4067760	4067984	peak_27620	921	.	206.220093	4.149126	-1	69
4	4068524	4068906	peak_27621	690	.	263.595520	3.935191	-1	315
4	4097862	4098175	peak_27624	933	.	291.926086	3.668360	-1	66
4	4100332	4100631	peak_27625	890	.	266.214050	3.565274	-1	117
4	4105795	4106155	peak_27626	573	.	206.449829	3.559277	-1	116
4	4126519	4126866	peak_27627	720	.	249.868393	3.752164	-1	297
4	4127344	4127668	peak_27628	1000	.	332.952332	4.009916	-1	157
4	4162686	4163035	peak_27630	634	.	221.309860	3.400838	-1	93
4	4197469	4197837	peak_27632	740	.	272.366333	3.568795	-1	178
4	4198963	4199132	peak_27633	1000	.	211.250168	4.316843	-1	83
4	4202310	4202906	peak_27634	504	.	300.525116	3.876117	-1	456
4	4214514	4214995	peak_27635	447	.	214.801651	2.992119	-1	424
4	4215466	4215855	peak_27636	578	.	225.034851	3.770831	-1	280
4	4234042	4234673	peak_27637	516	.	325.365967	3.219828	-1	566
4	4246619	4247096	peak_27638	542	.	258.505371	3.615760	-1	384
4	4369206	4369400	peak_27643	1000	.	279.012115	4.479643	-1	110
4	4556674	4557500	peak_27647	545	.	449.959259	3.896910	-1	582
4	4567679	4568020	peak_27648	712	.	242.948990	3.380045	-1	312
4	4601789	4601977	peak_27650	1000	.	232.491898	4.369286	-1	121
4	4603898	4604068	peak_27651	1000	.	231.903458	4.579934	-1	59
4	4680889	4681060	peak_27654	1000	.	247.679993	4.735852	-1	92
4	4789017	4789190	peak_27656	1000	.	222.445282	4.333382	-1	59
4	4801262	4801581	peak_27657	808	.	257.673615	3.523373	-1	218
4	4859496	4859664	peak_27658	1000	.	265.015442	4.741272	-1	89
4	4892251	4892452	peak_27659	1000	.	332.680847	4.820697	-1	73
4	5017824	5017996	peak_27660	1000	.	207.998245	4.366497	-1	86
4	5148034	5148425	peak_27661	599	.	234.362503	3.487210	-1	180
4	5419239	5419449	peak_27663	1000	.	233.030670	4.132281	-1	110
4	5444900	5445080	peak_27664	1000	.	220.468933	4.304536	-1	81
4	5460870	5461342	peak_27665	485	.	229.135742	3.360132	-1	204
4	5466639	5466796	peak_27666	1000	.	209.473328	3.894934	-1	64
4	5592974	5593277	peak_27667	695	.	210.477524	3.814903	-1	66
4	5611995	5612165	peak_27669	1000	.	217.709686	4.518569	-1	85
4	5891815	5892019	peak_27670	1000	.	340.964935	4.741007	-1	125
4	5944892	5945299	peak_27671	808	.	328.992645	3.988450	-1	63
4	6016803	6016981	peak_27673	1000	.	304.445587	5.235580	-1	90
4	6158986	6159196	peak_27675	1000	.	325.823578	4.879909	-1	97
4	6186718	6187039	peak_27676	828	.	265.697662	3.510676	-1	211
4	6200333	6200527	peak_27677	1000	.	243.678162	4.452742	-1	110
4	6245397	6245796	peak_27679	749	.	298.967163	3.838331	-1	75
4	6255920	6256117	peak_27680	1000	.	221.543076	4.137440	-1	78
4	6263718	6263870	peak_27681	1000	.	264.726074	4.722103	-1	60
4	6268958	6269215	peak_27683	1000	.	272.243774	3.942487	-1	92
4	6280009	6280270	peak_27688	1000	.	329.024200	4.824418	-1	170
4	6281246	6281431	peak_27689	1000	.	223.431198	4.160003	-1	90
4	6286788	6287188	peak_27690	1000	.	402.754883	3.653985	-1	135
4	6306456	6306677	peak_27692	1000	.	231.750046	3.885060	-1	76
4	6324368	6324665	peak_27694	819	.	243.383957	3.537225	-1	190
4	6353743	6354355	peak_27696	678	.	415.051331	3.694372	-1	432
4	6360788	6361237	peak_27697	511	.	229.568420	3.358134	-1	194
4	6433726	6434084	peak_27699	679	.	242.967178	3.781235	-1	107
4	6445261	6445667	peak_27700	777	.	315.567993	3.646684	-1	304
4	6446068	6446439	peak_27701	700	.	259.599243	3.741093	-1	256
4	6561558	6561766	peak_27703	1000	.	219.329422	3.714822	-1	76
4	6633483	6633656	peak_27704	1000	.	324.341461	5.195179	-1	86
4	6792332	6792477	peak_27705	1000	.	235.487457	4.231068	-1	52
4	7002840	7003101	peak_27710	1000	.	287.599060	4.445979	-1	170
4	7005720	7005891	peak_27711	1000	.	205.008469	4.122930	-1	127
4	7025863	7026030	peak_27713	1000	.	206.076065	4.436058	-1	64
4	7042574	7043066	peak_27714	572	.	281.606720	3.304030	-1	278
4	7066806	7067172	peak_27715	624	.	228.479431	3.666661	-1	53
4	7082762	7083941	peak_27716	559	.	658.974182	3.648346	-1	332
4	7087163	7087489	peak_27717	895	.	291.774750	3.746265	-1	266
4	7111145	7111440	peak_27718	943	.	278.227386	4.111131	-1	165
4	7160336	7160943	peak_27719	363	.	220.052292	3.035898	-1	261
4	7166637	7166905	peak_27720	1000	.	443.807373	5.025204	-1	114
4	7173986	7174592	peak_27721	1000	.	849.329346	4.869358	-1	401
4	7180790	7182044	peak_27722	450	.	564.908081	3.666744	-1	1158
4	7220431	7220769	peak_27724	865	.	292.386902	4.064141	-1	92
4	7239962	7240364	peak_27725	645	.	259.133850	3.406477	-1	68
4	7299233	7299471	peak_27726	878	.	208.845993	3.746810	-1	85
4	7637156	7637330	peak_27729	1000	.	265.893402	4.730695	-1	90
4	7696232	7696551	peak_27730	703	.	224.387344	3.630607	-1	81
4	7854192	7854751	peak_27734	731	.	408.614197	3.977084	-1	206
4	7863956	7864399	peak_27735	702	.	311.132538	4.341942	-1	206
4	7874877	7875396	peak_27737	586	.	304.345825	3.728118	-1	345
4	7882499	7882838	peak_27738	1000	.	348.942474	4.409381	-1	98
4	7882944	7883721	peak_27739	388	.	301.611511	3.543276	-1	304
4	7884215	7884619	peak_27740	552	.	223.113449	3.521544	-1	318
4	7884769	7885323	peak_27741	1000	.	557.191040	4.689790	-1	231
4	7892562	7893498	peak_27743	530	.	495.893097	4.285439	-1	222
4	7900528	7900894	peak_27744	617	.	225.847855	3.179271	-1	237
4	7904290	7904470	peak_27746	1000	.	250.882980	4.692200	-1	72
4	7913786	7913970	peak_27747	1000	.	217.249069	4.070991	-1	100
4	7915439	7916044	peak_27748	485	.	293.655701	3.446592	-1	263
4	7916329	7916930	peak_27749	359	.	215.715424	3.268163	-1	282
4	8000232	8000505	peak_27750	766	.	209.232666	4.007937	-1	178
4	8022983	8023340	peak_27753	580	.	206.987396	3.271626	-1	161
4	8031681	8031963	peak_27755	959	.	270.564301	4.318802	-1	112
4	8032339	8032851	peak_27756	926	.	474.315735	4.489625	-1	414
4	8041446	8041782	peak_27757	600	.	201.502182	3.554519	-1	207
4	8083495	8083858	peak_27759	638	.	231.735840	3.772049	-1	112
4	8096410	8096737	peak_27761	633	.	206.960571	3.148888	-1	129
4	8100616	8101094	peak_27762	905	.	432.480133	4.160079	-1	292
4	8103415	8104025	peak_27763	972	.	592.653809	4.443139	-1	237
4	8108865	8109170	peak_27764	663	.	202.352325	3.825666	-1	124
4	8109704	8110010	peak_27765	1000	.	556.325989	5.694416	-1	115
4	8110441	8110717	peak_27766	1000	.	298.956207	4.063953	-1	73
4	8114418	8115225	peak_27767	557	.	449.685577	3.541570	-1	126
4	8116861	8117542	peak_27768	369	.	251.548386	3.231423	-1	41
4	8118234	8118414	peak_27769	1000	.	245.932907	4.347500	-1	106
4	8127185	8127404	peak_27770	1000	.	227.981094	3.996539	-1	93
4	8140580	8141314	peak_27772	710	.	520.985413	4.268570	-1	253
4	8155322	8155654	peak_27773	644	.	213.929276	4.030590	-1	75
4	8163678	8164076	peak_27775	1000	.	459.376343	5.067236	-1	83
4	8168114	8168308	peak_27776	1000	.	236.588577	4.115989	-1	110
4	8179210	8179606	peak_27777	772	.	305.526550	3.809525	-1	297
4	8180837	8181343	peak_27778	491	.	248.332474	3.732619	-1	430
4	8185280	8185967	peak_27779	422	.	290.095703	3.390351	-1	291
4	8186125	8186389	peak_27780	811	.	213.990753	3.309394	-1	230
4	8187368	8187584	peak_27781	1000	.	228.035263	4.108270	-1	160
4	8191937	8192582	peak_27782	384	.	247.826233	3.680095	-1	477
4	8199793	8200039	peak_27783	1000	.	302.755157	4.203273	-1	129
4	8200511	8200901	peak_27784	537	.	209.276611	3.179762	-1	332
4	8210637	8211086	peak_27786	608	.	273.143066	3.588247	-1	213
4	8214409	8214893	peak_27787	570	.	275.989044	3.743164	-1	99
4	8216190	8216352	peak_27788	1000	.	253.343170	4.584781	-1	98
4	8255752	8255943	peak_27789	1000	.	222.695160	3.967709	-1	67
4	8257273	8257594	peak_27790	742	.	238.314575	3.182719	-1	229
4	8289531	8289859	peak_27791	1000	.	510.791931	5.067892	-1	145
4	8327055	8327418	peak_27792	615	.	223.132629	3.478065	-1	294
4	8327726	8328149	peak_27793	745	.	315.201965	3.554077	-1	66
4	8338577	8338994	peak_27795	512	.	213.568008	3.329168	-1	303
4	8340542	8340956	peak_27796	1000	.	419.138397	4.085519	-1	209
4	8366080	8366575	peak_27798	655	.	324.276611	4.151155	-1	87
4	8383435	8383912	peak_27800	469	.	223.925873	3.996222	-1	79
4	8393731	8393904	peak_27801	1000	.	237.891968	4.309422	-1	59
4	8416562	8416713	peak_27802	1000	.	214.916351	4.231987	-1	83
4	8442219	8442356	peak_27803	1000	.	205.680176	4.116531	-1	94
4	8478580	8478769	peak_27805	1000	.	300.965240	4.820285	-1	117
4	8528160	8528324	peak_27806	1000	.	224.651779	4.285848	-1	66
4	8548024	8548211	peak_27808	1000	.	248.704254	4.570753	-1	84
4	8728586	8728843	peak_27811	1000	.	352.418152	4.549202	-1	145
4	8757390	8757619	peak_27812	979	.	224.229263	3.843254	-1	106
4	8792465	8793087	peak_27813	420	.	261.138824	3.151817	-1	235
4	8969644	8970036	peak_27816	737	.	289.020782	3.535222	-1	121
4	9644338	9644742	peak_27819	503	.	203.405228	3.409300	-1	59
4	9645320	9646143	peak_27820	812	.	668.607300	5.377316	-1	519
4	9657282	9657498	peak_27821	1000	.	305.553619	4.392122	-1	75
4	9824227	9824428	peak_27822	1000	.	281.397034	4.912118	-1	98
4	9943989	9944152	peak_27823	1000	.	281.345825	4.612272	-1	86
4	9949189	9949365	peak_27824	1000	.	220.079529	4.197363	-1	59
4	9956990	9957183	peak_27825	1000	.	273.306488	4.462707	-1	85
4	10057736	10057888	peak_27826	1000	.	202.774445	4.204027	-1	77
4	10097024	10097190	peak_27827	1000	.	231.257355	4.214366	-1	102
4	10124685	10124827	peak_27829	1000	.	201.785828	4.146138	-1	67
4	10342690	10342844	peak_27831	1000	.	203.565643	4.326170	-1	86
4	10367480	10367732	peak_27832	1000	.	301.051636	4.224798	-1	174
4	10387202	10387377	peak_27833	1000	.	217.159882	4.303634	-1	113
4	10433575	10433868	peak_27835	812	.	237.831467	4.357422	-1	69
4	10445396	10445860	peak_27836	713	.	330.680359	3.506865	-1	350
4	10454429	10454805	peak_27838	795	.	299.090912	4.409683	-1	89
4	10455495	10455711	peak_27839	984	.	212.593964	3.769597	-1	118
4	10475709	10476174	peak_27840	908	.	422.421478	5.053068	-1	259
4	10578961	10579125	peak_27844	1000	.	201.971085	4.447051	-1	92
4	10625018	10625196	peak_27845	1000	.	291.745575	4.548802	-1	59
4	10626069	10626247	peak_27846	1000	.	239.574493	4.312068	-1	81
4	10628183	10628341	peak_27847	1000	.	316.635468	5.129203	-1	69
4	10641326	10641470	peak_27849	1000	.	214.977951	4.604373	-1	84
4	10646296	10646454	peak_27850	1000	.	223.216385	4.470563	-1	98
4	10655208	10655561	peak_27852	581	.	205.228912	3.742913	-1	306
4	10729882	10730397	peak_27854	544	.	280.227448	3.921359	-1	45
4	10733699	10733855	peak_27855	1000	.	214.206253	4.264741	-1	87
4	10787615	10787771	peak_27856	1000	.	240.411392	4.426797	-1	91
4	10863145	10863310	peak_27858	1000	.	211.725449	4.505325	-1	97
4	10935786	10936019	peak_27859	887	.	206.733337	4.351627	-1	120
4	11248801	11248968	peak_27860	1000	.	218.931534	3.966357	-1	119
4	11570211	11570360	peak_27862	1000	.	201.971207	3.977570	-1	51
4	11610255	11610620	peak_27863	683	.	249.250443	4.134432	-1	103
4	11623690	11623854	peak_27864	1000	.	224.929092	4.308030	-1	72
4	11709944	11710097	peak_27865	1000	.	237.324158	4.297988	-1	67
4	11923315	11923478	peak_27866	1000	.	263.683136	4.634801	-1	78
4	12061571	12061759	peak_27867	1000	.	264.688629	4.285741	-1	73
4	12100325	12100591	peak_27868	898	.	238.812454	3.785898	-1	129
4	12156017	12156357	peak_27869	593	.	201.538986	3.321024	-1	66
4	12159035	12159210	peak_27870	1000	.	233.859756	4.507521	-1	96
4	12177504	12177645	peak_27871	1000	.	209.287628	4.349154	-1	49
4	12180119	12180252	peak_27872	1000	.	205.158951	4.358015	-1	72
4	12210358	12210861	peak_27873	470	.	236.360474	4.279122	-1	445
4	12213338	12213509	peak_27874	1000	.	207.163513	3.989163	-1	65
4	12230295	12230924	peak_27875	723	.	454.836456	3.908293	-1	116
4	12233423	12233823	peak_27876	598	.	239.082031	3.808146	-1	111
4	12238925	12239489	peak_27877	495	.	279.366028	3.410817	-1	499
4	12265069	12265786	peak_27878	328	.	234.975128	3.869998	-1	104
4	12295121	12295491	peak_27879	1000	.	531.778992	5.182908	-1	89
4	12302069	12302750	peak_27880	360	.	244.869431	3.137211	-1	227
4	12316411	12316852	peak_27881	714	.	315.050842	4.230309	-1	348
4	12339848	12340590	peak_27882	354	.	262.497864	3.406933	-1	132
4	12357077	12357633	peak_27883	603	.	335.164337	3.450917	-1	487
4	12359054	12359437	peak_27884	817	.	313.034454	4.219177	-1	340
4	12423027	12423176	peak_27887	1000	.	233.435318	4.229147	-1	71
4	12457297	12458058	peak_27888	518	.	393.840179	3.486097	-1	209
4	12458226	12458970	peak_27889	1000	.	746.215698	4.941285	-1	323
4	12461068	12461544	peak_27891	1000	.	524.373901	4.814431	-1	233
4	12462195	12462496	peak_27892	1000	.	577.799194	5.065141	-1	80
4	12495113	12495307	peak_27893	1000	.	233.811478	4.325982	-1	88
4	13335106	13335273	peak_27895	1000	.	254.501450	4.548447	-1	87
4	13404132	13404292	peak_27896	1000	.	238.544373	4.626909	-1	90
4	13433390	13433657	peak_27898	856	.	228.467957	4.130556	-1	189
4	13566641	13566853	peak_27901	1000	.	254.394424	4.393075	-1	117
4	13631297	13631455	peak_27902	1000	.	212.458984	4.867435	-1	89
4	13897860	13898007	peak_27904	1000	.	247.751953	4.554229	-1	87
4	13898810	13898962	peak_27905	1000	.	272.409546	4.776327	-1	75
4	13965114	13965297	peak_27907	1000	.	206.249039	3.871100	-1	123
4	14190109	14190468	peak_27908	705	.	252.968231	3.615478	-1	123
4	14227452	14227984	peak_27911	1000	.	748.570801	4.950574	-1	275
4	14234024	14234279	peak_27912	1000	.	279.398773	4.268602	-1	157
4	14240137	14240518	peak_27913	562	.	214.301361	3.892405	-1	102
4	14242493	14242834	peak_27914	603	.	205.456268	3.622757	-1	150
4	14246016	14246193	peak_27915	1000	.	207.981918	4.438814	-1	61
4	14316560	14316732	peak_27919	1000	.	241.635635	4.374071	-1	89
4	14578313	14578470	peak_27920	1000	.	205.311615	4.078820	-1	61
4	14697883	14698043	peak_27922	1000	.	237.045364	4.359356	-1	88
4	14819681	14820163	peak_27925	673	.	324.591522	3.712770	-1	112
4	14918307	14918480	peak_27928	1000	.	250.953491	4.805071	-1	69
4	14933768	14934374	peak_27930	708	.	429.203278	3.886244	-1	373
4	14948176	14948385	peak_27931	1000	.	386.119537	5.246629	-1	117
4	14981667	14981947	peak_27932	909	.	254.436310	3.908549	-1	81
4	15051018	15051183	peak_27933	1000	.	200.610779	3.913747	-1	115
4	15097797	15098614	peak_27934	330	.	269.740387	3.295821	-1	268
4	15151565	15151734	peak_27938	1000	.	223.649506	4.146880	-1	100
4	15207971	15208392	peak_27942	485	.	204.235062	3.349263	-1	296
4	15240168	15240354	peak_27943	1000	.	212.344345	4.292698	-1	108
4	15301879	15302056	peak_27945	1000	.	258.266907	4.524832	-1	104
4	15327681	15327932	peak_27946	815	.	204.492004	3.745684	-1	87
4	15508516	15508682	peak_27948	1000	.	214.996109	4.058704	-1	79
4	15629442	15629650	peak_27949	1000	.	213.455109	3.769814	-1	85
4	15758004	15758153	peak_27951	1000	.	221.988083	4.213353	-1	57
4	15801817	15802040	peak_27953	1000	.	293.086029	4.169742	-1	129
4	15805469	15805817	peak_27954	679	.	236.343719	3.277413	-1	88
4	15830517	15831039	peak_27955	519	.	270.903656	3.688329	-1	450
4	15955178	15955331	peak_27957	1000	.	234.033737	4.426722	-1	60
4	16052634	16052781	peak_27960	1000	.	218.274124	4.388689	-1	78
4	16106737	16106916	peak_27962	1000	.	258.996704	4.433536	-1	96
4	16163731	16163912	peak_27964	1000	.	280.042358	4.512823	-1	78
4	16177186	16177539	peak_27965	684	.	241.304367	3.577534	-1	250
4	16182158	16182447	peak_27966	939	.	271.271210	3.903588	-1	96
4	16184102	16184786	peak_27967	522	.	357.184296	3.738703	-1	162
4	16201230	16201717	peak_27968	868	.	422.950806	4.439915	-1	372
4	16297417	16297582	peak_27971	1000	.	205.434067	3.951398	-1	97
4	16297738	16297895	peak_27972	1000	.	212.460281	4.519367	-1	85
4	16331471	16331640	peak_27974	1000	.	212.374863	4.464404	-1	88
4	16354602	16354999	peak_27975	1000	.	402.182007	4.098452	-1	156
4	16377003	16377159	peak_27976	1000	.	211.878052	4.217576	-1	39
4	16390177	16390603	peak_27977	535	.	227.976868	3.295380	-1	250
4	16433705	16434017	peak_27978	799	.	249.304016	3.886198	-1	258
4	16532537	16533096	peak_27979	766	.	428.238861	3.438658	-1	250
4	16554178	16554559	peak_27981	1000	.	579.025513	4.962340	-1	278
4	16577233	16577433	peak_27982	1000	.	414.774048	5.821433	-1	94
4	16850140	16850341	peak_27985	1000	.	217.120804	3.920137	-1	110
4	16923095	16923270	peak_27986	1000	.	255.790497	4.615042	-1	100
4	16950072	16950610	peak_27987	564	.	303.616547	3.646350	-1	41
4	17208415	17208562	peak_27989	1000	.	218.584335	4.396887	-1	67
4	17221396	17221558	peak_27990	1000	.	227.676193	4.379216	-1	70
4	17333888	17334034	peak_27991	1000	.	209.049194	4.105875	-1	58
4	17428404	17428610	peak_27992	1000	.	238.176575	3.945399	-1	81
4	17513095	17513269	peak_27993	1000	.	245.027847	4.638240	-1	96
4	17582801	17583282	peak_27995	1000	.	535.391846	4.532374	-1	275
4	17626510	17626679	peak_27997	1000	.	244.331299	4.347623	-1	115
4	17646791	17646968	peak_27998	1000	.	296.224670	4.519959	-1	48
4	17690380	17690649	peak_27999	1000	.	350.394104	4.335275	-1	153
4	17951272	17951442	peak_28000	1000	.	230.132095	4.557137	-1	73
4	18045709	18045873	peak_28001	1000	.	211.415466	4.320963	-1	104
4	18093606	18093804	peak_28002	1000	.	224.212677	4.064914	-1	113
4	18198359	18198813	peak_28003	824	.	374.159668	4.511377	-1	124
4	18201496	18201643	peak_28005	1000	.	225.756821	4.345359	-1	64
4	18289442	18290129	peak_28007	1000	.	777.095459	5.461627	-1	421
4	18403495	18403670	peak_28009	1000	.	233.898621	4.293054	-1	91
4	18405334	18405530	peak_28010	1000	.	263.274139	4.364388	-1	104
4	18407171	18407329	peak_28011	1000	.	273.768555	4.772738	-1	49
4	18554922	18555152	peak_28012	1000	.	288.627289	4.082722	-1	157
4	18555765	18555955	peak_28013	1000	.	266.119934	4.498173	-1	76
4	18608813	18609022	peak_28014	1000	.	235.800308	4.230577	-1	88
4	18685472	18685637	peak_28015	1000	.	239.914215	4.482458	-1	59
4	18924777	18925216	peak_28017	854	.	375.008179	3.749435	-1	319
4	18990569	18990789	peak_28018	1000	.	288.861633	4.325603	-1	114
4	19054890	19055069	peak_28020	1000	.	347.693634	5.430967	-1	112
4	19145494	19145822	peak_28021	702	.	230.288956	3.633113	-1	231
4	19152027	19152215	peak_28023	1000	.	221.649078	4.176023	-1	96
4	19160930	19161685	peak_28024	1000	.	1027.225098	5.186550	-1	78
4	19253383	19253558	peak_28026	1000	.	250.429352	4.692432	-1	66
4	19419573	19419749	peak_28028	1000	.	231.161758	4.207148	-1	57
4	19499922	19500077	peak_28029	1000	.	226.093979	4.230117	-1	59
4	19525624	19525780	peak_28031	1000	.	207.262543	4.073054	-1	88
4	19663273	19663479	peak_28034	1000	.	230.905014	3.881369	-1	100
4	19849861	19850119	peak_28036	1000	.	418.892853	5.429940	-1	133
4	19850300	19850592	peak_28037	1000	.	401.536041	4.453781	-1	93
4	19884182	19884326	peak_28038	1000	.	200.914566	4.091674	-1	124
4	20087994	20088156	peak_28040	1000	.	220.993256	4.719632	-1	81
4	20190223	20190465	peak_28043	1000	.	287.627350	4.238949	-1	93
4	20198633	20198802	peak_28044	1000	.	280.716064	4.988875	-1	49
4	20252374	20252558	peak_28045	1000	.	223.524460	4.146876	-1	79
4	20271932	20272135	peak_28048	1000	.	253.380890	5.029047	-1	97
4	20624614	20624788	peak_28051	1000	.	251.593353	4.736706	-1	96
4	20625500	20625645	peak_28052	1000	.	231.037643	4.505631	-1	91
4	20740142	20740287	peak_28055	1000	.	232.554581	4.701298	-1	77
4	20888910	20889164	peak_28056	888	.	225.545212	4.294400	-1	177
4	20940548	20940868	peak_28057	669	.	214.019073	3.502693	-1	76
4	20955399	20955579	peak_28058	1000	.	219.089005	4.098141	-1	88
4	21127837	21128048	peak_28060	1000	.	240.867630	4.417396	-1	126
4	21174765	21174899	peak_28061	1000	.	203.117569	4.137160	-1	72
4	21226058	21226227	peak_28064	1000	.	239.901138	4.456811	-1	59
4	21478467	21478782	peak_28068	637	.	200.711197	3.664996	-1	240
4	21590629	21590805	peak_28070	1000	.	205.076584	4.153881	-1	85
4	21631627	21631788	peak_28071	1000	.	280.866394	4.747334	-1	88
4	21648934	21649099	peak_28072	1000	.	253.099442	4.792869	-1	66
4	21655835	21656009	peak_28073	1000	.	222.983994	4.081349	-1	122
4	21656200	21656566	peak_28074	706	.	258.457672	3.901099	-1	257
4	21726261	21726426	peak_28076	1000	.	279.675842	4.790098	-1	43
4	21820169	21820350	peak_28078	1000	.	226.865524	3.863543	-1	120
4	21891859	21892033	peak_28079	1000	.	222.687332	4.433733	-1	110
4	21973789	21973968	peak_28082	1000	.	362.963623	5.380677	-1	79
4	22069118	22069266	peak_28083	1000	.	226.907852	4.535607	-1	67
4	22089435	22089737	peak_28084	950	.	286.796051	3.642721	-1	222
4	22105607	22105782	peak_28085	1000	.	272.343445	4.815310	-1	72
4	22132640	22132807	peak_28086	1000	.	273.189484	5.107874	-1	95
4	22151995	22152181	peak_28087	1000	.	222.891281	4.064664	-1	98
4	22332649	22333095	peak_28092	616	.	274.740906	4.118313	-1	58
4	22338703	22338891	peak_28093	1000	.	218.955750	3.867988	-1	65
4	22365717	22366080	peak_28095	656	.	238.229080	3.433838	-1	45
4	22536382	22536601	peak_28097	1000	.	276.791595	4.655553	-1	91
4	22804648	22805036	peak_28098	1000	.	404.553253	4.156379	-1	226
4	22868263	22868442	peak_28099	1000	.	236.595337	3.962290	-1	75
4	22911430	22911598	peak_28101	1000	.	252.544647	4.502900	-1	97
4	23009286	23009459	peak_28104	1000	.	225.427551	4.333216	-1	69
4	23083305	23083468	peak_28105	1000	.	275.455872	4.930331	-1	79
4	23093131	23093341	peak_28106	1000	.	416.138885	5.559117	-1	98
4	23279886	23280052	peak_28107	1000	.	233.379868	4.405498	-1	49
4	23493305	23493451	peak_28109	1000	.	200.717880	4.270104	-1	55
4	23550287	23550432	peak_28110	1000	.	215.440491	4.354134	-1	84
4	23592478	23592660	peak_28111	1000	.	245.300354	4.929183	-1	84
4	23650631	23650796	peak_28113	1000	.	256.515656	4.725344	-1	113
4	23705736	23705929	peak_28114	1000	.	273.224915	4.765939	-1	84
4	23805113	23805264	peak_28117	1000	.	254.288284	4.683135	-1	58
4	23819110	23819296	peak_28119	1000	.	230.094559	4.219774	-1	65
4	23857177	23857337	peak_28121	1000	.	230.818436	4.687373	-1	98
4	23868722	23868880	peak_28122	1000	.	226.345123	4.284377	-1	76
4	23925562	23925720	peak_28124	1000	.	216.320999	4.575030	-1	72
4	23931237	23931555	peak_28125	861	.	273.947632	3.724540	-1	83
4	23938463	23938614	peak_28126	1000	.	222.595032	4.331124	-1	47
4	24280296	24280471	peak_28131	1000	.	219.268723	4.337206	-1	115
4	24360629	24360793	peak_28132	1000	.	262.759003	4.510745	-1	81
4	24386592	24386773	peak_28134	1000	.	305.322418	5.223300	-1	97
4	24568257	24568452	peak_28135	1000	.	210.370758	4.101626	-1	92
4	24696715	24696880	peak_28139	1000	.	268.861206	4.739435	-1	69
4	24750244	24750379	peak_28141	1000	.	225.050797	4.352528	-1	90
4	24769188	24769336	peak_28142	1000	.	233.003479	4.559802	-1	88
4	24803614	24803778	peak_28143	1000	.	253.419037	4.405708	-1	110
4	24835214	24835381	peak_28144	1000	.	238.708099	4.639483	-1	99
4	24950808	24950964	peak_28147	1000	.	222.685120	4.228436	-1	52
4	24998497	24998667	peak_28149	1000	.	204.685333	4.180675	-1	55
4	25078224	25078474	peak_28152	1000	.	385.143036	4.601461	-1	146
4	25137877	25138051	peak_28154	1000	.	211.538223	3.931290	-1	86
4	25170668	25170830	peak_28155	1000	.	248.740845	4.607215	-1	80
4	25224165	25224346	peak_28157	1000	.	223.350571	4.237947	-1	61
4	25295923	25296083	peak_28159	1000	.	232.642792	4.444423	-1	96
4	25301073	25301273	peak_28160	1000	.	276.662018	4.509265	-1	87
4	25325894	25326042	peak_28161	1000	.	283.177856	4.894279	-1	75
4	25364369	25364519	peak_28162	1000	.	212.452576	4.541147	-1	88
4	25427298	25427505	peak_28163	1000	.	209.938934	3.899952	-1	115
4	25460406	25460568	peak_28164	1000	.	206.450180	4.391867	-1	70
4	25485432	25485604	peak_28165	1000	.	235.212479	4.649153	-1	79
4	25544670	25544852	peak_28168	1000	.	220.147690	4.425013	-1	69
4	25609157	25609327	peak_28170	1000	.	208.228912	4.318596	-1	92
4	25650259	25650410	peak_28172	1000	.	208.033966	4.513898	-1	67
4	25843269	25843441	peak_28177	1000	.	243.620941	4.320840	-1	115
4	25958965	25959112	peak_28179	1000	.	221.771484	4.270190	-1	55
4	26117060	26117248	peak_28180	1000	.	267.399323	4.451129	-1	79
4	26194858	26195028	peak_28184	1000	.	252.325897	4.661431	-1	92
4	26239095	26239233	peak_28186	1000	.	260.540283	4.408560	-1	64
4	26261993	26262686	peak_28187	713	.	493.964996	3.725786	-1	633
4	26265155	26265392	peak_28188	1000	.	242.738693	3.587317	-1	77
4	26290949	26291131	peak_28189	1000	.	250.157700	4.647472	-1	84
4	26338995	26339175	peak_28190	1000	.	204.213684	4.337186	-1	100
4	26339482	26339644	peak_28191	1000	.	216.978958	4.179495	-1	84
4	26374823	26374980	peak_28192	1000	.	276.401001	4.963746	-1	83
4	26383123	26383305	peak_28193	1000	.	306.043152	4.891771	-1	88
4	26460380	26460573	peak_28195	1000	.	347.475281	5.131966	-1	63
4	26478624	26478813	peak_28197	1000	.	227.609009	4.196901	-1	116
4	26511191	26511398	peak_28198	1000	.	284.831085	4.491544	-1	97
4	26520733	26520916	peak_28199	1000	.	296.910370	4.633003	-1	89
4	26549283	26549472	peak_28200	1000	.	301.126801	4.860747	-1	83
4	26669101	26669276	peak_28201	1000	.	326.664520	5.048238	-1	96
4	26728270	26728680	peak_28204	577	.	236.749817	3.702662	-1	290
4	26854372	26854598	peak_28208	1000	.	242.422424	4.125678	-1	105
4	26951074	26951220	peak_28210	1000	.	221.752930	4.494789	-1	59
4	26998617	26998863	peak_28212	1000	.	319.706329	4.214440	-1	114
4	27060291	27060441	peak_28213	1000	.	316.787384	5.278057	-1	85
4	27116596	27116758	peak_28215	1000	.	221.431259	4.570527	-1	78
4	27235888	27236066	peak_28216	1000	.	206.909103	4.210905	-1	51
4	27253128	27253266	peak_28218	1000	.	222.379440	4.345948	-1	48
4	27268739	27268903	peak_28220	1000	.	283.744080	4.718538	-1	71
4	27276724	27276894	peak_28221	1000	.	209.015350	4.105015	-1	78
4	27351725	27351924	peak_28222	1000	.	272.429230	4.467759	-1	79
4	27406819	27406996	peak_28224	1000	.	205.310913	4.049052	-1	122
4	27408025	27408256	peak_28225	1000	.	325.299561	4.377573	-1	78
4	27413264	27413416	peak_28226	1000	.	207.886841	4.285653	-1	87
4	27794895	27795101	peak_28230	1000	.	230.066513	4.036270	-1	99
4	27828174	27828324	peak_28231	1000	.	206.629639	4.158538	-1	91
4	27898589	27898889	peak_28234	862	.	258.624146	4.172488	-1	234
4	27962223	27962515	peak_28236	1000	.	309.124542	3.739545	-1	240
4	27965170	27965342	peak_28237	1000	.	300.347168	5.033802	-1	79
4	27973824	27974598	peak_28238	545	.	421.478668	4.402213	-1	373
4	28393685	28393881	peak_28242	1000	.	209.918976	4.180193	-1	93
4	28420621	28420829	peak_28244	1000	.	245.946716	4.439136	-1	117
4	28622688	28622862	peak_28246	1000	.	270.139954	4.737665	-1	58
4	28709425	28709610	peak_28247	1000	.	253.645355	4.608973	-1	102
4	28780999	28781177	peak_28250	1000	.	259.284088	4.330073	-1	78
4	28789712	28789864	peak_28251	1000	.	201.056839	4.125304	-1	55
4	28920964	28921106	peak_28253	1000	.	211.368530	4.437658	-1	78
4	28997778	28998003	peak_28254	896	.	201.541031	4.054614	-1	146
4	29066874	29067029	peak_28255	1000	.	236.700653	4.977720	-1	75
4	29071961	29072125	peak_28256	1000	.	240.739288	4.596045	-1	89
4	29088800	29088968	peak_28258	1000	.	302.136871	4.801934	-1	101
4	29095396	29095568	peak_28259	1000	.	260.335358	4.463195	-1	107
4	29114680	29114858	peak_28261	1000	.	208.043854	4.308146	-1	60
4	29146543	29146722	peak_28262	1000	.	275.871552	4.484007	-1	81
4	29168648	29168784	peak_28263	1000	.	240.808014	4.622045	-1	98
4	29239984	29240197	peak_28264	1000	.	265.935486	4.224792	-1	118
4	29415538	29416061	peak_28268	771	.	403.202423	3.917144	-1	115
4	29624942	29625109	peak_28272	1000	.	255.754120	4.777575	-1	88
4	29658536	29658701	peak_28273	1000	.	285.890717	4.989655	-1	94
4	29703115	29703306	peak_28274	1000	.	231.079620	4.163298	-1	95
4	29709812	29710248	peak_28275	675	.	294.382751	3.757667	-1	66
4	29757402	29757567	peak_28276	1000	.	226.618484	4.408356	-1	74
4	29797332	29797509	peak_28277	1000	.	226.841156	3.992011	-1	100
4	29823053	29823265	peak_28279	1000	.	257.773468	4.523942	-1	81
4	29833064	29833259	peak_28280	1000	.	276.639832	4.385719	-1	117
4	29843557	29843705	peak_28281	1000	.	202.347183	4.252218	-1	60
4	29882039	29882229	peak_28282	1000	.	296.546814	4.674785	-1	118
4	29928814	29928976	peak_28283	1000	.	210.812393	4.186766	-1	75
4	29970161	29970318	peak_28285	1000	.	241.646820	4.352226	-1	57
4	30011182	30011346	peak_28286	1000	.	244.950760	4.578122	-1	106
4	30043165	30043372	peak_28287	1000	.	274.486206	4.768636	-1	91
4	30052515	30052686	peak_28288	1000	.	202.728500	4.418719	-1	93
4	30059007	30059203	peak_28289	1000	.	203.113113	3.786177	-1	67
4	30080634	30080790	peak_28290	1000	.	207.864761	4.240508	-1	72
4	30154108	30154266	peak_28292	1000	.	201.700928	4.033740	-1	81
4	30187660	30187823	peak_28294	1000	.	208.635742	4.536569	-1	95
4	30334324	30334735	peak_28298	605	.	248.627060	3.790682	-1	108
4	30405353	30405525	peak_28300	1000	.	348.202209	5.166508	-1	89
4	30600071	30600239	peak_28302	1000	.	205.525864	4.197451	-1	102
4	30722979	30723150	peak_28305	1000	.	264.670959	4.753072	-1	98
4	30796272	30796437	peak_28307	1000	.	222.565536	4.355925	-1	86
4	30815367	30815556	peak_28308	1000	.	254.213211	4.813586	-1	114
4	30843437	30843587	peak_28310	1000	.	239.186035	4.550931	-1	74
4	30889614	30889789	peak_28311	1000	.	267.202698	4.455742	-1	98
4	30903772	30903936	peak_28312	1000	.	203.573303	4.095039	-1	78
4	30917180	30917328	peak_28314	1000	.	215.921631	4.403884	-1	60
4	31050499	31050675	peak_28315	1000	.	205.220627	3.971165	-1	53
4	31062557	31062777	peak_28316	1000	.	231.337082	3.732214	-1	140
4	31155355	31155577	peak_28317	1000	.	233.452835	4.217877	-1	105
4	31157019	31157312	peak_28318	823	.	241.130798	3.912750	-1	52
4	31183102	31183253	peak_28319	1000	.	237.588470	4.475686	-1	72
4	31253509	31254104	peak_28320	507	.	301.768066	3.370647	-1	49
4	31259095	31259298	peak_28322	1000	.	308.267181	4.597943	-1	80
4	31280713	31280883	peak_28323	1000	.	324.767548	5.170715	-1	80
4	31290838	31291010	peak_28324	1000	.	317.556793	5.066427	-1	85
4	31449328	31449505	peak_28327	1000	.	260.814087	4.540132	-1	80
4	31635261	31635429	peak_28330	1000	.	220.816284	4.061723	-1	87
4	31684200	31684395	peak_28332	1000	.	257.715302	4.566321	-1	91
4	31781197	31781360	peak_28333	1000	.	234.492493	4.449497	-1	67
4	32322643	32322788	peak_28337	1000	.	236.749908	4.313876	-1	105
4	32576819	32577004	peak_28338	1000	.	250.835831	4.386938	-1	93
4	32726115	32726279	peak_28341	1000	.	268.815308	4.878840	-1	111
4	32785029	32785196	peak_28342	1000	.	201.003586	4.085207	-1	70
4	32863957	32864131	peak_28345	1000	.	220.617386	4.786479	-1	60
4	32881367	32881520	peak_28347	1000	.	203.818390	4.188602	-1	54
4	32899898	32900364	peak_28348	569	.	265.349030	4.293847	-1	97
4	32930788	32931013	peak_28349	926	.	208.314697	3.825690	-1	128
4	32933419	32933585	peak_28350	1000	.	201.833710	4.001657	-1	52
4	32950567	32950986	peak_28352	1000	.	424.453522	4.670625	-1	316
4	32994384	32994556	peak_28355	1000	.	256.670349	4.633871	-1	87
4	33006311	33006511	peak_28356	1000	.	222.630203	4.189237	-1	114
4	33588031	33588199	peak_28364	1000	.	303.336731	5.025931	-1	90
4	33612380	33613521	peak_28365	513	.	585.656982	3.511046	-1	1066
4	33721333	33721753	peak_28368	528	.	221.938446	3.788032	-1	113
4	33741359	33741536	peak_28369	1000	.	235.928543	4.428715	-1	97
4	33767855	33768092	peak_28370	1000	.	279.308472	4.566623	-1	108
4	33887424	33887908	peak_28374	449	.	217.170441	3.216876	-1	75
4	33909862	33910049	peak_28375	1000	.	291.555939	4.746901	-1	125
4	34004008	34004406	peak_28377	562	.	223.625473	3.738483	-1	294
4	34009810	34010256	peak_28379	514	.	229.242172	3.551357	-1	104
4	34260726	34261047	peak_28383	1000	.	417.728760	4.420130	-1	74
4	34270321	34271694	peak_28387	618	.	848.560425	4.902415	-1	376
4	34276465	34276674	peak_28388	1000	.	269.672485	4.540938	-1	126
4	34276943	34277743	peak_28389	651	.	520.752625	4.132810	-1	102
4	34280134	34280366	peak_28390	1000	.	364.683258	4.915557	-1	85
4	34288589	34288806	peak_28392	1000	.	283.271240	4.348958	-1	162
4	34300426	34300618	peak_28394	1000	.	228.968262	4.022278	-1	66
4	34303120	34303289	peak_28395	1000	.	233.529572	4.585728	-1	84
4	34325885	34326403	peak_28397	716	.	371.076691	4.501158	-1	223
4	34339180	34339563	peak_28399	679	.	260.225098	3.904866	-1	61
4	34341130	34341276	peak_28400	1000	.	258.857483	4.441175	-1	56
4	34342606	34343716	peak_28401	297	.	329.952301	3.694597	-1	856
4	34346445	34346860	peak_28402	838	.	347.778320	4.719505	-1	337
4	34355321	34356104	peak_28404	780	.	610.374268	4.222748	-1	224
4	34398045	34398211	peak_28405	1000	.	205.137878	4.133817	-1	103
4	34402643	34402801	peak_28406	1000	.	297.452667	5.092748	-1	69
4	34530844	34531018	peak_28409	1000	.	266.691315	5.074376	-1	83
4	34584746	34584903	peak_28411	1000	.	222.622314	4.102408	-1	84
4	34587159	34587338	peak_28412	1000	.	231.274673	4.289443	-1	119
4	34608320	34608490	peak_28413	1000	.	220.658585	4.377595	-1	72
4	34679348	34679493	peak_28416	1000	.	221.606735	4.386172	-1	75
4	34683738	34683903	peak_28417	1000	.	225.715973	4.099129	-1	71
4	34696431	34696605	peak_28418	1000	.	245.455338	4.581516	-1	78
4	34820680	34820848	peak_28419	1000	.	260.316101	4.561897	-1	85
4	34868317	34868508	peak_28421	1000	.	268.291992	4.665277	-1	87
4	34929575	34929745	peak_28423	1000	.	278.296936	4.674957	-1	101
4	34995976	34996124	peak_28424	1000	.	213.700928	4.371455	-1	47
4	35058194	35058350	peak_28425	1000	.	225.792496	4.660563	-1	70
4	35184358	35184521	peak_28426	1000	.	209.736404	4.332811	-1	110
4	35273487	35273815	peak_28427	1000	.	479.351074	5.716041	-1	209
4	35282864	35283020	peak_28428	1000	.	204.017609	4.282901	-1	81
4	35291691	35291867	peak_28429	1000	.	267.507782	4.522675	-1	81
4	35332107	35332283	peak_28430	1000	.	302.425476	5.013714	-1	61
4	35352989	35353140	peak_28431	1000	.	226.312119	4.362658	-1	77
4	35366141	35366669	peak_28432	713	.	376.354767	4.085978	-1	249
4	35394033	35394251	peak_28434	926	.	201.903122	3.613123	-1	95
4	35532892	35533068	peak_28435	1000	.	254.119019	4.544984	-1	104
4	35596336	35596717	peak_28436	682	.	259.801880	3.869205	-1	101
4	35686277	35686460	peak_28438	1000	.	219.497330	4.055353	-1	93
4	35688358	35688514	peak_28439	1000	.	217.767029	4.366858	-1	95
4	35696900	35697076	peak_28440	1000	.	207.510574	4.255396	-1	59
4	35724439	35724611	peak_28441	1000	.	245.286804	4.376877	-1	93
4	35739770	35739923	peak_28442	1000	.	304.248962	5.221686	-1	92
4	35855407	35855565	peak_28445	1000	.	303.446930	4.923387	-1	67
4	35946724	35946899	peak_28446	1000	.	256.835480	4.471442	-1	119
4	36036036	36036213	peak_28449	1000	.	222.838287	4.702863	-1	83
4	36059285	36059442	peak_28450	1000	.	215.978867	4.374674	-1	86
4	36136507	36136648	peak_28452	1000	.	235.576477	4.302184	-1	61
4	36137558	36137914	peak_28453	751	.	267.480438	4.209942	-1	114
4	36149964	36150156	peak_28454	1000	.	338.383575	5.011980	-1	103
4	36189225	36189628	peak_28455	1000	.	461.517639	4.405090	-1	305
4	36195996	36196160	peak_28457	1000	.	211.869598	4.049476	-1	87
4	36312669	36312838	peak_28461	1000	.	200.832489	4.270982	-1	42
4	36375018	36375165	peak_28462	1000	.	207.139832	4.232103	-1	69
4	36465471	36465836	peak_28464	807	.	294.457886	4.182787	-1	129
4	36470459	36470724	peak_28465	833	.	220.877319	3.855603	-1	184
4	36502628	36503038	peak_28466	1000	.	425.478760	3.872591	-1	103
4	36552297	36552693	peak_28467	932	.	369.264771	4.271169	-1	293
4	36573607	36573763	peak_28468	1000	.	229.520065	4.304890	-1	71
4	36719988	36720169	peak_28470	1000	.	209.991669	4.224706	-1	86
4	36734742	36734893	peak_28471	1000	.	204.131607	4.259658	-1	47
4	36755122	36755292	peak_28472	1000	.	248.923645	4.338478	-1	79
4	36844343	36844587	peak_28474	1000	.	463.485535	5.459432	-1	117
4	36856071	36856533	peak_28476	766	.	353.982788	3.831699	-1	98
4	36939020	36939176	peak_28478	1000	.	297.125763	5.040841	-1	84
4	36944013	36944169	peak_28479	1000	.	235.189011	4.409979	-1	86
4	36954602	36954754	peak_28480	1000	.	210.076508	4.172906	-1	54
4	36966474	36966648	peak_28481	1000	.	210.940979	4.436763	-1	72
4	37031013	37031191	peak_28482	1000	.	223.282593	4.299077	-1	87
4	37043859	37044072	peak_28483	1000	.	284.761902	4.290072	-1	57
4	37074541	37074944	peak_28484	770	.	310.352020	4.603685	-1	113
4	37094719	37095321	peak_28485	366	.	220.108261	3.456243	-1	482
4	37105908	37106390	peak_28487	426	.	205.350357	3.180008	-1	249
4	37131207	37131372	peak_28488	1000	.	271.457184	4.485627	-1	117
4	37152137	37152327	peak_28489	1000	.	227.929153	4.382109	-1	74
4	37455503	37455670	peak_28491	1000	.	203.076248	4.376025	-1	73
4	37462981	37463156	peak_28492	1000	.	241.525574	4.189664	-1	60
4	37561240	37561433	peak_28493	1000	.	243.806671	4.189399	-1	124
4	37721669	37721884	peak_28494	1000	.	384.223602	5.219981	-1	105
4	37868017	37868421	peak_28496	849	.	343.023041	4.172718	-1	305
4	37893693	37894262	peak_28497	626	.	356.092529	3.943209	-1	349
4	37900011	37900786	peak_28499	611	.	473.175018	3.906187	-1	185
4	37901227	37901535	peak_28500	1000	.	314.765228	4.434989	-1	115
4	37945500	37945643	peak_28502	1000	.	246.927856	4.558640	-1	71
4	37994721	37994885	peak_28503	1000	.	208.054855	4.302637	-1	67
4	38054141	38054291	peak_28507	1000	.	278.084229	4.739297	-1	78
4	38324769	38324969	peak_28509	1000	.	248.017487	3.957777	-1	93
4	38490982	38491729	peak_28511	1000	.	941.041565	5.386012	-1	297
4	38516675	38516828	peak_28512	1000	.	222.556229	4.556918	-1	97
4	38582243	38582468	peak_28513	1000	.	228.756683	3.761954	-1	90
4	38594723	38594885	peak_28514	1000	.	279.550995	4.937853	-1	78
4	38674728	38674885	peak_28517	1000	.	242.671249	4.528169	-1	93
4	38682832	38682970	peak_28518	1000	.	206.959320	4.198381	-1	67
4	38775873	38776150	peak_28520	1000	.	312.116302	4.499558	-1	60
4	38820380	38820568	peak_28522	1000	.	219.347534	4.144855	-1	90
4	38870301	38870463	peak_28524	1000	.	210.334030	4.323174	-1	69
4	38886873	38887675	peak_28525	473	.	378.969208	3.938263	-1	307
4	38959715	38959896	peak_28527	1000	.	289.852905	4.647357	-1	84
4	38961297	38961490	peak_28528	1000	.	293.696075	4.668438	-1	97
4	38998109	38998286	peak_28530	1000	.	295.414795	4.762837	-1	67
4	39000046	39000185	peak_28531	1000	.	202.776581	4.109410	-1	46
4	39202559	39202727	peak_28535	1000	.	275.883362	4.626733	-1	78
4	39253020	39253537	peak_28536	650	.	336.128571	4.329743	-1	249
4	39288282	39288532	peak_28537	965	.	241.239594	3.965024	-1	133
4	39345995	39346140	peak_28538	1000	.	206.446609	4.018662	-1	35
4	39360147	39360325	peak_28539	1000	.	253.783142	4.231517	-1	119
4	39583027	39583209	peak_28542	1000	.	204.139145	4.042479	-1	120
4	39765576	39765750	peak_28543	1000	.	282.235413	4.839156	-1	77
4	39836896	39837056	peak_28544	1000	.	224.959671	4.753273	-1	81
4	39995935	39996138	peak_28546	1000	.	310.643738	4.896963	-1	81
4	40014712	40014890	peak_28547	1000	.	224.602783	4.444241	-1	71
4	40052711	40052883	peak_28548	1000	.	270.218445	4.764959	-1	93
4	40098378	40098584	peak_28549	1000	.	239.128967	4.208185	-1	123
4	40111140	40111307	peak_28550	1000	.	222.954071	4.430297	-1	71
4	40128175	40128456	peak_28551	892	.	250.571487	4.094929	-1	184
4	40245084	40245278	peak_28553	1000	.	323.102875	5.156007	-1	96
4	40299012	40299329	peak_28554	656	.	207.998322	3.236398	-1	37
4	40304904	40305090	peak_28555	1000	.	292.909973	5.122962	-1	92
4	40307453	40307646	peak_28556	1000	.	321.123535	4.914454	-1	107
4	40316414	40316711	peak_28557	1000	.	548.096191	5.282158	-1	175
4	40316900	40317107	peak_28558	1000	.	233.887253	4.387304	-1	97
4	40358803	40358994	peak_28559	1000	.	200.675095	4.512939	-1	91
4	40416218	40416394	peak_28563	1000	.	293.968292	4.802195	-1	59
4	40469372	40469565	peak_28564	1000	.	274.459167	4.736835	-1	100
4	40506105	40506278	peak_28567	1000	.	203.850723	4.204255	-1	75
4	40633542	40633738	peak_28569	1000	.	243.453873	4.176890	-1	72
4	40648069	40648260	peak_28570	1000	.	319.759735	4.763181	-1	81
4	40689703	40689887	peak_28571	1000	.	246.887787	4.235404	-1	129
4	40791852	40792017	peak_28572	1000	.	216.976669	4.014258	-1	113
4	40947085	40947278	peak_28574	1000	.	257.800903	4.449478	-1	84
4	40963421	40963615	peak_28575	1000	.	282.372986	4.863271	-1	90
4	41061297	41061476	peak_28577	1000	.	230.506439	4.825016	-1	101
4	41165364	41165510	peak_28578	1000	.	210.203552	4.177765	-1	72
4	41165673	41165841	peak_28579	1000	.	225.102219	4.220316	-1	49
4	41427772	41428013	peak_28582	990	.	238.469757	3.791779	-1	77
4	41431861	41432265	peak_28584	530	.	213.943939	3.549361	-1	130
4	41447970	41448393	peak_28585	583	.	246.757233	3.747284	-1	271
4	41492140	41492363	peak_28586	964	.	214.917465	3.599870	-1	62
4	41504495	41505021	peak_28587	1000	.	560.168030	4.224729	-1	424
4	41510256	41510445	peak_28588	1000	.	332.470551	4.951768	-1	86
4	41637107	41637261	peak_28592	1000	.	203.754791	4.401820	-1	57
4	41666755	41666929	peak_28594	1000	.	228.685120	4.154091	-1	122
4	41706053	41706211	peak_28596	1000	.	323.357788	5.111570	-1	67
4	41739157	41739322	peak_28598	1000	.	265.739441	4.455770	-1	114
4	41784568	41784749	peak_28600	1000	.	271.535187	4.569687	-1	100
4	41787518	41787729	peak_28601	1000	.	321.832397	4.715243	-1	50
4	41798500	41798919	peak_28602	627	.	262.757629	3.562202	-1	115
4	41862342	41862495	peak_28604	1000	.	206.074036	4.305881	-1	74
4	41894600	41894752	peak_28606	1000	.	269.738953	4.611733	-1	61
4	42005633	42005828	peak_28610	1000	.	233.237732	4.607811	-1	96
4	42062092	42062683	peak_28613	653	.	386.096405	3.421196	-1	467
4	42070657	42070847	peak_28614	1000	.	218.160782	3.996495	-1	76
4	42097916	42098078	peak_28615	1000	.	203.805496	4.352949	-1	80
4	42127531	42127679	peak_28616	1000	.	207.321640	4.365183	-1	70
4	42142503	42142654	peak_28617	1000	.	218.588074	4.462299	-1	59
4	42167810	42167986	peak_28620	1000	.	381.087128	5.299736	-1	58
4	42174327	42174496	peak_28621	1000	.	209.851135	4.572397	-1	58
4	42211183	42211360	peak_28622	1000	.	296.703430	4.956158	-1	80
4	42316739	42316874	peak_28625	1000	.	204.589874	4.287623	-1	47
4	42332686	42332854	peak_28626	1000	.	283.675110	4.616625	-1	56
4	42443034	42443192	peak_28627	1000	.	248.544434	4.695377	-1	81
4	42460089	42460518	peak_28629	868	.	372.320526	3.664435	-1	343
4	42567787	42568000	peak_28630	1000	.	251.088058	4.457012	-1	85
4	42619961	42620128	peak_28632	1000	.	208.095505	4.185501	-1	108
4	42654888	42655035	peak_28633	1000	.	248.425323	4.678992	-1	87
4	42724422	42724740	peak_28634	797	.	253.547684	4.569902	-1	234
4	42858550	42858772	peak_28638	1000	.	409.130859	5.096574	-1	126
4	42873780	42873942	peak_28639	1000	.	300.515228	5.053892	-1	76
4	42876421	42876566	peak_28640	1000	.	204.103714	4.302775	-1	76
4	42925897	42926057	peak_28641	1000	.	214.327988	4.323822	-1	69
4	42931938	42932114	peak_28643	1000	.	282.134216	4.579494	-1	72
4	43016402	43016572	peak_28646	1000	.	244.499313	4.349857	-1	97
4	43142879	43143045	peak_28648	1000	.	230.441879	4.346819	-1	84
4	43185002	43185203	peak_28650	1000	.	217.994980	4.080858	-1	88
4	43310877	43311081	peak_28653	1000	.	388.699402	5.418335	-1	112
4	43535253	43535400	peak_28656	1000	.	208.960739	4.139835	-1	87
4	43756256	43756411	peak_28658	1000	.	209.876572	4.387185	-1	69
4	44161451	44161610	peak_28659	1000	.	206.438782	4.032778	-1	102
4	44462441	44462638	peak_28660	1000	.	241.647491	4.385338	-1	127
4	44484075	44484272	peak_28661	1000	.	339.339203	4.903717	-1	86
4	44600920	44601259	peak_28664	1000	.	442.750275	5.141242	-1	120
4	44837811	44837990	peak_28667	1000	.	302.358032	4.683313	-1	83
4	44928991	44929733	peak_28669	613	.	455.146667	3.721296	-1	392
4	44930893	44931552	peak_28670	794	.	523.149597	4.076820	-1	534
4	45200930	45201221	peak_28675	774	.	225.362427	3.642700	-1	67
4	45276102	45276286	peak_28679	1000	.	203.640671	3.839891	-1	81
4	45277410	45277564	peak_28680	1000	.	221.847870	4.233269	-1	93
4	45311978	45312147	peak_28681	1000	.	261.227966	4.503322	-1	46
4	45402078	45402225	peak_28683	1000	.	241.656509	4.586445	-1	59
4	45572443	45572741	peak_28686	683	.	203.539505	3.748266	-1	211
4	45740439	45740661	peak_28689	1000	.	264.658997	4.346244	-1	139
4	45757477	45757643	peak_28691	1000	.	298.752319	4.817286	-1	104
4	45769027	45769176	peak_28692	1000	.	216.647125	4.511281	-1	72
4	45788318	45788494	peak_28693	1000	.	235.602844	4.796050	-1	98
4	45898368	45898564	peak_28696	1000	.	265.931030	4.854855	-1	85
4	45938338	45938736	peak_28699	702	.	279.298553	3.617447	-1	289
4	45945562	45945747	peak_28700	1000	.	287.122131	4.685364	-1	70
4	45972561	45972727	peak_28701	1000	.	220.790161	4.380113	-1	86
4	46170661	46170828	peak_28703	1000	.	215.214478	4.380201	-1	81
4	46230720	46230882	peak_28705	1000	.	243.255966	4.494166	-1	68
4	46331952	46332099	peak_28708	1000	.	271.729584	4.843778	-1	50
4	46347396	46347576	peak_28710	1000	.	246.547424	4.394509	-1	115
4	46353140	46353328	peak_28711	1000	.	247.617432	4.789462	-1	108
4	46384147	46384302	peak_28712	1000	.	235.533203	4.389632	-1	79
4	46557753	46557899	peak_28729	1000	.	245.709564	4.877819	-1	60
4	46658020	46658283	peak_28732	1000	.	284.008453	4.163873	-1	165
4	46736382	46736545	peak_28735	1000	.	208.936035	4.253277	-1	85
4	46736775	46736950	peak_28736	1000	.	215.182327	4.196086	-1	59
4	46762754	46762979	peak_28737	1000	.	261.101379	4.265028	-1	91
4	46784497	46784656	peak_28739	1000	.	236.313812	4.156354	-1	50
4	46807700	46807948	peak_28741	1000	.	500.801758	5.968969	-1	140
4	46825364	46825980	peak_28742	735	.	452.803925	3.680593	-1	64
4	46840346	46840515	peak_28743	1000	.	269.118530	4.800326	-1	75
4	46922021	46922199	peak_28746	1000	.	232.702469	4.439088	-1	78
4	46953074	46953270	peak_28747	1000	.	294.587280	4.740615	-1	102
4	46966765	46966933	peak_28748	1000	.	210.696701	4.016778	-1	75
4	47014635	47014873	peak_28749	910	.	216.674393	3.967382	-1	117
4	47022784	47022948	peak_28750	1000	.	234.280121	4.426574	-1	65
4	47099043	47099213	peak_28752	1000	.	249.548920	4.544274	-1	84
4	47125063	47125201	peak_28753	1000	.	207.692551	4.101546	-1	55
4	47156841	47156987	peak_28754	1000	.	207.758881	4.465578	-1	68
4	47316760	47316974	peak_28758	1000	.	244.846771	4.047122	-1	111
4	47356769	47356939	peak_28759	1000	.	238.321548	4.476631	-1	79
4	47384305	47384506	peak_28760	1000	.	334.465240	5.463351	-1	91
4	47386284	47386847	peak_28761	504	.	283.844238	3.513837	-1	467
4	47534125	47534289	peak_28762	1000	.	200.754532	3.987700	-1	114
4	47899052	47899229	peak_28770	1000	.	260.684143	4.573458	-1	66
4	47989326	47989529	peak_28772	1000	.	356.262512	5.388411	-1	87
4	47996409	47996547	peak_28773	1000	.	227.973328	4.570955	-1	84
4	48117269	48117419	peak_28777	1000	.	231.423294	4.170470	-1	94
4	48151781	48151975	peak_28778	1000	.	227.682907	4.263294	-1	96
4	48175386	48175558	peak_28779	1000	.	271.230743	4.746858	-1	79
4	48270172	48270323	peak_28783	1000	.	241.889404	4.759826	-1	95
4	48346431	48346601	peak_28784	1000	.	204.214447	4.073922	-1	66
4	48387738	48387919	peak_28785	1000	.	215.457932	4.283388	-1	86
4	48465118	48465275	peak_28787	1000	.	203.597717	4.073292	-1	100
4	48763154	48763343	peak_28791	1000	.	219.339935	4.689527	-1	106
4	48827249	48827438	peak_28792	1000	.	218.726639	4.095473	-1	93
4	49028148	49028313	peak_28794	1000	.	247.855301	4.603718	-1	114
4	49418096	49418270	peak_28800	1000	.	243.151047	4.296250	-1	97
4	49584078	49584215	peak_28805	1000	.	201.111938	4.455273	-1	66
4	49613357	49613545	peak_28806	1000	.	210.009598	4.268058	-1	115
4	49708227	49708559	peak_28808	760	.	252.272476	4.126010	-1	215
4	49824258	49824456	peak_28809	1000	.	307.265411	4.751423	-1	81
4	49851152	49851324	peak_28811	1000	.	262.828400	4.865896	-1	98
4	49988666	49988804	peak_28813	1000	.	208.326706	4.195828	-1	58
4	50044833	50045239	peak_28814	679	.	275.565735	3.811249	-1	335
4	50054307	50054464	peak_28815	1000	.	201.839264	4.070776	-1	62
4	50193102	50193275	peak_28818	1000	.	218.449799	4.502699	-1	114
4	50219844	50220012	peak_28819	1000	.	200.300980	4.009162	-1	95
4	50320038	50320225	peak_28820	1000	.	216.682907	4.620157	-1	100
4	50352634	50352797	peak_28823	1000	.	237.288849	4.480418	-1	86
4	50361577	50361734	peak_28824	1000	.	200.887527	4.419621	-1	104
4	50448547	50448697	peak_28825	1000	.	215.164780	4.214542	-1	58
4	50646235	50646404	peak_28828	1000	.	253.966446	4.716393	-1	79
4	50675322	50675456	peak_28829	1000	.	204.300629	4.390514	-1	58
4	50678304	50678481	peak_28830	1000	.	282.896454	4.729323	-1	87
4	50800037	50800204	peak_28832	1000	.	267.417755	4.791207	-1	88
4	50853786	50853956	peak_28833	1000	.	255.097473	4.916378	-1	98
4	50869444	50869613	peak_28834	1000	.	242.958771	4.516301	-1	78
4	50894169	50894331	peak_28835	1000	.	266.604279	4.828688	-1	74
4	51037297	51037476	peak_28837	1000	.	269.862640	4.598862	-1	104
4	51070043	51070217	peak_28838	1000	.	291.698822	5.085831	-1	91
4	51108665	51108836	peak_28839	1000	.	229.574875	4.471368	-1	98
4	51165917	51166090	peak_28840	1000	.	277.613800	4.740137	-1	73
4	51263711	51263871	peak_28844	1000	.	235.549393	4.597857	-1	89
4	51266622	51266772	peak_28845	1000	.	201.332474	4.249299	-1	59
4	51281996	51282178	peak_28847	1000	.	291.466705	4.907042	-1	84
4	51289274	51289429	peak_28849	1000	.	209.626160	4.524942	-1	91
4	51367274	51367431	peak_28850	1000	.	255.096176	4.706092	-1	71
4	51523815	51523987	peak_28855	1000	.	259.602539	4.727357	-1	105
4	51527572	51527753	peak_28856	1000	.	217.052628	4.222231	-1	72
4	51567556	51567725	peak_28857	1000	.	203.266663	4.208400	-1	85
4	51617979	51618130	peak_28860	1000	.	261.562622	4.773636	-1	62
4	51658020	51658400	peak_28864	848	.	322.180969	3.744963	-1	264
4	51723492	51723690	peak_28867	1000	.	312.155548	4.817576	-1	77
4	51752963	51753137	peak_28870	1000	.	221.763367	4.563128	-1	77
4	51991724	51991865	peak_28875	1000	.	204.837509	4.151790	-1	66
4	52040628	52040793	peak_28877	1000	.	200.161316	4.508006	-1	73
4	52133811	52133987	peak_28879	1000	.	322.929169	4.974111	-1	98
4	52176788	52176965	peak_28881	1000	.	265.645508	4.498923	-1	91
4	52212677	52212834	peak_28882	1000	.	212.896210	4.443931	-1	70
4	52232575	52232749	peak_28883	1000	.	238.307266	4.391180	-1	115
4	52310427	52310599	peak_28884	1000	.	259.100586	4.354280	-1	76
4	52323759	52323924	peak_28885	1000	.	258.650085	4.520630	-1	80
4	52403045	52403265	peak_28886	1000	.	275.107330	4.095444	-1	97
4	52433949	52434125	peak_28887	1000	.	234.791977	4.284683	-1	61
4	52467877	52468040	peak_28888	1000	.	202.542633	4.367363	-1	96
4	52501033	52501222	peak_28890	1000	.	277.028687	4.432745	-1	86
4	52510353	52510516	peak_28891	1000	.	200.784164	4.381928	-1	108
4	52542797	52542938	peak_28892	1000	.	254.508392	4.998154	-1	55
4	52557827	52558157	peak_28893	856	.	282.396637	3.903842	-1	112
4	52705815	52706022	peak_28895	1000	.	305.359772	4.741777	-1	103
4	52728679	52728858	peak_28896	1000	.	254.655853	4.436493	-1	79
4	52743373	52743537	peak_28897	1000	.	220.198410	4.408462	-1	91
4	52771999	52772172	peak_28898	1000	.	200.257111	3.923128	-1	58
4	52877478	52877677	peak_28899	1000	.	291.154175	4.876391	-1	97
4	52927550	52927757	peak_28903	1000	.	308.096741	5.032723	-1	109
4	53155181	53155338	peak_28909	1000	.	212.969879	4.199198	-1	78
4	53155671	53155859	peak_28910	1000	.	251.056458	4.694046	-1	75
4	53157954	53158140	peak_28911	1000	.	288.275543	4.960850	-1	89
4	53235943	53236121	peak_28912	1000	.	275.499695	4.450595	-1	98
4	53371487	53371670	peak_28915	1000	.	209.814621	4.032456	-1	131
4	53383403	53383567	peak_28916	1000	.	200.075073	4.171908	-1	68
4	53651617	53651780	peak_28920	1000	.	231.150009	4.602410	-1	97
4	53653462	53653657	peak_28921	1000	.	248.759033	4.335552	-1	122
4	53899973	53900126	peak_28923	1000	.	234.966171	4.587321	-1	68
4	54003477	54003640	peak_28926	1000	.	216.928299	4.290402	-1	88
4	54036679	54036873	peak_28927	1000	.	204.029449	4.205289	-1	87
4	54058125	54058307	peak_28928	1000	.	233.327225	4.339250	-1	65
4	54063400	54063807	peak_28929	572	.	232.733688	3.922705	-1	95
4	54131047	54131185	peak_28931	1000	.	250.952484	4.433334	-1	70
4	54147318	54147489	peak_28937	1000	.	273.789032	4.736996	-1	89
4	54246476	54246650	peak_28941	1000	.	267.360931	4.527415	-1	112
4	54269679	54269854	peak_28942	1000	.	205.153015	4.037101	-1	107
4	54343325	54343493	peak_28946	1000	.	227.449692	4.354669	-1	79
4	54501754	54501930	peak_28947	1000	.	310.862152	5.082466	-1	87
4	54512099	54512257	peak_28948	1000	.	235.792114	4.732332	-1	84
4	54710417	54710558	peak_28950	1000	.	213.140778	4.565845	-1	92
4	54752459	54752606	peak_28951	1000	.	206.865524	4.399601	-1	61
4	54817421	54817614	peak_28955	1000	.	331.755890	5.098121	-1	102
4	54846645	54846851	peak_28956	1000	.	220.975662	4.061668	-1	122
4	54854565	54854891	peak_28957	675	.	220.132004	3.554306	-1	40
4	54876482	54876658	peak_28958	1000	.	218.935593	4.286217	-1	90
4	54895015	54895343	peak_28959	773	.	253.644318	4.249750	-1	244
4	54944815	54945093	peak_28962	1000	.	342.959503	4.553198	-1	85
4	55374779	55374990	peak_28968	1000	.	221.425140	4.231234	-1	106
4	55506737	55506910	peak_28970	1000	.	322.643372	4.867839	-1	77
4	55553079	55553285	peak_28972	1000	.	324.072083	5.001647	-1	110
4	55611109	55611384	peak_28974	762	.	209.574203	3.308999	-1	112
4	55634441	55634884	peak_28975	546	.	241.942337	3.207022	-1	340
4	55657999	55658167	peak_28976	1000	.	221.715195	4.529878	-1	76
4	55663711	55663868	peak_28977	1000	.	247.991898	4.484624	-1	90
4	55664541	55664744	peak_28978	1000	.	269.395111	4.583275	-1	123
4	55668382	55668527	peak_28979	1000	.	213.091431	4.463741	-1	61
4	55766757	55766925	peak_28983	1000	.	266.737518	4.754727	-1	79
4	55853932	55854108	peak_28984	1000	.	265.607056	4.924218	-1	91
4	55902461	55902614	peak_28986	1000	.	226.278412	4.386642	-1	96
4	55947636	55947786	peak_28988	1000	.	259.724091	4.513107	-1	79
4	56277273	56277617	peak_28994	940	.	323.413422	4.964556	-1	231
4	56314949	56315104	peak_28995	1000	.	231.046707	4.402792	-1	61
4	56431518	56431700	peak_28997	1000	.	246.151367	5.021637	-1	85
4	56451924	56452148	peak_28998	904	.	202.509659	4.122539	-1	107
4	56467838	56467998	peak_28999	1000	.	222.390045	4.506800	-1	62
4	56551135	56551336	peak_29002	1000	.	227.673615	4.701267	-1	117
4	56672845	56673041	peak_29004	1000	.	217.887329	4.241794	-1	95
4	56682461	56682633	peak_29005	1000	.	258.409302	4.369723	-1	48
4	56762031	56762253	peak_29007	952	.	211.366608	3.810576	-1	98
4	56781124	56781648	peak_29008	687	.	359.982849	4.044253	-1	442
4	56802920	56803114	peak_29011	1000	.	206.154587	4.164278	-1	84
4	56869330	56869541	peak_29015	1000	.	263.781281	4.691570	-1	106
4	56898403	56898671	peak_29016	1000	.	272.137146	3.659593	-1	135
4	56902852	56902987	peak_29017	1000	.	231.573776	4.602394	-1	69
4	56921240	56921415	peak_29018	1000	.	242.865097	4.365575	-1	97
4	57026640	57026812	peak_29022	1000	.	244.814606	4.585449	-1	72
4	57141372	57141567	peak_29023	1000	.	275.671844	4.920070	-1	97
4	57277654	57277868	peak_29027	1000	.	230.707825	3.940590	-1	153
4	57350535	57350683	peak_29029	1000	.	228.195999	4.315623	-1	69
4	57410225	57410359	peak_29030	1000	.	209.156677	4.394263	-1	70
4	57475017	57475195	peak_29032	1000	.	281.341919	4.685767	-1	99
4	57522093	57522277	peak_29034	1000	.	210.367538	4.248130	-1	111
4	57527005	57527164	peak_29035	1000	.	209.033707	4.418505	-1	99
4	57536109	57536290	peak_29036	1000	.	261.903229	4.263945	-1	83
4	57768377	57768530	peak_29040	1000	.	213.459152	4.375937	-1	94
4	57857885	57858035	peak_29042	1000	.	216.695831	4.121681	-1	49
4	57868481	57868641	peak_29043	1000	.	207.921417	4.632619	-1	96
4	57995704	57995874	peak_29047	1000	.	210.720047	4.100108	-1	79
4	58077471	58077628	peak_29050	1000	.	206.267685	4.443892	-1	69
4	58110763	58110932	peak_29051	1000	.	238.875366	4.408146	-1	55
4	58116209	58116365	peak_29052	1000	.	208.994186	4.376753	-1	90
4	58324004	58324169	peak_29053	1000	.	241.811752	4.780779	-1	81
4	58351451	58351687	peak_29054	1000	.	278.657104	4.390223	-1	101
4	58448974	58449131	peak_29055	1000	.	214.972183	4.373379	-1	52
4	58572714	58572893	peak_29058	1000	.	250.893631	4.404499	-1	86
4	58692922	58693069	peak_29059	1000	.	202.018112	4.331961	-1	69
4	58792118	58792287	peak_29060	1000	.	213.325607	4.387504	-1	67
4	59013393	59013556	peak_29061	1000	.	219.519501	4.280805	-1	83
4	59067905	59068082	peak_29062	1000	.	270.411133	5.026237	-1	78
4	59152572	59152873	peak_29064	784	.	235.940277	3.757278	-1	266
4	59278102	59278251	peak_29069	1000	.	202.459885	4.310251	-1	103
4	59322785	59323018	peak_29070	1000	.	247.396744	4.440111	-1	130
4	59358424	59358585	peak_29072	1000	.	202.479874	4.141460	-1	56
4	59426026	59426187	peak_29074	1000	.	250.305069	4.546556	-1	93
4	59541532	59541716	peak_29075	1000	.	202.843658	3.983580	-1	86
4	59573590	59574278	peak_29076	720	.	495.236572	4.120049	-1	334
4	59574509	59574648	peak_29077	1000	.	231.871368	4.730787	-1	65
4	59614354	59614505	peak_29082	1000	.	206.424744	4.325612	-1	58
4	59623798	59623939	peak_29083	1000	.	212.065765	4.309594	-1	58
4	59778615	59778768	peak_29086	1000	.	223.689209	4.158735	-1	61
4	59872117	59872283	peak_29087	1000	.	223.486160	4.083340	-1	69
4	59922243	59922388	peak_29088	1000	.	216.219269	4.355116	-1	74
4	59935290	59935448	peak_29089	1000	.	200.049988	4.218492	-1	71
4	60145441	60145603	peak_29091	1000	.	220.365417	4.681151	-1	83
4	60211935	60212092	peak_29094	1000	.	200.104935	3.814277	-1	116
4	60340894	60341059	peak_29095	1000	.	240.357101	4.652842	-1	95
4	60381436	60381601	peak_29096	1000	.	235.886948	4.390790	-1	49
4	60521699	60521848	peak_29097	1000	.	225.326675	4.674891	-1	71
4	60545085	60545230	peak_29098	1000	.	229.982254	4.583482	-1	85
4	60580448	60580614	peak_29100	1000	.	201.811646	4.409636	-1	96
4	60599131	60599304	peak_29101	1000	.	219.946960	4.211370	-1	115
4	60682766	60683230	peak_29106	493	.	228.831650	3.550172	-1	81
4	60790565	60790741	peak_29107	1000	.	204.860825	4.054282	-1	109
4	60799815	60799973	peak_29108	1000	.	215.498993	4.596251	-1	69
4	60808756	60808913	peak_29109	1000	.	200.360352	4.281127	-1	73
4	60871733	60871911	peak_29114	1000	.	257.897278	4.481444	-1	99
4	60943388	60943540	peak_29115	1000	.	206.449905	4.162269	-1	61
4	60989780	60989933	peak_29117	1000	.	238.068344	4.500013	-1	86
4	61014053	61014201	peak_29119	1000	.	200.528915	4.246022	-1	64
4	61040698	61040986	peak_29120	887	.	255.402039	3.930168	-1	184
4	61067075	61067253	peak_29121	1000	.	268.830902	4.677711	-1	60
4	61087059	61087233	peak_29122	1000	.	236.755035	4.487050	-1	105
4	61206062	61206648	peak_29124	388	.	227.592514	3.425435	-1	400
4	61213827	61214003	peak_29125	1000	.	216.227661	4.207388	-1	79
4	61323466	61323655	peak_29127	1000	.	249.171051	4.421388	-1	109
4	61364960	61365108	peak_29128	1000	.	267.751740	4.596092	-1	74
4	61370246	61370406	peak_29129	1000	.	216.258881	4.611547	-1	62
4	61400317	61400544	peak_29130	1000	.	302.794952	4.519658	-1	124
4	61449687	61449863	peak_29131	1000	.	218.689713	4.222911	-1	78
4	61453666	61453850	peak_29132	1000	.	210.471069	4.174622	-1	92
4	61476777	61476923	peak_29133	1000	.	210.120590	4.302269	-1	78
4	61600371	61600753	peak_29136	626	.	239.014908	3.619363	-1	275
4	61602496	61602738	peak_29137	1000	.	279.888763	3.949137	-1	86
4	61604355	61604555	peak_29138	1000	.	263.915436	4.249438	-1	68
4	61663918	61664126	peak_29140	1000	.	276.572845	4.353133	-1	129
4	61725397	61725572	peak_29142	1000	.	297.279907	4.593043	-1	121
4	61775589	61775819	peak_29143	963	.	221.384628	4.371203	-1	154
4	61839097	61839278	peak_29144	1000	.	261.085632	4.461903	-1	78
4	61862185	61862410	peak_29145	1000	.	230.488525	4.145446	-1	110
4	62020961	62021136	peak_29154	1000	.	290.105347	4.738564	-1	85
4	62048943	62049148	peak_29155	1000	.	322.827118	4.764266	-1	115
4	62104925	62105071	peak_29157	1000	.	200.913864	4.290905	-1	85
4	62110601	62110779	peak_29159	1000	.	325.820801	4.872112	-1	64
4	62117380	62117520	peak_29161	1000	.	217.445587	4.285050	-1	82
4	62161421	62161588	peak_29163	1000	.	245.796921	4.393492	-1	99
4	62170041	62170216	peak_29164	1000	.	204.323044	4.249747	-1	97
4	62252163	62252321	peak_29166	1000	.	346.912140	5.135020	-1	81
4	62290510	62290692	peak_29167	1000	.	233.018173	4.111739	-1	110
4	62301081	62301282	peak_29169	1000	.	239.594208	4.256697	-1	90
4	62321421	62321603	peak_29170	1000	.	224.378860	4.570829	-1	100
4	62424493	62424847	peak_29171	892	.	315.705994	4.256133	-1	261
4	62455535	62455698	peak_29172	1000	.	258.974854	4.524941	-1	102
4	62460312	62460685	peak_29173	780	.	290.977234	4.159376	-1	283
4	62464856	62465018	peak_29174	1000	.	214.832932	4.173149	-1	99
4	62476119	62476292	peak_29175	1000	.	280.175964	4.869237	-1	84
4	62496838	62497002	peak_29176	1000	.	202.025635	4.240864	-1	84
4	62504857	62505015	peak_29177	1000	.	254.057205	4.785233	-1	78
4	62511016	62511273	peak_29178	1000	.	386.895844	4.778002	-1	169
4	62524500	62524673	peak_29179	1000	.	214.149933	4.384634	-1	71
4	62551964	62552137	peak_29180	1000	.	226.204285	4.156835	-1	110
4	62552551	62552727	peak_29181	1000	.	285.383881	4.843752	-1	83
4	62662092	62662361	peak_29184	778	.	209.350250	3.488677	-1	172
4	62769662	62769924	peak_29187	1000	.	336.226593	4.155413	-1	121
4	62777869	62778190	peak_29188	922	.	295.862366	4.234935	-1	203
4	62835446	62835657	peak_29190	1000	.	262.030823	4.255800	-1	141
4	62928898	62929055	peak_29193	1000	.	246.486115	4.901840	-1	93
4	62954254	62954438	peak_29194	1000	.	207.371567	4.145891	-1	107
4	63010126	63010305	peak_29195	1000	.	273.867157	4.394341	-1	55
4	63042569	63042782	peak_29196	966	.	205.722839	4.260770	-1	111
4	63075069	63075237	peak_29197	1000	.	202.249695	4.069661	-1	98
4	63133291	63133456	peak_29199	1000	.	255.192383	4.475734	-1	114
4	63154194	63154365	peak_29200	1000	.	256.728943	4.600137	-1	70
4	63226228	63226623	peak_29202	746	.	294.479980	4.366940	-1	282
4	63271428	63271628	peak_29203	1000	.	273.904572	4.556217	-1	73
4	63278208	63278410	peak_29204	1000	.	265.917999	4.629075	-1	85
4	63327041	63327230	peak_29208	1000	.	250.521667	4.452225	-1	90
4	63459570	63459765	peak_29210	1000	.	318.466797	4.582441	-1	68
4	63507919	63508384	peak_29212	524	.	243.798706	3.637131	-1	114
4	63629492	63629654	peak_29214	1000	.	213.345612	4.170053	-1	105
4	63642822	63643000	peak_29215	1000	.	210.267929	4.071817	-1	111
4	63681035	63681198	peak_29216	1000	.	238.367310	4.531394	-1	83
4	63735381	63735543	peak_29220	1000	.	212.612976	4.020349	-1	40
4	63951094	63951248	peak_29222	1000	.	255.735275	4.575409	-1	89
4	63970993	63971548	peak_29224	1000	.	655.884705	5.205445	-1	108
4	64003927	64004075	peak_29225	1000	.	209.618713	4.030660	-1	64
4	64154217	64154587	peak_29228	873	.	322.848419	4.102202	-1	276
4	64215411	64215598	peak_29229	1000	.	203.801575	4.100384	-1	70
4	64249228	64249386	peak_29231	1000	.	214.333344	4.220347	-1	68
4	64275043	64275221	peak_29232	1000	.	206.458923	4.249203	-1	83
4	64288776	64288982	peak_29233	1000	.	371.955292	4.908763	-1	98
4	64339825	64340108	peak_29234	892	.	252.390869	3.659657	-1	98
4	64348540	64348713	peak_29235	1000	.	207.229477	4.139523	-1	112
4	64445944	64446128	peak_29236	1000	.	334.038300	5.435316	-1	93
4	64462896	64463047	peak_29237	1000	.	205.550644	4.328712	-1	92
4	64509449	64509635	peak_29238	1000	.	252.575134	4.331157	-1	88
4	64576704	64576861	peak_29239	1000	.	248.894287	4.621466	-1	79
4	64648431	64648588	peak_29240	1000	.	211.623764	4.227043	-1	98
4	64667931	64668080	peak_29241	1000	.	254.706909	4.703488	-1	52
4	64767330	64767488	peak_29243	1000	.	233.428375	4.616746	-1	98
4	64841101	64841266	peak_29246	1000	.	286.135315	4.812962	-1	85
4	64874373	64874547	peak_29247	1000	.	281.320892	4.636184	-1	117
4	64907703	64908093	peak_29248	1000	.	402.693054	5.233032	-1	300
4	64928730	64928958	peak_29249	1000	.	269.429291	4.234451	-1	112
4	65088192	65088360	peak_29252	1000	.	229.601181	4.381522	-1	90
4	65185038	65185196	peak_29253	1000	.	216.293503	4.179214	-1	77
4	65272232	65272771	peak_29254	476	.	256.570129	3.435261	-1	433
4	65273151	65273541	peak_29255	981	.	382.700897	4.016915	-1	113
4	65313974	65314377	peak_29257	504	.	203.000961	3.730102	-1	325
4	65322271	65322435	peak_29258	1000	.	298.398407	4.849775	-1	107
4	65353862	65354037	peak_29259	1000	.	225.410187	4.362262	-1	81
4	65439110	65439791	peak_29260	1000	.	912.825439	4.887797	-1	404
4	65440900	65441938	peak_29261	1000	.	1134.237061	4.349389	-1	117
4	65541795	65541926	peak_29262	1000	.	208.441238	4.337187	-1	61
4	65553007	65553176	peak_29263	1000	.	205.542999	4.026687	-1	97
4	65593047	65593223	peak_29264	1000	.	312.791931	5.102413	-1	78
4	65614577	65614723	peak_29265	1000	.	220.530258	4.568165	-1	66
4	65744851	65745182	peak_29266	977	.	323.480927	4.918387	-1	243
4	65866438	65866670	peak_29270	1000	.	290.910889	4.323334	-1	158
4	65881271	65881423	peak_29271	1000	.	206.918625	4.179351	-1	78
4	65906798	65906969	peak_29274	1000	.	261.994568	4.983753	-1	93
4	65999979	66000126	peak_29275	1000	.	240.457596	4.398224	-1	54
4	66072984	66073129	peak_29276	1000	.	227.666901	4.483476	-1	68
4	66109793	66109951	peak_29277	1000	.	216.664154	4.356492	-1	90
4	66220087	66220248	peak_29278	1000	.	216.478653	4.119922	-1	76
4	66333375	66333533	peak_29279	1000	.	217.499756	4.173831	-1	60
4	66397321	66397479	peak_29280	1000	.	223.651581	4.477934	-1	66
4	66453102	66453274	peak_29283	1000	.	234.378021	4.232036	-1	92
4	66490900	66491087	peak_29284	1000	.	251.604431	4.685645	-1	119
4	66524498	66524733	peak_29285	1000	.	258.385223	3.961353	-1	117
4	66584851	66585028	peak_29287	1000	.	250.014603	4.251301	-1	78
4	66635246	66635585	peak_29288	973	.	329.951050	5.062977	-1	266
4	66635910	66636123	peak_29289	1000	.	219.481033	3.905458	-1	122
4	66675627	66675803	peak_29292	1000	.	203.436279	4.047783	-1	96
4	66803978	66804157	peak_29294	1000	.	208.238007	4.408963	-1	97
4	66808925	66809110	peak_29295	1000	.	267.933716	4.261823	-1	59
4	66814005	66814159	peak_29296	1000	.	205.441574	4.310242	-1	94
4	66826407	66826584	peak_29297	1000	.	219.861298	4.181772	-1	86
4	66843532	66843719	peak_29298	1000	.	219.138809	4.000621	-1	82
4	66876991	66877148	peak_29299	1000	.	206.260757	4.227724	-1	60
4	66877389	66877572	peak_29300	1000	.	252.146393	4.544071	-1	105
4	66940669	66940827	peak_29301	1000	.	245.751678	4.434232	-1	108
4	67114832	67115010	peak_29305	1000	.	216.900803	3.980456	-1	116
4	67184274	67184899	peak_29307	411	.	257.046417	3.621799	-1	174
4	67296635	67296908	peak_29308	738	.	201.594879	3.594001	-1	64
4	67324152	67324736	peak_29309	573	.	334.672333	3.446351	-1	326
4	67361850	67361998	peak_29310	1000	.	210.050949	4.317729	-1	94
4	67415875	67416059	peak_29312	1000	.	282.927979	4.627642	-1	78
4	67416646	67416847	peak_29313	1000	.	306.105194	4.772130	-1	97
4	67468313	67468467	peak_29315	1000	.	205.048523	4.338647	-1	76
4	67469617	67469757	peak_29316	1000	.	203.860046	4.403625	-1	54
4	67528913	67529094	peak_29317	1000	.	222.444992	4.429142	-1	97
4	67608797	67609071	peak_29319	828	.	226.817291	3.673558	-1	71
4	67633171	67633342	peak_29321	1000	.	210.202133	4.153044	-1	79
4	67637355	67637536	peak_29322	1000	.	241.062912	4.589675	-1	93
4	67645980	67646137	peak_29323	1000	.	236.285126	4.679410	-1	88
4	67703644	67703811	peak_29324	1000	.	273.701996	4.779154	-1	98
4	67722406	67722589	peak_29325	1000	.	252.905334	4.463914	-1	123
4	67726224	67726392	peak_29326	1000	.	201.392532	4.022453	-1	71
4	67864263	67864442	peak_29334	1000	.	308.910187	4.763111	-1	119
4	67915912	67916060	peak_29336	1000	.	222.979431	4.532177	-1	57
4	67923975	67924142	peak_29337	1000	.	234.661789	4.184763	-1	88
4	67951155	67951348	peak_29338	1000	.	223.288422	4.149156	-1	134
4	68103320	68103463	peak_29342	1000	.	218.533234	4.270248	-1	43
4	68140079	68140232	peak_29345	1000	.	272.651978	4.733021	-1	83
4	68149097	68149238	peak_29346	1000	.	210.225372	4.219601	-1	67
4	68206997	68207379	peak_29350	800	.	305.652252	4.360442	-1	94
4	68271567	68272070	peak_29355	622	.	313.113129	3.519659	-1	291
4	68279822	68280427	peak_29356	603	.	364.791931	3.879931	-1	549
4	68288596	68288772	peak_29359	1000	.	285.143250	4.487841	-1	117
4	68300881	68301038	peak_29360	1000	.	208.486832	4.364227	-1	88
4	68342073	68342242	peak_29362	1000	.	225.696808	4.175471	-1	64
4	68415484	68415664	peak_29364	1000	.	292.787354	4.631158	-1	102
4	68418537	68418748	peak_29365	1000	.	339.079407	4.604748	-1	84
4	68420027	68420360	peak_29366	712	.	237.238541	3.587833	-1	51
4	68420804	68421245	peak_29367	967	.	426.456787	4.249204	-1	342
4	68430512	68430674	peak_29368	1000	.	220.108353	4.458392	-1	91
4	68585526	68585688	peak_29374	1000	.	200.864059	4.346490	-1	88
4	68622580	68623021	peak_29375	838	.	369.690979	4.055159	-1	331
4	68633452	68633633	peak_29376	1000	.	404.551361	5.391923	-1	117
4	68656181	68656391	peak_29377	1000	.	242.810440	4.210252	-1	75
4	68695797	68695969	peak_29379	1000	.	290.967377	4.603987	-1	98
4	68751311	68751462	peak_29381	1000	.	200.263443	4.298642	-1	66
4	68854591	68854842	peak_29385	1000	.	290.634430	4.778337	-1	165
4	68884970	68885369	peak_29386	659	.	262.973816	3.686558	-1	146
4	68924562	68924931	peak_29387	655	.	241.764328	3.750743	-1	255
4	68926525	68926709	peak_29388	1000	.	218.993729	4.054855	-1	91
4	68952398	68952558	peak_29389	1000	.	251.548782	4.401211	-1	93
4	68964345	68964490	peak_29390	1000	.	207.681351	4.114958	-1	83
4	68982214	68982399	peak_29392	1000	.	234.051788	4.240807	-1	88
4	69042450	69042669	peak_29394	968	.	212.077164	3.761032	-1	149
4	69089291	69089448	peak_29395	1000	.	223.537750	4.515782	-1	88
4	69241628	69241819	peak_29398	1000	.	249.225708	4.485555	-1	74
4	69268662	69268977	peak_29399	734	.	231.281326	3.510084	-1	205
4	69368563	69368949	peak_29401	942	.	363.759949	4.050680	-1	186
4	69517997	69518238	peak_29403	1000	.	348.514984	4.885649	-1	65
4	69518551	69518880	peak_29404	650	.	213.990143	3.915753	-1	215
4	69531108	69531482	peak_29405	852	.	318.824982	4.498176	-1	256
4	69620433	69620592	peak_29407	1000	.	214.726761	4.271278	-1	81
4	69802233	69802607	peak_29408	1000	.	590.396057	4.635273	-1	257
4	69806864	69807057	peak_29410	1000	.	221.122787	4.080293	-1	90
4	69849700	69849884	peak_29412	1000	.	266.552856	4.763659	-1	91
4	69871870	69872022	peak_29413	1000	.	234.217148	4.580260	-1	78
4	69925583	69925860	peak_29414	785	.	217.445877	4.334074	-1	101
4	69996882	69997071	peak_29416	1000	.	218.871292	4.446939	-1	85
4	70001580	70001722	peak_29417	1000	.	217.897186	4.273817	-1	68
4	70182015	70182172	peak_29420	1000	.	244.044830	4.341742	-1	77
4	70211783	70211972	peak_29421	1000	.	214.033035	4.216904	-1	95
4	70241872	70242044	peak_29424	1000	.	210.619537	3.956228	-1	43
4	70304739	70304934	peak_29427	1000	.	319.644043	5.039515	-1	79
4	70384093	70384258	peak_29428	1000	.	218.950974	4.413846	-1	86
4	70396659	70396814	peak_29429	1000	.	276.462555	4.652014	-1	53
4	70600078	70600272	peak_29432	1000	.	283.564606	4.499779	-1	79
4	70673678	70673890	peak_29435	1000	.	310.587708	4.812415	-1	90
4	70698283	70699041	peak_29436	327	.	247.817139	3.472215	-1	698
4	70757245	70757433	peak_29437	1000	.	280.557281	4.668523	-1	103
4	70772335	70772647	peak_29438	731	.	228.136459	3.869707	-1	61
4	70824033	70824384	peak_29440	644	.	226.182190	3.623034	-1	66
4	70866638	70866770	peak_29442	1000	.	207.835876	4.528998	-1	55
4	70913898	70914050	peak_29443	1000	.	212.682785	4.239686	-1	72
4	71081714	71082178	peak_29449	729	.	338.285065	3.672924	-1	375
4	71093287	71093594	peak_29450	894	.	274.416046	3.637780	-1	246
4	71100140	71100520	peak_29451	676	.	256.697754	4.015354	-1	285
4	71116800	71116994	peak_29452	1000	.	263.730316	4.391977	-1	95
4	71165092	71165250	peak_29453	1000	.	214.461533	4.266774	-1	60
4	71184805	71185016	peak_29454	1000	.	211.023453	4.106460	-1	121
4	71205759	71205912	peak_29455	1000	.	216.497681	4.302289	-1	85
4	71225388	71225739	peak_29457	641	.	224.838577	3.788851	-1	304
4	71254551	71254701	peak_29460	1000	.	218.535858	4.230719	-1	90
4	71275175	71275331	peak_29461	1000	.	205.316193	3.860585	-1	36
4	71387300	71387464	peak_29462	1000	.	263.007385	4.702636	-1	48
4	71429024	71429203	peak_29463	1000	.	244.378876	4.368541	-1	90
4	71460617	71460788	peak_29466	1000	.	263.124237	4.426792	-1	101
4	71650323	71650494	peak_29468	1000	.	283.161285	4.850519	-1	96
4	71805360	71805851	peak_29470	672	.	329.804047	3.724540	-1	126
4	71863808	71863962	peak_29471	1000	.	200.405334	4.232569	-1	104
4	71913393	71913596	peak_29473	1000	.	223.855804	4.020153	-1	66
4	71919635	71919821	peak_29474	1000	.	274.924683	4.717202	-1	77
4	72049827	72049996	peak_29476	1000	.	251.017792	4.805384	-1	65
4	72118707	72119142	peak_29477	628	.	272.996002	4.185141	-1	275
4	72181155	72181348	peak_29479	1000	.	219.210022	4.119085	-1	109
4	72194489	72194664	peak_29480	1000	.	309.064850	5.243456	-1	81
4	72338515	72338680	peak_29482	1000	.	241.618530	4.418145	-1	79
4	72340902	72341331	peak_29483	881	.	378.062622	4.349629	-1	336
4	72348369	72348717	peak_29484	1000	.	493.522797	4.845328	-1	109
4	72353377	72353542	peak_29485	1000	.	211.225876	4.362484	-1	91
4	72368796	72368964	peak_29486	1000	.	271.093079	4.744328	-1	73
4	72414203	72414958	peak_29487	454	.	342.543976	3.551236	-1	621
4	72458567	72458822	peak_29488	1000	.	329.105927	4.844434	-1	120
4	72467974	72468149	peak_29489	1000	.	207.551849	4.214033	-1	60
4	72485114	72485322	peak_29490	1000	.	208.045197	3.809266	-1	115
4	72490659	72491129	peak_29491	429	.	201.633591	3.145736	-1	411
4	72491464	72491901	peak_29492	949	.	414.763123	4.912317	-1	136
4	72521025	72521288	peak_29494	865	.	227.567123	3.650533	-1	53
4	72525322	72525763	peak_29495	516	.	227.371704	3.542008	-1	84
4	72536539	72536784	peak_29497	1000	.	292.953247	4.581949	-1	74
4	72564156	72564394	peak_29498	1000	.	316.558014	4.705884	-1	117
4	72594942	72595446	peak_29502	504	.	254.157669	3.492255	-1	87
4	72716577	72716775	peak_29506	1000	.	221.648529	4.028392	-1	103
4	72719903	72720146	peak_29507	826	.	200.696472	3.459930	-1	204
4	72739735	72740151	peak_29508	662	.	275.349060	3.310834	-1	223
4	72830351	72830511	peak_29512	1000	.	212.268677	4.212588	-1	86
4	72852717	72852938	peak_29513	1000	.	232.704193	3.798654	-1	68
4	72858255	72858420	peak_29514	1000	.	237.598373	4.774903	-1	75
4	72898489	72898666	peak_29516	1000	.	223.216431	4.393713	-1	86
4	72959094	72959261	peak_29517	1000	.	257.761749	4.593768	-1	106
4	73047759	73048269	peak_29520	1000	.	522.351501	5.420788	-1	95
4	73065362	73065536	peak_29521	1000	.	250.038681	4.406621	-1	90
4	73116630	73116812	peak_29523	1000	.	217.934311	3.925013	-1	89
4	73119485	73119698	peak_29524	1000	.	277.878632	4.258648	-1	125
4	73171646	73171904	peak_29525	1000	.	343.768005	4.571023	-1	163
4	73487399	73487540	peak_29526	1000	.	215.403671	4.544073	-1	77
4	73575130	73575324	peak_29527	1000	.	262.113037	4.414657	-1	129
4	73752151	73752401	peak_29529	1000	.	305.927551	4.415893	-1	71
4	73837408	73837635	peak_29532	929	.	210.870483	4.072781	-1	136
4	73994467	73994729	peak_29533	840	.	219.980469	3.454816	-1	181
4	74205928	74206097	peak_29535	1000	.	212.724182	4.288961	-1	108
4	74213135	74213360	peak_29537	1000	.	245.474014	3.788877	-1	100
4	74286725	74287060	peak_29540	648	.	216.916351	4.026788	-1	106
4	74301480	74301898	peak_29541	601	.	251.183990	3.802690	-1	109
4	74673622	74673797	peak_29547	1000	.	201.234436	4.021992	-1	96
4	74679341	74679558	peak_29548	1000	.	244.317612	4.489267	-1	114
4	74725545	74725711	peak_29550	1000	.	212.218582	4.353970	-1	75
4	74908509	74908682	peak_29552	1000	.	203.430893	3.937007	-1	60
4	75169932	75170115	peak_29553	1000	.	317.799133	4.781871	-1	64
4	75378976	75379160	peak_29555	1000	.	260.268250	4.397104	-1	124
4	75474606	75474853	peak_29556	941	.	232.329254	4.044178	-1	128
4	75477507	75478297	peak_29557	342	.	270.224976	3.453164	-1	536
4	75524038	75524250	peak_29558	1000	.	243.735764	4.213069	-1	126
4	75526169	75526681	peak_29560	498	.	255.185898	3.810776	-1	451
4	75538511	75538654	peak_29561	1000	.	204.608337	4.485364	-1	87
4	75595970	75596142	peak_29562	1000	.	247.128281	4.597160	-1	101
4	75599023	75599431	peak_29563	774	.	315.937073	3.770467	-1	343
4	75673031	75673218	peak_29565	1000	.	201.955383	4.018135	-1	103
4	75739451	75739787	peak_29567	679	.	228.100342	3.587070	-1	113
4	75751181	75751362	peak_29568	1000	.	209.910919	4.065687	-1	112
4	75781245	75781420	peak_29571	1000	.	202.130035	3.858159	-1	114
4	75796551	75796921	peak_29572	652	.	241.297363	3.826036	-1	69
4	75814121	75814296	peak_29573	1000	.	264.508881	4.461823	-1	59
4	75820743	75820930	peak_29574	1000	.	254.447556	4.973037	-1	118
4	75828806	75829049	peak_29576	928	.	225.427567	3.839839	-1	175
4	75836660	75836823	peak_29577	1000	.	218.385895	4.076043	-1	93
4	75840734	75840937	peak_29578	1000	.	300.442047	4.652471	-1	78
4	75867241	75867398	peak_29580	1000	.	224.040131	4.201032	-1	81
4	75891848	75892013	peak_29582	1000	.	207.863800	4.159249	-1	110
4	75929334	75929746	peak_29585	663	.	273.091675	3.894348	-1	228
4	75930699	75931430	peak_29586	446	.	326.358643	3.622912	-1	459
4	75934648	75934824	peak_29587	1000	.	233.093384	4.714828	-1	84
4	75987530	75987692	peak_29589	1000	.	204.498734	3.893054	-1	65
4	76044362	76044509	peak_29590	1000	.	258.556396	4.858778	-1	81
4	76075298	76075456	peak_29591	1000	.	234.776169	4.245337	-1	60
4	76090620	76090846	peak_29592	932	.	210.562683	4.038538	-1	81
4	76121652	76121820	peak_29593	1000	.	207.095383	4.299462	-1	87
4	76125924	76126086	peak_29594	1000	.	294.801300	5.008249	-1	92
4	76144491	76144966	peak_29595	428	.	203.525177	3.035458	-1	124
4	76146069	76146278	peak_29596	1000	.	233.146469	4.078980	-1	98
4	76187415	76187597	peak_29598	1000	.	252.448654	4.339056	-1	103
4	76229819	76230017	peak_29600	1000	.	208.468536	3.808444	-1	86
4	76233499	76233949	peak_29601	457	.	205.746353	3.355289	-1	331
4	76354742	76354952	peak_29604	1000	.	261.771851	4.313154	-1	128
4	76471056	76471240	peak_29610	1000	.	245.994293	4.437785	-1	74
4	76488099	76488444	peak_29612	678	.	233.890182	3.963988	-1	257
4	76527227	76527386	peak_29614	1000	.	204.669800	4.256990	-1	89
4	76536072	76536238	peak_29616	1000	.	244.147720	4.825043	-1	96
4	76544322	76544469	peak_29618	1000	.	219.810410	4.251497	-1	88
4	76548583	76548794	peak_29619	1000	.	253.578674	4.316474	-1	128
4	76599811	76599999	peak_29622	1000	.	251.079559	4.274831	-1	59
4	76608028	76608686	peak_29623	393	.	258.745544	4.099007	-1	62
4	76626204	76626410	peak_29624	1000	.	294.958282	4.501660	-1	108
4	76627628	76627789	peak_29625	1000	.	227.717361	4.330244	-1	86
4	76734050	76734537	peak_29628	854	.	415.927856	3.969060	-1	204
4	76741769	76741989	peak_29629	1000	.	226.905563	4.056678	-1	115
4	76756182	76756351	peak_29630	1000	.	233.035416	4.339074	-1	72
4	76764268	76764840	peak_29631	394	.	225.432129	3.631547	-1	284
4	76765937	76766373	peak_29632	654	.	285.128418	3.841406	-1	330
4	76844805	76845273	peak_29636	1000	.	470.398529	5.148112	-1	353
4	76859920	76860868	peak_29639	616	.	583.948425	3.850841	-1	632
4	76893260	76893406	peak_29640	1000	.	209.825821	4.329316	-1	74
4	76902239	76902439	peak_29641	1000	.	234.985580	4.169464	-1	106
4	76926227	76926584	peak_29645	819	.	292.532074	3.756687	-1	116
4	76947521	76947701	peak_29648	1000	.	214.824570	4.065428	-1	106
4	76951656	76951877	peak_29649	1000	.	248.273605	3.912783	-1	126
4	76984104	76984373	peak_29651	1000	.	304.398132	4.200178	-1	104
4	77015731	77015994	peak_29654	796	.	209.273743	3.920275	-1	122
4	77032368	77032851	peak_29656	601	.	290.493042	3.757419	-1	409
4	77039351	77039582	peak_29657	1000	.	254.855438	4.076078	-1	113
4	77049459	77049714	peak_29658	883	.	225.150406	3.632977	-1	93
4	77182991	77183290	peak_29662	755	.	225.597870	4.108669	-1	57
4	77183788	77184256	peak_29663	1000	.	542.284790	4.804139	-1	295
4	77185422	77185884	peak_29665	740	.	342.059174	4.087348	-1	126
4	77187044	77187399	peak_29666	708	.	251.488434	4.428625	-1	61
4	77285825	77286001	peak_29669	1000	.	269.073700	4.899879	-1	79
4	77317961	77318168	peak_29670	1000	.	309.344177	4.882916	-1	116
4	77318822	77319111	peak_29671	746	.	215.493423	4.292057	-1	197
4	77326907	77327111	peak_29672	1000	.	222.094376	4.317639	-1	85
4	77342067	77342209	peak_29673	1000	.	204.863602	4.232842	-1	56
4	77393296	77393761	peak_29674	656	.	305.041931	3.370646	-1	319
4	77403687	77404115	peak_29676	571	.	244.214645	3.780833	-1	352
4	77408189	77408427	peak_29677	937	.	222.974075	3.797515	-1	155
4	77437129	77437375	peak_29678	1000	.	306.044586	4.386550	-1	122
4	77450918	77451168	peak_29680	1000	.	324.973663	4.755409	-1	125
4	77456911	77457088	peak_29681	1000	.	226.436157	4.454066	-1	109
4	77534103	77534262	peak_29682	1000	.	264.491486	4.693652	-1	74
4	77539354	77539715	peak_29683	715	.	258.165466	3.432225	-1	77
4	77543103	77543284	peak_29684	1000	.	268.645142	4.929825	-1	95
4	77559602	77559775	peak_29685	1000	.	234.445953	4.232109	-1	81
4	77564667	77564992	peak_29686	707	.	229.749588	3.654421	-1	185
4	77589405	77589657	peak_29687	1000	.	255.284607	4.542494	-1	187
4	77638152	77638510	peak_29689	1000	.	367.722107	3.954793	-1	174
4	77699517	77700015	peak_29691	511	.	254.636383	4.167324	-1	117
4	77729404	77729761	peak_29692	635	.	226.628052	3.670377	-1	240
4	77743621	77744006	peak_29693	540	.	207.750870	3.323530	-1	324
4	77747785	77748226	peak_29694	596	.	262.786865	3.694520	-1	340
4	77754737	77754897	peak_29695	1000	.	219.647964	4.170049	-1	54
4	77761437	77761827	peak_29696	661	.	257.692963	3.481995	-1	277
4	77764627	77764828	peak_29697	1000	.	264.716583	4.195135	-1	78
4	77772264	77772734	peak_29698	436	.	204.740112	3.863427	-1	169
4	77776771	77777055	peak_29699	814	.	231.120651	3.940488	-1	126
4	77778343	77778856	peak_29700	1000	.	678.187073	5.214706	-1	85
4	77835874	77836124	peak_29704	855	.	213.724609	3.628081	-1	174
4	77880194	77880349	peak_29705	1000	.	208.959763	4.423538	-1	88
4	77922819	77922975	peak_29708	1000	.	200.142227	4.152717	-1	64
4	77936005	77936622	peak_29711	571	.	352.555634	3.924263	-1	533
4	77950618	77951024	peak_29714	959	.	389.363098	3.685786	-1	304
4	77978196	77978556	peak_29715	891	.	320.865753	4.512895	-1	264
4	77980568	77980809	peak_29716	934	.	225.118225	3.604855	-1	121
4	77988872	77989046	peak_29717	1000	.	230.442734	4.223403	-1	103
4	77990532	77990740	peak_29718	1000	.	208.927567	3.812294	-1	129
4	77996144	77996410	peak_29719	891	.	236.927246	3.796002	-1	209
4	77999262	77999777	peak_29720	475	.	244.809967	3.319294	-1	415
4	78015696	78015864	peak_29721	1000	.	221.421783	4.038043	-1	127
4	78018346	78018480	peak_29722	1000	.	201.352798	3.703776	-1	109
4	78064432	78064732	peak_29724	1000	.	451.926758	4.694601	-1	163
4	78087438	78087584	peak_29725	1000	.	244.964111	4.654653	-1	91
4	78171866	78172080	peak_29727	1000	.	289.442169	4.683123	-1	97
4	78183037	78183234	peak_29728	1000	.	244.678543	4.230410	-1	67
4	78186321	78186470	peak_29729	1000	.	247.744614	4.602324	-1	59
4	78227887	78228034	peak_29731	1000	.	203.116409	4.212340	-1	67
4	78328361	78328735	peak_29737	666	.	248.900955	3.471079	-1	102
4	78330096	78330376	peak_29738	1000	.	372.696808	4.226479	-1	98
4	78341108	78341424	peak_29739	808	.	255.385864	3.879335	-1	125
4	78369228	78369430	peak_29740	1000	.	253.905060	3.946687	-1	122
4	78377330	78377543	peak_29742	1000	.	288.148346	4.721985	-1	116
4	78381652	78382378	peak_29743	337	.	244.674423	3.247459	-1	46
4	78406725	78406872	peak_29744	1000	.	200.739304	4.203412	-1	70
4	78425203	78425504	peak_29745	765	.	230.322052	3.786489	-1	111
4	78472126	78472303	peak_29747	1000	.	285.426666	5.063056	-1	91
4	78480658	78480930	peak_29748	776	.	210.973526	3.643048	-1	208
4	78562920	78563198	peak_29751	769	.	213.814331	3.608221	-1	101
4	78564794	78564960	peak_29752	1000	.	234.674820	4.281772	-1	73
4	78581224	78581366	peak_29753	1000	.	227.913300	4.342873	-1	91
4	78586672	78586856	peak_29754	1000	.	263.363953	4.295269	-1	104
4	78621868	78622113	peak_29756	938	.	229.714371	3.449425	-1	98
4	78622892	78623269	peak_29757	578	.	217.959290	3.708052	-1	302
4	78673035	78673230	peak_29759	1000	.	264.919708	4.469435	-1	97
4	78688916	78689221	peak_29761	1000	.	357.974274	4.609858	-1	177
4	78701276	78701570	peak_29762	697	.	204.981247	3.394418	-1	193
4	78738325	78738550	peak_29763	997	.	224.281921	3.792908	-1	94
4	78749388	78749816	peak_29764	533	.	228.064514	3.327217	-1	54
4	78817335	78817633	peak_29769	803	.	239.442062	3.537687	-1	188
4	78817789	78818331	peak_29770	585	.	317.050964	3.313252	-1	134
4	78864191	78864365	peak_29773	1000	.	200.649445	3.801751	-1	57
4	78874706	78875021	peak_29774	636	.	200.276749	3.732723	-1	94
4	78898327	78898555	peak_29776	923	.	210.407028	3.572937	-1	131
4	78980995	78981442	peak_29780	950	.	424.861877	3.551713	-1	370
4	78982026	78982414	peak_29781	994	.	385.516418	4.606462	-1	268
4	78996068	78996252	peak_29782	1000	.	232.419464	4.412419	-1	95
4	79056530	79056724	peak_29784	1000	.	281.163391	4.487811	-1	75
4	79058579	79058879	peak_29785	805	.	241.401428	4.144684	-1	220
4	79223868	79224030	peak_29787	1000	.	207.093353	4.104877	-1	124
4	79251397	79251727	peak_29789	874	.	288.400146	3.636881	-1	103
4	79264253	79265032	peak_29792	865	.	674.223267	5.109588	-1	577
4	79265471	79265662	peak_29793	1000	.	287.598297	4.763020	-1	96
4	79271053	79271367	peak_29794	818	.	256.706421	3.942625	-1	196
4	79272244	79272935	peak_29795	659	.	455.583801	3.314044	-1	170
4	79274007	79274841	peak_29796	407	.	339.112579	3.510879	-1	146
4	79284475	79284637	peak_29797	1000	.	234.702499	4.547159	-1	58
4	79301263	79301499	peak_29798	955	.	225.358734	4.015179	-1	112
4	79303884	79304638	peak_29799	408	.	307.873901	3.386333	-1	363
4	79309461	79309833	peak_29800	641	.	238.636993	3.932862	-1	265
4	79312165	79312347	peak_29801	1000	.	267.513763	4.324781	-1	89
4	79326537	79326772	peak_29803	1000	.	235.618683	4.165949	-1	77
4	79342022	79342635	peak_29807	615	.	376.871826	3.992598	-1	290
4	79344227	79344572	peak_29808	799	.	275.496399	3.494970	-1	232
4	79367290	79367613	peak_29809	814	.	262.834534	3.478442	-1	234
4	79393861	79394339	peak_29814	610	.	291.675507	3.784653	-1	436
4	79395899	79396125	peak_29815	910	.	205.615570	3.725749	-1	96
4	79398998	79399930	peak_29817	639	.	595.845642	3.884691	-1	420
4	79402403	79402823	peak_29818	912	.	382.875580	3.804315	-1	315
4	79405513	79405674	peak_29819	1000	.	259.292236	4.581161	-1	91
4	79410539	79411110	peak_29821	602	.	343.829803	3.876433	-1	265
4	79416394	79416790	peak_29824	981	.	388.401642	3.715336	-1	116
4	79420596	79421431	peak_29825	318	.	265.126770	3.145019	-1	376
4	79423528	79424578	peak_29826	463	.	485.943329	3.846621	-1	399
4	79426724	79426937	peak_29828	993	.	211.588226	3.841021	-1	103
4	79427280	79427690	peak_29829	650	.	266.493439	3.646576	-1	75
4	79430045	79430349	peak_29830	837	.	254.511261	3.549371	-1	166
4	79435498	79436195	peak_29833	468	.	326.001099	3.574741	-1	94
4	79436328	79436882	peak_29834	539	.	298.375885	3.368104	-1	129
4	79437882	79438087	peak_29835	1000	.	239.307846	4.180099	-1	113
4	79439613	79440128	peak_29836	1000	.	832.296753	5.423373	-1	75
4	79447889	79448057	peak_29839	1000	.	234.189072	4.409186	-1	109
4	79451304	79451956	peak_29840	419	.	273.412872	3.222671	-1	317
4	79453647	79454155	peak_29841	613	.	311.164093	3.686283	-1	420
4	79455442	79455710	peak_29843	1000	.	273.624420	4.093132	-1	117
4	79458424	79458917	peak_29845	716	.	352.991577	3.576180	-1	129
4	79459443	79460091	peak_29846	911	.	590.198669	4.550042	-1	568
4	79460225	79461115	peak_29847	779	.	692.968628	4.667079	-1	813
4	79463575	79463858	peak_29848	1000	.	334.654083	4.141748	-1	174
4	79465111	79465296	peak_29849	1000	.	432.490997	5.730340	-1	86
4	79466183	79466612	peak_29850	1000	.	474.333984	4.825975	-1	214
4	79467010	79467470	peak_29851	939	.	432.089996	4.015117	-1	242
4	79470506	79471454	peak_29852	570	.	540.485291	3.724920	-1	112
4	79472964	79473297	peak_29853	640	.	213.247726	3.750102	-1	145
4	79475556	79476346	peak_29854	431	.	340.556122	3.558796	-1	103
4	79481783	79482363	peak_29856	463	.	268.320404	3.225890	-1	510
4	79482637	79483207	peak_29857	462	.	263.456726	3.485447	-1	158
4	79484091	79484254	peak_29858	1000	.	213.688522	3.961906	-1	55
4	79489124	79489600	peak_29859	642	.	305.538666	3.892437	-1	97
4	79500180	79500611	peak_29862	841	.	362.591949	3.981865	-1	279
4	79506596	79506885	peak_29864	1000	.	307.999939	3.805207	-1	63
4	79507997	79508374	peak_29865	847	.	319.170105	3.730423	-1	262
4	79515388	79516254	peak_29867	878	.	760.201843	5.178467	-1	492
4	79516366	79516583	peak_29868	1000	.	228.768738	4.124827	-1	97
4	79517079	79517418	peak_29869	1000	.	425.154755	4.997495	-1	240
4	79518640	79519061	peak_29870	484	.	203.821259	3.650467	-1	167
4	79520059	79520279	peak_29872	1000	.	308.546997	4.499687	-1	80
4	79520395	79520977	peak_29873	612	.	356.005402	3.910463	-1	283
4	79522833	79523215	peak_29874	572	.	218.424606	3.325965	-1	63
4	79524293	79524716	peak_29875	728	.	307.969513	3.352535	-1	98
4	79532133	79532504	peak_29876	540	.	200.515259	3.414492	-1	206
4	79536848	79537107	peak_29878	1000	.	389.525055	4.340464	-1	71
4	79544324	79544472	peak_29880	1000	.	235.189240	4.382442	-1	88
4	79546700	79546985	peak_29881	927	.	264.321594	3.769877	-1	60
4	79548152	79548432	peak_29883	1000	.	343.169495	4.436891	-1	110
4	79548927	79549204	peak_29884	934	.	258.674194	3.396866	-1	145
4	79549966	79550839	peak_29885	664	.	579.429016	4.377058	-1	456
4	79558044	79558255	peak_29886	1000	.	245.208603	4.034148	-1	95
4	79559658	79559990	peak_29887	704	.	233.703186	3.786432	-1	78
4	79560744	79561091	peak_29888	834	.	289.513977	4.413747	-1	89
4	79566718	79567148	peak_29892	811	.	348.868500	3.390586	-1	209
4	79569342	79569753	peak_29894	606	.	249.207230	4.098352	-1	87
4	79579589	79579958	peak_29897	582	.	214.778076	3.258046	-1	256
4	79581506	79582045	peak_29898	816	.	439.698456	4.922731	-1	204
4	79606699	79607342	peak_29900	650	.	417.833862	4.216966	-1	396
4	79614442	79615016	peak_29902	813	.	466.832458	4.152094	-1	218
4	79653038	79653440	peak_29905	1000	.	499.568115	4.750485	-1	103
4	79699876	79700100	peak_29908	1000	.	273.845795	4.207990	-1	113
4	79725045	79725209	peak_29909	1000	.	214.761093	4.293863	-1	60
4	79750030	79750181	peak_29910	1000	.	200.931396	4.299738	-1	70
4	79756791	79757301	peak_29911	1000	.	630.131348	4.099816	-1	416
4	79777646	79778330	peak_29912	902	.	617.123291	3.859023	-1	196
4	79790443	79790729	peak_29914	731	.	208.988312	3.357583	-1	170
4	79791347	79791627	peak_29915	1000	.	351.741150	4.698853	-1	166
4	79807899	79808126	peak_29917	900	.	204.260056	3.920015	-1	121
4	79825661	79825982	peak_29919	895	.	287.374786	4.880576	-1	228
4	79828852	79829644	peak_29920	800	.	633.833130	4.247550	-1	123
4	79833255	79833438	peak_29921	1000	.	248.265350	4.281489	-1	65
4	79837625	79837976	peak_29922	681	.	238.865326	3.488115	-1	87
4	79838461	79838982	peak_29923	695	.	362.019928	3.766737	-1	274
4	79846294	79846457	peak_29924	1000	.	219.583466	4.179598	-1	109
4	79866415	79866580	peak_29926	1000	.	254.575226	4.898090	-1	69
4	79877914	79878169	peak_29929	966	.	246.375397	3.642846	-1	143
4	79879847	79880045	peak_29930	1000	.	294.305267	4.856304	-1	106
4	79913280	79913514	peak_29933	948	.	221.742569	3.803073	-1	170
4	79918648	79918795	peak_29934	1000	.	233.812286	4.553205	-1	66
4	80085000	80085146	peak_29938	1000	.	201.636887	4.365161	-1	61
4	80096141	80096337	peak_29939	1000	.	305.581329	4.876065	-1	98
4	80187728	80187877	peak_29942	1000	.	211.541824	4.476603	-1	90
4	80213784	80213949	peak_29944	1000	.	255.633209	4.776148	-1	83
4	80309618	80309828	peak_29946	1000	.	250.757355	3.940120	-1	151
4	80359771	80360324	peak_29947	452	.	250.013443	3.383410	-1	324
4	80384838	80384993	peak_29948	1000	.	205.522095	4.567814	-1	90
4	80467438	80467623	peak_29949	1000	.	249.269623	4.543705	-1	98
4	80500405	80501513	peak_29950	612	.	677.556030	4.112281	-1	93
4	80648111	80648279	peak_29954	1000	.	200.880249	4.191839	-1	78
4	80777438	80777643	peak_29956	1000	.	425.488342	5.792404	-1	97
4	80884366	80884506	peak_29957	1000	.	230.608398	4.403409	-1	66
4	80898256	80899787	peak_29958	708	.	1083.631104	4.529756	-1	858
4	81132211	81132388	peak_29962	1000	.	244.304047	4.366791	-1	70
4	81159633	81159849	peak_29964	1000	.	319.706360	4.957930	-1	128
4	81194924	81195076	peak_29965	1000	.	239.127960	4.791725	-1	95
4	81403158	81403548	peak_29968	1000	.	416.843872	4.506752	-1	129
4	81405119	81405263	peak_29969	1000	.	217.430573	4.613431	-1	78
4	81552181	81552382	peak_29974	1000	.	230.518707	4.071420	-1	67
4	81556972	81557136	peak_29975	1000	.	280.320557	4.891097	-1	92
4	81559038	81559213	peak_29976	1000	.	262.085510	4.478367	-1	98
4	81689204	81689383	peak_29981	1000	.	209.394241	4.090482	-1	86
4	82141332	82141510	peak_29986	1000	.	202.716339	3.996998	-1	118
4	82427715	82427897	peak_29990	1000	.	238.278992	4.288551	-1	83
4	82431087	82431521	peak_29991	712	.	308.801605	4.217314	-1	342
4	82606676	82606871	peak_29993	1000	.	317.061432	4.975901	-1	103
4	82625035	82625361	peak_29994	908	.	296.170135	3.813996	-1	163
4	82676926	82677110	peak_29996	1000	.	201.344589	4.182193	-1	76
4	82795177	82795364	peak_30000	1000	.	222.181778	4.615647	-1	107
4	82822068	82822209	peak_30001	1000	.	201.237900	4.247069	-1	72
4	82836976	82837165	peak_30002	1000	.	279.483154	4.930819	-1	108
4	82877157	82877327	peak_30004	1000	.	286.060883	4.915967	-1	103
4	82881172	82881382	peak_30005	1000	.	212.267151	4.145728	-1	110
4	82895990	82896291	peak_30006	828	.	249.078537	4.090740	-1	93
4	82896754	82897088	peak_30007	1000	.	432.696014	4.430626	-1	100
4	82957329	82957487	peak_30008	1000	.	219.205551	4.568685	-1	92
4	82974850	82975035	peak_30009	1000	.	221.721100	4.521386	-1	70
4	83041544	83041695	peak_30011	1000	.	202.411896	4.556163	-1	75
4	83076043	83076191	peak_30013	1000	.	208.243591	4.066662	-1	63
4	83087346	83087492	peak_30014	1000	.	246.773926	4.464601	-1	53
4	83090843	83091002	peak_30015	1000	.	236.798325	4.565565	-1	84
4	83188329	83188623	peak_30018	862	.	253.547852	4.417281	-1	63
4	83261924	83262100	peak_30020	1000	.	287.867889	4.602804	-1	53
4	83301622	83301850	peak_30021	1000	.	358.366241	4.997834	-1	117
4	83315013	83315149	peak_30023	1000	.	235.171036	4.775233	-1	55
4	83329175	83329502	peak_30026	810	.	264.804932	4.810990	-1	264
4	83330993	83331174	peak_30027	1000	.	210.590820	4.228235	-1	75
4	83334245	83334694	peak_30028	495	.	222.255081	3.358563	-1	67
4	83344209	83344440	peak_30029	1000	.	268.106659	3.883709	-1	123
4	83370258	83370406	peak_30030	1000	.	216.453903	4.309240	-1	81
4	83379167	83379478	peak_30031	660	.	205.174911	3.275527	-1	69
4	83408103	83408311	peak_30033	1000	.	219.878067	4.110309	-1	145
4	83459288	83459461	peak_30035	1000	.	245.161621	4.560644	-1	74
4	83490491	83490666	peak_30036	1000	.	261.775482	4.334051	-1	128
4	83504332	83504521	peak_30037	1000	.	268.632111	4.531031	-1	110
4	83519017	83519432	peak_30038	922	.	382.454895	4.761992	-1	307
4	83548183	83548327	peak_30039	1000	.	210.859299	4.522931	-1	95
4	83561029	83561189	peak_30040	1000	.	202.268036	4.155759	-1	103
4	83564445	83564583	peak_30042	1000	.	228.632019	4.240973	-1	91
4	83827665	83827826	peak_30048	1000	.	238.907990	4.280270	-1	58
4	83871140	83871349	peak_30049	1000	.	331.440430	4.664236	-1	75
4	83872660	83872895	peak_30050	959	.	225.416000	3.858120	-1	118
4	83901983	83902374	peak_30052	683	.	266.886505	3.497577	-1	267
4	83927968	83928162	peak_30053	1000	.	367.249207	5.106949	-1	110
4	83939131	83939522	peak_30055	955	.	373.343567	4.081732	-1	109
4	84040132	84040601	peak_30059	445	.	208.566742	3.472123	-1	318
4	84096596	84097153	peak_30061	637	.	354.553558	3.907179	-1	98
4	84197645	84198067	peak_30068	519	.	219.011536	3.653065	-1	105
4	84212275	84212455	peak_30070	1000	.	321.725647	5.306294	-1	78
4	84318327	84318487	peak_30071	1000	.	301.122620	5.052683	-1	81
4	84462713	84462901	peak_30073	1000	.	310.184692	4.866712	-1	110
4	84485274	84485425	peak_30074	1000	.	210.278336	4.333049	-1	78
4	84666200	84666402	peak_30076	1000	.	247.335281	4.348186	-1	133
4	84676340	84676779	peak_30077	990	.	434.731171	4.222748	-1	189
4	84713174	84713331	peak_30078	1000	.	294.379852	4.760471	-1	60
4	84767928	84768081	peak_30079	1000	.	206.832031	4.439022	-1	76
4	84848293	84848537	peak_30080	1000	.	399.375183	5.092297	-1	128
4	84903775	84903963	peak_30081	1000	.	310.084564	5.197161	-1	111
4	84908432	84908854	peak_30082	560	.	236.225311	3.736183	-1	79
4	84917654	84917822	peak_30083	1000	.	274.750671	4.761623	-1	83
4	85026952	85027128	peak_30086	1000	.	210.631317	4.441324	-1	90
4	85080182	85080388	peak_30089	1000	.	216.583237	3.876293	-1	106
4	85081416	85081618	peak_30090	1000	.	206.776764	3.844552	-1	59
4	85131056	85131207	peak_30092	1000	.	202.572159	4.221893	-1	82
4	85282106	85282537	peak_30094	934	.	402.441193	4.295146	-1	293
4	85353034	85353415	peak_30098	1000	.	403.053101	4.458495	-1	280
4	85378713	85378945	peak_30100	1000	.	331.733643	4.551551	-1	113
4	85385755	85385979	peak_30102	1000	.	326.488800	4.790768	-1	112
4	85708443	85708634	peak_30104	1000	.	339.532349	5.046905	-1	98
4	85869364	85869538	peak_30105	1000	.	218.304855	4.148989	-1	92
4	85914995	85915232	peak_30106	1000	.	308.460632	4.550583	-1	110
4	85998391	85998587	peak_30107	1000	.	371.612335	5.319554	-1	97
4	86306856	86307046	peak_30110	1000	.	233.426880	4.440473	-1	72
4	86371228	86371391	peak_30112	1000	.	218.892838	4.337154	-1	66
4	86386445	86386647	peak_30113	1000	.	221.649475	3.993844	-1	96
4	86432997	86433156	peak_30114	1000	.	228.384140	4.288079	-1	73
4	86519394	86519580	peak_30115	1000	.	272.802856	4.664929	-1	75
4	86902404	86902606	peak_30118	1000	.	288.760956	4.606681	-1	79
4	87212651	87212788	peak_30121	1000	.	263.106049	4.891365	-1	92
4	87234745	87234923	peak_30122	1000	.	272.882874	4.767704	-1	86
4	87313819	87313964	peak_30123	1000	.	210.138687	4.210791	-1	66
4	87382351	87382509	peak_30124	1000	.	235.246872	4.468233	-1	69
4	87719493	87719644	peak_30130	1000	.	203.804276	4.329378	-1	105
4	87862091	87862249	peak_30135	1000	.	232.220917	4.361757	-1	40
4	87911538	87911687	peak_30136	1000	.	217.663315	4.390809	-1	72
4	87933679	87933837	peak_30137	1000	.	200.883987	4.237443	-1	83
4	87996536	87996729	peak_30140	1000	.	209.720490	4.123502	-1	122
4	88094974	88095181	peak_30142	1000	.	424.689392	5.770319	-1	102
4	88117035	88117193	peak_30143	1000	.	248.959503	4.708221	-1	78
4	88159360	88159836	peak_30144	740	.	352.246857	3.857241	-1	364
4	88164751	88164991	peak_30145	1000	.	266.419525	4.113664	-1	80
4	88512566	88512705	peak_30147	1000	.	229.844650	4.357744	-1	45
4	88559184	88559548	peak_30151	759	.	276.345520	3.616896	-1	293
4	88565624	88565812	peak_30153	1000	.	367.853241	5.304665	-1	77
4	88578537	88578855	peak_30154	1000	.	345.686798	3.934478	-1	211
4	88584506	88584673	peak_30155	1000	.	242.117966	4.473620	-1	86
4	88671457	88671663	peak_30156	1000	.	283.911652	4.382437	-1	115
4	88679352	88679518	peak_30157	1000	.	234.852371	4.546121	-1	100
4	88805025	88805358	peak_30158	915	.	304.723297	4.124735	-1	244
4	88813688	88813873	peak_30159	1000	.	246.544159	4.393944	-1	126
4	88892725	88892933	peak_30161	1000	.	247.109650	4.160359	-1	106
4	88945120	88945293	peak_30163	1000	.	215.121292	4.397527	-1	74
4	88964811	88965027	peak_30164	1000	.	457.181305	5.976566	-1	122
4	88966595	88966728	peak_30166	1000	.	340.668640	5.170676	-1	76
4	88972660	88973422	peak_30167	583	.	444.097198	4.370530	-1	542
4	88984668	88984836	peak_30169	1000	.	225.529251	4.489386	-1	80
4	89006612	89006784	peak_30172	1000	.	248.988388	4.323379	-1	85
4	89147055	89147218	peak_30182	1000	.	244.573669	4.529327	-1	89
4	89260350	89261622	peak_30187	880	.	1118.831055	4.566645	-1	92
4	89262800	89263414	peak_30189	726	.	445.658752	3.503319	-1	129
4	89266781	89267027	peak_30191	846	.	208.203964	3.338093	-1	57
4	89279528	89279697	peak_30193	1000	.	218.154068	4.377884	-1	93
4	89301285	89301497	peak_30197	1000	.	296.530457	4.638296	-1	111
4	89319603	89319772	peak_30200	1000	.	240.634598	4.693202	-1	97
4	89344420	89344585	peak_30203	1000	.	228.960464	4.042149	-1	95
4	89362418	89362927	peak_30204	578	.	294.104279	3.384000	-1	73
4	89366379	89366935	peak_30205	448	.	248.987686	3.295726	-1	449
4	89370518	89370817	peak_30206	834	.	249.319458	3.397758	-1	98
4	89371102	89371737	peak_30207	724	.	459.819336	3.820165	-1	531
4	89372077	89372456	peak_30208	643	.	243.806396	3.562966	-1	82
4	89375305	89376026	peak_30209	355	.	256.155426	3.199599	-1	399
4	89401420	89401881	peak_30211	919	.	423.848907	4.152988	-1	244
4	89473559	89473731	peak_30215	1000	.	250.236755	4.681011	-1	76
4	89489586	89489747	peak_30216	1000	.	237.278687	4.501224	-1	84
4	89497549	89497811	peak_30217	765	.	200.424393	3.609758	-1	145
4	89507219	89507367	peak_30223	1000	.	207.485413	4.210952	-1	42
4	89510120	89510356	peak_30224	894	.	211.041550	3.721211	-1	154
4	89536824	89536994	peak_30228	1000	.	220.181458	4.349275	-1	60
4	89645402	89645564	peak_30230	1000	.	210.008591	4.641696	-1	98
4	89684511	89684700	peak_30232	1000	.	201.169556	4.364993	-1	88
4	89716991	89717182	peak_30233	1000	.	229.948975	4.487323	-1	92
4	89718671	89718882	peak_30234	1000	.	274.546600	4.704302	-1	103
4	89727844	89728093	peak_30235	922	.	229.628372	3.785533	-1	146
4	89770349	89770545	peak_30237	1000	.	292.133240	4.893228	-1	108
4	89792183	89792323	peak_30238	1000	.	231.214157	4.524107	-1	92
4	89852516	89852669	peak_30240	1000	.	216.790680	3.995777	-1	59
4	89859452	89859631	peak_30241	1000	.	204.672501	3.873978	-1	118
4	89960431	89960607	peak_30244	1000	.	207.131424	4.487604	-1	90
4	89983613	89983760	peak_30245	1000	.	240.083694	4.484279	-1	78
4	90008712	90008870	peak_30246	1000	.	211.013153	4.215323	-1	72
4	90055475	90055871	peak_30247	911	.	360.878082	3.919798	-1	90
4	90083080	90083240	peak_30253	1000	.	297.402313	4.832699	-1	107
4	90093377	90093524	peak_30254	1000	.	207.349976	4.248663	-1	105
4	90104224	90104629	peak_30255	530	.	214.472412	3.686351	-1	123
4	90109227	90109483	peak_30256	815	.	208.667252	3.715223	-1	141
4	90117001	90117819	peak_30258	468	.	382.918091	4.468349	-1	748
4	90128056	90128303	peak_30260	842	.	207.922638	3.753819	-1	127
4	90169489	90169641	peak_30263	1000	.	246.145523	4.706907	-1	98
4	90226704	90226943	peak_30266	1000	.	462.409271	5.761154	-1	122
4	90258591	90259083	peak_30267	632	.	310.908325	3.721588	-1	403
4	90283824	90284554	peak_30270	465	.	339.620941	3.554758	-1	436
4	90286867	90287668	peak_30271	791	.	633.497620	4.318396	-1	634
4	90304458	90304652	peak_30273	1000	.	263.053101	4.287883	-1	98
4	90308809	90308945	peak_30274	1000	.	218.215805	4.144576	-1	42
4	90349631	90349804	peak_30276	1000	.	204.137817	3.850690	-1	63
4	90369762	90370372	peak_30278	814	.	496.312592	4.712306	-1	383
4	90370509	90371265	peak_30279	298	.	225.068115	3.163526	-1	690
4	90372281	90372464	peak_30280	1000	.	266.400116	4.691079	-1	105
4	90374109	90375038	peak_30281	444	.	412.016968	3.277334	-1	656
4	90381838	90382234	peak_30282	605	.	239.750076	3.948199	-1	303
4	90383510	90384107	peak_30283	374	.	223.197327	3.197095	-1	73
4	90397003	90397451	peak_30286	789	.	353.425720	4.061199	-1	125
4	90398344	90398836	peak_30287	600	.	295.080872	3.754258	-1	196
4	90399169	90399576	peak_30288	838	.	340.998901	3.517750	-1	351
4	90402749	90403107	peak_30290	695	.	248.792831	4.069717	-1	307
4	90405544	90405809	peak_30291	822	.	217.930573	3.993015	-1	86
4	90408838	90409326	peak_30292	723	.	353.043427	3.603422	-1	147
4	90409624	90410091	peak_30293	592	.	276.412750	3.447689	-1	371
4	90440568	90440973	peak_30296	969	.	392.259888	4.107672	-1	128
4	90488500	90488625	peak_30298	1000	.	254.266708	4.302974	-1	72
4	90548619	90549070	peak_30301	714	.	321.964630	4.404515	-1	62
4	90552764	90553288	peak_30302	855	.	448.146820	3.880819	-1	319
4	90556352	90557127	peak_30304	640	.	496.032013	3.622323	-1	596
4	90558857	90559263	peak_30305	501	.	203.310165	3.351743	-1	110
4	90563757	90564078	peak_30308	839	.	269.359070	4.033885	-1	204
4	90568110	90568396	peak_30310	1000	.	289.886322	4.568216	-1	103
4	90571907	90572515	peak_30312	340	.	206.871414	3.206000	-1	520
4	90572681	90573060	peak_30313	760	.	288.093689	4.148000	-1	145
4	90574383	90574639	peak_30314	1000	.	330.342560	4.675097	-1	162
4	90585338	90585749	peak_30316	974	.	400.226074	4.922451	-1	97
4	90605942	90606119	peak_30319	1000	.	228.119995	4.213871	-1	55
4	90629356	90629509	peak_30320	1000	.	226.294052	4.556857	-1	83
4	90631703	90632005	peak_30321	1000	.	349.593384	4.208696	-1	123
4	90633419	90633869	peak_30322	639	.	287.385620	3.548577	-1	240
4	90641430	90641903	peak_30323	791	.	374.284821	3.942182	-1	361
4	90642503	90642797	peak_30324	764	.	224.529877	3.926452	-1	172
4	90661399	90661563	peak_30327	1000	.	308.441803	5.182714	-1	74
4	90667796	90668174	peak_30328	1000	.	439.033020	4.032169	-1	169
4	90689512	90690181	peak_30330	591	.	395.117767	3.511242	-1	450
4	90720770	90721144	peak_30331	729	.	272.587189	4.409322	-1	291
4	90743098	90743439	peak_30333	663	.	226.022400	4.193973	-1	102
4	91070050	91070239	peak_30335	1000	.	285.080933	4.530019	-1	59
4	91101643	91101816	peak_30336	1000	.	316.820190	5.023304	-1	107
4	91175340	91175526	peak_30337	1000	.	212.355774	4.246431	-1	110
4	91227592	91227887	peak_30339	1000	.	298.109863	3.659398	-1	85
4	91239157	91239768	peak_30340	511	.	312.004303	3.495567	-1	207
4	91254152	91254294	peak_30342	1000	.	247.082275	4.433290	-1	93
4	91260239	91260552	peak_30343	866	.	271.119293	4.299205	-1	115
4	91264039	91264211	peak_30344	1000	.	261.420471	4.844713	-1	87
4	91345893	91346049	peak_30345	1000	.	232.264084	4.703868	-1	79
4	91462139	91462462	peak_30348	719	.	232.153442	3.913509	-1	75
4	91469797	91469952	peak_30350	1000	.	232.224747	4.596776	-1	76
4	91470267	91470639	peak_30351	735	.	273.581696	3.720457	-1	279
4	91856331	91856634	peak_30355	737	.	223.227829	4.174543	-1	227
4	91911484	91911624	peak_30357	1000	.	205.270950	4.252593	-1	72
4	91975501	91975647	peak_30360	1000	.	247.933853	4.645987	-1	77
4	92072500	92072684	peak_30364	1000	.	293.404205	4.508469	-1	87
4	92087733	92087898	peak_30365	1000	.	297.143921	4.872879	-1	68
4	92143293	92143443	peak_30368	1000	.	203.536850	4.282283	-1	43
4	92150015	92150187	peak_30369	1000	.	211.645157	3.907787	-1	109
4	92179922	92180589	peak_30372	412	.	274.757355	3.834376	-1	348
4	92183956	92184395	peak_30374	590	.	258.804169	3.468220	-1	108
4	92189946	92190118	peak_30375	1000	.	201.101639	3.891502	-1	124
4	92194192	92194560	peak_30376	739	.	271.934814	3.773092	-1	126
4	92196501	92196838	peak_30377	1000	.	393.826599	4.809474	-1	118
4	92261425	92261725	peak_30379	731	.	219.376465	3.812172	-1	115
4	92288418	92289019	peak_30380	481	.	289.174194	3.399516	-1	202
4	92367699	92367875	peak_30383	1000	.	217.697098	4.027308	-1	108
4	92436799	92436952	peak_30384	1000	.	262.256256	4.386390	-1	32
4	92670077	92670292	peak_30387	952	.	204.605988	4.085251	-1	96
4	92702609	92702854	peak_30389	946	.	231.677429	4.234416	-1	128
4	92704388	92704797	peak_30391	675	.	275.923340	4.365767	-1	290
4	92733941	92734076	peak_30392	1000	.	203.115585	4.127451	-1	47
4	92887313	92887557	peak_30399	1000	.	356.775787	4.555079	-1	140
4	92891906	92892146	peak_30401	876	.	210.291733	3.730817	-1	89
4	92898647	92898809	peak_30402	1000	.	203.219116	4.266206	-1	64
4	92900909	92901047	peak_30403	1000	.	221.202820	4.612416	-1	86
4	92905537	92905990	peak_30404	639	.	289.460022	3.664087	-1	144
4	92941083	92941673	peak_30407	416	.	245.420837	3.617459	-1	506
4	92945083	92945292	peak_30409	1000	.	292.641907	4.544350	-1	111
4	92990505	92990717	peak_30411	1000	.	270.621796	4.257266	-1	139
4	93024045	93024192	peak_30413	1000	.	201.164276	4.404292	-1	78
4	93027346	93027516	peak_30414	1000	.	259.330627	4.534714	-1	74
4	93054351	93054541	peak_30416	1000	.	202.591599	3.908736	-1	102
4	93071877	93072036	peak_30417	1000	.	242.130936	4.560802	-1	97
4	93114964	93115153	peak_30418	1000	.	245.821487	4.544199	-1	95
4	93155376	93155999	peak_30419	354	.	220.614105	3.392876	-1	377
4	93159459	93159799	peak_30421	830	.	282.130249	3.743846	-1	129
4	93160173	93160376	peak_30422	1000	.	275.927795	4.526695	-1	86
4	93163393	93163692	peak_30424	840	.	251.264130	3.883983	-1	192
4	93166722	93167637	peak_30426	355	.	324.668182	3.310818	-1	806
4	93168900	93169705	peak_30427	500	.	402.657257	3.459877	-1	403
4	93171808	93172120	peak_30428	1000	.	512.538025	5.050330	-1	190
4	93175534	93176366	peak_30429	1000	.	965.763794	4.930695	-1	599
4	93181506	93182627	peak_30430	183	.	205.069946	2.853951	-1	640
4	93191454	93192554	peak_30432	413	.	454.800018	3.731829	-1	614
4	93196467	93196766	peak_30433	1000	.	328.798553	4.003125	-1	116
4	93197561	93197892	peak_30434	721	.	238.711197	3.886244	-1	118
4	93237467	93238008	peak_30438	881	.	476.542877	4.321658	-1	201
4	93251136	93251426	peak_30439	932	.	270.227203	3.641310	-1	168
4	93285822	93286248	peak_30440	555	.	236.462860	3.139479	-1	196
4	93299197	93299366	peak_30441	1000	.	245.898956	4.403740	-1	90
4	93342559	93343635	peak_30444	586	.	630.641785	4.334997	-1	112
4	93343973	93344235	peak_30445	864	.	226.408478	3.695909	-1	187
4	93344499	93345054	peak_30446	427	.	236.723511	3.133838	-1	104
4	93348984	93350073	peak_30448	629	.	684.916138	4.108161	-1	97
4	93350579	93350978	peak_30449	666	.	265.614319	3.696097	-1	280
4	93352081	93352432	peak_30450	702	.	246.270630	3.695819	-1	96
4	93359746	93360268	peak_30452	746	.	389.638733	4.029555	-1	122
4	93361985	93362706	peak_30453	353	.	254.621185	3.211449	-1	40
4	93379275	93379466	peak_30455	1000	.	204.642075	3.793607	-1	125
4	93383445	93383910	peak_30456	438	.	203.516159	3.311746	-1	52
4	93385069	93385306	peak_30457	1000	.	259.399506	3.818415	-1	150
4	93398719	93398906	peak_30459	1000	.	240.189072	4.146844	-1	65
4	93419757	93420129	peak_30461	938	.	349.000305	4.463722	-1	108
4	93423191	93423501	peak_30462	698	.	216.345184	3.302529	-1	85
4	93426621	93426899	peak_30464	911	.	253.299820	3.531787	-1	33
4	93428032	93428460	peak_30465	606	.	259.435974	3.490407	-1	57
4	93429259	93430307	peak_30466	333	.	348.824768	2.970312	-1	776
4	93462390	93463118	peak_30468	318	.	231.383377	3.385283	-1	614
4	93486110	93486401	peak_30469	1000	.	325.910889	3.997969	-1	189
4	93499187	93499359	peak_30472	1000	.	219.876450	4.444477	-1	77
4	93515885	93516093	peak_30474	989	.	205.706497	4.015134	-1	126
4	93523708	93523868	peak_30475	1000	.	203.122131	4.104313	-1	48
4	93532778	93532935	peak_30476	1000	.	214.745575	4.622487	-1	72
4	93549162	93549450	peak_30477	734	.	211.353790	4.036820	-1	169
4	93574542	93575065	peak_30479	1000	.	629.923828	4.683452	-1	413
4	93575177	93575386	peak_30480	1000	.	253.347839	3.985175	-1	77
4	93588063	93588504	peak_30483	710	.	313.029266	3.751852	-1	328
4	93591669	93592273	peak_30484	520	.	314.076782	3.265556	-1	217
4	93599591	93600179	peak_30487	526	.	309.363403	3.260638	-1	99
4	93601214	93601658	peak_30488	597	.	265.084747	3.658205	-1	325
4	93602109	93602826	peak_30489	487	.	349.535919	3.576762	-1	419
4	93612411	93613160	peak_30490	404	.	302.537933	3.263092	-1	507
4	93623317	93623531	peak_30492	1000	.	282.938477	4.480049	-1	118
4	93658912	93659320	peak_30494	742	.	302.897125	3.710408	-1	221
4	93707732	93708001	peak_30495	838	.	225.389130	3.654486	-1	205
4	93709473	93710006	peak_30496	418	.	223.032501	3.595069	-1	255
4	93710902	93711039	peak_30497	1000	.	220.475754	4.285598	-1	73
4	93757759	93757916	peak_30499	1000	.	206.910995	4.137308	-1	76
4	93766107	93767377	peak_30501	274	.	348.110901	3.367145	-1	441
4	93793461	93793612	peak_30503	1000	.	208.475922	4.330935	-1	60
4	93801126	93801711	peak_30504	800	.	468.266022	3.719969	-1	185
4	93802946	93803533	peak_30505	921	.	540.489624	4.266542	-1	475
4	93804788	93805496	peak_30506	1000	.	736.545715	4.488958	-1	418
4	93809293	93809599	peak_30507	670	.	205.169281	3.621876	-1	257
4	93840910	93841098	peak_30509	1000	.	337.569519	5.302812	-1	76
4	93849612	93849808	peak_30510	1000	.	229.180267	4.355668	-1	116
4	93875140	93875515	peak_30513	813	.	304.995880	4.008418	-1	98
4	93897407	93897839	peak_30515	1000	.	733.691040	5.964087	-1	197
4	93903516	93904013	peak_30517	506	.	251.677963	3.596484	-1	63
4	93906617	93907737	peak_30518	1000	.	1159.644775	4.680733	-1	868
4	93907854	93908495	peak_30519	1000	.	881.756592	5.197417	-1	299
4	93914892	93915142	peak_30523	1000	.	414.268036	4.918135	-1	145
4	93915728	93916543	peak_30524	295	.	240.817184	2.969571	-1	118
4	93916782	93917155	peak_30525	1000	.	480.781006	5.032852	-1	278
4	93920381	93920798	peak_30528	588	.	245.348724	3.615413	-1	98
4	93921018	93921376	peak_30529	580	.	207.561493	3.484941	-1	289
4	93927280	93927739	peak_30531	525	.	240.876312	3.419442	-1	383
4	93928238	93928664	peak_30532	714	.	304.184357	3.873281	-1	83
4	93929043	93929680	peak_30533	625	.	397.818878	3.636121	-1	556
4	93929794	93930056	peak_30534	1000	.	276.276184	3.929327	-1	121
4	93930388	93930729	peak_30535	684	.	233.132874	3.364962	-1	123
4	93936030	93936274	peak_30536	1000	.	248.817245	3.677578	-1	137
4	93936489	93936742	peak_30537	1000	.	474.558136	5.657900	-1	127
4	93947408	93947734	peak_30538	1000	.	343.143097	4.907595	-1	75
4	93950623	93951713	peak_30540	844	.	920.387939	4.511590	-1	733
4	93951831	93952070	peak_30541	945	.	225.802399	4.117616	-1	105
4	93954724	93955147	peak_30542	476	.	201.194733	3.284802	-1	259
4	93963678	93964112	peak_30543	524	.	227.303055	4.030950	-1	336
4	93972357	93972575	peak_30544	1000	.	273.605164	4.234216	-1	93
4	94035630	94035925	peak_30548	1000	.	412.539185	4.741348	-1	184
4	94052529	94052811	peak_30549	1000	.	302.610382	4.936723	-1	77
4	94059563	94060007	peak_30551	701	.	311.166534	3.843494	-1	75
4	94061001	94061198	peak_30552	1000	.	262.810852	4.205761	-1	99
4	94091521	94091681	peak_30555	1000	.	299.723206	4.690137	-1	63
4	94095375	94095533	peak_30556	1000	.	205.890656	4.476856	-1	98
4	94122560	94122875	peak_30559	635	.	200.106781	3.261918	-1	238
4	94123362	94123545	peak_30560	1000	.	233.705246	4.584900	-1	61
4	94162819	94163143	peak_30561	689	.	223.122650	4.049308	-1	232
4	94377491	94377665	peak_30565	1000	.	211.682266	3.919561	-1	103
4	94413065	94413201	peak_30566	1000	.	280.402222	4.568443	-1	90
4	94426368	94426538	peak_30567	1000	.	234.539871	4.462320	-1	95
4	94435199	94435370	peak_30569	1000	.	236.430389	4.488285	-1	87
4	94441980	94442158	peak_30570	1000	.	238.478592	4.389839	-1	91
4	94453429	94453863	peak_30571	741	.	321.520355	3.857410	-1	66
4	94460645	94460827	peak_30572	1000	.	292.713684	4.727271	-1	115
4	94493799	94494406	peak_30574	624	.	378.497864	3.268718	-1	448
4	94498387	94499114	peak_30577	673	.	489.009064	3.586424	-1	528
4	94499726	94500027	peak_30578	1000	.	479.936676	4.928053	-1	119
4	94507130	94507309	peak_30579	1000	.	215.159821	4.146689	-1	78
4	94508918	94509102	peak_30580	1000	.	252.697235	4.205486	-1	123
4	94513503	94513756	peak_30581	905	.	228.898392	3.398548	-1	64
4	94517834	94518020	peak_30583	1000	.	349.320099	5.318300	-1	98
4	94541253	94541769	peak_30584	1000	.	536.923035	4.670592	-1	362
4	94580456	94581093	peak_30590	964	.	613.903687	4.593309	-1	439
4	94605750	94606313	peak_30592	1000	.	612.835266	4.550049	-1	422
4	94606684	94607484	peak_30593	961	.	768.589478	4.228020	-1	550
4	94607992	94608874	peak_30594	707	.	623.553772	4.701667	-1	336
4	94621041	94621880	peak_30596	424	.	355.480133	3.596753	-1	531
4	94622087	94622643	peak_30597	495	.	275.367157	3.402481	-1	473
4	94624392	94624795	peak_30598	1000	.	521.449219	4.370374	-1	191
4	94625363	94625611	peak_30599	1000	.	319.953064	4.429832	-1	129
4	94629533	94629913	peak_30601	836	.	317.746796	4.141416	-1	289
4	94631160	94631982	peak_30602	497	.	408.176697	3.514478	-1	512
4	94632183	94633275	peak_30603	630	.	687.907227	3.800539	-1	401
4	94634582	94635124	peak_30604	793	.	429.860718	3.900598	-1	211
4	94636025	94636587	peak_30605	831	.	467.236481	3.737555	-1	84
4	94636928	94637335	peak_30606	678	.	275.865479	3.642849	-1	299
4	94639221	94639844	peak_30607	571	.	355.870087	3.974898	-1	334
4	94640180	94640643	peak_30608	773	.	357.712006	3.883021	-1	342
4	94641388	94642047	peak_30609	604	.	398.143036	3.768261	-1	362
4	94642226	94642831	peak_30610	483	.	291.932617	3.678850	-1	314
4	94648587	94649379	peak_30612	529	.	418.632141	3.654379	-1	423
4	94670495	94670894	peak_30616	537	.	214.426682	3.449691	-1	244
4	94673332	94673639	peak_30617	1000	.	469.173523	5.212684	-1	170
4	94676193	94676973	peak_30619	347	.	271.013824	3.331447	-1	301
4	94680947	94681111	peak_30620	1000	.	279.079498	4.972874	-1	86
4	94706631	94707439	peak_30621	375	.	302.942352	3.807765	-1	425
4	94714692	94715057	peak_30623	564	.	205.700272	3.250162	-1	288
4	94716915	94717405	peak_30624	425	.	208.320068	3.439591	-1	87
4	94717844	94718476	peak_30625	726	.	458.638275	3.238832	-1	419
4	94718658	94719505	peak_30626	911	.	771.577637	4.008598	-1	702
4	94736210	94737098	peak_30628	589	.	523.034119	3.842998	-1	554
4	94737721	94738000	peak_30629	1000	.	336.860992	4.157577	-1	62
4	94738178	94738742	peak_30630	573	.	323.259613	3.603557	-1	122
4	94740200	94741400	peak_30631	290	.	347.809601	3.130111	-1	532
4	94741552	94742054	peak_30632	513	.	257.520264	3.683078	-1	114
4	94742941	94743571	peak_30633	523	.	329.576263	3.237178	-1	63
4	94749706	94749871	peak_30635	1000	.	252.311218	4.561897	-1	60
4	94755027	94755403	peak_30636	793	.	298.283356	4.467535	-1	65
4	94756948	94757657	peak_30637	476	.	337.392029	3.434387	-1	87
4	94771697	94772342	peak_30638	467	.	301.416199	3.741764	-1	467
4	94782114	94782837	peak_30640	799	.	577.324829	3.447510	-1	347
4	94782966	94784119	peak_30641	588	.	677.458008	4.041562	-1	430
4	94785533	94785934	peak_30642	599	.	240.153351	3.747675	-1	113
4	94792770	94793091	peak_30645	1000	.	356.198914	4.057306	-1	148
4	94793311	94795795	peak_30646	718	.	1782.617554	4.829453	-1	363
4	94795975	94796564	peak_30647	1000	.	806.373108	5.811316	-1	446
4	94799317	94800096	peak_30649	608	.	473.846710	3.587524	-1	395
4	94803779	94804247	peak_30650	1000	.	750.618225	5.536638	-1	338
4	94805822	94806015	peak_30651	1000	.	257.283020	4.324570	-1	125
4	94824831	94825103	peak_30655	739	.	201.050888	3.277914	-1	169
4	94825326	94825749	peak_30656	522	.	220.594696	3.927008	-1	92
4	94827580	94828202	peak_30657	528	.	328.582916	3.827640	-1	269
4	94830274	94831127	peak_30658	638	.	544.496887	4.022121	-1	592
4	94833732	94834000	peak_30660	966	.	258.968597	3.736626	-1	149
4	94835980	94836199	peak_30661	1000	.	219.028336	3.961024	-1	106
4	94836598	94836903	peak_30662	901	.	274.797882	4.310051	-1	112
4	94843261	94843700	peak_30664	1000	.	518.665894	5.032333	-1	229
4	94844979	94845502	peak_30665	564	.	294.972351	4.139386	-1	409
4	94847255	94847507	peak_30666	908	.	228.897171	3.788603	-1	125
4	94852118	94852624	peak_30667	510	.	257.866333	3.660434	-1	152
4	94855587	94855738	peak_30668	1000	.	229.601349	4.224077	-1	83
4	94872522	94872722	peak_30670	1000	.	245.773148	4.131166	-1	126
4	94930229	94930848	peak_30672	500	.	309.564697	3.447042	-1	395
4	94931986	94933002	peak_30673	518	.	526.537109	4.044608	-1	587
4	94949330	94949507	peak_30674	1000	.	236.899841	4.681708	-1	98
4	95049768	95050126	peak_30676	1000	.	426.580048	4.951345	-1	217
4	95081432	95081602	peak_30678	1000	.	207.967896	3.980499	-1	75
4	95132492	95132664	peak_30681	1000	.	276.280090	4.698644	-1	85
4	95172771	95173066	peak_30682	1000	.	468.945068	5.253772	-1	158
4	95210613	95211024	peak_30683	1000	.	529.874207	5.599082	-1	172
4	95220082	95220390	peak_30684	1000	.	367.738708	4.835041	-1	155
4	95284310	95285147	peak_30686	431	.	361.101501	3.977256	-1	722
4	95322088	95322309	peak_30687	1000	.	321.064148	4.679424	-1	131
4	95378351	95378546	peak_30688	1000	.	217.409256	4.104489	-1	107
4	95383648	95383822	peak_30690	1000	.	243.457413	4.402824	-1	61
4	95428138	95428362	peak_30691	941	.	210.882401	3.966364	-1	63
4	95449605	95450041	peak_30694	1000	.	521.130798	4.978086	-1	312
4	95450897	95451093	peak_30695	1000	.	205.329544	3.804635	-1	102
4	95458303	95458490	peak_30696	1000	.	302.283112	4.642956	-1	101
4	95537881	95538042	peak_30699	1000	.	226.070251	4.302912	-1	97
4	95565779	95565973	peak_30701	1000	.	265.753784	4.288541	-1	134
4	95665281	95665474	peak_30702	1000	.	254.620224	4.458184	-1	86
4	95691839	95692002	peak_30703	1000	.	207.789795	4.595895	-1	72
4	95699766	95699930	peak_30705	1000	.	230.889938	4.076171	-1	119
4	95725035	95725292	peak_30709	1000	.	355.586609	4.518416	-1	136
4	95743902	95744239	peak_30712	771	.	259.921173	3.650968	-1	148
4	95750592	95751322	peak_30714	975	.	711.653809	4.276420	-1	451
4	95753135	95753903	peak_30715	463	.	355.346558	3.341224	-1	141
4	95755078	95755983	peak_30716	264	.	239.352142	3.181917	-1	255
4	95757167	95757375	peak_30717	1000	.	257.832550	4.558909	-1	87
4	95757578	95757936	peak_30718	613	.	219.614273	3.344237	-1	273
4	95758512	95759108	peak_30719	343	.	204.518402	3.091457	-1	123
4	95777704	95777868	peak_30721	1000	.	225.110077	4.394365	-1	60
4	95778737	95778921	peak_30722	1000	.	278.608582	4.574944	-1	82
4	95784054	95784220	peak_30723	1000	.	223.446320	4.364455	-1	86
4	95818892	95819070	peak_30725	1000	.	257.930145	4.896201	-1	97
4	95900498	95901228	peak_30727	377	.	274.995972	3.615488	-1	298
4	95906177	95906923	peak_30729	688	.	513.226868	3.620219	-1	438
4	95908179	95908610	peak_30730	545	.	234.938889	3.558707	-1	342
4	95925136	95925509	peak_30731	675	.	251.700272	3.969177	-1	289
4	95944331	95944536	peak_30732	1000	.	223.714828	3.854824	-1	74
4	95960773	95961559	peak_30735	292	.	229.408524	3.259687	-1	332
4	95962070	95962485	peak_30736	499	.	207.060089	3.282272	-1	102
4	96021952	96022131	peak_30743	1000	.	219.796448	3.970417	-1	120
4	96027309	96028017	peak_30744	693	.	490.302460	4.517400	-1	288
4	96031329	96031942	peak_30747	1000	.	626.310669	4.576004	-1	248
4	96034039	96034205	peak_30748	1000	.	311.449982	4.989600	-1	66
4	96035101	96035687	peak_30749	781	.	457.455780	4.155698	-1	118
4	96035821	96036397	peak_30750	554	.	318.936188	3.726671	-1	473
4	96036604	96037211	peak_30751	579	.	351.587860	3.695271	-1	76
4	96059156	96059330	peak_30752	1000	.	215.709122	4.629441	-1	115
4	96072304	96072880	peak_30753	843	.	485.480560	3.583199	-1	67
4	96083751	96084461	peak_30754	527	.	374.383728	3.520015	-1	486
4	96111680	96111994	peak_30756	1000	.	384.513733	4.855853	-1	117
4	96153661	96153815	peak_30757	1000	.	215.518890	4.328997	-1	78
4	96178237	96178891	peak_30759	421	.	275.651245	3.467516	-1	401
4	96179406	96181086	peak_30760	650	.	1091.568115	4.309092	-1	1418
4	96199358	96199765	peak_30761	502	.	204.181244	3.473990	-1	300
4	96237015	96237293	peak_30762	755	.	210.004959	3.782044	-1	82
4	96242913	96243724	peak_30763	766	.	621.389771	4.506348	-1	689
4	96258337	96258634	peak_30764	841	.	249.806396	3.551460	-1	64
4	96261723	96262089	peak_30765	1000	.	537.307495	4.555326	-1	101
4	96277339	96277932	peak_30766	817	.	484.580688	4.159062	-1	248
4	96304300	96304890	peak_30767	667	.	393.656128	4.030004	-1	353
4	96589284	96589587	peak_30770	1000	.	400.715271	4.439842	-1	98
4	96718555	96718733	peak_30772	1000	.	246.291565	4.437733	-1	78
4	96768507	96768677	peak_30776	1000	.	245.305252	4.416440	-1	118
4	96769923	96770070	peak_30777	1000	.	242.789551	4.476252	-1	97
4	96775357	96775818	peak_30778	459	.	211.804306	3.316793	-1	92
4	96819859	96820406	peak_30779	480	.	262.536682	3.661125	-1	333
4	96868182	96868348	peak_30781	1000	.	219.385696	4.453815	-1	97
4	96936982	96937919	peak_30782	1000	.	959.595703	5.297141	-1	826
4	96992593	96993321	peak_30790	611	.	444.758240	4.613236	-1	584
4	96993447	96993920	peak_30791	569	.	269.203278	3.686900	-1	147
4	96995539	96995927	peak_30793	687	.	266.640686	4.060441	-1	257
4	97008586	97008739	peak_30794	1000	.	219.161133	4.189951	-1	61
4	97097161	97097347	peak_30796	1000	.	208.607819	4.068630	-1	123
4	97100228	97100759	peak_30797	557	.	295.578857	3.698805	-1	279
4	97163869	97164478	peak_30798	771	.	469.508209	3.970577	-1	534
4	97253303	97253479	peak_30801	1000	.	201.662659	4.223146	-1	107
4	97261117	97261393	peak_30802	854	.	235.578720	4.338419	-1	74
4	97332067	97332278	peak_30804	1000	.	274.954712	4.966670	-1	91
4	97367425	97367973	peak_30805	747	.	409.558319	3.747914	-1	255
4	97373971	97374182	peak_30807	1000	.	277.743622	4.141042	-1	99
4	97375805	97376195	peak_30808	521	.	202.995209	3.257426	-1	330
4	97378283	97378828	peak_30809	371	.	202.311798	3.651688	-1	304
4	97400907	97401147	peak_30810	1000	.	275.539307	3.983883	-1	124
4	97403962	97404877	peak_30811	415	.	379.738464	3.614965	-1	242
4	97426429	97426607	peak_30813	1000	.	257.621033	4.399199	-1	81
4	97448042	97448484	peak_30814	1000	.	541.291443	4.159076	-1	293
4	97590699	97590882	peak_30816	1000	.	260.475525	4.586213	-1	98
4	97763116	97763375	peak_30820	1000	.	309.121124	4.379956	-1	57
4	97816522	97816707	peak_30822	1000	.	235.730606	4.334743	-1	94
4	97848974	97849651	peak_30824	1000	.	886.343567	5.609570	-1	369
4	97875365	97875526	peak_30825	1000	.	218.333893	4.203641	-1	65
4	97920398	97920606	peak_30829	1000	.	275.373260	4.720741	-1	94
4	97948205	97948853	peak_30830	488	.	316.254425	3.730191	-1	430
4	97950953	97951741	peak_30831	831	.	655.032288	4.163737	-1	647
4	97952593	97952840	peak_30832	1000	.	286.121613	4.107183	-1	120
4	97953849	97954662	peak_30833	732	.	595.095215	4.391782	-1	483
4	97954892	97955224	peak_30834	887	.	294.487640	4.164494	-1	249
4	97982102	97982265	peak_30836	1000	.	254.205338	4.412085	-1	100
4	98028399	98028551	peak_30838	1000	.	227.799820	4.393991	-1	95
4	98053011	98053168	peak_30839	1000	.	214.231476	4.367986	-1	65
4	98074337	98074655	peak_30843	826	.	262.573425	3.529967	-1	228
4	98076980	98077170	peak_30844	1000	.	239.211136	4.174800	-1	116
4	98079380	98079590	peak_30845	1000	.	215.552078	3.908619	-1	123
4	98107954	98108757	peak_30848	450	.	361.354706	3.767263	-1	417
4	98114429	98115050	peak_30850	571	.	354.348541	4.149328	-1	298
4	98127121	98127270	peak_30853	1000	.	208.339127	3.932215	-1	89
4	98164674	98164892	peak_30855	1000	.	329.422485	4.702864	-1	115
4	98218640	98218837	peak_30859	1000	.	419.538971	5.813455	-1	101
4	98219007	98219348	peak_30860	1000	.	515.546204	4.637225	-1	79
4	98234688	98234829	peak_30861	1000	.	200.921677	4.414996	-1	25
4	98244813	98244985	peak_30862	1000	.	297.272552	4.766146	-1	93
4	98282968	98283120	peak_30864	1000	.	211.670273	4.286675	-1	93
4	98481806	98481963	peak_30871	1000	.	241.626190	4.935760	-1	79
4	98482926	98483073	peak_30872	1000	.	227.559006	4.598671	-1	62
4	98486758	98486935	peak_30873	1000	.	257.911987	4.698462	-1	78
4	98490467	98490622	peak_30875	1000	.	225.599030	4.596457	-1	96
4	98575278	98575496	peak_30878	1000	.	238.102524	4.185743	-1	99
4	98577464	98577688	peak_30880	1000	.	423.380585	5.472645	-1	104
4	98579981	98580442	peak_30882	1000	.	473.590576	4.374624	-1	88
4	98582072	98582801	peak_30883	311	.	226.823837	3.092510	-1	643
4	98586068	98586545	peak_30885	650	.	309.874359	3.744072	-1	81
4	98598402	98598604	peak_30887	1000	.	262.549591	4.573617	-1	91
4	98605966	98606148	peak_30888	1000	.	209.517181	4.192420	-1	97
4	98614212	98614777	peak_30889	1000	.	714.082703	5.038769	-1	183
4	98621557	98621880	peak_30890	860	.	277.714111	3.715862	-1	243
4	98738111	98738298	peak_30894	1000	.	297.746307	5.094869	-1	71
4	98744055	98744224	peak_30895	1000	.	204.760086	4.543223	-1	72
4	98751985	98752127	peak_30896	1000	.	221.608902	4.307035	-1	91
4	98770248	98770399	peak_30897	1000	.	225.093628	4.285976	-1	86
4	98787699	98787885	peak_30899	1000	.	296.900757	4.939344	-1	100
4	98796185	98796363	peak_30901	1000	.	265.414490	4.566350	-1	110
4	98833966	98834116	peak_30904	1000	.	217.186340	4.347268	-1	52
4	98849866	98850170	peak_30906	886	.	269.366882	4.674948	-1	207
4	98940409	98940554	peak_30911	1000	.	272.507355	4.774557	-1	67
4	99100135	99100360	peak_30914	1000	.	299.629364	4.440496	-1	55
4	99112843	99113047	peak_30915	1000	.	232.535385	4.285050	-1	94
4	99127085	99127274	peak_30918	1000	.	248.367081	4.293497	-1	75
4	99170160	99170539	peak_30922	1000	.	433.936554	5.184161	-1	263
4	99200636	99200827	peak_30925	1000	.	204.189148	4.229835	-1	118
4	99208551	99208994	peak_30926	1000	.	752.509949	5.358347	-1	323
4	99287514	99287655	peak_30931	1000	.	223.974533	4.410627	-1	73
4	99293524	99293723	peak_30932	1000	.	251.124268	4.128502	-1	129
4	99296755	99297154	peak_30933	949	.	378.575378	4.606140	-1	112
4	99297446	99297769	peak_30934	634	.	204.623901	4.067443	-1	258
4	99300550	99301108	peak_30937	772	.	430.824860	4.105796	-1	248
4	99304293	99304571	peak_30938	1000	.	361.154724	4.400277	-1	162
4	99304752	99304973	peak_30939	1000	.	294.431000	4.401966	-1	139
4	99306525	99306753	peak_30940	1000	.	302.867706	4.396650	-1	132
4	99307257	99307685	peak_30941	861	.	368.431244	4.435999	-1	254
4	99314407	99314541	peak_30942	1000	.	214.093750	3.981021	-1	52
4	99315425	99315802	peak_30943	1000	.	424.301880	4.846657	-1	57
4	99318421	99318574	peak_30944	1000	.	286.628204	4.694136	-1	82
4	99327931	99328144	peak_30945	1000	.	229.568451	4.276015	-1	115
4	99330138	99330518	peak_30946	825	.	313.516479	3.914326	-1	87
4	99407494	99407669	peak_30952	1000	.	230.949326	3.992900	-1	85
4	99436632	99436813	peak_30955	1000	.	334.721832	5.143588	-1	84
4	99476713	99477279	peak_30959	596	.	337.301819	3.780446	-1	291
4	99503032	99503197	peak_30962	1000	.	250.897324	4.731533	-1	103
4	99541311	99541485	peak_30963	1000	.	224.056107	4.552462	-1	65
4	99743678	99743840	peak_30965	1000	.	202.144043	4.003191	-1	88
4	99744283	99744619	peak_30966	733	.	246.258072	3.560445	-1	65
4	99750215	99750357	peak_30967	1000	.	212.023315	4.219585	-1	73
4	99889438	99889743	peak_30968	1000	.	401.402679	4.786113	-1	239
4	99968037	99968212	peak_30970	1000	.	306.420135	4.948365	-1	59
4	100051549	100051703	peak_30972	1000	.	211.850418	4.130556	-1	56
4	100057354	100057957	peak_30973	1000	.	609.268250	4.215015	-1	81
4	100218651	100218788	peak_30975	1000	.	251.892395	4.763044	-1	50
4	100375343	100375529	peak_30977	1000	.	252.539688	4.189958	-1	122
4	100402384	100402583	peak_30979	1000	.	215.715988	4.038836	-1	79
4	100403785	100404002	peak_30980	1000	.	495.632233	5.918252	-1	85
4	100404411	100404869	peak_30981	1000	.	539.286316	4.826333	-1	307
4	100406357	100406539	peak_30982	1000	.	291.838287	4.723106	-1	104
4	100407761	100408122	peak_30983	838	.	302.631653	3.742905	-1	65
4	100412315	100412541	peak_30984	1000	.	453.265045	5.358786	-1	113
4	100413353	100413551	peak_30985	1000	.	272.767548	4.296512	-1	87
4	100415436	100415656	peak_30986	1000	.	268.661316	4.344712	-1	113
4	100427487	100427710	peak_30991	912	.	203.443787	3.443224	-1	98
4	100427897	100428082	peak_30992	1000	.	317.317169	4.880782	-1	132
4	100431094	100431295	peak_30993	1000	.	421.721191	5.354046	-1	129
4	100433748	100434374	peak_30995	1000	.	695.101562	4.923743	-1	376
4	100434497	100434717	peak_30996	1000	.	254.797394	4.311486	-1	124
4	100440129	100440294	peak_30998	1000	.	294.007507	4.874742	-1	72
4	100441095	100441339	peak_30999	869	.	211.968124	4.069205	-1	172
4	100444551	100444711	peak_31001	1000	.	251.683243	4.350095	-1	86
4	100449675	100449848	peak_31005	1000	.	249.819977	4.475255	-1	108
4	100450266	100450474	peak_31006	1000	.	345.391968	4.721529	-1	73
4	100455547	100455873	peak_31010	732	.	238.620361	3.503463	-1	79
4	100464127	100464491	peak_31016	1000	.	389.610382	4.387727	-1	265
4	100465617	100465817	peak_31017	1000	.	423.747925	5.533201	-1	66
4	100466433	100466764	peak_31018	1000	.	503.592865	5.226705	-1	118
4	100477483	100477730	peak_31025	1000	.	354.415070	4.640202	-1	140
4	100669342	100669669	peak_31034	713	.	233.245026	4.085170	-1	218
4	100724557	100724709	peak_31035	1000	.	246.791550	4.663542	-1	83
4	100880829	100881225	peak_31039	1000	.	458.940857	5.469632	-1	70
4	101184819	101185025	peak_31043	1000	.	218.163193	4.107141	-1	124
4	101185552	101185925	peak_31044	935	.	348.768005	4.103314	-1	125
4	101192910	101193663	peak_31047	450	.	338.855591	3.445486	-1	680
4	101202051	101202548	peak_31055	1000	.	556.006226	3.903516	-1	134
4	101208775	101208989	peak_31059	1000	.	324.486847	5.307153	-1	103
4	101211564	101211746	peak_31061	1000	.	354.548431	4.973272	-1	83
4	101221126	101221313	peak_31069	1000	.	401.010712	5.596957	-1	90
4	101246454	101246906	peak_31085	881	.	398.074707	3.942381	-1	69
4	101253185	101253364	peak_31090	1000	.	234.342224	4.706092	-1	98
4	101255953	101256141	peak_31093	1000	.	332.480377	4.685197	-1	104
4	101290666	101291262	peak_31110	717	.	427.458679	4.043850	-1	266
4	101300012	101300396	peak_31118	788	.	302.627106	4.069736	-1	105
4	101349520	101349688	peak_31119	1000	.	211.379837	4.197423	-1	92
4	101409339	101410173	peak_31121	692	.	577.448120	3.921400	-1	233
4	101414135	101414633	peak_31124	571	.	284.488586	3.668414	-1	385
4	101416592	101416738	peak_31126	1000	.	216.699554	4.315797	-1	78
4	101426118	101426294	peak_31127	1000	.	308.719391	4.919716	-1	87
4	101433008	101433182	peak_31128	1000	.	234.814880	4.490600	-1	78
4	101447278	101447683	peak_31131	601	.	243.462234	3.934001	-1	95
4	101477032	101477576	peak_31135	857	.	466.284210	4.424302	-1	99
4	101478052	101478231	peak_31136	1000	.	218.028809	4.255424	-1	107
4	101481502	101481690	peak_31137	1000	.	229.208344	4.236207	-1	114
4	101547457	101547997	peak_31139	577	.	311.455750	3.920607	-1	284
4	101582276	101582471	peak_31140	1000	.	353.632629	5.010322	-1	102
4	101826157	101826333	peak_31142	1000	.	239.686569	4.401000	-1	77
4	101872032	101872174	peak_31143	1000	.	206.288254	4.171591	-1	98
4	101901020	101901748	peak_31144	362	.	263.242462	3.930572	-1	657
4	101902025	101902251	peak_31145	1000	.	243.818832	4.181329	-1	103
4	101902356	101902640	peak_31146	1000	.	475.720795	4.965700	-1	125
4	101914879	101915236	peak_31147	653	.	233.221573	3.291837	-1	125
4	101918676	101918871	peak_31148	1000	.	264.646484	4.496210	-1	96
4	101927722	101927948	peak_31150	1000	.	319.629883	4.362625	-1	120
4	102294491	102294643	peak_31151	1000	.	218.383667	4.349928	-1	58
4	102309813	102310007	peak_31152	1000	.	243.065582	4.391801	-1	102
4	102661177	102661335	peak_31154	1000	.	204.804169	4.198445	-1	77
4	102709872	102710007	peak_31155	1000	.	231.957428	4.446240	-1	55
4	102746186	102746389	peak_31156	1000	.	286.279266	4.623302	-1	123
4	102999382	102999563	peak_31159	1000	.	211.525208	4.564088	-1	91
4	103033272	103033741	peak_31160	495	.	232.331635	3.739052	-1	112
4	103095380	103096129	peak_31161	958	.	717.857849	4.361353	-1	622
4	103179040	103179352	peak_31164	1000	.	341.063904	3.802300	-1	255
4	103179483	103179890	peak_31165	872	.	354.806183	4.847525	-1	300
4	103183036	103183294	peak_31166	958	.	247.204819	4.071909	-1	156
4	103183958	103184189	peak_31167	983	.	227.050964	3.695239	-1	100
4	103186336	103186749	peak_31169	490	.	202.330353	3.560683	-1	314
4	103188938	103189261	peak_31170	773	.	249.815659	3.521506	-1	125
4	103193169	103193640	peak_31171	810	.	381.672882	4.138463	-1	81
4	103280900	103281045	peak_31172	1000	.	244.461105	4.493850	-1	92
4	103345790	103345965	peak_31173	1000	.	217.337662	4.368584	-1	107
4	103694793	103695012	peak_31177	1000	.	238.314560	4.475195	-1	115
4	103753990	103754620	peak_31179	702	.	442.270325	3.914721	-1	509
4	103833649	103833864	peak_31182	1000	.	280.473846	4.187544	-1	123
4	103896441	103896617	peak_31185	1000	.	217.258102	4.506127	-1	111
4	103914006	103914188	peak_31186	1000	.	215.575317	4.264853	-1	102
4	103935281	103935468	peak_31187	1000	.	307.548126	5.168515	-1	73
4	104022562	104022732	peak_31188	1000	.	208.608582	4.336306	-1	98
4	104070704	104071116	peak_31190	930	.	383.152405	4.355196	-1	342
4	104081928	104082453	peak_31192	737	.	387.014984	4.326959	-1	92
4	104102364	104102926	peak_31193	934	.	525.160583	4.278748	-1	470
4	104131286	104131602	peak_31194	818	.	258.556641	3.886871	-1	75
4	104146977	104147203	peak_31195	1000	.	267.744568	4.107919	-1	90
4	104155983	104156350	peak_31196	574	.	210.753067	3.439766	-1	254
4	104181311	104181795	peak_31200	639	.	309.118073	3.805082	-1	237
4	104222229	104222578	peak_31201	896	.	312.791595	3.835749	-1	95
4	104240796	104240985	peak_31202	1000	.	209.529907	4.087161	-1	106
4	104256366	104256983	peak_31203	337	.	207.667648	3.381419	-1	95
4	104281872	104282271	peak_31204	740	.	295.260101	4.093615	-1	195
4	104287951	104288111	peak_31205	1000	.	247.236420	4.183051	-1	53
4	104300190	104300338	peak_31206	1000	.	229.492706	4.624985	-1	91
4	104322782	104323315	peak_31209	880	.	468.975189	3.973349	-1	296
4	104352032	104352368	peak_31210	950	.	319.155029	4.161421	-1	89
4	104356832	104357008	peak_31211	1000	.	208.189621	4.027370	-1	83
4	104385411	104385634	peak_31214	1000	.	239.333908	4.274494	-1	96
4	104487747	104487924	peak_31215	1000	.	250.216736	4.510365	-1	66
4	104498642	104498827	peak_31216	1000	.	272.409760	4.858799	-1	75
4	104598388	104598557	peak_31218	1000	.	250.767731	4.219987	-1	84
4	104602321	104602726	peak_31220	1000	.	439.922150	4.295333	-1	125
4	104611494	104611678	peak_31221	1000	.	235.502075	4.490185	-1	97
4	104973146	104973749	peak_31223	538	.	324.135406	3.641672	-1	120
4	104997471	104997949	peak_31224	524	.	250.414032	3.813812	-1	405
4	105014686	105015061	peak_31226	1000	.	434.001465	4.135773	-1	131
4	105076088	105076344	peak_31228	877	.	224.604996	3.766733	-1	199
4	105092447	105092588	peak_31229	1000	.	214.983932	4.157959	-1	39
4	105205483	105205665	peak_31230	1000	.	250.779190	4.720661	-1	74
4	105310951	105311258	peak_31233	787	.	241.741577	3.935563	-1	199
4	105499129	105499300	peak_31234	1000	.	259.756470	4.425809	-1	73
4	105502640	105503369	peak_31235	826	.	602.141174	4.460730	-1	322
4	105669902	105670086	peak_31236	1000	.	221.663834	4.124147	-1	74
4	105679788	105679956	peak_31237	1000	.	289.144928	5.096579	-1	97
4	105761955	105762115	peak_31238	1000	.	214.387192	4.321427	-1	61
4	105796367	105796539	peak_31240	1000	.	202.602966	4.239481	-1	54
4	105933857	105934399	peak_31245	377	.	204.450043	3.254197	-1	457
4	105945268	105945473	peak_31246	1000	.	226.003082	4.279270	-1	122
4	105962308	105962474	peak_31247	1000	.	231.271576	4.108420	-1	80
4	106227210	106227473	peak_31252	1000	.	381.455780	4.772903	-1	123
4	106242951	106243135	peak_31253	1000	.	253.182922	4.756988	-1	101
4	106449260	106449779	peak_31255	455	.	236.302933	3.969697	-1	140
4	106464202	106464886	peak_31257	431	.	294.542328	3.282423	-1	235
4	106465301	106466037	peak_31258	401	.	295.204620	3.319788	-1	437
4	106491915	106492891	peak_31259	1000	.	1122.882080	5.401877	-1	471
4	106493909	106494316	peak_31260	644	.	262.234619	3.692462	-1	154
4	106565638	106566210	peak_31261	549	.	313.800293	3.430139	-1	279
4	106566679	106566964	peak_31262	1000	.	418.266479	4.647835	-1	82
4	106568690	106569180	peak_31263	435	.	212.952271	3.627513	-1	75
4	106592849	106593057	peak_31265	1000	.	245.127716	4.460492	-1	83
4	106594364	106594516	peak_31266	1000	.	222.604767	4.358825	-1	85
4	106634688	106634872	peak_31269	1000	.	207.844757	4.021594	-1	80
4	106648061	106648343	peak_31270	958	.	270.071564	3.947149	-1	219
4	106655945	106656199	peak_31271	1000	.	267.837921	4.003995	-1	121
4	106683877	106684052	peak_31273	1000	.	214.098282	4.143853	-1	124
4	106717347	106717512	peak_31274	1000	.	256.669037	4.496917	-1	83
4	106758397	106758569	peak_31275	1000	.	296.893890	5.133957	-1	82
4	106808816	106809103	peak_31277	778	.	223.193130	4.316701	-1	102
4	106876633	106876817	peak_31279	1000	.	213.691925	4.033195	-1	121
4	106917508	106917679	peak_31280	1000	.	298.251770	5.003849	-1	96
4	107217344	107217524	peak_31282	1000	.	336.437073	4.937464	-1	76
4	107330325	107330957	peak_31283	1000	.	792.190125	4.722264	-1	370
4	107352709	107352907	peak_31285	1000	.	227.664505	4.451749	-1	104
4	107387981	107388116	peak_31287	1000	.	216.543076	4.080160	-1	56
4	107442123	107442300	peak_31291	1000	.	234.192703	4.396949	-1	80
4	107461486	107461672	peak_31293	1000	.	225.092926	4.279261	-1	106
4	107560826	107561183	peak_31295	873	.	311.593567	4.024226	-1	314
4	107602915	107603263	peak_31297	675	.	234.949631	3.428521	-1	95
4	107674452	107674617	peak_31298	1000	.	359.255768	5.256848	-1	107
4	107714264	107714594	peak_31299	952	.	314.159790	3.588582	-1	85
4	107714990	107715484	peak_31300	531	.	262.421875	4.287182	-1	83
4	107718945	107719546	peak_31301	1000	.	735.450684	4.872962	-1	492
4	107726734	107727134	peak_31303	572	.	228.887115	3.599441	-1	120
4	107727976	107728502	peak_31304	457	.	240.476074	3.618363	-1	382
4	107740217	107740580	peak_31309	703	.	255.211945	3.535499	-1	275
4	107740715	107741225	peak_31310	536	.	273.495392	3.394863	-1	436
4	107741708	107742286	peak_31311	552	.	319.293945	3.678468	-1	213
4	107743008	107743220	peak_31312	1000	.	285.820862	4.558010	-1	114
4	107745181	107745688	peak_31313	454	.	230.227463	3.289141	-1	70
4	107747844	107748636	peak_31314	519	.	411.142456	3.286947	-1	434
4	107791873	107792037	peak_31316	1000	.	297.969818	4.888410	-1	83
4	107804054	107804219	peak_31317	1000	.	285.214966	4.869578	-1	98
4	107927136	107927552	peak_31320	616	.	256.274017	3.606640	-1	56
4	107952252	107952557	peak_31321	1000	.	363.777466	4.275975	-1	85
4	108013409	108013624	peak_31323	965	.	207.515549	3.647541	-1	127
4	108015954	108016349	peak_31324	1000	.	587.940857	5.568169	-1	195
4	108022942	108023094	peak_31325	1000	.	225.391632	4.626101	-1	74
4	108489069	108489605	peak_31330	674	.	361.255615	4.425507	-1	379
4	108500154	108500291	peak_31331	1000	.	224.547333	4.597009	-1	87
4	108530038	108530541	peak_31332	419	.	210.912628	2.927438	-1	60
4	108537704	108538345	peak_31333	490	.	313.807739	3.352950	-1	224
4	108588268	108588539	peak_31334	804	.	217.988846	3.642794	-1	83
4	108596182	108596326	peak_31335	1000	.	214.855103	4.369363	-1	63
4	108651994	108652265	peak_31338	964	.	261.313446	3.742275	-1	175
4	108652890	108653097	peak_31339	1000	.	237.142029	4.334743	-1	94
4	108667573	108668035	peak_31347	775	.	358.092621	3.781521	-1	359
4	108668456	108668882	peak_31348	996	.	424.454498	4.074201	-1	323
4	108709513	108709684	peak_31349	1000	.	224.340225	4.449984	-1	112
4	108770371	108770722	peak_31351	970	.	340.613312	3.761938	-1	164
4	108785866	108786036	peak_31352	1000	.	244.493896	4.459453	-1	92
4	108843701	108844135	peak_31354	1000	.	475.194031	4.735616	-1	313
4	108848956	108849576	peak_31355	330	.	204.709015	3.098538	-1	106
4	108872804	108873067	peak_31356	1000	.	299.832031	4.298926	-1	112
4	108896893	108897065	peak_31357	1000	.	287.733368	5.191733	-1	99
4	108931356	108931560	peak_31359	1000	.	222.683502	4.137667	-1	112
4	108990809	108990962	peak_31360	1000	.	222.200668	4.394855	-1	109
4	109125881	109126539	peak_31362	635	.	417.541168	4.084436	-1	567
4	109166107	109166253	peak_31363	1000	.	209.156891	4.610681	-1	67
4	109339663	109339852	peak_31366	1000	.	204.360687	4.139785	-1	122
4	109404233	109404417	peak_31367	1000	.	332.139679	5.071902	-1	96
4	109503366	109503576	peak_31370	1000	.	339.819977	5.087177	-1	118
4	109543378	109543518	peak_31372	1000	.	200.649200	4.074106	-1	51
4	109556345	109556762	peak_31373	799	.	332.992554	3.582772	-1	299
4	109587656	109587826	peak_31375	1000	.	204.114990	4.434850	-1	86
4	109603912	109604143	peak_31376	881	.	203.495773	3.794965	-1	124
4	109636304	109636472	peak_31377	1000	.	208.518646	3.967697	-1	81
4	109658160	109658690	peak_31378	703	.	372.526489	3.524854	-1	107
4	109666248	109666473	peak_31379	1000	.	233.185684	4.148328	-1	105
4	109668453	109668790	peak_31380	862	.	290.449463	3.828338	-1	91
4	109692036	109692352	peak_31381	739	.	233.389923	3.554428	-1	226
4	109720932	109721064	peak_31382	1000	.	214.915970	4.639494	-1	71
4	109722049	109722241	peak_31383	1000	.	256.208313	4.234207	-1	68
4	109784215	109784699	peak_31385	475	.	230.117813	3.658088	-1	77
4	109785105	109785438	peak_31386	703	.	234.244827	3.721153	-1	209
4	109885030	109885491	peak_31388	472	.	217.713379	3.790692	-1	218
4	109886421	109887146	peak_31389	586	.	425.173096	3.937950	-1	527
4	109889450	109889931	peak_31390	622	.	299.300720	3.403085	-1	286
4	109895775	109896103	peak_31391	728	.	238.653900	3.848687	-1	219
4	109900989	109901228	peak_31392	855	.	204.324081	3.577819	-1	64
4	109902045	109902296	peak_31393	1000	.	472.540466	5.299064	-1	123
4	109904311	109904647	peak_31394	865	.	290.612183	3.421474	-1	105
4	109907530	109909558	peak_31395	536	.	1087.626465	3.542345	-1	1063
4	109917752	109917936	peak_31396	1000	.	342.617126	4.999768	-1	86
4	109973495	109974337	peak_31399	330	.	277.649963	3.212481	-1	747
4	110010988	110011868	peak_31400	759	.	668.308228	3.814813	-1	364
4	110018884	110019272	peak_31401	639	.	247.825897	3.581260	-1	126
4	110031016	110031944	peak_31402	304	.	281.828949	3.730270	-1	806
4	110046832	110047845	peak_31403	338	.	342.576080	3.384687	-1	292
4	110051849	110052127	peak_31404	751	.	208.728622	4.066090	-1	205
4	110052858	110053290	peak_31405	829	.	357.966522	4.221351	-1	340
4	110055964	110056349	peak_31407	578	.	222.618042	3.771514	-1	189
4	110068927	110069235	peak_31408	802	.	247.050217	4.062715	-1	165
4	110080009	110080345	peak_31409	632	.	212.305161	3.710364	-1	54
4	110082824	110082977	peak_31411	1000	.	243.992508	4.763733	-1	77
4	110178058	110178283	peak_31413	989	.	222.433548	4.011850	-1	123
4	110179105	110179440	peak_31414	1000	.	337.000244	3.811372	-1	118
4	110179581	110180065	peak_31415	630	.	305.144104	3.524394	-1	309
4	110198383	110198596	peak_31418	1000	.	219.277222	3.783884	-1	109
4	110203634	110204041	peak_31419	684	.	278.236206	4.084473	-1	101
4	110207411	110207716	peak_31420	803	.	245.055267	3.932024	-1	185
4	110215298	110215657	peak_31421	1000	.	483.669006	4.316096	-1	182
4	110224052	110224438	peak_31422	601	.	231.842239	3.751892	-1	147
4	110230997	110231326	peak_31423	1000	.	377.173035	4.308569	-1	232
4	110231483	110231943	peak_31424	602	.	277.010193	3.360797	-1	57
4	110258873	110259262	peak_31425	618	.	240.300674	3.297720	-1	61
4	110260258	110261074	peak_31426	355	.	289.473602	3.474428	-1	568
4	110275029	110275422	peak_31427	549	.	215.684189	3.127519	-1	17
4	110285557	110286217	peak_31428	783	.	516.658081	4.507348	-1	538
4	110287220	110287526	peak_31429	1000	.	371.316071	4.220669	-1	149
4	110304065	110304555	peak_31431	751	.	367.808441	4.345848	-1	324
4	110310498	110311052	peak_31432	726	.	402.097870	3.655213	-1	385
4	110313906	110314040	peak_31433	1000	.	203.232544	4.273850	-1	91
4	110416338	110416615	peak_31439	868	.	240.543839	3.471767	-1	207
4	110422545	110422891	peak_31440	1000	.	460.448090	4.680578	-1	94
4	110426731	110426959	peak_31442	889	.	202.680008	3.932085	-1	97
4	110430184	110430400	peak_31444	928	.	200.388138	3.967759	-1	92
4	110432290	110432613	peak_31445	700	.	226.031158	3.759106	-1	198
4	110434706	110434865	peak_31447	1000	.	204.027115	3.860590	-1	109
4	110448049	110448258	peak_31449	1000	.	275.248993	4.740356	-1	108
4	110454873	110455297	peak_31450	873	.	369.970032	3.959901	-1	242
4	110456654	110456864	peak_31452	1000	.	279.223236	4.026295	-1	141
4	110477473	110477762	peak_31453	897	.	259.292511	3.852193	-1	167
4	110478545	110479045	peak_31454	476	.	237.800812	3.285239	-1	412
4	110480345	110481364	peak_31456	1000	.	1177.657715	4.844906	-1	685
4	110483434	110483896	peak_31457	486	.	224.699402	3.715123	-1	66
4	110492539	110492749	peak_31458	1000	.	245.091721	4.161174	-1	104
4	110498451	110498836	peak_31463	817	.	314.547485	4.307569	-1	308
4	110498942	110499327	peak_31464	775	.	298.525909	3.737776	-1	247
4	110501829	110502208	peak_31467	941	.	356.695435	4.300304	-1	164
4	110562134	110562281	peak_31469	1000	.	317.476013	5.045893	-1	88
4	110583933	110584519	peak_31471	378	.	221.216721	3.582167	-1	74
4	110589056	110589490	peak_31472	471	.	204.440887	3.983299	-1	80
4	110592223	110592397	peak_31473	1000	.	200.555115	3.807291	-1	57
4	110592736	110593186	peak_31474	588	.	264.680756	3.679054	-1	155
4	110596153	110596575	peak_31476	1000	.	483.680023	4.639553	-1	334
4	110617884	110618040	peak_31478	1000	.	212.479904	4.502366	-1	97
4	110638177	110638771	peak_31482	694	.	412.130127	3.997478	-1	511
4	110638888	110639308	peak_31483	852	.	357.986725	3.969071	-1	162
4	110639505	110640189	peak_31484	471	.	321.936707	3.630020	-1	524
4	110647951	110648252	peak_31487	695	.	209.343674	3.282144	-1	130
4	110687581	110687746	peak_31489	1000	.	204.062729	4.103472	-1	74
4	110802358	110802551	peak_31492	1000	.	292.125427	4.582545	-1	103
4	110804829	110805591	peak_31493	515	.	392.130676	3.345563	-1	462
4	110818180	110818654	peak_31495	1000	.	674.186035	5.498866	-1	142
4	110820080	110820599	peak_31496	779	.	404.058716	3.727304	-1	401
4	110822453	110822963	peak_31498	567	.	289.385223	3.658019	-1	250
4	110824595	110825779	peak_31499	223	.	264.389374	3.359734	-1	561
4	110829173	110829508	peak_31501	736	.	246.456833	3.365460	-1	86
4	110842410	110843548	peak_31504	305	.	347.011932	3.802706	-1	202
4	110854033	110854360	peak_31506	1000	.	371.192688	4.841070	-1	93
4	111012340	111012497	peak_31512	1000	.	275.486664	4.773264	-1	77
4	111045799	111045972	peak_31514	1000	.	342.429413	5.211065	-1	101
4	111217200	111217640	peak_31517	951	.	418.590881	4.596121	-1	103
4	111219727	111219965	peak_31518	1000	.	352.940094	4.839154	-1	113
4	111316450	111316625	peak_31521	1000	.	319.004120	5.276988	-1	78
4	111364396	111364935	peak_31523	1000	.	538.783325	4.079835	-1	59
4	111397489	111397646	peak_31524	1000	.	214.222549	4.301818	-1	98
4	111419991	111420135	peak_31525	1000	.	205.923035	4.183783	-1	83
4	111549231	111549418	peak_31527	1000	.	201.602264	4.173699	-1	78
4	111588386	111588541	peak_31530	1000	.	202.134338	4.201064	-1	98
4	111591720	111592020	peak_31531	970	.	290.925690	3.996085	-1	63
4	111655820	111655979	peak_31532	1000	.	218.164474	4.211972	-1	78
4	111720822	111720995	peak_31534	1000	.	201.992111	3.902737	-1	61
4	111724750	111725165	peak_31535	1000	.	502.976379	4.921870	-1	319
4	111726351	111726536	peak_31536	1000	.	238.824097	4.195137	-1	77
4	111795194	111795495	peak_31537	1000	.	305.167084	4.648296	-1	106
4	111798343	111798489	peak_31539	1000	.	205.134155	4.209754	-1	93
4	111819376	111819531	peak_31540	1000	.	299.490021	5.266728	-1	75
4	111823996	111824244	peak_31541	953	.	236.333557	3.809326	-1	122
4	111962338	111962528	peak_31544	1000	.	231.821518	4.439518	-1	83
4	111971706	111971851	peak_31545	1000	.	239.138489	4.444834	-1	79
4	112044805	112045112	peak_31546	668	.	205.050415	3.644301	-1	209
4	112113738	112113906	peak_31547	1000	.	212.463013	4.210952	-1	58
4	112231528	112231682	peak_31551	1000	.	205.000641	4.132177	-1	93
4	112287936	112288280	peak_31552	908	.	312.494843	4.323483	-1	231
4	112288386	112288820	peak_31553	584	.	253.390259	3.937561	-1	325
4	112328474	112328624	peak_31555	1000	.	209.734467	4.044785	-1	45
4	112386798	112386940	peak_31556	1000	.	211.431778	4.507965	-1	110
4	112465428	112465591	peak_31557	1000	.	224.503311	4.462909	-1	110
4	112502865	112503032	peak_31558	1000	.	204.080673	4.484204	-1	88
4	112578018	112578168	peak_31560	1000	.	221.677963	4.486159	-1	69
4	112660949	112661123	peak_31564	1000	.	204.502716	4.262974	-1	96
4	112681524	112681704	peak_31565	1000	.	289.990143	4.852298	-1	86
4	112684241	112684751	peak_31566	466	.	237.535110	3.265525	-1	435
4	112766155	112766321	peak_31568	1000	.	230.073547	4.401464	-1	75
4	112904524	112904904	peak_31569	741	.	281.620056	3.905808	-1	147
4	112954654	112954837	peak_31570	1000	.	273.303619	4.755933	-1	85
4	113312803	113312986	peak_31571	1000	.	281.700409	4.632987	-1	85
4	113360654	113360898	peak_31573	853	.	208.025879	3.513773	-1	108
4	113445251	113445451	peak_31575	1000	.	363.780884	5.128160	-1	125
4	113497350	113497519	peak_31576	1000	.	314.446564	5.087558	-1	86
4	113585707	113585872	peak_31578	1000	.	217.137299	4.329687	-1	87
4	113842579	113842756	peak_31579	1000	.	263.401306	4.377217	-1	72
4	114036217	114036394	peak_31581	1000	.	202.770416	4.146138	-1	63
4	114279619	114279807	peak_31582	1000	.	339.797028	4.751884	-1	70
4	114370606	114370751	peak_31583	1000	.	202.341522	4.149405	-1	84
4	114521576	114521797	peak_31585	1000	.	256.024658	4.175027	-1	98
4	114852183	114852337	peak_31586	1000	.	220.731613	4.464691	-1	73
4	114917135	114917300	peak_31588	1000	.	217.803101	4.276358	-1	104
4	115053948	115054105	peak_31591	1000	.	310.385834	5.149462	-1	87
4	115073524	115073708	peak_31592	1000	.	218.355789	4.008685	-1	63
4	115167052	115167216	peak_31595	1000	.	201.366394	4.092585	-1	105
4	115177243	115177402	peak_31596	1000	.	313.099731	5.184172	-1	82
4	115178787	115179081	peak_31597	735	.	216.029129	3.915331	-1	213
4	115223569	115223730	peak_31603	1000	.	249.203964	4.407593	-1	85
4	115229850	115230028	peak_31604	1000	.	288.531372	4.889377	-1	75
4	115290436	115290630	peak_31606	1000	.	293.433380	4.515282	-1	70
4	115358761	115358935	peak_31608	1000	.	239.747589	4.470484	-1	78
4	115382107	115382295	peak_31609	1000	.	263.203064	4.438552	-1	126
4	115465941	115466112	peak_31610	1000	.	381.213440	5.442802	-1	95
4	115485401	115485557	peak_31611	1000	.	239.945053	4.443892	-1	82
4	115548307	115548504	peak_31612	1000	.	204.899155	3.960445	-1	90
4	115666736	115666928	peak_31615	1000	.	205.890579	4.168155	-1	64
4	115766459	115766602	peak_31616	1000	.	248.697205	4.533628	-1	85
4	115787589	115787771	peak_31617	1000	.	232.838486	4.289648	-1	115
4	115929150	115929329	peak_31618	1000	.	247.349823	4.328212	-1	80
4	116045956	116046118	peak_31620	1000	.	248.203552	4.743030	-1	100
4	116180788	116180951	peak_31622	1000	.	205.034805	4.354537	-1	84
4	116233022	116233184	peak_31624	1000	.	269.596771	4.751423	-1	98
4	116237382	116237561	peak_31626	1000	.	235.369705	4.779262	-1	78
4	116711703	116711868	peak_31630	1000	.	222.583618	4.193588	-1	90
4	116910898	116911089	peak_31631	1000	.	404.323303	5.713701	-1	93
4	116949916	116950302	peak_31632	530	.	204.518433	3.860744	-1	293
4	116964690	116964969	peak_31633	753	.	210.145477	3.659809	-1	180
4	116978495	116978689	peak_31634	1000	.	220.741959	4.103961	-1	91
4	116996672	116996881	peak_31635	1000	.	250.702957	4.130020	-1	155
4	117023248	117023611	peak_31636	561	.	203.813965	3.555403	-1	288
4	117069031	117069773	peak_31640	526	.	390.338928	3.525444	-1	121
4	117077718	117078075	peak_31641	730	.	260.703796	4.259054	-1	97
4	117099599	117099793	peak_31642	1000	.	214.100494	4.524295	-1	95
4	117187569	117187748	peak_31643	1000	.	257.180756	4.619207	-1	59
4	117212566	117212734	peak_31644	1000	.	276.775970	4.732240	-1	109
4	117212994	117213176	peak_31645	1000	.	321.827545	5.431595	-1	93
4	117284796	117284946	peak_31648	1000	.	224.986572	4.647261	-1	59
4	117293765	117293926	peak_31649	1000	.	205.673584	4.011734	-1	78
4	117330152	117330334	peak_31650	1000	.	213.932755	4.225872	-1	109
4	117349923	117350163	peak_31651	959	.	230.114410	4.061682	-1	121
4	117477232	117477379	peak_31654	1000	.	257.000763	4.656174	-1	90
4	117583787	117583939	peak_31656	1000	.	228.402100	4.431184	-1	88
4	117596548	117596723	peak_31657	1000	.	213.584274	4.291925	-1	96
4	117599930	117600108	peak_31658	1000	.	212.139587	4.139944	-1	80
4	117740085	117740363	peak_31662	836	.	232.446259	3.397904	-1	98
4	117750976	117751142	peak_31663	1000	.	269.748535	4.972979	-1	79
4	117808513	117808689	peak_31666	1000	.	222.650970	4.472912	-1	97
4	117856146	117856314	peak_31667	1000	.	212.686859	4.029126	-1	87
4	117856978	117857116	peak_31668	1000	.	227.624603	4.356115	-1	92
4	117886541	117886701	peak_31671	1000	.	228.453430	4.348794	-1	77
4	117998468	117998632	peak_31675	1000	.	234.272446	4.772334	-1	78
4	118009781	118009927	peak_31676	1000	.	207.982468	4.312685	-1	80
4	118016494	118016689	peak_31677	1000	.	261.295013	4.459670	-1	109
4	118026455	118026627	peak_31678	1000	.	209.839661	4.035058	-1	64
4	118057959	118058290	peak_31679	685	.	226.729416	3.639158	-1	119
4	118196658	118196815	peak_31683	1000	.	272.194000	4.623511	-1	66
4	118198593	118198743	peak_31684	1000	.	239.322632	4.546301	-1	56
4	118215727	118215867	peak_31685	1000	.	213.734283	4.497485	-1	74
4	118318470	118318644	peak_31687	1000	.	345.300629	5.246985	-1	103
4	118319373	118319872	peak_31688	1000	.	715.600464	5.059581	-1	80
4	118346909	118347074	peak_31689	1000	.	225.868637	4.575177	-1	82
4	118358345	118358498	peak_31690	1000	.	225.910217	4.429411	-1	75
4	118359489	118359649	peak_31691	1000	.	209.631958	4.141415	-1	69
4	118608573	118608732	peak_31695	1000	.	209.613770	4.403409	-1	61
4	118662548	118662686	peak_31696	1000	.	223.568420	4.353492	-1	81
4	118709825	118710038	peak_31699	1000	.	360.323761	5.163579	-1	116
4	118716903	118717580	peak_31700	696	.	471.366974	3.523024	-1	475
4	118793475	118793652	peak_31702	1000	.	203.612213	3.909437	-1	97
4	118915086	118915243	peak_31703	1000	.	207.237000	4.521830	-1	97
4	119226002	119226162	peak_31705	1000	.	268.239960	4.572390	-1	86
4	119265315	119265489	peak_31708	1000	.	223.957092	4.089420	-1	63
4	119285196	119285371	peak_31710	1000	.	253.726913	4.822251	-1	82
4	119311544	119311737	peak_31711	1000	.	305.079834	4.724613	-1	82
4	119425699	119425883	peak_31713	1000	.	224.184448	4.072440	-1	65
4	119427551	119427752	peak_31714	1000	.	239.738892	4.477172	-1	104
4	119472137	119472303	peak_31716	1000	.	217.757828	4.273057	-1	62
4	119794317	119794660	peak_31720	882	.	302.673370	4.170949	-1	157
4	120005346	120005493	peak_31722	1000	.	216.876373	4.353130	-1	73
4	120059363	120059516	peak_31723	1000	.	225.799561	4.212720	-1	91
4	120317170	120317316	peak_31724	1000	.	210.512955	4.341565	-1	74
4	120615444	120615689	peak_31726	1000	.	254.051132	3.894981	-1	161
4	120665773	120666302	peak_31727	411	.	217.657547	3.532079	-1	125
4	120837446	120837682	peak_31729	882	.	208.249893	3.698361	-1	72
4	120895265	120895434	peak_31731	1000	.	229.011536	4.488558	-1	89
4	121114622	121114785	peak_31734	1000	.	344.771851	5.202713	-1	103
4	121281095	121281244	peak_31736	1000	.	225.965027	4.380221	-1	59
4	121343258	121343429	peak_31737	1000	.	229.563004	4.274054	-1	85
4	121427137	121427303	peak_31738	1000	.	322.367157	5.274924	-1	76
4	121463085	121463261	peak_31739	1000	.	206.537659	3.924187	-1	116
4	121530695	121531067	peak_31740	540	.	200.802704	3.019193	-1	258
4	121633586	121633984	peak_31741	650	.	258.680389	4.184690	-1	270
4	121726699	121726884	peak_31743	1000	.	245.923309	4.503599	-1	98
4	121744609	121744760	peak_31744	1000	.	219.149765	4.391730	-1	56
4	121755197	121755701	peak_31745	709	.	357.209381	3.610016	-1	117
4	121873213	121873429	peak_31746	1000	.	329.152130	5.042765	-1	98
4	121977206	121977365	peak_31750	1000	.	205.241196	4.151043	-1	85
4	121984518	121984731	peak_31751	1000	.	225.097809	3.922708	-1	106
4	121990522	121990792	peak_31752	1000	.	293.147949	3.768254	-1	144
4	122023877	122024069	peak_31753	1000	.	226.592239	4.004467	-1	69
4	122053138	122053372	peak_31755	969	.	226.709183	4.446692	-1	170
4	122077934	122078337	peak_31756	629	.	253.336899	3.506893	-1	87
4	122087017	122087739	peak_31757	467	.	337.150238	3.657239	-1	625
4	122128622	122128770	peak_31759	1000	.	210.603500	4.207992	-1	91
4	122265740	122265917	peak_31761	1000	.	261.631836	4.578219	-1	78
4	122292946	122293237	peak_31763	749	.	217.876984	3.487714	-1	72
4	122304095	122304236	peak_31764	1000	.	207.934677	4.179402	-1	60
4	122341433	122341743	peak_31767	937	.	290.340271	4.283128	-1	206
4	122344589	122344756	peak_31769	1000	.	205.996567	3.812010	-1	84
4	122368812	122368991	peak_31770	1000	.	304.063507	4.805914	-1	62
4	122421549	122421951	peak_31771	591	.	237.558853	4.131023	-1	335
4	122427145	122427305	peak_31772	1000	.	230.484680	4.551373	-1	85
4	122445080	122445463	peak_31773	735	.	281.545044	3.773381	-1	125
4	122450423	122450587	peak_31774	1000	.	200.044373	4.022486	-1	91
4	122509157	122509649	peak_31777	715	.	351.904724	3.873683	-1	162
4	122563636	122564098	peak_31778	637	.	294.354401	3.608845	-1	195
4	122577392	122577777	peak_31779	880	.	338.618805	4.213608	-1	80
4	122593372	122593687	peak_31781	971	.	305.823517	4.011287	-1	120
4	122595234	122595406	peak_31783	1000	.	276.735168	4.629807	-1	127
4	122634903	122635253	peak_31785	849	.	296.997192	3.851172	-1	169
4	122697703	122697901	peak_31786	1000	.	272.621094	4.624575	-1	115
4	122710872	122711159	peak_31787	1000	.	429.252838	5.113147	-1	156
4	122713263	122713498	peak_31788	1000	.	263.789520	3.919525	-1	117
4	122716363	122716609	peak_31789	1000	.	273.086090	4.159256	-1	134
4	122716713	122717308	peak_31790	1000	.	596.652893	4.250042	-1	177
4	122720889	122721838	peak_31791	710	.	673.882629	4.459702	-1	102
4	122735167	122735465	peak_31793	709	.	211.161316	3.984915	-1	240
4	122775002	122775277	peak_31794	846	.	232.648880	3.712594	-1	78
4	122775701	122776479	peak_31795	667	.	519.182678	4.499653	-1	415
4	122792861	122793119	peak_31796	886	.	228.650818	3.698983	-1	157
4	122839960	122840101	peak_31798	1000	.	202.545807	4.047284	-1	74
4	122857662	122857976	peak_31799	701	.	220.032593	3.405072	-1	115
4	122866184	122866351	peak_31800	1000	.	236.922638	4.245868	-1	81
4	122903475	122903645	peak_31801	1000	.	210.530457	3.975728	-1	70
4	122954895	122955094	peak_31803	1000	.	310.055847	4.617683	-1	102
4	123000556	123000818	peak_31804	1000	.	298.262512	3.985724	-1	116
4	123086825	123087104	peak_31807	1000	.	328.300201	4.301729	-1	157
4	123090676	123090851	peak_31808	1000	.	201.957611	4.080800	-1	78
4	123106233	123106621	peak_31809	588	.	228.303986	3.548956	-1	279
4	123109314	123109486	peak_31810	1000	.	209.601517	4.318305	-1	72
4	123113713	123113900	peak_31811	1000	.	260.112854	4.718800	-1	110
4	123152506	123152841	peak_31812	754	.	252.462372	3.557387	-1	187
4	123162433	123162671	peak_31813	1000	.	420.384674	5.394673	-1	129
4	123215546	123216033	peak_31816	499	.	243.023834	3.269305	-1	382
4	123219314	123219743	peak_31818	579	.	248.276535	4.586097	-1	159
4	123221525	123221902	peak_31819	559	.	210.799042	3.409732	-1	106
4	123282924	123283483	peak_31821	481	.	268.787140	4.002596	-1	330
4	123308730	123309061	peak_31822	668	.	221.204620	3.404843	-1	240
4	123314727	123315062	peak_31823	1000	.	342.047394	4.026439	-1	210
4	123319528	123319856	peak_31824	675	.	221.507217	3.813484	-1	195
4	123321375	123321644	peak_31825	985	.	264.955750	4.156054	-1	188
4	123326246	123327162	peak_31826	421	.	385.896881	3.232935	-1	212
4	123328956	123329426	peak_31827	1000	.	517.846191	4.343387	-1	353
4	123340486	123340650	peak_31828	1000	.	231.407074	4.331781	-1	54
4	123367906	123368115	peak_31829	1000	.	314.662933	4.303899	-1	78
4	123433106	123433304	peak_31833	1000	.	243.373047	4.262775	-1	93
4	123434591	123434926	peak_31834	643	.	215.268280	3.742681	-1	241
4	123450133	123450476	peak_31836	832	.	285.325104	5.054064	-1	244
4	123478738	123479513	peak_31837	550	.	426.538879	4.166887	-1	497
4	123502418	123502687	peak_31838	801	.	215.357742	3.400439	-1	152
4	123507215	123507558	peak_31839	819	.	280.875977	3.555176	-1	42
4	123507758	123508177	peak_31840	511	.	214.062668	3.457968	-1	290
4	123533605	123533818	peak_31841	1000	.	240.844086	4.193382	-1	96
4	123538103	123538553	peak_31842	576	.	259.033966	3.709607	-1	221
4	123561891	123562425	peak_31844	570	.	304.197571	3.507276	-1	98
4	123588979	123589280	peak_31846	952	.	286.598877	3.648143	-1	154
4	123616056	123616493	peak_31848	880	.	384.511505	4.266278	-1	343
4	123638215	123638747	peak_31849	976	.	519.052612	4.772682	-1	123
4	123640181	123640347	peak_31850	1000	.	200.785309	3.932971	-1	115
4	123646936	123647754	peak_31852	256	.	209.222061	3.207874	-1	109
4	123651712	123652050	peak_31853	606	.	204.704529	3.555084	-1	155
4	123654843	123655068	peak_31854	1000	.	307.963043	4.327043	-1	100
4	123778340	123778517	peak_31855	1000	.	283.943939	4.766379	-1	59
4	123787036	123787198	peak_31857	1000	.	229.667343	4.550699	-1	53
4	123834332	123834885	peak_31858	1000	.	901.301147	4.803778	-1	438
4	123836689	123836847	peak_31860	1000	.	217.020813	4.269801	-1	78
4	123942612	123942798	peak_31862	1000	.	222.655731	4.054915	-1	73
4	124181781	124181924	peak_31866	1000	.	226.639069	4.357084	-1	74
4	124194855	124195011	peak_31867	1000	.	221.579422	4.382707	-1	70
4	124198728	124198894	peak_31868	1000	.	218.059799	4.575742	-1	76
4	124264718	124264873	peak_31870	1000	.	241.133911	4.494154	-1	70
4	124298375	124298549	peak_31872	1000	.	247.737671	4.450782	-1	76
4	124349221	124349360	peak_31873	1000	.	269.704041	4.745493	-1	71
4	124367983	124368292	peak_31875	1000	.	350.949097	4.710478	-1	75
4	124401283	124401637	peak_31876	668	.	236.527084	3.674882	-1	240
4	124436355	124436547	peak_31878	1000	.	214.870316	4.141265	-1	104
4	124459484	124459647	peak_31879	1000	.	219.118134	4.089510	-1	71
4	124603701	124603832	peak_31881	1000	.	211.092239	4.353909	-1	73
4	124621741	124622611	peak_31884	716	.	623.085510	4.298463	-1	516
4	124686554	124686863	peak_31890	939	.	290.075256	3.846754	-1	211
4	124777719	124777897	peak_31892	1000	.	276.493195	4.628272	-1	66
4	124843839	124844014	peak_31893	1000	.	209.788086	4.422805	-1	84
4	124844273	124844431	peak_31894	1000	.	275.379211	4.788753	-1	66
4	124917094	124917239	peak_31895	1000	.	240.843643	4.559707	-1	87
4	124950726	124950949	peak_31897	903	.	201.288025	4.284484	-1	167
4	125083733	125084483	peak_31899	832	.	624.226440	4.523028	-1	98
4	125144357	125144608	peak_31902	876	.	219.870056	3.668502	-1	106
4	125163879	125164157	peak_31903	801	.	222.584885	4.189955	-1	184
4	125164744	125165096	peak_31904	691	.	243.346008	4.111247	-1	269
4	125173846	125173993	peak_31905	1000	.	204.783813	3.946641	-1	36
4	125189635	125190107	peak_31906	454	.	214.089737	3.135601	-1	355
4	125199727	125199955	peak_31907	998	.	227.432953	3.943203	-1	148
4	125247904	125248234	peak_31908	1000	.	332.666260	3.923559	-1	59
4	125255243	125255748	peak_31910	444	.	224.036652	3.486737	-1	402
4	125261539	125262040	peak_31911	643	.	322.077026	3.570164	-1	327
4	125262705	125263292	peak_31912	803	.	471.544312	3.828140	-1	385
4	125306047	125306418	peak_31913	693	.	256.989960	3.472743	-1	211
4	125325656	125326240	peak_31914	793	.	462.905487	3.503205	-1	342
4	125326730	125327316	peak_31915	910	.	533.099792	4.624288	-1	383
4	125343930	125344162	peak_31917	992	.	230.250397	3.556300	-1	147
4	125359254	125359760	peak_31918	1000	.	522.560425	4.190691	-1	98
4	125370937	125371330	peak_31919	833	.	327.394714	3.578449	-1	301
4	125372640	125373099	peak_31920	633	.	290.591034	3.591651	-1	48
4	125392361	125392653	peak_31921	819	.	239.277527	3.822423	-1	96
4	125404629	125404938	peak_31922	1000	.	360.237549	3.905706	-1	50
4	125420453	125420771	peak_31923	768	.	244.292450	4.325194	-1	85
4	125436864	125437057	peak_31924	1000	.	261.924591	4.659379	-1	87
4	125440399	125440632	peak_31925	1000	.	276.014771	4.183952	-1	142
4	125594923	125595137	peak_31928	1000	.	324.797150	4.753043	-1	117
4	125641300	125641544	peak_31929	957	.	233.608856	3.790864	-1	148
4	125685944	125686200	peak_31932	824	.	210.840759	3.734994	-1	158
4	125690107	125690848	peak_31933	278	.	206.352921	3.335918	-1	608
4	125798953	125799121	peak_31935	1000	.	305.856232	4.919109	-1	61
4	125838385	125838846	peak_31936	504	.	232.415405	3.500754	-1	119
4	125868460	125868860	peak_31937	1000	.	415.879730	4.033089	-1	273
4	125920839	125921053	peak_31939	998	.	213.488937	3.892177	-1	120
4	125935142	125935318	peak_31940	1000	.	201.397736	4.265344	-1	90
4	125967164	125967383	peak_31942	1000	.	222.539978	4.102377	-1	136
4	125967523	125967708	peak_31943	1000	.	217.997162	4.099811	-1	88
4	125979662	125979840	peak_31944	1000	.	204.797058	4.277172	-1	117
4	126137262	126137474	peak_31947	1000	.	270.382996	4.389941	-1	83
4	126157087	126157301	peak_31948	1000	.	222.438171	3.670130	-1	117
4	126161148	126161525	peak_31949	904	.	340.980530	4.060543	-1	299
4	126218935	126219126	peak_31950	1000	.	329.358002	5.283728	-1	93
4	126364322	126364491	peak_31951	1000	.	231.586777	4.628212	-1	96
4	126377322	126377983	peak_31952	825	.	545.403015	4.556762	-1	388
4	126599517	126599710	peak_31954	1000	.	209.540863	3.939608	-1	66
4	126662003	126662224	peak_31955	961	.	212.343384	3.986141	-1	80
4	126688286	126688432	peak_31957	1000	.	200.010544	4.191536	-1	66
4	126790668	126790897	peak_31960	1000	.	260.029663	3.878442	-1	105
4	126813193	126813704	peak_31961	582	.	297.425629	3.425853	-1	155
4	126863981	126864709	peak_31963	635	.	462.549133	4.098952	-1	97
4	126897447	126897772	peak_31967	844	.	274.378326	3.901091	-1	139
4	126918452	126918635	peak_31968	1000	.	213.499222	3.999885	-1	86
4	126924118	126924371	peak_31970	905	.	229.080200	3.838882	-1	92
4	126924840	126924982	peak_31971	1000	.	210.979294	4.234694	-1	81
4	126928080	126928278	peak_31972	1000	.	272.231384	4.517164	-1	120
4	126939104	126939331	peak_31973	1000	.	388.835754	4.935125	-1	79
4	126945430	126945665	peak_31974	1000	.	236.258209	3.885751	-1	91
4	126949104	126950066	peak_31975	719	.	691.578918	4.657490	-1	728
4	126976361	126976531	peak_31977	1000	.	212.556076	4.103548	-1	69
4	127015228	127015532	peak_31978	672	.	204.333420	3.750190	-1	97
4	127062569	127062820	peak_31980	959	.	240.592773	3.793707	-1	144
4	127099689	127100009	peak_31981	1000	.	361.297821	4.565602	-1	161
4	127170613	127170832	peak_31983	1000	.	225.496521	4.437518	-1	91
4	127191973	127192143	peak_31984	1000	.	216.742783	4.247793	-1	92
4	127223593	127223941	peak_31985	675	.	234.732498	3.881156	-1	264
4	127282839	127283319	peak_31986	583	.	279.682465	3.883478	-1	77
4	127305880	127306315	peak_31987	652	.	283.438110	3.432827	-1	70
4	127312938	127313297	peak_31988	685	.	245.861008	3.621264	-1	113
4	127328123	127328273	peak_31990	1000	.	238.050598	4.441878	-1	60
4	127357756	127358064	peak_31991	1000	.	368.671204	3.861302	-1	231
4	127410522	127410940	peak_31994	611	.	255.237625	3.678294	-1	254
4	127474129	127474342	peak_31996	1000	.	244.918472	4.179241	-1	92
4	127543983	127544130	peak_31998	1000	.	215.559708	4.275639	-1	53
4	127568758	127569311	peak_31999	1000	.	620.642578	3.994016	-1	379
4	127569420	127569587	peak_32000	1000	.	235.559189	4.451578	-1	81
4	127646411	127646628	peak_32001	1000	.	305.428741	4.485389	-1	105
4	127667527	127667776	peak_32002	1000	.	318.804474	4.069736	-1	108
4	127712369	127712509	peak_32005	1000	.	205.619705	4.236363	-1	87
4	127745323	127745509	peak_32006	1000	.	245.183502	4.104004	-1	65
4	127828048	127828339	peak_32009	708	.	206.026169	3.926565	-1	203
4	127956092	127956355	peak_32011	793	.	208.509018	3.870717	-1	170
4	127985476	127985897	peak_32013	760	.	320.051514	4.474645	-1	323
4	127993999	127994154	peak_32014	1000	.	210.344254	4.438328	-1	73
4	128026494	128026848	peak_32015	620	.	219.643173	3.500060	-1	256
4	128110101	128110283	peak_32016	1000	.	283.376160	4.589682	-1	103
4	128193950	128194131	peak_32018	1000	.	246.645264	4.321540	-1	77
4	128296943	128297107	peak_32020	1000	.	299.471863	4.993365	-1	90
4	128409419	128409946	peak_32021	576	.	303.727295	3.254742	-1	445
4	128421170	128421333	peak_32022	1000	.	225.779846	4.097033	-1	102
4	128680153	128680321	peak_32023	1000	.	278.191681	4.699232	-1	80
4	128687978	128688160	peak_32024	1000	.	210.990189	3.995417	-1	55
4	128831822	128831998	peak_32025	1000	.	219.744049	4.022290	-1	97
4	128865811	128866134	peak_32026	842	.	271.930450	3.783342	-1	79
4	128878674	128879254	peak_32027	405	.	235.008331	3.313205	-1	99
4	128903991	128904275	peak_32028	1000	.	530.960815	5.708117	-1	170
4	128907272	128908011	peak_32029	651	.	480.880798	3.964509	-1	630
4	128937070	128937561	peak_32031	757	.	371.448059	3.781345	-1	229
4	128939328	128939962	peak_32032	684	.	433.672211	3.913308	-1	521
4	128940738	128940999	peak_32033	808	.	210.776306	3.835870	-1	92
4	128946242	128947195	peak_32034	445	.	423.668854	3.327096	-1	555
4	128956963	128957181	peak_32035	1000	.	225.855957	3.808239	-1	125
4	128993160	128993370	peak_32036	1000	.	225.466843	4.267386	-1	116
4	128996154	128996746	peak_32037	342	.	202.717346	3.090705	-1	133
4	128998580	128998944	peak_32038	603	.	219.566971	3.847602	-1	62
4	129013645	129013783	peak_32039	1000	.	206.969177	4.398135	-1	89
4	129018028	129018428	peak_32040	588	.	235.279739	3.171714	-1	348
4	129028065	129028218	peak_32041	1000	.	208.121170	4.435028	-1	55
4	129038931	129039129	peak_32042	1000	.	203.135345	3.937595	-1	104
4	129056299	129056579	peak_32044	821	.	229.975327	3.578650	-1	199
4	129060698	129060966	peak_32045	1000	.	387.212585	4.891965	-1	165
4	129072868	129073182	peak_32047	815	.	255.909348	3.435993	-1	233
4	129102010	129102162	peak_32051	1000	.	223.170959	4.390626	-1	92
4	129108113	129108255	peak_32052	1000	.	215.784210	4.160098	-1	59
4	129254315	129254493	peak_32053	1000	.	218.331436	3.885802	-1	81
4	129316103	129316621	peak_32056	432	.	223.696945	3.200718	-1	421
4	129339989	129340197	peak_32058	1000	.	402.876373	5.095961	-1	97
4	129347997	129348342	peak_32059	1000	.	521.391052	4.314921	-1	266
4	129357960	129358259	peak_32060	999	.	298.778381	3.973380	-1	249
4	129364734	129365092	peak_32061	672	.	240.641708	3.833195	-1	119
4	129396211	129396581	peak_32063	1000	.	376.719055	3.951913	-1	302
4	129425025	129425199	peak_32064	1000	.	243.836823	4.329659	-1	79
4	129441244	129441419	peak_32065	1000	.	266.066193	4.488327	-1	58
4	129462833	129463341	peak_32066	725	.	368.511658	4.551637	-1	412
4	129548097	129548298	peak_32071	1000	.	208.270218	3.866543	-1	123
4	129551671	129552062	peak_32072	706	.	276.203949	3.768311	-1	174
4	129596182	129596359	peak_32074	1000	.	283.350403	5.026827	-1	93
4	129598819	129599008	peak_32075	1000	.	325.197723	5.303929	-1	85
4	129599138	129599473	peak_32076	1000	.	501.103302	5.321842	-1	177
4	129609395	129609588	peak_32077	1000	.	317.129761	4.757063	-1	97
4	129614734	129614959	peak_32078	1000	.	263.878204	4.046427	-1	74
4	129647093	129647430	peak_32082	679	.	228.962769	3.466348	-1	94
4	129687305	129687490	peak_32083	1000	.	284.518158	4.631435	-1	97
4	129735744	129735930	peak_32085	1000	.	331.650604	5.127369	-1	90
4	129744170	129744358	peak_32086	1000	.	231.730011	4.049781	-1	136
4	129744810	129744968	peak_32087	1000	.	207.792648	4.354644	-1	98
4	129751479	129751625	peak_32088	1000	.	219.893967	4.176350	-1	48
4	129756537	129756748	peak_32089	1000	.	218.031815	4.392784	-1	114
4	129807959	129808478	peak_32092	961	.	498.881287	4.485876	-1	380
4	129810472	129810633	peak_32093	1000	.	219.896881	4.195189	-1	89
4	129812100	129812644	peak_32094	572	.	311.167755	3.509005	-1	106
4	129845567	129845922	peak_32095	576	.	204.364731	3.514457	-1	241
4	129852091	129852280	peak_32096	1000	.	238.025223	4.625632	-1	75
4	129881188	129881376	peak_32099	1000	.	204.231384	4.173389	-1	80
4	129904746	129905191	peak_32100	599	.	266.634857	3.510885	-1	213
4	129906515	129907233	peak_32102	659	.	473.445526	4.692153	-1	152
4	129973253	129973417	peak_32104	1000	.	210.358582	4.256768	-1	85
4	130079991	130080597	peak_32105	739	.	447.818207	4.233684	-1	560
4	130155527	130155715	peak_32108	1000	.	276.793610	4.515802	-1	118
4	130179253	130179614	peak_32109	687	.	247.913666	3.753281	-1	74
4	130225150	130225328	peak_32110	1000	.	270.475891	4.657112	-1	65
4	130312784	130313353	peak_32112	549	.	312.353912	3.437564	-1	245
4	130356232	130356805	peak_32113	792	.	453.906494	4.501551	-1	415
4	130372080	130372433	peak_32114	834	.	294.284088	3.916448	-1	96
4	130380298	130380668	peak_32115	870	.	321.846954	3.813802	-1	294
4	130381618	130381978	peak_32116	838	.	301.775299	4.536148	-1	124
4	130386036	130386266	peak_32117	995	.	228.779373	4.072447	-1	111
4	130392855	130393555	peak_32118	528	.	369.274353	3.538259	-1	82
4	130395832	130396173	peak_32120	1000	.	398.472382	4.338293	-1	173
4	130402334	130402611	peak_32122	869	.	240.847122	4.028531	-1	207
4	130404439	130404740	peak_32123	732	.	220.354507	3.447009	-1	117
4	130484890	130485972	peak_32125	1000	.	1215.711914	5.239682	-1	380
4	130492305	130492703	peak_32126	705	.	280.784363	3.731773	-1	319
4	130523405	130523675	peak_32127	1000	.	316.407135	4.187665	-1	98
4	130533024	130533260	peak_32128	1000	.	362.279602	4.671682	-1	170
4	130534515	130534836	peak_32129	749	.	240.276733	3.584076	-1	237
4	130536399	130536589	peak_32130	1000	.	219.980255	4.362139	-1	74
4	130538715	130539021	peak_32131	716	.	219.131729	3.884839	-1	224
4	130550478	130551037	peak_32132	643	.	359.348236	4.021311	-1	291
4	130588405	130588845	peak_32133	723	.	318.110565	4.001836	-1	331
4	130608400	130608889	peak_32135	757	.	370.237366	3.500040	-1	455
4	130635939	130636494	peak_32137	886	.	491.798004	3.688418	-1	261
4	130641951	130642290	peak_32138	955	.	323.628174	3.726908	-1	177
4	130649922	130650096	peak_32141	1000	.	220.091034	4.333789	-1	81
4	130671045	130671257	peak_32143	1000	.	250.578247	4.270098	-1	122
4	130698453	130698611	peak_32144	1000	.	327.571533	5.500669	-1	63
4	130709020	130709171	peak_32146	1000	.	211.117462	4.424107	-1	55
4	130820027	130820226	peak_32148	1000	.	296.409698	4.762290	-1	83
4	130852359	130852575	peak_32150	1000	.	217.199921	4.252788	-1	119
4	130866954	130867391	peak_32151	665	.	290.424500	3.425883	-1	358
4	130868355	130869134	peak_32152	964	.	751.083252	4.288980	-1	117
4	130904427	130904561	peak_32153	1000	.	208.033478	4.095218	-1	121
5	7784	8282	peak_32154	440	.	218.947296	3.501466	-1	114
5	42180	42692	peak_32155	667	.	341.531952	3.342335	-1	98
5	42957	43927	peak_32156	490	.	475.386414	3.938276	-1	912
5	44563	45192	peak_32157	373	.	234.570023	3.407424	-1	454
5	52475	53009	peak_32158	733	.	391.615051	4.015379	-1	430
5	53153	54579	peak_32159	531	.	757.766113	3.599223	-1	126
5	69120	69496	peak_32161	644	.	242.124496	3.656096	-1	102
5	75542	76708	peak_32162	857	.	999.750000	4.973459	-1	557
5	86306	86876	peak_32163	597	.	340.476501	3.351814	-1	495
5	87300	87743	peak_32164	453	.	200.606628	3.345546	-1	119
5	92420	93493	peak_32166	404	.	433.871826	3.363063	-1	789
5	96231	96414	peak_32167	1000	.	290.954956	4.656928	-1	120
5	108069	108501	peak_32169	604	.	261.105865	3.373281	-1	304
5	109604	109998	peak_32170	694	.	273.406799	3.257859	-1	264
5	131214	131723	peak_32172	744	.	378.477051	4.368143	-1	312
5	144303	144465	peak_32173	1000	.	217.191681	4.267321	-1	61
5	158918	159433	peak_32175	624	.	321.134155	3.974919	-1	327
5	169794	170000	peak_32177	1000	.	232.395859	4.108103	-1	84
5	186572	186735	peak_32178	1000	.	321.923340	4.936374	-1	101
5	200534	200861	peak_32179	949	.	310.417633	3.752282	-1	128
5	209484	209649	peak_32182	1000	.	254.197220	4.714077	-1	95
5	216276	217815	peak_32183	419	.	644.988342	3.616855	-1	130
5	221684	222720	peak_32185	821	.	850.807373	4.339386	-1	896
5	226056	226630	peak_32188	425	.	243.979248	3.214375	-1	92
5	226802	227409	peak_32189	391	.	237.359497	3.429530	-1	240
5	234913	235264	peak_32191	602	.	211.401001	4.071184	-1	256
5	237857	238351	peak_32193	806	.	398.036438	3.813455	-1	233
5	249424	251033	peak_32194	664	.	1069.049438	4.081698	-1	916
5	251896	252448	peak_32195	602	.	332.341614	3.928072	-1	315
5	252876	253182	peak_32196	658	.	201.451889	3.437747	-1	92
5	253724	254452	peak_32197	919	.	668.866699	4.375220	-1	629
5	258213	258784	peak_32199	436	.	249.085007	3.701268	-1	450
5	263957	267296	peak_32201	385	.	1286.568970	3.857317	-1	60
5	267499	268126	peak_32202	434	.	272.115265	3.512564	-1	133
5	268320	269031	peak_32203	590	.	419.498840	3.711140	-1	347
5	272007	273886	peak_32205	958	.	1799.501831	4.558769	-1	493
5	274138	274377	peak_32206	1000	.	271.818726	4.003929	-1	152
5	275632	276191	peak_32208	695	.	388.746521	3.917428	-1	155
5	276362	277152	peak_32209	548	.	432.980621	3.710362	-1	125
5	277358	279732	peak_32210	804	.	1907.931519	4.170586	-1	783
5	282691	283098	peak_32212	752	.	306.157227	3.953076	-1	197
5	294315	294716	peak_32216	606	.	243.158585	3.737186	-1	323
5	298540	298715	peak_32217	1000	.	202.533035	4.188286	-1	92
5	302929	303454	peak_32218	660	.	346.321503	3.564548	-1	289
5	304633	305335	peak_32219	671	.	471.086945	3.478307	-1	188
5	307138	307381	peak_32220	935	.	227.104034	3.743835	-1	120
5	311987	312164	peak_32221	1000	.	273.530701	4.952025	-1	104
5	314133	314685	peak_32222	468	.	258.339294	3.232054	-1	500
5	314856	315298	peak_32223	727	.	321.201752	3.551047	-1	201
5	318507	319105	peak_32224	556	.	332.327637	3.481550	-1	471
5	345296	345458	peak_32226	1000	.	220.979416	4.376605	-1	60
5	349565	349744	peak_32227	1000	.	209.224594	3.979389	-1	88
5	351412	351589	peak_32228	1000	.	257.443298	4.452671	-1	98
5	356172	356334	peak_32229	1000	.	203.167740	4.142344	-1	57
5	362652	362834	peak_32231	1000	.	300.391724	5.028338	-1	101
5	381331	381752	peak_32233	719	.	302.658051	3.489291	-1	270
5	381979	382705	peak_32234	356	.	258.256775	3.540920	-1	269
5	382813	383777	peak_32235	393	.	378.686218	3.744564	-1	569
5	383919	385333	peak_32236	722	.	1020.588623	3.853399	-1	856
5	393302	393974	peak_32239	605	.	406.762329	3.965914	-1	584
5	398266	398657	peak_32242	786	.	307.471771	4.082270	-1	312
5	399415	400065	peak_32243	563	.	366.153076	3.849361	-1	415
5	400212	400536	peak_32244	1000	.	468.121277	5.191586	-1	185
5	401365	401803	peak_32245	533	.	233.619202	3.748357	-1	65
5	409120	409403	peak_32250	1000	.	304.278625	3.957629	-1	156
5	410313	410832	peak_32251	754	.	391.243134	3.484574	-1	388
5	410985	412152	peak_32252	863	.	1007.020447	4.141415	-1	499
5	414840	415185	peak_32254	1000	.	377.715149	5.190649	-1	75
5	415287	415938	peak_32255	784	.	510.076233	3.883047	-1	79
5	416901	417347	peak_32256	475	.	211.686081	3.194790	-1	117
5	421306	421694	peak_32257	1000	.	480.548523	4.314023	-1	126
5	422492	423455	peak_32258	247	.	237.640747	2.974557	-1	212
5	424444	424921	peak_32259	695	.	331.378448	3.499086	-1	345
5	425508	425896	peak_32260	788	.	305.605713	3.708326	-1	251
5	426268	426746	peak_32261	737	.	352.456970	3.867430	-1	396
5	426944	427733	peak_32262	521	.	410.858215	3.588630	-1	80
5	428367	431241	peak_32263	743	.	2135.309570	4.624333	-1	1253
5	433238	433719	peak_32265	937	.	450.520966	4.454036	-1	236
5	433829	434049	peak_32266	1000	.	281.934113	4.374714	-1	104
5	435729	436394	peak_32268	586	.	389.890106	3.697347	-1	560
5	436737	438373	peak_32269	431	.	704.975464	4.029808	-1	1351
5	443585	445001	peak_32271	785	.	1111.006836	4.493638	-1	1201
5	452263	452434	peak_32273	1000	.	322.109039	5.124725	-1	72
5	454702	455077	peak_32274	709	.	265.700470	4.111255	-1	296
5	457463	457876	peak_32275	569	.	235.041489	3.598294	-1	168
5	458007	458240	peak_32276	866	.	201.889359	3.907423	-1	75
5	463457	464220	peak_32278	349	.	266.466187	3.377364	-1	482
5	464424	465096	peak_32279	588	.	394.803986	3.619336	-1	620
5	466126	466751	peak_32281	682	.	426.314026	3.865700	-1	197
5	467444	468099	peak_32282	654	.	428.355377	3.321988	-1	314
5	468522	469228	peak_32283	344	.	242.606430	3.551869	-1	223
5	472431	472643	peak_32284	976	.	206.907486	3.686330	-1	98
5	472807	473050	peak_32285	1000	.	284.191254	4.109643	-1	97
5	473510	474193	peak_32286	974	.	665.284912	4.220347	-1	480
5	474592	475389	peak_32287	658	.	524.093994	3.862784	-1	651
5	476533	477144	peak_32288	442	.	270.120575	4.142535	-1	96
5	481568	483638	peak_32290	922	.	1908.501099	4.511964	-1	1140
5	483741	484713	peak_32291	562	.	545.886414	4.101429	-1	659
5	489277	489630	peak_32294	672	.	237.252548	3.692462	-1	210
5	495807	496207	peak_32298	544	.	217.588669	3.419339	-1	204
5	496313	496697	peak_32299	692	.	265.593567	3.687637	-1	120
5	496802	497393	peak_32300	640	.	378.062927	3.563625	-1	196
5	498076	498693	peak_32301	640	.	395.042236	3.357237	-1	340
5	504099	504403	peak_32305	1000	.	312.388245	4.118875	-1	100
5	504590	505563	peak_32306	501	.	487.100067	3.795265	-1	412
5	506362	506727	peak_32307	604	.	220.316254	3.380757	-1	100
5	516504	517107	peak_32308	510	.	307.796783	3.324587	-1	104
5	517413	518044	peak_32309	387	.	244.027191	3.550178	-1	440
5	534668	534838	peak_32310	1000	.	200.149078	4.248544	-1	76
5	540793	541328	peak_32311	437	.	233.869751	3.485799	-1	423
5	541525	542121	peak_32312	744	.	443.179749	4.026910	-1	98
5	542277	542806	peak_32313	772	.	408.131104	3.767559	-1	151
5	543366	543868	peak_32314	616	.	309.062225	3.946631	-1	93
5	545466	546204	peak_32315	356	.	262.886200	3.232848	-1	513
5	550602	550780	peak_32316	1000	.	232.303543	4.427658	-1	92
5	553314	553761	peak_32317	451	.	201.793762	3.574134	-1	115
5	554501	554890	peak_32318	786	.	305.939362	3.804063	-1	78
5	572794	573518	peak_32319	507	.	366.947479	3.758512	-1	291
5	579314	579555	peak_32320	1000	.	277.462921	4.174526	-1	118
5	594074	594758	peak_32322	734	.	501.720734	3.717832	-1	200
5	597253	597410	peak_32323	1000	.	305.849884	5.004201	-1	59
5	602386	602870	peak_32324	713	.	344.909973	3.592059	-1	385
5	606455	607010	peak_32325	491	.	272.687317	3.335824	-1	223
5	609522	609899	peak_32326	602	.	226.895599	3.426561	-1	162
5	611022	611626	peak_32327	786	.	474.571503	4.281682	-1	252
5	640648	640817	peak_32328	1000	.	219.040543	4.393748	-1	66
5	642718	643377	peak_32329	516	.	340.029358	3.571960	-1	78
5	648421	649354	peak_32331	728	.	679.480164	4.485300	-1	633
5	652370	652718	peak_32332	650	.	226.186661	4.102602	-1	255
5	653973	654183	peak_32333	972	.	204.166718	3.658396	-1	96
5	655669	657092	peak_32334	545	.	775.804993	3.940997	-1	640
5	671428	672055	peak_32338	354	.	222.149872	3.167997	-1	537
5	672439	674653	peak_32339	812	.	1797.829224	3.967786	-1	1060
5	692906	693130	peak_32347	1000	.	256.218353	4.327471	-1	101
5	696201	697591	peak_32348	614	.	853.988892	4.158080	-1	1316
5	697733	698304	peak_32349	484	.	276.601532	3.354090	-1	88
5	714123	714905	peak_32355	824	.	644.155823	3.721422	-1	202
5	715389	716022	peak_32356	514	.	325.360596	3.550368	-1	389
5	723469	723943	peak_32358	558	.	264.377014	3.834817	-1	125
5	724181	724774	peak_32359	601	.	356.484955	3.748578	-1	250
5	726231	726810	peak_32360	560	.	324.293365	3.225794	-1	500
5	739047	740402	peak_32362	470	.	637.187744	3.798646	-1	98
5	741223	741613	peak_32363	527	.	205.552002	3.431607	-1	277
5	753898	754488	peak_32364	910	.	536.679077	4.711168	-1	214
5	760464	760875	peak_32367	646	.	265.466370	3.584528	-1	340
5	761365	763348	peak_32368	738	.	1463.207031	4.223844	-1	1305
5	763464	763791	peak_32369	906	.	296.420197	3.861072	-1	119
5	767647	768117	peak_32370	738	.	346.751434	4.957111	-1	357
5	771357	771538	peak_32371	1000	.	333.130157	5.316516	-1	82
5	772330	772729	peak_32372	786	.	313.667389	3.354075	-1	249
5	774642	775218	peak_32374	696	.	401.151703	3.893807	-1	297
5	776030	777175	peak_32375	580	.	664.596741	3.993549	-1	68
5	778101	778806	peak_32376	791	.	557.684814	4.753552	-1	625
5	778959	779131	peak_32377	1000	.	205.632416	4.037768	-1	113
5	779530	780655	peak_32378	634	.	712.856201	4.184905	-1	539
5	781099	781897	peak_32379	332	.	264.671906	3.311946	-1	675
5	792757	793765	peak_32384	543	.	547.011841	3.837381	-1	134
5	802280	802716	peak_32389	634	.	276.282867	3.507969	-1	338
5	802844	803350	peak_32390	952	.	481.540833	3.725347	-1	123
5	805100	806406	peak_32392	771	.	1007.195984	4.623506	-1	806
5	806519	807249	peak_32393	578	.	422.139008	3.534276	-1	68
5	808362	808771	peak_32394	1000	.	425.368317	4.615740	-1	175
5	808963	809390	peak_32395	645	.	275.408325	3.753836	-1	330
5	820872	821217	peak_32397	604	.	208.412842	4.006747	-1	107
5	821617	822125	peak_32398	437	.	222.070343	2.958142	-1	308
5	833195	833558	peak_32399	612	.	222.036865	4.034220	-1	207
5	834939	835157	peak_32400	1000	.	243.110275	4.108120	-1	117
5	846115	847051	peak_32401	530	.	496.455322	3.993945	-1	469
5	861909	862485	peak_32402	493	.	284.250702	3.758320	-1	488
5	867132	867613	peak_32403	451	.	216.976974	3.126925	-1	404
5	885131	885474	peak_32404	661	.	226.585144	4.028092	-1	96
5	890495	891508	peak_32405	674	.	682.769958	4.380496	-1	76
5	891667	892419	peak_32406	276	.	207.352081	3.418782	-1	460
5	907968	908365	peak_32407	577	.	229.027924	3.514796	-1	319
5	913219	913439	peak_32408	969	.	213.169159	4.280318	-1	96
5	920993	921821	peak_32410	552	.	456.911926	3.426561	-1	385
5	956019	956579	peak_32413	665	.	372.294464	3.721975	-1	479
5	968258	968478	peak_32414	1000	.	221.925278	3.876475	-1	91
5	991737	992336	peak_32416	562	.	336.362518	3.477026	-1	434
5	997565	998174	peak_32417	496	.	302.346252	3.325421	-1	523
5	999155	999639	peak_32418	584	.	282.692139	3.738165	-1	81
5	1013706	1013920	peak_32419	1000	.	217.082489	3.764262	-1	118
5	1052720	1052901	peak_32420	1000	.	252.674271	4.764070	-1	99
5	1054493	1054760	peak_32421	952	.	254.188782	3.803580	-1	115
5	1054902	1055499	peak_32422	580	.	346.219025	3.632909	-1	98
5	1063944	1064349	peak_32423	881	.	356.605377	4.382627	-1	77
5	1065938	1066321	peak_32424	564	.	215.884750	3.793272	-1	85
5	1085367	1085956	peak_32425	428	.	251.860245	3.812726	-1	407
5	1133756	1134183	peak_32427	560	.	239.058365	3.683296	-1	325
5	1139508	1139686	peak_32428	1000	.	250.264740	4.460676	-1	99
5	1162647	1162931	peak_32429	1000	.	295.625916	4.017085	-1	76
5	1172321	1172503	peak_32431	1000	.	221.891495	4.226480	-1	65
5	1206979	1207308	peak_32432	876	.	288.314880	3.664164	-1	107
5	1241643	1241819	peak_32433	1000	.	218.606857	4.292940	-1	106
5	1247291	1247766	peak_32434	576	.	273.555573	3.937289	-1	78
5	1249271	1250191	peak_32435	658	.	604.907166	3.859371	-1	327
5	1251063	1251279	peak_32436	1000	.	231.818787	3.875545	-1	106
5	1262853	1263234	peak_32438	556	.	211.663040	3.394720	-1	200
5	1266189	1266541	peak_32439	699	.	246.204910	3.546108	-1	123
5	1267999	1268384	peak_32440	635	.	244.594223	3.562113	-1	220
5	1282599	1283054	peak_32441	478	.	217.583344	3.113199	-1	94
5	1283771	1284123	peak_32442	649	.	228.536102	3.296214	-1	98
5	1303247	1304054	peak_32443	766	.	618.009277	4.343633	-1	123
5	1306271	1306675	peak_32444	604	.	244.050110	3.255657	-1	94
5	1377005	1377794	peak_32445	299	.	235.810623	3.390377	-1	625
5	1381686	1382096	peak_32446	996	.	408.432953	3.762211	-1	212
5	1382218	1382761	peak_32447	869	.	471.815094	3.603751	-1	123
5	1382895	1383684	peak_32448	273	.	215.189636	3.572407	-1	725
5	1385704	1386123	peak_32449	498	.	208.563629	4.136501	-1	328
5	1388934	1389471	peak_32450	467	.	250.629547	3.453798	-1	130
5	1407929	1408311	peak_32452	880	.	336.156494	4.182041	-1	100
5	1414312	1414592	peak_32453	1000	.	343.930908	4.151858	-1	212
5	1414730	1415079	peak_32454	659	.	229.893921	3.197669	-1	48
5	1415731	1416344	peak_32455	352	.	215.583786	3.713154	-1	374
5	1417499	1418040	peak_32456	400	.	216.416748	3.029288	-1	502
5	1442877	1443595	peak_32462	381	.	273.429108	3.504358	-1	77
5	1448098	1449077	peak_32464	434	.	424.560120	3.584166	-1	550
5	1449617	1450353	peak_32465	422	.	310.728607	3.148770	-1	588
5	1451369	1451681	peak_32466	1000	.	329.152130	4.054603	-1	165
5	1453296	1453642	peak_32468	635	.	219.804565	3.517406	-1	146
5	1463883	1464547	peak_32470	319	.	211.988235	3.257231	-1	225
5	1468831	1469939	peak_32472	403	.	446.107208	3.575696	-1	631
5	1470586	1471089	peak_32473	539	.	271.004791	3.191840	-1	335
5	1472528	1472918	peak_32474	719	.	280.600006	3.768818	-1	132
5	1473546	1473826	peak_32475	902	.	252.641052	3.695660	-1	133
5	1478434	1479077	peak_32477	461	.	296.719604	3.706799	-1	489
5	1483163	1483390	peak_32478	1000	.	246.540817	4.217732	-1	106
5	1483739	1484442	peak_32479	298	.	209.501404	3.633207	-1	244
5	1487589	1488054	peak_32480	752	.	349.492157	3.521739	-1	349
5	1493257	1493634	peak_32482	627	.	236.379532	3.461500	-1	186
5	1494115	1495098	peak_32483	609	.	598.211365	3.560595	-1	296
5	1496593	1497012	peak_32484	1000	.	478.803741	4.007109	-1	80
5	1497702	1498159	peak_32485	595	.	272.143005	3.474188	-1	213
5	1507016	1507189	peak_32488	1000	.	211.488113	3.952804	-1	40
5	1510429	1511043	peak_32489	405	.	248.519226	3.582660	-1	98
5	1514573	1515003	peak_32490	545	.	234.515167	3.553615	-1	65
5	1518728	1519975	peak_32492	550	.	685.917480	3.766020	-1	620
5	1521891	1522402	peak_32493	520	.	265.959991	3.529107	-1	226
5	1526834	1527138	peak_32494	679	.	206.466721	3.417601	-1	192
5	1531668	1532302	peak_32495	439	.	278.515503	3.340721	-1	353
5	1540853	1541067	peak_32496	976	.	208.784958	3.779896	-1	115
5	1541175	1541766	peak_32497	352	.	208.151520	3.201835	-1	520
5	1545325	1545950	peak_32499	393	.	245.376099	3.295117	-1	227
5	1550337	1550689	peak_32501	642	.	225.982071	3.542937	-1	119
5	1563692	1564561	peak_32502	369	.	320.918121	3.581870	-1	75
5	1569424	1570235	peak_32503	268	.	217.644638	3.229491	-1	326
5	1629342	1629605	peak_32504	1000	.	388.767944	5.153837	-1	104
5	1643472	1643755	peak_32505	1000	.	298.040192	4.283980	-1	114
5	1668139	1668568	peak_32507	634	.	271.812256	3.709919	-1	84
5	1678820	1679497	peak_32508	357	.	241.698990	3.230342	-1	278
5	1800350	1800874	peak_32509	592	.	310.220032	3.594281	-1	457
5	1854635	1854797	peak_32510	1000	.	210.450806	4.122930	-1	104
5	1858204	1858819	peak_32511	621	.	381.918823	3.640953	-1	495
5	1895181	1895385	peak_32512	982	.	200.352707	4.120303	-1	115
5	1956263	1956404	peak_32513	1000	.	232.073090	4.654861	-1	92
5	2008212	2008415	peak_32514	1000	.	217.139206	3.834599	-1	69
5	2073378	2073922	peak_32515	542	.	295.070801	3.602188	-1	69
5	2164407	2164738	peak_32516	779	.	257.809418	3.630145	-1	148
5	2242320	2242736	peak_32517	645	.	268.419281	3.856932	-1	98
5	2243222	2243589	peak_32518	823	.	302.185303	3.860752	-1	130
5	2251844	2252216	peak_32519	549	.	204.330093	3.496905	-1	51
5	2253033	2253285	peak_32520	948	.	238.927933	4.036352	-1	127
5	2293549	2293722	peak_32521	1000	.	328.779938	5.204529	-1	95
5	2329013	2329365	peak_32522	673	.	237.038055	3.515354	-1	123
5	2412263	2412540	peak_32523	784	.	217.291580	3.618044	-1	129
5	2413968	2414284	peak_32524	694	.	219.250473	3.172483	-1	135
5	2444429	2444949	peak_32525	461	.	239.479309	3.395053	-1	264
5	2472214	2472472	peak_32526	779	.	200.920944	3.650457	-1	178
5	2516602	2516929	peak_32527	851	.	278.235474	3.654974	-1	102
5	2528058	2528847	peak_32528	483	.	381.003571	3.911682	-1	456
5	2529523	2529998	peak_32529	749	.	355.783020	4.011700	-1	273
5	2530503	2531029	peak_32530	808	.	424.986511	4.104436	-1	408
5	2532110	2532523	peak_32531	616	.	254.470139	3.318145	-1	99
5	2533525	2534111	peak_32532	519	.	304.154327	3.216842	-1	463
5	2536700	2536935	peak_32533	1000	.	261.062195	3.942315	-1	151
5	2537673	2538079	peak_32534	516	.	209.473648	3.280975	-1	69
5	2538589	2539139	peak_32535	620	.	340.786591	3.549239	-1	386
5	2543181	2543470	peak_32536	1000	.	308.090790	3.862681	-1	223
5	2545189	2545476	peak_32537	752	.	215.823715	3.317713	-1	240
5	2547869	2548773	peak_32538	408	.	369.214203	3.439677	-1	278
5	2556205	2556581	peak_32539	594	.	223.193069	3.203742	-1	328
5	2556874	2557400	peak_32540	590	.	310.119446	3.315596	-1	299
5	2560451	2560582	peak_32541	1000	.	201.134460	4.193914	-1	85
5	2565068	2565701	peak_32542	645	.	408.454254	3.571691	-1	329
5	2585718	2585984	peak_32543	886	.	235.785858	3.580975	-1	197
5	2593060	2593755	peak_32545	408	.	283.623993	3.505851	-1	198
5	2595576	2596203	peak_32546	598	.	375.256073	3.973361	-1	437
5	2601077	2601760	peak_32547	332	.	226.586563	3.748581	-1	102
5	2606140	2606696	peak_32548	733	.	407.423157	4.051679	-1	104
5	2606815	2607337	peak_32549	496	.	258.861755	3.415931	-1	265
5	2607698	2608085	peak_32550	573	.	221.917969	3.705572	-1	307
5	2609368	2609752	peak_32551	765	.	293.676910	3.588762	-1	290
5	2624005	2624589	peak_32553	453	.	264.355927	3.672784	-1	111
5	2624693	2625780	peak_32554	395	.	429.388916	3.657384	-1	723
5	2632382	2632650	peak_32555	956	.	256.082275	4.585093	-1	176
5	2639751	2640268	peak_32556	454	.	234.463928	3.182836	-1	457
5	2649404	2649922	peak_32557	505	.	261.521912	3.418606	-1	458
5	2655214	2656087	peak_32558	298	.	260.228149	3.454645	-1	811
5	2656460	2656697	peak_32559	883	.	209.307434	3.544122	-1	125
5	2659134	2659772	peak_32560	647	.	412.641785	4.235745	-1	127
5	2665304	2665471	peak_32561	1000	.	226.248947	4.385262	-1	105
5	2666598	2666756	peak_32562	1000	.	248.047012	4.469557	-1	68
5	2676568	2677035	peak_32563	710	.	331.569824	3.666444	-1	174
5	2677330	2678039	peak_32564	545	.	386.197327	3.638461	-1	85
5	2679042	2679702	peak_32565	1000	.	685.474182	4.396339	-1	518
5	2680196	2680713	peak_32566	777	.	401.559418	3.854375	-1	70
5	2684867	2685307	peak_32568	698	.	307.170990	3.596642	-1	248
5	2687633	2688323	peak_32569	369	.	254.888000	3.730820	-1	128
5	2696127	2696702	peak_32571	591	.	339.579681	4.389848	-1	478
5	2699435	2699795	peak_32572	632	.	227.514832	4.111222	-1	270
5	2708069	2708386	peak_32573	729	.	231.152649	4.161040	-1	194
5	2723574	2724229	peak_32574	828	.	542.028870	3.791710	-1	453
5	2746663	2747334	peak_32576	571	.	382.993713	4.057378	-1	353
5	2755191	2755421	peak_32577	912	.	209.677887	3.659961	-1	115
5	2757981	2758531	peak_32579	1000	.	608.898804	4.879652	-1	179
5	2758656	2759887	peak_32580	635	.	782.289429	4.219068	-1	125
5	2760870	2761256	peak_32581	742	.	286.284882	3.577849	-1	280
5	2762376	2762728	peak_32582	820	.	288.660065	3.678217	-1	100
5	2779208	2780033	peak_32583	1000	.	929.213806	4.341115	-1	286
5	2781713	2782352	peak_32584	573	.	366.109436	3.711973	-1	381
5	2799700	2799968	peak_32586	881	.	235.988342	3.492294	-1	198
5	2805307	2806126	peak_32588	777	.	636.074097	4.112965	-1	92
5	2807273	2807590	peak_32589	800	.	253.615387	3.775184	-1	215
5	2807796	2808383	peak_32590	649	.	381.070068	4.044278	-1	206
5	2814643	2815701	peak_32591	560	.	592.431946	4.609775	-1	708
5	2819737	2820378	peak_32594	670	.	429.751007	4.092781	-1	56
5	2828396	2829076	peak_32595	298	.	202.727783	3.241639	-1	602
5	2832941	2833713	peak_32596	681	.	526.058105	4.397260	-1	598
5	2854839	2855794	peak_32598	354	.	337.900696	3.444112	-1	243
5	2860987	2861455	peak_32599	702	.	328.692688	3.886132	-1	165
5	2869477	2869920	peak_32601	790	.	349.963318	3.759396	-1	81
5	2872779	2873378	peak_32602	417	.	249.982468	3.222005	-1	117
5	2877730	2878077	peak_32606	601	.	208.392685	3.255280	-1	302
5	2878282	2878919	peak_32607	585	.	372.659210	3.512564	-1	188
5	2879160	2879550	peak_32608	543	.	211.679642	3.312811	-1	288
5	2882867	2883719	peak_32611	622	.	529.700562	3.870390	-1	443
5	2887244	2887866	peak_32613	484	.	301.192322	3.757392	-1	570
5	2888240	2888941	peak_32614	545	.	381.806946	3.659375	-1	429
5	2889870	2890727	peak_32615	468	.	401.019257	3.560129	-1	239
5	2894382	2894663	peak_32617	719	.	201.959045	3.184869	-1	234
5	2895245	2895912	peak_32618	440	.	293.573669	3.664874	-1	528
5	2896624	2897324	peak_32619	398	.	278.610107	3.707556	-1	168
5	2897789	2898154	peak_32620	616	.	224.729965	3.358421	-1	258
5	2907428	2908271	peak_32622	552	.	464.971130	3.954944	-1	292
5	2909470	2910067	peak_32624	533	.	318.397247	4.036156	-1	513
5	2913949	2915105	peak_32627	755	.	872.588684	3.910353	-1	1045
5	2915434	2916204	peak_32628	558	.	430.014893	3.605155	-1	146
5	2922229	2922572	peak_32630	845	.	289.856598	3.669137	-1	138
5	2925264	2925468	peak_32631	1000	.	228.930069	3.742903	-1	108
5	2928502	2929002	peak_32634	459	.	229.260498	3.740131	-1	281
5	2929207	2930541	peak_32635	403	.	537.718872	4.130603	-1	1242
5	2933135	2933730	peak_32636	659	.	391.832672	3.591777	-1	338
5	2934488	2935067	peak_32637	550	.	318.246368	4.218809	-1	269
5	2935203	2935488	peak_32638	1000	.	288.411957	3.877221	-1	186
5	2935762	2936671	peak_32639	627	.	569.985413	3.714090	-1	446
5	2938425	2938583	peak_32640	1000	.	243.433289	4.474404	-1	60
5	2941663	2942160	peak_32641	627	.	311.665100	3.652604	-1	389
5	2945388	2946724	peak_32642	783	.	1046.100830	4.063050	-1	629
5	2946826	2947065	peak_32643	1000	.	273.683441	4.197811	-1	152
5	2951026	2951388	peak_32645	657	.	237.793991	3.879650	-1	273
5	2979692	2980280	peak_32648	520	.	305.763550	3.366711	-1	331
5	2981534	2982719	peak_32649	500	.	592.818787	3.511942	-1	226
5	2982855	2983581	peak_32650	664	.	481.977966	3.822088	-1	93
5	2989892	2990560	peak_32651	475	.	317.394257	3.797618	-1	217
5	2998441	2998630	peak_32652	1000	.	265.145325	4.768548	-1	74
5	3005104	3005722	peak_32653	384	.	237.227066	3.321565	-1	237
5	3136784	3137278	peak_32656	629	.	310.894775	3.984556	-1	111
5	3162554	3162876	peak_32657	737	.	237.257797	3.261481	-1	224
5	3172954	3173348	peak_32658	939	.	369.826599	3.588949	-1	334
5	3176789	3177284	peak_32659	426	.	211.029922	3.179318	-1	262
5	3180239	3180470	peak_32660	873	.	201.778168	3.581573	-1	102
5	3180769	3181314	peak_32661	491	.	267.751282	3.394977	-1	190
5	3184282	3184569	peak_32663	939	.	269.394379	3.779797	-1	88
5	3190093	3191124	peak_32664	806	.	831.208008	4.381515	-1	907
5	3191228	3191610	peak_32665	1000	.	626.544067	4.599308	-1	296
5	3191937	3192225	peak_32666	725	.	208.713562	3.584388	-1	195
5	3193024	3193533	peak_32667	509	.	259.165466	3.847903	-1	313
5	3194037	3194503	peak_32668	457	.	213.033859	2.988146	-1	403
5	3209876	3210153	peak_32676	794	.	220.066406	3.398337	-1	172
5	3211592	3212765	peak_32678	914	.	1071.986450	4.370043	-1	356
5	3226168	3226842	peak_32680	1000	.	754.358704	5.553783	-1	262
5	3229286	3229754	peak_32682	898	.	420.341858	4.438030	-1	103
5	3230866	3231365	peak_32683	426	.	212.644562	3.106478	-1	93
5	3251539	3251992	peak_32688	725	.	328.520905	3.568722	-1	92
5	3252630	3253271	peak_32689	462	.	296.012451	3.145787	-1	59
5	3262563	3262851	peak_32691	805	.	231.933960	3.631676	-1	205
5	3265906	3266642	peak_32692	363	.	266.907501	3.114914	-1	364
5	3275100	3276043	peak_32694	704	.	664.259827	4.147591	-1	270
5	3278327	3279101	peak_32695	417	.	322.440186	3.147761	-1	583
5	3292874	3293508	peak_32697	1000	.	708.078735	3.753759	-1	349
5	3322991	3323350	peak_32698	646	.	231.804504	3.903435	-1	151
5	3328015	3328208	peak_32699	1000	.	234.127609	4.318090	-1	126
5	3346250	3346460	peak_32700	955	.	200.535202	3.891336	-1	91
5	3357246	3357498	peak_32702	990	.	249.582321	3.912955	-1	124
5	3368422	3368646	peak_32704	996	.	223.203308	3.884570	-1	127
5	3372165	3372466	peak_32705	731	.	220.036331	4.003516	-1	99
5	3373276	3373760	peak_32706	789	.	382.025024	4.292854	-1	409
5	3374373	3374987	peak_32707	478	.	293.451569	3.511217	-1	485
5	3380520	3381353	peak_32708	576	.	479.667542	4.476079	-1	549
5	3408576	3409166	peak_32720	470	.	277.093719	3.596736	-1	483
5	3410168	3411155	peak_32721	500	.	493.552521	3.927132	-1	907
5	3411264	3412004	peak_32722	598	.	442.504608	3.942724	-1	249
5	3412680	3413073	peak_32723	1000	.	498.532593	4.496440	-1	190
5	3413404	3414058	peak_32724	480	.	313.897095	3.325742	-1	129
5	3415765	3416542	peak_32725	280	.	217.620789	3.208116	-1	533
5	3417973	3418428	peak_32727	547	.	248.916473	3.276722	-1	222
5	3418529	3419000	peak_32728	1000	.	506.113861	5.101197	-1	376
5	3421381	3422179	peak_32730	968	.	772.523376	4.584349	-1	452
5	3428635	3429054	peak_32734	1000	.	500.594147	4.452682	-1	137
5	3430072	3430342	peak_32735	1000	.	329.274445	3.919580	-1	79
5	3437056	3437280	peak_32737	1000	.	227.932938	3.984587	-1	144
5	3437459	3437641	peak_32738	1000	.	204.272186	4.089336	-1	87
5	3437871	3438268	peak_32739	1000	.	411.393250	4.581203	-1	73
5	3443386	3443592	peak_32740	1000	.	259.358643	4.234511	-1	97
5	3451440	3451753	peak_32742	1000	.	384.890900	4.611033	-1	185
5	3454583	3454998	peak_32744	730	.	303.152802	3.902578	-1	59
5	3460764	3461346	peak_32746	1000	.	877.279724	4.749410	-1	229
5	3461603	3461842	peak_32747	880	.	210.404266	3.860204	-1	115
5	3476532	3477075	peak_32749	924	.	501.986633	4.007895	-1	443
5	3481473	3481673	peak_32750	1000	.	210.227249	3.774789	-1	74
5	3497838	3498213	peak_32753	791	.	296.464935	3.646658	-1	114
5	3498671	3499046	peak_32754	661	.	247.841049	3.705558	-1	163
5	3500815	3501363	peak_32756	627	.	343.497345	3.722740	-1	425
5	3501985	3502771	peak_32757	785	.	617.313843	3.897887	-1	721
5	3510538	3510837	peak_32760	767	.	229.329025	3.392199	-1	95
5	3513956	3514301	peak_32761	581	.	200.499908	3.746346	-1	301
5	3519003	3520050	peak_32762	655	.	685.793396	4.303401	-1	961
5	3520225	3520891	peak_32763	316	.	210.384079	3.104690	-1	569
5	3526286	3526685	peak_32764	595	.	237.252182	3.396695	-1	285
5	3529351	3529685	peak_32765	956	.	319.214142	3.797312	-1	212
5	3531690	3532548	peak_32766	312	.	267.845490	3.130033	-1	801
5	3535463	3536327	peak_32767	667	.	575.895508	4.176930	-1	99
5	3536990	3537331	peak_32768	636	.	216.868607	3.791493	-1	123
5	3540358	3541143	peak_32769	529	.	415.223053	3.332654	-1	91
5	3552608	3553097	peak_32770	564	.	275.721283	3.774416	-1	298
5	3554507	3555071	peak_32771	537	.	303.004547	4.331744	-1	312
5	3568116	3568451	peak_32773	792	.	265.371674	3.635490	-1	72
5	3569492	3569967	peak_32774	819	.	389.191681	4.325194	-1	92
5	3572402	3572724	peak_32776	787	.	253.347595	4.263723	-1	116
5	3572836	3573892	peak_32777	356	.	376.383606	3.407727	-1	752
5	3574271	3574822	peak_32778	398	.	219.508347	3.563694	-1	441
5	3578533	3578868	peak_32780	881	.	295.036072	3.784906	-1	119
5	3579435	3579970	peak_32781	446	.	238.740234	3.594959	-1	405
5	3586369	3586631	peak_32782	1000	.	312.357300	4.154483	-1	148
5	3587891	3588301	peak_32784	811	.	332.386749	3.750652	-1	359
5	3596144	3597335	peak_32785	719	.	855.949219	3.810537	-1	435
5	3597928	3598468	peak_32786	641	.	346.163513	4.353328	-1	114
5	3598918	3599431	peak_32787	937	.	480.436432	3.805839	-1	98
5	3600387	3601054	peak_32788	504	.	336.177734	3.689481	-1	282
5	3601391	3602064	peak_32789	395	.	265.590851	3.461402	-1	395
5	3602237	3602664	peak_32790	647	.	276.117004	3.448661	-1	214
5	3617066	3618090	peak_32791	458	.	469.215302	4.162335	-1	220
5	3618544	3618933	peak_32792	607	.	236.189056	3.671788	-1	273
5	3624983	3625717	peak_32793	466	.	342.403900	3.584388	-1	546
5	3627093	3627370	peak_32794	901	.	249.511597	3.893391	-1	178
5	3699339	3700011	peak_32797	661	.	444.472412	3.674501	-1	96
5	3702379	3702754	peak_32798	549	.	206.016754	3.324846	-1	229
5	3704122	3704536	peak_32799	521	.	215.535431	3.214777	-1	102
5	3719397	3719585	peak_32800	1000	.	266.458679	4.380621	-1	75
5	3729903	3730085	peak_32801	1000	.	202.136993	4.125843	-1	91
5	3756526	3756870	peak_32802	1000	.	380.968597	3.807342	-1	184
5	3788805	3788959	peak_32804	1000	.	205.327209	4.349692	-1	56
5	3848042	3848295	peak_32807	1000	.	301.932220	4.256106	-1	146
5	3849189	3849784	peak_32808	520	.	309.555786	3.665125	-1	531
5	3853577	3853935	peak_32809	560	.	200.596558	3.867353	-1	116
5	3865290	3865569	peak_32811	971	.	270.918091	3.523176	-1	109
5	3874927	3875820	peak_32812	964	.	860.957520	4.247634	-1	222
5	3877243	3877679	peak_32814	810	.	353.057251	4.200447	-1	330
5	3878240	3878989	peak_32815	280	.	209.758911	3.813067	-1	294
5	3879203	3879509	peak_32816	691	.	211.594345	3.302586	-1	157
5	3895709	3896365	peak_32817	436	.	285.962646	3.280468	-1	622
5	3922359	3922845	peak_32818	475	.	230.611801	3.347196	-1	223
5	3944365	3944887	peak_32820	484	.	252.697617	3.692198	-1	314
5	3957101	3957320	peak_32821	934	.	204.624725	3.823982	-1	112
5	3967104	3967298	peak_32822	1000	.	227.779327	4.284434	-1	91
5	3969081	3969476	peak_32823	732	.	289.185181	3.685829	-1	119
5	3976049	3976763	peak_32824	501	.	357.989746	3.999452	-1	351
5	3990795	3990970	peak_32825	1000	.	206.020401	3.848164	-1	56
5	4058387	4058734	peak_32826	685	.	237.704071	4.078537	-1	252
5	4080142	4080556	peak_32827	640	.	265.008667	3.965401	-1	376
5	4088648	4088868	peak_32828	1000	.	270.733734	4.163453	-1	79
5	4089323	4090429	peak_32829	261	.	288.578125	3.700294	-1	93
5	4127442	4127617	peak_32831	1000	.	228.307922	4.138333	-1	112
5	4155980	4156942	peak_32833	603	.	580.057800	3.816690	-1	216
5	4158146	4158642	peak_32834	888	.	440.425598	3.840613	-1	382
5	4159634	4160091	peak_32835	610	.	278.938446	3.275013	-1	341
5	4160583	4160918	peak_32836	1000	.	402.808441	4.718008	-1	239
5	4161403	4161648	peak_32837	1000	.	283.787689	4.335979	-1	104
5	4169699	4170111	peak_32838	578	.	238.126846	3.469873	-1	168
5	4181480	4182167	peak_32839	355	.	243.816193	3.182382	-1	384
5	4184803	4185357	peak_32841	626	.	346.701111	3.967667	-1	488
5	4185526	4185895	peak_32842	578	.	213.445862	3.776058	-1	41
5	4186024	4186986	peak_32843	451	.	433.733093	3.691840	-1	506
5	4188187	4189169	peak_32844	513	.	504.192078	4.064255	-1	783
5	4190106	4190668	peak_32846	627	.	352.310211	3.465407	-1	118
5	4207282	4207457	peak_32847	1000	.	201.177017	4.131042	-1	57
5	4241974	4242123	peak_32849	1000	.	201.743896	4.435971	-1	84
5	4340527	4341049	peak_32850	631	.	329.240295	3.367842	-1	237
5	4358106	4358940	peak_32851	349	.	290.890045	3.125844	-1	114
5	4374997	4375253	peak_32852	1000	.	279.367706	3.985910	-1	94
5	4385400	4385864	peak_32853	493	.	228.629242	3.650994	-1	240
5	4389075	4389278	peak_32855	1000	.	292.948212	4.546469	-1	84
5	4403428	4403780	peak_32856	981	.	345.255432	4.187991	-1	98
5	4450324	4450676	peak_32857	657	.	231.159897	4.227625	-1	107
5	4464547	4465024	peak_32858	481	.	229.368469	3.654198	-1	96
5	4466072	4466636	peak_32859	529	.	298.255951	3.461204	-1	453
5	4474920	4475430	peak_32862	535	.	272.713837	3.636326	-1	278
5	4475567	4476975	peak_32863	425	.	598.101501	4.046371	-1	49
5	4477240	4477974	peak_32864	604	.	443.641571	3.661042	-1	226
5	4478080	4478909	peak_32865	853	.	707.493835	3.996849	-1	613
5	4480530	4481160	peak_32866	327	.	205.897171	3.696734	-1	117
5	4482380	4482716	peak_32867	627	.	210.741318	3.314233	-1	230
5	4484345	4485094	peak_32868	566	.	424.156647	3.880460	-1	205
5	4489743	4490255	peak_32870	673	.	344.548157	3.657916	-1	401
5	4498273	4498852	peak_32872	647	.	374.764832	3.873755	-1	118
5	4502746	4503365	peak_32873	786	.	486.326385	4.197978	-1	433
5	4513741	4514074	peak_32874	767	.	255.278885	3.437832	-1	133
5	4519206	4519480	peak_32875	771	.	211.359253	3.879805	-1	167
5	4525135	4526134	peak_32876	743	.	742.349976	4.679317	-1	741
5	4533590	4533890	peak_32877	1000	.	392.033752	4.854658	-1	108
5	4538978	4539213	peak_32878	877	.	206.200241	3.661429	-1	109
5	4543201	4543594	peak_32879	767	.	301.572205	4.557617	-1	72
5	4544481	4544625	peak_32880	1000	.	224.559677	4.375789	-1	89
5	4545587	4545739	peak_32881	1000	.	215.647552	4.424107	-1	82
5	4556611	4557096	peak_32883	546	.	265.039124	3.465487	-1	402
5	4561608	4562209	peak_32884	457	.	274.579803	3.785761	-1	97
5	4600733	4601668	peak_32885	406	.	379.316254	3.241975	-1	196
5	4650467	4650831	peak_32888	583	.	212.252014	3.429681	-1	197
5	4659062	4659347	peak_32889	878	.	250.368362	4.018982	-1	58
5	4679434	4679801	peak_32891	557	.	204.523224	3.558878	-1	98
5	4688322	4688717	peak_32892	584	.	230.726700	3.404997	-1	124
5	4693257	4693477	peak_32893	1000	.	243.718811	3.978883	-1	128
5	4703405	4704145	peak_32894	524	.	387.562988	3.447596	-1	628
5	4756184	4756593	peak_32897	858	.	350.967346	4.023152	-1	299
5	4770343	4770759	peak_32898	1000	.	517.966980	4.627905	-1	190
5	4780484	4780827	peak_32899	707	.	242.375671	3.859119	-1	58
5	4782309	4782530	peak_32900	950	.	209.963806	3.829307	-1	155
5	4787904	4789086	peak_32901	346	.	408.644379	3.432293	-1	1000
5	4805475	4806068	peak_32902	857	.	507.968231	3.873623	-1	352
5	4810347	4810803	peak_32903	618	.	281.798370	3.329348	-1	88
5	4813306	4813696	peak_32904	604	.	235.374847	3.958225	-1	318
5	4829235	4830205	peak_32905	443	.	429.837250	3.381919	-1	803
5	4874688	4875315	peak_32906	374	.	234.283875	3.577123	-1	377
5	4879018	4879385	peak_32907	545	.	200.151352	3.763147	-1	123
5	4896548	4897104	peak_32909	373	.	207.123291	3.269683	-1	116
5	4897222	4897630	peak_32910	598	.	243.836899	3.577473	-1	298
5	4898139	4898349	peak_32911	1000	.	214.711548	3.805650	-1	127
5	4898487	4898704	peak_32912	1000	.	228.275146	4.129520	-1	85
5	4930563	4930738	peak_32913	1000	.	257.408875	4.832733	-1	89
5	5008713	5009047	peak_32916	638	.	213.243637	3.683685	-1	89
5	5014309	5015762	peak_32917	863	.	1253.965088	5.042748	-1	1052
5	5036147	5036812	peak_32918	580	.	385.430695	4.216269	-1	347
5	5052406	5052589	peak_32919	1000	.	258.355896	4.503863	-1	108
5	5056605	5057137	peak_32920	819	.	435.580292	4.001081	-1	397
5	5074751	5075499	peak_32922	538	.	402.064026	3.719983	-1	276
5	5117098	5117634	peak_32923	451	.	241.509140	3.009441	-1	502
5	5140109	5140423	peak_32924	948	.	297.687866	4.201871	-1	163
5	5214761	5214912	peak_32926	1000	.	259.053650	4.727773	-1	82
5	5221061	5221385	peak_32927	911	.	295.045624	4.428551	-1	146
5	5232033	5232408	peak_32928	642	.	240.921448	3.746142	-1	121
5	5233008	5233450	peak_32929	866	.	382.922028	4.288487	-1	248
5	5241083	5241253	peak_32930	1000	.	233.041458	4.479435	-1	69
5	5352469	5352797	peak_32933	852	.	279.323090	3.436001	-1	252
5	5430431	5430695	peak_32934	903	.	238.441803	3.971696	-1	79
5	5496408	5497627	peak_32935	343	.	417.991241	3.651661	-1	52
5	5597554	5598144	peak_32938	595	.	351.292358	3.939180	-1	391
5	5600939	5601581	peak_32939	500	.	321.083313	3.645878	-1	545
5	5602695	5603131	peak_32940	983	.	428.427338	4.035637	-1	337
5	5603271	5603541	peak_32941	1000	.	535.127686	5.324770	-1	112
5	5603755	5604634	peak_32942	739	.	649.645325	4.098704	-1	755
5	5604909	5605375	peak_32943	622	.	289.825745	3.483534	-1	422
5	5612695	5612985	peak_32945	820	.	237.692017	3.621204	-1	177
5	5615423	5616141	peak_32946	418	.	300.225525	3.328249	-1	274
5	5624541	5625331	peak_32948	433	.	342.006256	4.066631	-1	502
5	5627324	5627754	peak_32949	675	.	290.116455	3.440488	-1	295
5	5637056	5637932	peak_32950	460	.	402.863983	3.225868	-1	852
5	5638078	5638466	peak_32951	640	.	248.162170	3.514264	-1	306
5	5641637	5642909	peak_32952	768	.	976.513428	4.438805	-1	1179
5	5643249	5643554	peak_32953	731	.	223.093475	3.205766	-1	115
5	5652165	5652612	peak_32954	774	.	345.772003	4.534090	-1	347
5	5657484	5658121	peak_32955	405	.	258.087677	3.292217	-1	107
5	5658587	5659365	peak_32956	400	.	311.061615	3.414154	-1	674
5	5660376	5660886	peak_32957	602	.	306.980103	4.100722	-1	91
5	5661633	5662014	peak_32958	552	.	210.343597	3.405484	-1	158
5	5662153	5662577	peak_32959	721	.	305.528198	3.751486	-1	186
5	5672456	5672864	peak_32960	648	.	264.513306	3.571027	-1	161
5	5675408	5675940	peak_32961	725	.	385.628082	4.268670	-1	442
5	5679419	5680444	peak_32962	740	.	758.531677	4.657162	-1	831
5	5681158	5681730	peak_32963	737	.	421.313568	3.575847	-1	358
5	5682441	5683036	peak_32964	552	.	328.547485	3.293537	-1	88
5	5683219	5683938	peak_32965	660	.	474.768127	4.108855	-1	300
5	5688618	5689147	peak_32966	533	.	281.966797	3.593057	-1	315
5	5690971	5691298	peak_32967	683	.	223.477295	3.193166	-1	186
5	5706604	5707231	peak_32969	685	.	429.787720	3.887210	-1	438
5	5708109	5708455	peak_32970	688	.	238.050247	3.937904	-1	224
5	5714353	5716008	peak_32973	778	.	1287.419800	4.672441	-1	532
5	5716127	5716306	peak_32974	1000	.	204.771851	3.981115	-1	102
5	5722647	5723136	peak_32976	1000	.	510.154968	3.809559	-1	141
5	5723302	5723685	peak_32977	933	.	357.219910	4.139731	-1	210
5	5726115	5726348	peak_32978	1000	.	358.085602	4.663014	-1	112
5	5726964	5727427	peak_32979	513	.	237.501450	3.572380	-1	342
5	5730154	5730580	peak_32980	679	.	289.200500	4.065789	-1	365
5	5734392	5735646	peak_32981	533	.	668.068115	4.186390	-1	803
5	5748306	5748873	peak_32983	438	.	248.187241	3.183753	-1	475
5	5753062	5753496	peak_32984	1000	.	456.985596	4.092431	-1	215
5	5783797	5784382	peak_32985	542	.	316.925537	3.584831	-1	326
5	5805230	5805870	peak_32987	605	.	386.968964	3.350939	-1	531
5	5820752	5821298	peak_32988	458	.	250.129288	3.244830	-1	472
5	5845183	5845593	peak_32989	909	.	372.703827	4.424231	-1	72
5	5959179	5959440	peak_32992	1000	.	423.276581	5.172269	-1	143
5	5976102	5976425	peak_32993	783	.	252.962418	3.339711	-1	96
5	5977898	5978328	peak_32995	514	.	221.110733	3.327759	-1	61
5	5980088	5980614	peak_32996	611	.	321.489136	3.644007	-1	141
5	5981106	5981417	peak_32997	1000	.	384.587524	4.150182	-1	95
5	5982576	5983132	peak_32998	499	.	277.239319	3.324346	-1	55
5	5985238	5985639	peak_32999	783	.	314.116180	3.475113	-1	179
5	5985750	5985990	peak_33000	876	.	210.249222	3.318615	-1	36
5	5987264	5987945	peak_33001	663	.	451.498779	3.630615	-1	555
5	5989935	5990181	peak_33002	968	.	238.062912	3.734550	-1	122
5	6031331	6031460	peak_33004	1000	.	216.302277	4.443742	-1	72
5	6044649	6045124	peak_33005	706	.	335.453369	3.904926	-1	228
5	6052169	6052502	peak_33006	699	.	232.648254	4.499146	-1	246
5	6071484	6071869	peak_33007	714	.	274.729462	3.434469	-1	312
5	6083256	6083584	peak_33009	1000	.	384.234406	4.215445	-1	254
5	6083701	6084670	peak_33010	895	.	866.972595	3.925289	-1	96
5	6098609	6099721	peak_33011	817	.	908.588379	6.058482	-1	921
5	6102731	6103350	peak_33012	715	.	442.657349	3.402688	-1	446
5	6103550	6104137	peak_33013	502	.	294.883575	3.490733	-1	242
5	6104335	6104971	peak_33014	416	.	264.654083	3.175640	-1	422
5	6118342	6119912	peak_33015	1000	.	1690.883911	5.170668	-1	721
5	6127896	6128288	peak_33016	993	.	389.234070	4.751192	-1	212
5	6135213	6135530	peak_33017	641	.	203.179535	3.574209	-1	200
5	6137351	6137520	peak_33018	1000	.	216.918976	4.317941	-1	77
5	6144320	6144644	peak_33019	757	.	245.301315	4.450029	-1	98
5	6158983	6159308	peak_33024	730	.	237.393997	3.600741	-1	136
5	6160460	6160808	peak_33025	828	.	288.043701	4.334900	-1	255
5	6164639	6165077	peak_33026	549	.	240.514511	3.846090	-1	228
5	6168458	6168672	peak_33027	1000	.	253.928787	4.450939	-1	115
5	6172978	6173163	peak_33029	1000	.	313.900818	4.997997	-1	113
5	6173293	6173546	peak_33030	1000	.	403.659088	4.747958	-1	99
5	6213449	6215389	peak_33034	711	.	1378.683594	3.971125	-1	516
5	6216548	6216822	peak_33036	1000	.	341.927338	4.062528	-1	103
5	6218735	6219129	peak_33037	561	.	220.892426	3.974678	-1	271
5	6220947	6221196	peak_33038	1000	.	425.324951	5.350048	-1	123
5	6224629	6225264	peak_33039	680	.	431.772766	3.889711	-1	514
5	6227852	6228178	peak_33040	618	.	201.527206	3.324379	-1	95
5	6230723	6230947	peak_33042	1000	.	231.838760	3.847315	-1	103
5	6235398	6235634	peak_33043	895	.	211.286057	3.545588	-1	104
5	6239656	6239928	peak_33044	1000	.	403.591766	4.655275	-1	88
5	6290370	6290897	peak_33046	494	.	260.235809	3.294705	-1	367
5	6326613	6326858	peak_33047	1000	.	377.085815	5.022522	-1	115
5	6330131	6330762	peak_33049	537	.	339.157074	3.054998	-1	522
5	6346662	6347241	peak_33051	744	.	430.602753	3.703587	-1	127
5	6349774	6350180	peak_33052	996	.	404.312988	4.859450	-1	313
5	6350379	6350911	peak_33053	467	.	248.429901	3.605251	-1	300
5	6359514	6359889	peak_33054	801	.	300.215546	3.704823	-1	58
5	6367185	6367677	peak_33055	1000	.	526.164124	4.376996	-1	243
5	6368342	6368892	peak_33056	746	.	410.146118	4.829019	-1	122
5	6377624	6377961	peak_33057	671	.	226.089767	3.296501	-1	63
5	6384908	6385249	peak_33058	1000	.	367.571899	4.525856	-1	279
5	6394359	6394997	peak_33059	538	.	342.990997	4.308471	-1	273
5	6408391	6408745	peak_33060	734	.	259.882477	3.625518	-1	63
5	6412129	6412557	peak_33062	840	.	359.386414	4.333428	-1	310
5	6414018	6414160	peak_33063	1000	.	240.417084	4.550021	-1	80
5	6424189	6424556	peak_33064	837	.	307.331238	3.662034	-1	258
5	6437831	6438238	peak_33066	624	.	253.779968	3.592380	-1	202
5	6530382	6531493	peak_33067	353	.	392.436493	3.456537	-1	92
5	6540362	6541247	peak_33068	1000	.	1208.703003	5.306191	-1	593
5	6569234	6569446	peak_33070	1000	.	240.018372	4.311587	-1	89
5	6571907	6572209	peak_33072	737	.	222.669754	3.402483	-1	178
5	6583421	6583847	peak_33076	534	.	227.532593	3.084867	-1	155
5	6586542	6587101	peak_33077	468	.	261.614777	3.744435	-1	477
5	6587501	6587770	peak_33078	856	.	230.346085	3.652391	-1	147
5	6654816	6655094	peak_33080	807	.	224.452911	3.413875	-1	62
5	6657794	6658217	peak_33081	613	.	259.232269	3.556872	-1	124
5	6666104	6666637	peak_33082	544	.	290.196198	3.574224	-1	68
5	6668407	6668707	peak_33083	745	.	223.493057	3.697388	-1	110
5	6668811	6669203	peak_33084	808	.	316.757111	4.182725	-1	272
5	6682646	6682927	peak_33086	875	.	245.909149	3.468557	-1	189
5	6688059	6688584	peak_33087	479	.	251.437012	3.653870	-1	443
5	6688867	6689624	peak_33088	808	.	611.522339	5.121288	-1	69
5	6692648	6693348	peak_33089	602	.	421.376373	3.833367	-1	642
5	6705474	6706412	peak_33091	415	.	388.889099	3.766823	-1	723
5	6710747	6711550	peak_33092	884	.	709.541565	3.937251	-1	566
5	6711983	6712454	peak_33093	449	.	211.337524	2.905467	-1	251
5	6714298	6714797	peak_33094	463	.	231.032532	3.861223	-1	414
5	6718279	6718864	peak_33096	409	.	239.535965	3.208246	-1	322
5	6720996	6721764	peak_33097	689	.	529.249023	4.177199	-1	678
5	6723496	6724689	peak_33098	364	.	434.288635	3.526565	-1	650
5	6725030	6725590	peak_33099	438	.	245.543900	3.366467	-1	77
5	6729296	6729998	peak_33100	298	.	209.290268	3.246130	-1	406
5	6746667	6747142	peak_33101	864	.	410.494995	4.361877	-1	67
5	6884540	6885012	peak_33106	512	.	241.583298	3.242222	-1	350
5	6896059	6896435	peak_33108	1000	.	382.442841	4.618704	-1	78
5	6906304	6906661	peak_33109	593	.	211.762711	3.581207	-1	255
5	6930848	6931007	peak_33111	1000	.	211.428558	4.024196	-1	103
5	6942703	6942868	peak_33112	1000	.	312.528534	5.052681	-1	98
5	6957052	6957793	peak_33113	513	.	380.321381	3.939276	-1	325
5	6975618	6975817	peak_33115	1000	.	226.852646	3.895122	-1	155
5	6976677	6977285	peak_33116	357	.	217.152664	3.446908	-1	66
5	6979741	6980254	peak_33118	510	.	261.823242	3.233731	-1	403
5	6986612	6986897	peak_33120	1000	.	322.766907	3.838698	-1	163
5	6987307	6987814	peak_33121	724	.	367.161011	3.588106	-1	265
5	6990773	6991184	peak_33123	1000	.	418.577850	4.154866	-1	91
5	6994795	6995057	peak_33124	856	.	224.305450	3.859512	-1	88
5	6998962	6999124	peak_33125	1000	.	213.263275	4.225527	-1	98
5	7009187	7009719	peak_33128	558	.	296.619446	3.326650	-1	409
5	7012715	7013349	peak_33131	467	.	295.919617	3.883504	-1	530
5	7015205	7016033	peak_33132	453	.	375.016724	4.475540	-1	576
5	7017343	7018637	peak_33133	837	.	1082.596313	4.241431	-1	485
5	7088412	7088607	peak_33139	1000	.	207.824005	4.235469	-1	86
5	7096319	7096722	peak_33141	715	.	288.341217	4.029808	-1	82
5	7097502	7097804	peak_33142	1000	.	323.185455	4.170045	-1	178
5	7098662	7099135	peak_33143	424	.	200.688004	3.354867	-1	59
5	7121251	7121674	peak_33149	563	.	238.028198	3.793750	-1	130
5	7122395	7123191	peak_33150	582	.	463.221069	3.945253	-1	153
5	7129462	7129911	peak_33151	793	.	356.012573	4.288830	-1	148
5	7141956	7142249	peak_33153	833	.	243.978302	3.946419	-1	216
5	7146098	7146929	peak_33155	551	.	458.172180	3.680626	-1	508
5	7148307	7148553	peak_33156	1000	.	274.361420	3.773612	-1	89
5	7150162	7150454	peak_33157	954	.	278.526093	4.036268	-1	194
5	7151079	7152602	peak_33158	438	.	667.721252	3.815282	-1	109
5	7152712	7153240	peak_33159	453	.	239.334564	3.802585	-1	75
5	7154294	7154999	peak_33160	992	.	699.108276	3.940921	-1	258
5	7162007	7162429	peak_33161	815	.	344.100403	3.546236	-1	167
5	7163997	7164700	peak_33162	412	.	289.503937	3.831227	-1	594
5	7165600	7166285	peak_33163	894	.	612.295288	4.072353	-1	376
5	7167102	7167555	peak_33164	462	.	209.360077	3.375241	-1	117
5	7199981	7200462	peak_33165	1000	.	487.233765	3.904686	-1	286
5	7220981	7221442	peak_33168	780	.	359.612396	4.086219	-1	194
5	7230338	7230755	peak_33169	886	.	369.358826	3.892921	-1	323
5	7237205	7237656	peak_33170	550	.	248.219315	3.394515	-1	278
5	7238134	7239149	peak_33171	266	.	269.730286	3.025781	-1	250
5	7240438	7241214	peak_33172	378	.	293.130402	3.316360	-1	98
5	7246702	7247334	peak_33173	433	.	273.941528	3.018639	-1	83
5	7296428	7296601	peak_33177	1000	.	242.348053	4.397456	-1	77
5	7322028	7322248	peak_33179	1000	.	392.275452	5.397985	-1	100
5	7411805	7411968	peak_33181	1000	.	336.399597	5.164799	-1	77
5	7449771	7449917	peak_33183	1000	.	259.587830	4.686545	-1	76
5	7468598	7468763	peak_33185	1000	.	229.484070	4.503563	-1	76
5	7510262	7510431	peak_33186	1000	.	248.414856	4.773167	-1	71
5	7516651	7516835	peak_33188	1000	.	255.324432	4.357894	-1	78
5	7530357	7530530	peak_33189	1000	.	258.930725	4.538495	-1	63
5	7700143	7700273	peak_33194	1000	.	240.720123	4.272093	-1	103
5	7715695	7716111	peak_33195	930	.	386.898224	4.758568	-1	78
5	7738786	7739087	peak_33196	908	.	273.383423	3.968203	-1	202
5	7764412	7764587	peak_33197	1000	.	286.992981	4.601376	-1	94
5	7775341	7775500	peak_33198	1000	.	238.040909	4.327354	-1	75
5	7809308	7809486	peak_33200	1000	.	296.163086	4.934262	-1	98
5	7810554	7810721	peak_33201	1000	.	225.924042	4.602099	-1	84
5	7824573	7824747	peak_33202	1000	.	224.869812	4.314193	-1	70
5	7865750	7865906	peak_33203	1000	.	216.679749	4.315743	-1	78
5	7867818	7868016	peak_33204	1000	.	428.914703	5.595659	-1	121
5	7870302	7870481	peak_33205	1000	.	224.877258	4.182742	-1	81
5	7944328	7944495	peak_33206	1000	.	233.220352	4.519550	-1	87
5	7958717	7958883	peak_33208	1000	.	205.944687	4.125331	-1	71
5	7962214	7962663	peak_33209	721	.	323.915314	3.997221	-1	342
5	7968476	7969363	peak_33211	506	.	448.971008	3.933146	-1	604
5	7972345	7972773	peak_33213	863	.	369.152313	4.319228	-1	148
5	7974486	7974893	peak_33214	612	.	249.110275	3.652819	-1	83
5	7975464	7975813	peak_33215	673	.	234.875198	4.078126	-1	88
5	7976153	7977587	peak_33216	689	.	988.406189	4.315050	-1	920
5	7977693	7978342	peak_33217	576	.	374.106873	3.570840	-1	451
5	7980861	7981710	peak_33220	669	.	567.844910	4.156729	-1	671
5	7982149	7982917	peak_33221	755	.	579.785828	3.743698	-1	285
5	8067363	8067527	peak_33224	1000	.	225.300598	4.506053	-1	48
5	8145998	8146149	peak_33225	1000	.	247.612854	4.739442	-1	104
5	8173276	8173452	peak_33226	1000	.	234.778366	4.469232	-1	117
5	8187917	8188154	peak_33227	1000	.	349.317566	4.731823	-1	120
5	8319420	8319663	peak_33231	1000	.	368.344727	4.841568	-1	91
5	8324126	8324329	peak_33232	1000	.	225.063034	4.119117	-1	89
5	8326764	8327188	peak_33233	842	.	356.967804	3.858041	-1	371
5	8363268	8363599	peak_33235	989	.	327.241974	4.474623	-1	263
5	8402660	8402808	peak_33236	1000	.	215.587723	4.585607	-1	85
5	8454296	8454466	peak_33237	1000	.	233.179672	4.567692	-1	78
5	8483596	8483752	peak_33238	1000	.	211.901627	4.403511	-1	86
5	8493270	8493416	peak_33239	1000	.	200.932556	4.308260	-1	62
5	8507778	8507954	peak_33240	1000	.	271.802277	4.895859	-1	90
5	8566886	8567042	peak_33241	1000	.	211.300568	4.129642	-1	75
5	8595707	8596174	peak_33242	673	.	314.179443	4.048833	-1	81
5	8596840	8597807	peak_33243	546	.	527.531067	4.426023	-1	473
5	8598570	8598963	peak_33244	705	.	276.884918	3.495284	-1	126
5	8602158	8602345	peak_33245	1000	.	230.549606	3.896970	-1	110
5	8603780	8604865	peak_33246	660	.	715.724731	4.364261	-1	984
5	8618715	8619238	peak_33247	661	.	345.928253	3.353088	-1	79
5	8620759	8621043	peak_33248	914	.	259.639008	3.813880	-1	165
5	8621218	8621683	peak_33249	895	.	416.343933	4.144933	-1	121
5	8623807	8624390	peak_33250	497	.	289.989838	3.846282	-1	310
5	8629867	8630088	peak_33251	1000	.	251.016510	4.170106	-1	113
5	8630654	8631017	peak_33252	601	.	218.303360	3.695348	-1	55
5	8632105	8632299	peak_33253	1000	.	201.861481	3.839554	-1	134
5	8656419	8657154	peak_33255	500	.	367.142914	3.423883	-1	455
5	8663086	8663536	peak_33256	487	.	219.135452	3.358249	-1	121
5	8740798	8741556	peak_33262	771	.	584.251465	4.081781	-1	396
5	8752843	8753223	peak_33268	767	.	291.332642	3.531491	-1	122
5	8756727	8756872	peak_33269	1000	.	262.002991	4.681547	-1	91
5	8780728	8781183	peak_33271	443	.	201.728973	3.532464	-1	327
5	8789171	8789419	peak_33273	893	.	221.491379	3.984859	-1	150
5	8795095	8795597	peak_33274	453	.	227.623779	3.098895	-1	403
5	8807020	8807689	peak_33275	664	.	444.082825	4.655988	-1	226
5	8816215	8816659	peak_33276	526	.	233.606598	3.538908	-1	287
5	8816760	8817153	peak_33277	781	.	307.106995	4.003989	-1	101
5	8829249	8829675	peak_33278	529	.	225.409775	3.546364	-1	291
5	8831034	8831389	peak_33279	567	.	201.118500	3.806712	-1	238
5	8873277	8873929	peak_33281	662	.	431.517944	3.506956	-1	222
5	8889311	8889739	peak_33283	663	.	283.730621	3.833252	-1	109
5	8891052	8891467	peak_33284	530	.	219.824493	3.217060	-1	278
5	8916897	8917650	peak_33286	438	.	329.707550	4.140032	-1	136
5	8923780	8924055	peak_33288	786	.	216.279129	3.414541	-1	112
5	8926753	8927106	peak_33289	567	.	200.266708	4.347708	-1	77
5	8931215	8931830	peak_33291	595	.	365.887085	3.907170	-1	289
5	8938690	8939297	peak_33292	471	.	286.098846	3.603002	-1	431
5	8940232	8940779	peak_33293	383	.	209.705795	3.261551	-1	422
5	8954597	8954929	peak_33295	611	.	202.776215	3.682328	-1	205
5	8975118	8975845	peak_33297	498	.	362.008881	3.405437	-1	237
5	8975979	8976501	peak_33298	904	.	471.786713	4.578122	-1	187
5	8976709	8977041	peak_33299	638	.	211.728210	3.780690	-1	241
5	8995065	8995543	peak_33301	720	.	344.027954	3.910299	-1	124
5	9027808	9028495	peak_33303	568	.	390.505432	3.985160	-1	615
5	9030556	9030728	peak_33304	1000	.	246.407471	4.657706	-1	75
5	9056294	9057116	peak_33308	417	.	342.521027	3.228149	-1	202
5	9072090	9072367	peak_33311	898	.	248.687943	4.245791	-1	180
5	9086339	9087405	peak_33313	474	.	505.241180	3.425891	-1	613
5	9089571	9089845	peak_33314	1000	.	309.915619	3.899751	-1	103
5	9149843	9150073	peak_33317	1000	.	510.467224	5.988138	-1	108
5	9186209	9186626	peak_33319	607	.	252.981720	3.361198	-1	192
5	9186730	9187798	peak_33320	663	.	708.385925	3.533412	-1	234
5	9188777	9189532	peak_33321	486	.	366.963623	3.448889	-1	168
5	9225711	9226022	peak_33322	819	.	254.687775	4.210823	-1	240
5	9238956	9239104	peak_33324	1000	.	214.449539	4.289454	-1	61
5	9255555	9256775	peak_33325	214	.	260.587372	3.215177	-1	72
5	9256973	9257981	peak_33326	537	.	541.525024	3.406308	-1	489
5	9259239	9259938	peak_33327	654	.	457.310425	3.619353	-1	53
5	9277440	9277771	peak_33329	634	.	209.770844	3.692070	-1	274
5	9298335	9298610	peak_33330	775	.	213.108948	3.319733	-1	59
5	9373121	9373286	peak_33335	1000	.	232.172394	4.420481	-1	84
5	9525886	9526725	peak_33339	936	.	785.541260	5.015154	-1	382
5	9562519	9562735	peak_33340	1000	.	261.718170	4.541992	-1	122
5	9570854	9571501	peak_33341	461	.	298.200562	3.359167	-1	238
5	9571851	9572283	peak_33342	550	.	237.533203	3.198182	-1	347
5	9573587	9574213	peak_33343	471	.	294.595856	3.150812	-1	553
5	9575744	9576226	peak_33344	663	.	319.693237	3.836085	-1	80
5	9577894	9578060	peak_33345	1000	.	240.480713	4.397560	-1	102
5	9596336	9596533	peak_33347	1000	.	359.297150	5.002810	-1	86
5	9596711	9597621	peak_33348	719	.	654.446167	4.020423	-1	219
5	9597752	9598359	peak_33349	425	.	257.764404	3.661076	-1	124
5	9613341	9613671	peak_33351	1000	.	330.248932	3.824678	-1	147
5	9617241	9617960	peak_33352	487	.	349.825806	3.502106	-1	316
5	9623710	9623942	peak_33353	1000	.	270.375244	4.043158	-1	161
5	9628524	9628705	peak_33354	1000	.	317.476044	4.910650	-1	85
5	9648948	9649229	peak_33356	1000	.	334.301147	4.164808	-1	174
5	9667484	9667788	peak_33358	859	.	261.065674	3.721416	-1	103
5	9669485	9670075	peak_33359	1000	.	643.773376	5.090568	-1	341
5	9670410	9670748	peak_33360	687	.	232.352249	3.633849	-1	211
5	9672179	9672543	peak_33361	616	.	224.376160	3.372322	-1	105
5	9672747	9673112	peak_33362	929	.	338.986023	4.026885	-1	117
5	9678172	9678423	peak_33365	832	.	208.763916	3.811264	-1	133
5	9682305	9682912	peak_33367	559	.	339.510498	3.801640	-1	290
5	9685144	9685633	peak_33368	600	.	293.337402	3.602380	-1	404
5	9694232	9694756	peak_33370	526	.	275.422302	3.752205	-1	405
5	9696440	9696719	peak_33372	973	.	271.327698	3.769811	-1	151
5	9713128	9713288	peak_33373	1000	.	230.021912	4.221442	-1	75
5	9719042	9719203	peak_33375	1000	.	256.719604	4.678963	-1	71
5	9724215	9724721	peak_33376	498	.	251.839569	3.113024	-1	388
5	9737151	9737333	peak_33378	1000	.	205.988022	4.064903	-1	115
5	9773962	9774621	peak_33380	540	.	355.548065	3.894962	-1	421
5	9775229	9775910	peak_33381	567	.	386.013947	3.845077	-1	570
5	9778678	9778996	peak_33383	868	.	275.974792	4.085196	-1	101
5	9780233	9780840	peak_33384	599	.	363.605682	3.944059	-1	90
5	9798312	9798725	peak_33387	845	.	348.847687	3.877344	-1	125
5	9801683	9802113	peak_33388	865	.	372.106964	3.712787	-1	312
5	9804403	9804757	peak_33390	635	.	224.814224	3.399411	-1	77
5	9805906	9806471	peak_33391	816	.	460.855988	3.741869	-1	343
5	9808193	9808687	peak_33392	555	.	274.297333	3.219806	-1	29
5	9812889	9813263	peak_33395	658	.	246.086884	3.938180	-1	59
5	9813506	9814113	peak_33396	556	.	337.493195	4.053935	-1	320
5	9814775	9815289	peak_33397	1000	.	524.882751	4.534823	-1	400
5	9817222	9817900	peak_33399	489	.	331.444885	3.649870	-1	309
5	9818964	9819615	peak_33400	434	.	282.693390	3.214961	-1	85
5	9833550	9833701	peak_33402	1000	.	275.640228	4.674289	-1	60
5	9843326	9843800	peak_33403	861	.	408.039520	4.213274	-1	241
5	9848417	9848723	peak_33404	673	.	205.999664	3.369898	-1	220
5	9870129	9870713	peak_33405	599	.	350.019257	3.588526	-1	204
5	9877023	9877186	peak_33406	1000	.	244.474472	4.628333	-1	73
5	9888400	9888724	peak_33407	640	.	207.210846	3.440662	-1	138
5	9890628	9891345	peak_33408	546	.	391.677063	3.688407	-1	301
5	9895723	9896330	peak_33409	798	.	484.234253	3.721782	-1	96
5	9897056	9897608	peak_33410	399	.	220.460953	3.699317	-1	292
5	9900392	9900761	peak_33411	956	.	352.946655	4.232448	-1	260
5	9909360	9909623	peak_33412	990	.	260.299469	4.365214	-1	155
5	9933090	9934309	peak_33414	510	.	621.962524	3.855625	-1	424
5	9938462	9939000	peak_33415	812	.	437.103546	3.886600	-1	124
5	9939563	9939780	peak_33416	1000	.	248.024109	3.993038	-1	119
5	9970289	9970591	peak_33418	1000	.	318.383179	3.748208	-1	101
5	9984545	9984738	peak_33419	1000	.	249.837234	4.463925	-1	76
5	9987182	9987347	peak_33420	1000	.	221.976074	4.246732	-1	72
5	10024103	10024429	peak_33424	732	.	238.497162	3.798435	-1	234
5	10030376	10030921	peak_33425	631	.	343.722870	4.001203	-1	238
5	10032501	10033229	peak_33426	397	.	289.075409	3.664058	-1	55
5	10035587	10035768	peak_33427	1000	.	310.840729	4.895152	-1	94
5	10043514	10043986	peak_33430	752	.	354.743835	3.647507	-1	243
5	10063662	10063955	peak_33431	854	.	250.082535	4.029877	-1	219
5	10064782	10065349	peak_33432	1000	.	756.086243	4.345330	-1	314
5	10065912	10066363	peak_33433	545	.	245.805588	3.597976	-1	100
5	10069312	10069821	peak_33434	436	.	221.946762	3.626222	-1	139
5	10071642	10072501	peak_33435	382	.	327.822296	3.050788	-1	488
5	10074509	10074685	peak_33436	1000	.	239.966476	4.304330	-1	81
5	10083353	10083675	peak_33437	832	.	267.917023	3.638848	-1	205
5	10088532	10089189	peak_33439	589	.	387.093109	3.840571	-1	370
5	10093860	10094204	peak_33441	1000	.	436.289673	4.259821	-1	140
5	10104967	10105146	peak_33445	1000	.	278.627228	4.632936	-1	96
5	10105338	10105690	peak_33446	837	.	294.710236	3.616502	-1	121
5	10105812	10106468	peak_33447	341	.	223.958450	3.144209	-1	431
5	10112521	10113045	peak_33448	727	.	380.794769	3.636785	-1	109
5	10137680	10139187	peak_33450	689	.	1038.773438	4.826478	-1	325
5	10139329	10139969	peak_33451	564	.	360.966003	3.282093	-1	316
5	10147037	10147201	peak_33453	1000	.	208.906555	4.342440	-1	88
5	10153806	10154278	peak_33457	483	.	227.971085	3.698363	-1	94
5	10155708	10155977	peak_33458	1000	.	428.099091	5.053765	-1	202
5	10163078	10164004	peak_33459	622	.	575.613892	4.152558	-1	766
5	10175262	10175605	peak_33462	743	.	254.759659	4.021124	-1	103
5	10179440	10180045	peak_33463	333	.	201.656494	3.236869	-1	567
5	10180510	10180898	peak_33464	533	.	206.959717	3.258128	-1	163
5	10181137	10181518	peak_33465	809	.	308.152496	4.256106	-1	225
5	10182026	10182387	peak_33466	1000	.	441.338165	4.547424	-1	215
5	10191006	10191334	peak_33468	965	.	316.546204	4.123464	-1	80
5	10191490	10192320	peak_33469	1000	.	1205.542847	5.457314	-1	287
5	10197483	10198626	peak_33471	657	.	750.878723	3.780902	-1	112
5	10200366	10200543	peak_33472	1000	.	244.587479	4.449118	-1	86
5	10204408	10204810	peak_33475	903	.	362.929901	3.712203	-1	106
5	10207408	10208966	peak_33477	514	.	800.310791	4.159356	-1	661
5	10209722	10209973	peak_33478	1000	.	279.921417	3.988466	-1	135
5	10210136	10210550	peak_33479	635	.	262.808960	3.946517	-1	168
5	10215637	10216239	peak_33481	478	.	287.513916	3.347804	-1	334
5	10225905	10226058	peak_33483	1000	.	268.612335	4.724261	-1	95
5	10245288	10246439	peak_33484	679	.	781.402405	3.731977	-1	633
5	10247708	10248306	peak_33486	605	.	361.919403	3.538285	-1	335
5	10256923	10257178	peak_33488	1000	.	295.752563	3.903902	-1	141
5	10260461	10260848	peak_33489	966	.	373.892609	4.318172	-1	312
5	10260956	10261670	peak_33490	681	.	486.526093	4.195941	-1	438
5	10262607	10262986	peak_33491	1000	.	438.745667	3.934129	-1	166
5	10264533	10265089	peak_33492	687	.	381.776215	4.014956	-1	91
5	10268465	10268826	peak_33494	673	.	243.021988	4.411130	-1	115
5	10270614	10270962	peak_33495	794	.	276.340485	3.974796	-1	299
5	10286460	10286807	peak_33497	583	.	202.362411	3.832967	-1	78
5	10297503	10298105	peak_33499	717	.	431.830719	4.077849	-1	116
5	10299768	10300064	peak_33500	975	.	288.700989	4.071826	-1	183
5	10302828	10303300	peak_33501	498	.	235.118835	4.090084	-1	138
5	10304809	10305364	peak_33502	651	.	361.154968	3.713689	-1	229
5	10311485	10312367	peak_33507	536	.	472.863068	3.773185	-1	768
5	10315697	10316196	peak_33509	457	.	227.852402	3.364207	-1	131
5	10319689	10321111	peak_33510	741	.	1053.352417	4.562690	-1	129
5	10321219	10321489	peak_33511	933	.	251.954834	3.809418	-1	148
5	10321594	10321918	peak_33512	896	.	290.172516	4.465085	-1	102
5	10328629	10329060	peak_33513	474	.	204.159149	3.540836	-1	80
5	10368014	10368354	peak_33514	814	.	276.707336	3.462456	-1	164
5	10374585	10375270	peak_33516	305	.	209.035019	3.213846	-1	469
5	10381912	10382623	peak_33517	407	.	289.662964	3.692198	-1	227
5	10387334	10387501	peak_33518	1000	.	224.386124	4.297081	-1	84
5	10394329	10394863	peak_33520	674	.	359.790161	3.965317	-1	176
5	10417019	10417521	peak_33521	625	.	313.521942	3.519641	-1	171
5	10429770	10430351	peak_33525	503	.	291.991516	4.361208	-1	301
5	10430833	10431460	peak_33526	456	.	285.639069	3.288234	-1	569
5	10433304	10434121	peak_33527	391	.	319.555542	3.248138	-1	713
5	10437312	10438029	peak_33528	747	.	535.888245	4.158315	-1	589
5	10439507	10440127	peak_33529	626	.	388.189240	4.118985	-1	288
5	10484828	10485638	peak_33530	376	.	304.681183	3.626956	-1	205
5	10495305	10495485	peak_33532	1000	.	251.861221	4.524717	-1	74
5	10518629	10519363	peak_33533	304	.	222.937820	3.665125	-1	62
5	10529406	10529778	peak_33534	613	.	228.199615	3.670013	-1	107
5	10536145	10536463	peak_33535	669	.	212.642990	3.935058	-1	114
5	10553004	10553187	peak_33536	1000	.	293.535614	4.524813	-1	60
5	10554248	10555600	peak_33537	618	.	835.554993	3.666260	-1	301
5	10556521	10556920	peak_33538	542	.	216.447479	3.529029	-1	297
5	10557098	10557616	peak_33539	489	.	253.478745	3.692533	-1	112
5	10581366	10581877	peak_33540	554	.	282.966583	3.922908	-1	98
5	10582170	10582575	peak_33541	676	.	273.942413	3.470818	-1	288
5	10583815	10584262	peak_33542	1000	.	462.670654	4.366208	-1	175
5	10588008	10588544	peak_33543	571	.	306.122772	4.054353	-1	258
5	10595219	10596088	peak_33544	496	.	431.238800	3.907763	-1	214
5	10597304	10597635	peak_33546	987	.	326.626495	4.105817	-1	232
5	10600951	10601503	peak_33547	577	.	318.504730	3.705394	-1	271
5	10601615	10602222	peak_33548	968	.	587.574463	4.263344	-1	514
5	10604665	10604984	peak_33549	849	.	270.916382	3.790537	-1	198
5	10608388	10608688	peak_33550	750	.	225.131760	3.445746	-1	223
5	10628936	10629669	peak_33552	767	.	562.461060	3.742460	-1	657
5	10647503	10648123	peak_33553	496	.	307.323425	3.519877	-1	533
5	10666820	10667008	peak_33554	1000	.	249.981552	4.359669	-1	90
5	10681932	10682312	peak_33555	1000	.	386.294006	4.059631	-1	269
5	10689816	10690371	peak_33557	628	.	348.638275	3.458178	-1	189
5	10705574	10706303	peak_33559	479	.	348.987000	3.926135	-1	183
5	10709111	10709701	peak_33560	356	.	209.963974	2.870921	-1	198
5	10710142	10710657	peak_33561	433	.	222.927902	3.261162	-1	63
5	10725511	10725681	peak_33562	1000	.	219.779648	4.116315	-1	55
5	10744596	10745302	peak_33563	828	.	584.312683	4.322124	-1	224
5	10750611	10751445	peak_33565	434	.	361.649231	3.368301	-1	569
5	10762458	10762615	peak_33566	1000	.	284.963562	4.760818	-1	57
5	10813220	10813387	peak_33567	1000	.	277.283203	4.488327	-1	55
5	10818648	10819372	peak_33568	571	.	413.284454	3.554618	-1	551
5	10831813	10832217	peak_33569	557	.	225.076080	3.630173	-1	81
5	10832590	10833157	peak_33570	813	.	460.837738	3.876345	-1	132
5	10839408	10839583	peak_33571	1000	.	226.805099	4.404448	-1	61
5	10840036	10840396	peak_33572	719	.	258.949585	3.390453	-1	239
5	10858021	10858360	peak_33573	731	.	247.677567	4.323060	-1	280
5	10891946	10892285	peak_33575	689	.	233.529953	3.980767	-1	282
5	10894604	10894978	peak_33576	876	.	327.741699	4.552513	-1	298
5	10895752	10896274	peak_33577	525	.	274.134460	4.103768	-1	377
5	10897680	10898101	peak_33578	1000	.	445.733612	3.905690	-1	344
5	10938165	10938336	peak_33579	1000	.	217.376862	4.550086	-1	86
5	11026076	11026528	peak_33581	563	.	254.335022	3.592891	-1	98
5	11059563	11059752	peak_33582	1000	.	202.072464	3.926930	-1	72
5	11066617	11066839	peak_33583	1000	.	371.748871	4.994847	-1	118
5	11156780	11156990	peak_33584	1000	.	245.971756	4.007523	-1	86
5	11216598	11216761	peak_33586	1000	.	254.095505	4.303023	-1	85
5	11220047	11220235	peak_33587	1000	.	282.083832	4.861300	-1	109
5	11234487	11235030	peak_33589	474	.	257.339478	3.273196	-1	198
5	11251441	11251847	peak_33590	929	.	377.195007	4.676447	-1	202
5	11274831	11275346	peak_33593	687	.	353.583008	4.018803	-1	118
5	11276496	11277203	peak_33594	464	.	328.078613	3.495164	-1	495
5	11288566	11289278	peak_33597	1000	.	761.908813	5.469794	-1	373
5	11324190	11324372	peak_33598	1000	.	258.373627	4.558343	-1	65
5	11384399	11384693	peak_33600	1000	.	322.794739	4.117583	-1	197
5	11395871	11396302	peak_33601	466	.	200.817276	3.696971	-1	56
5	11398403	11398700	peak_33602	1000	.	675.733704	5.749429	-1	202
5	11399573	11400169	peak_33603	580	.	345.434937	3.943504	-1	350
5	11406352	11406721	peak_33604	737	.	271.873657	3.965492	-1	82
5	11411722	11412088	peak_33606	654	.	239.219147	3.613748	-1	96
5	11414175	11414798	peak_33607	820	.	510.796906	4.311748	-1	85
5	11424799	11425369	peak_33611	734	.	418.296082	4.340999	-1	116
5	11436396	11436817	peak_33612	1000	.	448.860748	4.227364	-1	161
5	11436923	11437361	peak_33613	604	.	264.755920	3.974151	-1	79
5	11437653	11438166	peak_33614	659	.	338.224792	3.785592	-1	384
5	11445834	11446250	peak_33615	699	.	290.910156	3.721133	-1	225
5	11449355	11449777	peak_33616	888	.	374.541321	3.775034	-1	318
5	11451598	11451932	peak_33617	747	.	249.331879	3.489191	-1	176
5	11452126	11452554	peak_33618	499	.	213.586609	3.514215	-1	93
5	11453527	11453759	peak_33619	1000	.	243.210541	4.265957	-1	128
5	11513778	11514140	peak_33621	592	.	214.264862	3.772445	-1	66
5	11523685	11523896	peak_33623	1000	.	260.837433	4.472498	-1	93
5	11541946	11542226	peak_33624	715	.	200.217941	3.568090	-1	222
5	11558364	11558510	peak_33626	1000	.	287.463135	5.256205	-1	73
5	11559465	11559830	peak_33627	1000	.	379.743744	4.928944	-1	63
5	11559993	11560170	peak_33628	1000	.	328.692017	5.034826	-1	80
5	11596270	11596488	peak_33629	1000	.	325.143951	4.574062	-1	121
5	11734414	11734855	peak_33631	527	.	232.552002	3.222735	-1	282
5	11795533	11795696	peak_33632	1000	.	270.642731	4.598957	-1	77
5	11798608	11798861	peak_33633	1000	.	408.492035	5.152177	-1	116
5	11905761	11906419	peak_33635	1000	.	890.097412	5.456241	-1	558
5	11927951	11928115	peak_33636	1000	.	207.225784	4.383229	-1	75
5	11940878	11941268	peak_33637	593	.	231.159744	3.896499	-1	289
5	11949073	11949302	peak_33638	942	.	215.792328	3.758915	-1	131
5	11955310	11955908	peak_33640	964	.	576.485107	5.052815	-1	315
5	11959017	11959412	peak_33641	718	.	283.488647	4.280808	-1	266
5	11960459	11960693	peak_33642	977	.	228.515305	4.187195	-1	108
5	11988163	11988348	peak_33643	1000	.	226.580994	4.454511	-1	116
5	12031222	12031382	peak_33644	1000	.	222.515747	4.264126	-1	93
5	12239865	12240057	peak_33647	1000	.	296.819305	4.462066	-1	94
5	12240443	12241140	peak_33648	662	.	461.488983	3.666500	-1	83
5	12267966	12268099	peak_33650	1000	.	229.955627	4.309793	-1	52
5	12323401	12323575	peak_33651	1000	.	206.884003	4.156988	-1	122
5	12378305	12378486	peak_33652	1000	.	261.447479	4.917507	-1	111
5	12484636	12485355	peak_33654	698	.	502.061829	4.654876	-1	454
5	12488240	12488404	peak_33655	1000	.	281.666504	4.424279	-1	39
5	12580479	12580715	peak_33657	1000	.	333.123657	4.434896	-1	124
5	12598328	12598498	peak_33658	1000	.	237.405121	4.521669	-1	103
5	12653427	12653665	peak_33660	1000	.	350.938019	5.078409	-1	138
5	12675155	12675578	peak_33661	985	.	416.521881	4.377975	-1	103
5	12721731	12721867	peak_33662	1000	.	206.579285	4.300058	-1	54
5	12793769	12794311	peak_33664	391	.	211.759659	3.536053	-1	465
5	12980966	12981157	peak_33666	1000	.	253.852295	4.518297	-1	97
5	13220554	13220734	peak_33668	1000	.	225.653275	4.199243	-1	84
5	13307882	13308070	peak_33670	1000	.	238.319366	4.511824	-1	86
5	13331620	13331776	peak_33671	1000	.	283.531097	4.512458	-1	56
5	13396374	13396532	peak_33673	1000	.	254.160492	4.721946	-1	75
5	13440167	13440314	peak_33675	1000	.	230.997650	4.706834	-1	87
5	13759613	13759885	peak_33677	1000	.	332.023438	4.621662	-1	156
5	13963776	13963939	peak_33679	1000	.	217.805923	4.159410	-1	50
5	14029514	14029848	peak_33682	808	.	269.835785	3.386613	-1	93
5	14093136	14093301	peak_33683	1000	.	296.926392	4.944165	-1	67
5	14108189	14108481	peak_33685	1000	.	366.281769	5.149900	-1	63
5	14123887	14124193	peak_33686	714	.	218.414169	3.656590	-1	84
5	14787239	14787391	peak_33688	1000	.	344.323578	5.115446	-1	61
5	14797955	14798120	peak_33689	1000	.	246.525986	4.702881	-1	92
5	14809730	14809875	peak_33691	1000	.	214.505997	4.339627	-1	59
5	14843736	14844393	peak_33692	385	.	253.139175	3.073690	-1	66
5	14847876	14848511	peak_33693	614	.	389.618225	4.098540	-1	311
5	14849463	14850652	peak_33694	428	.	508.415192	3.468747	-1	1119
5	14861563	14861802	peak_33696	863	.	206.180191	3.545637	-1	121
5	14874270	14875286	peak_33697	1000	.	1047.855713	4.467471	-1	628
5	14875536	14875888	peak_33698	940	.	330.783905	4.446524	-1	97
5	14878935	14879138	peak_33700	1000	.	265.330139	4.386324	-1	63
5	14887148	14887933	peak_33702	437	.	343.414673	3.260671	-1	216
5	14889060	14889500	peak_33703	627	.	275.908936	3.413270	-1	234
5	14889763	14890283	peak_33704	522	.	271.398041	3.480182	-1	292
5	14908333	14908509	peak_33705	1000	.	230.953766	4.447268	-1	117
5	14962678	14963678	peak_33708	1000	.	1132.664917	5.371561	-1	912
5	15005280	15005664	peak_33710	744	.	285.876862	3.701575	-1	115
5	15005845	15006249	peak_33711	876	.	353.928406	3.848421	-1	145
5	15010435	15011186	peak_33712	817	.	613.877258	3.935660	-1	217
5	15027181	15027995	peak_33713	748	.	609.158569	4.237525	-1	238
5	15028122	15029399	peak_33714	180	.	230.175903	2.921880	-1	806
5	15029676	15029877	peak_33715	1000	.	275.016296	4.478990	-1	87
5	15051515	15051739	peak_33717	936	.	209.622147	3.824219	-1	103
5	15052204	15052605	peak_33718	508	.	203.600769	3.838962	-1	304
5	15062625	15063626	peak_33719	250	.	250.274353	3.339187	-1	186
5	15066207	15066417	peak_33720	1000	.	316.329956	4.719835	-1	112
5	15068448	15069184	peak_33721	674	.	495.979492	3.992669	-1	168
5	15070356	15070882	peak_33722	388	.	203.963440	3.419358	-1	153
5	15080275	15080946	peak_33724	314	.	210.890747	3.218012	-1	22
5	15081720	15082308	peak_33725	639	.	375.872498	3.633767	-1	117
5	15084291	15084823	peak_33726	424	.	225.578751	3.397373	-1	48
5	15086510	15086729	peak_33727	951	.	208.354889	3.943772	-1	120
5	15102832	15103046	peak_33730	1000	.	401.904022	5.201027	-1	128
5	15116045	15116706	peak_33732	388	.	256.755463	3.401879	-1	164
5	15116872	15117409	peak_33733	515	.	276.537903	3.770207	-1	207
5	15151808	15152142	peak_33735	703	.	234.950104	3.379553	-1	110
5	15189606	15189841	peak_33737	1000	.	263.246765	4.173996	-1	88
5	15237425	15237663	peak_33739	1000	.	484.322205	5.864566	-1	122
5	15266092	15266245	peak_33741	1000	.	253.263870	4.340231	-1	45
5	15270990	15271206	peak_33742	970	.	209.574646	4.090866	-1	76
5	15306909	15307520	peak_33745	337	.	205.614105	2.958383	-1	435
5	15312006	15312504	peak_33746	515	.	256.564728	3.351830	-1	400
5	15425154	15425326	peak_33748	1000	.	214.798477	4.768089	-1	92
5	15438234	15438446	peak_33749	1000	.	293.932526	5.080373	-1	104
5	15468269	15468411	peak_33750	1000	.	205.135635	4.082912	-1	55
5	15486354	15486532	peak_33751	1000	.	278.781250	4.950488	-1	119
5	15499332	15499533	peak_33752	1000	.	218.912659	3.751027	-1	52
5	15503893	15504657	peak_33753	628	.	479.433502	4.210039	-1	521
5	15504830	15505464	peak_33754	447	.	283.258209	3.467009	-1	461
5	15514338	15514978	peak_33755	562	.	359.790680	3.426641	-1	358
5	15517757	15518459	peak_33757	356	.	250.086838	3.237748	-1	509
5	15530294	15530464	peak_33759	1000	.	261.259125	4.343800	-1	95
5	15557972	15558165	peak_33760	1000	.	398.950989	5.539505	-1	102
5	15588713	15588881	peak_33762	1000	.	206.997025	3.911498	-1	97
5	15589462	15590348	peak_33763	577	.	510.808167	4.041489	-1	680
5	15590894	15591335	peak_33764	576	.	253.857483	3.218425	-1	85
5	15591688	15592618	peak_33765	961	.	893.394958	5.159514	-1	774
5	15593489	15593667	peak_33766	1000	.	203.708832	3.911415	-1	86
5	15610347	15610585	peak_33767	1000	.	320.015533	4.459253	-1	118
5	15620262	15620647	peak_33769	524	.	201.624725	3.679994	-1	294
5	15698694	15698866	peak_33772	1000	.	283.119537	4.792863	-1	81
5	15710904	15711299	peak_33773	836	.	330.264893	4.264134	-1	302
5	15714918	15715271	peak_33776	685	.	241.838898	4.101489	-1	245
5	15716388	15716656	peak_33777	871	.	233.469589	3.839238	-1	119
5	15716862	15717113	peak_33778	825	.	207.171341	3.667884	-1	158
5	15781846	15782368	peak_33783	508	.	265.006775	3.486273	-1	134
5	15794690	15795234	peak_33784	1000	.	582.124146	4.515213	-1	424
5	15796077	15797093	peak_33785	357	.	363.217255	3.731355	-1	653
5	15838393	15838543	peak_33786	1000	.	225.968506	4.705104	-1	65
5	15868354	15868987	peak_33787	559	.	353.965332	3.854969	-1	534
5	15875790	15876481	peak_33788	506	.	349.627625	3.976450	-1	84
5	15882163	15882593	peak_33789	671	.	288.487823	4.086453	-1	103
5	15888496	15889944	peak_33790	653	.	945.832397	3.990699	-1	1222
5	15964686	15965268	peak_33792	1000	.	609.247681	5.201715	-1	354
5	15985359	15985948	peak_33793	358	.	210.708679	3.173167	-1	192
5	15989655	15989990	peak_33794	1000	.	355.435211	4.307461	-1	98
5	16007712	16008876	peak_33796	313	.	364.373840	3.270886	-1	446
5	16015109	16015467	peak_33797	720	.	257.787781	4.020274	-1	91
5	16027510	16027701	peak_33799	1000	.	401.914154	5.730421	-1	75
5	16027831	16027967	peak_33800	1000	.	221.720322	4.484597	-1	57
5	16053414	16053766	peak_33801	649	.	228.315475	4.106937	-1	98
5	16130553	16130717	peak_33804	1000	.	203.388428	3.938705	-1	50
5	16219097	16219262	peak_33806	1000	.	258.825500	4.541352	-1	78
5	16246141	16246724	peak_33807	984	.	573.803406	4.123954	-1	412
5	16250874	16251035	peak_33808	1000	.	216.649124	4.343705	-1	54
5	16344461	16344648	peak_33812	1000	.	217.429291	4.100880	-1	116
5	16355687	16355856	peak_33813	1000	.	235.878250	4.638517	-1	64
5	16460463	16460623	peak_33816	1000	.	236.689178	4.463716	-1	55
5	16518419	16518614	peak_33817	1000	.	210.128540	3.876902	-1	66
5	16557626	16557795	peak_33818	1000	.	265.230133	4.385854	-1	59
5	16569051	16569225	peak_33819	1000	.	204.976410	4.254279	-1	84
5	16581964	16582109	peak_33820	1000	.	206.335037	4.215977	-1	73
5	16606861	16607027	peak_33821	1000	.	211.957321	4.150177	-1	96
5	16637692	16637902	peak_33824	1000	.	334.373535	4.921064	-1	117
5	16647962	16648149	peak_33825	1000	.	227.748886	4.886358	-1	72
5	16687621	16687842	peak_33826	1000	.	270.639008	4.472236	-1	104
5	16977643	16977833	peak_33828	1000	.	258.146942	4.569402	-1	75
5	17174658	17175646	peak_33831	407	.	402.174957	3.643501	-1	490
5	17180624	17181612	peak_33832	961	.	949.638184	4.086704	-1	342
5	17181897	17182766	peak_33833	566	.	491.506348	3.769511	-1	571
5	17200903	17201052	peak_33834	1000	.	203.743088	4.157029	-1	91
5	17204364	17204575	peak_33835	1000	.	228.909348	3.937623	-1	92
5	17225870	17226255	peak_33838	917	.	353.087708	4.239529	-1	251
5	17233585	17233743	peak_33839	1000	.	203.695908	4.231536	-1	53
5	17239603	17239842	peak_33840	1000	.	260.171844	4.149314	-1	109
5	17251563	17251737	peak_33841	1000	.	308.775940	5.021804	-1	74
5	17256757	17257271	peak_33842	487	.	250.113220	3.787266	-1	85
5	17264090	17264430	peak_33843	658	.	223.628784	3.923787	-1	73
5	17267236	17267553	peak_33844	1000	.	368.167603	4.377315	-1	159
5	17274789	17275086	peak_33846	941	.	279.587372	3.525840	-1	66
5	17278184	17278543	peak_33847	560	.	200.956772	3.578182	-1	122
5	17331791	17332569	peak_33850	297	.	231.216141	3.377503	-1	463
5	17360150	17360754	peak_33854	365	.	220.308228	3.250593	-1	374
5	17365394	17365965	peak_33856	1000	.	605.057861	4.121843	-1	436
5	17371562	17371729	peak_33857	1000	.	215.458862	4.634646	-1	78
5	17373434	17373620	peak_33859	1000	.	217.399673	4.038404	-1	92
5	17375882	17376916	peak_33861	624	.	645.064453	3.740556	-1	237
5	17382256	17382421	peak_33863	1000	.	257.700684	4.401212	-1	86
5	17383439	17384010	peak_33864	632	.	360.677582	3.755124	-1	327
5	17389804	17390781	peak_33866	755	.	737.948730	4.463892	-1	119
5	17392532	17392896	peak_33868	1000	.	512.849609	4.810359	-1	91
5	17394174	17394809	peak_33869	454	.	288.316803	3.504621	-1	297
5	17396042	17396218	peak_33870	1000	.	205.779907	4.321834	-1	61
5	17398689	17399107	peak_33871	607	.	253.591858	3.265029	-1	41
5	17401416	17402072	peak_33873	478	.	313.399750	3.629276	-1	223
5	17405619	17406025	peak_33875	507	.	205.825012	3.169320	-1	91
5	17409930	17410445	peak_33877	555	.	285.905334	3.791910	-1	115
5	17411862	17412297	peak_33878	523	.	227.638992	3.693050	-1	103
5	17418021	17418349	peak_33882	1000	.	347.594635	4.803741	-1	98
5	17427232	17428817	peak_33883	550	.	871.326965	3.832707	-1	304
5	17430482	17431098	peak_33885	425	.	262.051178	3.232268	-1	565
5	17434364	17435059	peak_33886	566	.	393.491150	3.640141	-1	372
5	17462577	17463076	peak_33888	608	.	303.544891	3.823558	-1	377
5	17467827	17468171	peak_33890	1000	.	409.138153	4.330908	-1	122
5	17469904	17471025	peak_33891	579	.	649.189331	3.642418	-1	90
5	17477678	17477983	peak_33892	1000	.	346.923370	4.913730	-1	136
5	17486828	17487061	peak_33893	902	.	210.127457	3.664460	-1	121
5	17497063	17497585	peak_33894	730	.	381.274109	3.638406	-1	259
5	17500413	17500954	peak_33895	496	.	268.505890	3.541394	-1	436
5	17505431	17505788	peak_33897	1000	.	389.125702	4.472794	-1	226
5	17565781	17566560	peak_33899	550	.	428.597229	3.813337	-1	479
5	17569786	17570743	peak_33900	558	.	534.227356	4.361384	-1	875
5	17570890	17571624	peak_33901	490	.	359.334167	3.894167	-1	512
5	17573256	17573519	peak_33902	1000	.	290.419128	4.126395	-1	149
5	17596405	17596575	peak_33904	1000	.	243.881775	4.804411	-1	75
5	17610294	17610706	peak_33905	678	.	279.150665	4.171140	-1	56
5	17612101	17612564	peak_33906	691	.	319.832367	3.843287	-1	221
5	17613683	17613844	peak_33907	1000	.	270.739990	4.487728	-1	63
5	17627418	17628349	peak_33909	550	.	512.135376	3.854920	-1	833
5	17637318	17637634	peak_33910	782	.	247.198792	3.452878	-1	122
5	17686203	17686651	peak_33911	772	.	345.765869	3.918519	-1	189
5	17699023	17699394	peak_33912	673	.	249.681351	3.568861	-1	72
5	17818915	17819668	peak_33913	433	.	326.311432	3.779628	-1	506
5	17850476	17850926	peak_33914	612	.	275.435120	4.136717	-1	353
5	18051074	18051361	peak_33915	868	.	249.218140	3.717144	-1	92
5	18059501	18059823	peak_33916	1000	.	462.202240	4.248535	-1	125
5	18066585	18066790	peak_33917	1000	.	211.722839	3.837672	-1	85
5	18127878	18128093	peak_33918	1000	.	256.175018	4.587730	-1	129
5	18158401	18159031	peak_33920	438	.	275.973358	3.361382	-1	71
5	18160852	18161414	peak_33921	517	.	290.764008	3.791859	-1	249
5	18174269	18174694	peak_33922	884	.	375.782715	4.218284	-1	216
5	18245818	18245988	peak_33923	1000	.	225.854782	4.220201	-1	63
5	18300206	18300916	peak_33925	889	.	631.168274	4.485882	-1	232
5	18308215	18308460	peak_33929	1000	.	288.667694	4.338045	-1	129
5	18308588	18310294	peak_33930	700	.	1194.919678	4.808982	-1	572
5	18310446	18311142	peak_33931	1000	.	747.469421	4.233093	-1	568
5	18311404	18311885	peak_33932	649	.	312.370789	3.372640	-1	378
5	18314460	18315020	peak_33933	1000	.	592.491882	4.142049	-1	90
5	18319501	18320121	peak_33937	668	.	414.468475	3.773798	-1	58
5	18320266	18320630	peak_33938	802	.	292.066742	3.647076	-1	98
5	18323813	18324068	peak_33941	814	.	207.474243	3.507621	-1	190
5	18324171	18325090	peak_33942	454	.	417.212219	3.323362	-1	299
5	18325741	18326534	peak_33943	685	.	543.504089	4.179234	-1	218
5	18329738	18330293	peak_33944	506	.	280.714752	4.007902	-1	485
5	18330408	18331111	peak_33945	820	.	576.184814	4.049905	-1	168
5	18339935	18340097	peak_33948	1000	.	238.086945	4.537655	-1	83
5	18344053	18344203	peak_33949	1000	.	209.925171	4.261695	-1	64
5	18352121	18352862	peak_33950	605	.	448.419830	3.970810	-1	410
5	18353268	18353918	peak_33951	612	.	398.060974	4.398400	-1	356
5	18356765	18357110	peak_33953	760	.	262.350128	3.546089	-1	152
5	18365077	18365397	peak_33954	959	.	306.773590	3.623831	-1	113
5	18367135	18367295	peak_33956	1000	.	206.335098	4.296373	-1	72
5	18370498	18370737	peak_33957	958	.	229.058990	3.617669	-1	93
5	18376841	18376999	peak_33958	1000	.	246.524902	4.578393	-1	50
5	18380280	18380680	peak_33959	962	.	384.854218	3.728475	-1	121
5	18382019	18382409	peak_33960	892	.	348.040710	4.053166	-1	103
5	18385375	18385552	peak_33961	1000	.	269.552460	4.542217	-1	110
5	18394722	18394891	peak_33962	1000	.	209.288132	4.649190	-1	65
5	18398623	18398781	peak_33963	1000	.	272.011627	4.508421	-1	66
5	18403465	18403642	peak_33964	1000	.	238.666290	4.184050	-1	79
5	18426801	18427458	peak_33966	1000	.	720.318848	4.950171	-1	352
5	18439557	18440085	peak_33968	573	.	302.773987	3.608528	-1	330
5	18449833	18450236	peak_33970	1000	.	540.838562	5.967181	-1	129
5	18451103	18451408	peak_33971	753	.	229.569092	3.940038	-1	133
5	18456703	18457661	peak_33972	616	.	589.718140	4.376557	-1	279
5	18458112	18458563	peak_33973	1000	.	455.031067	4.734344	-1	364
5	18458673	18459821	peak_33974	571	.	655.133057	3.979582	-1	350
5	18459978	18460180	peak_33975	1000	.	202.965485	3.797441	-1	87
5	18476817	18477064	peak_33977	1000	.	379.821869	4.806287	-1	103
5	18503602	18503837	peak_33979	1000	.	242.379929	3.732214	-1	114
5	18514452	18514626	peak_33981	1000	.	209.922012	4.233778	-1	103
5	18541975	18542821	peak_33985	726	.	613.936768	3.869957	-1	459
5	18544903	18545468	peak_33986	613	.	346.625854	3.691878	-1	166
5	18551792	18552100	peak_33987	992	.	305.619781	3.640575	-1	148
5	18559753	18560787	peak_33988	281	.	290.142151	3.339845	-1	697
5	18570006	18570169	peak_33989	1000	.	203.973969	4.391436	-1	79
5	18596898	18597049	peak_33992	1000	.	223.130844	4.527978	-1	71
5	18671230	18671387	peak_33995	1000	.	216.139511	4.467238	-1	63
5	18701064	18701479	peak_33997	636	.	263.927856	3.312504	-1	297
5	18704768	18705635	peak_33998	625	.	541.478271	4.533871	-1	433
5	18706555	18707106	peak_33999	369	.	203.222000	3.667308	-1	254
5	18720300	18720893	peak_34003	364	.	215.995041	2.973082	-1	289
5	18722725	18723708	peak_34004	335	.	329.185486	3.516080	-1	742
5	18725456	18725717	peak_34005	1000	.	450.807800	5.073920	-1	89
5	18751693	18751903	peak_34006	1000	.	218.883698	4.386077	-1	110
5	18777954	18778142	peak_34007	1000	.	316.731750	4.581600	-1	73
5	18879263	18879872	peak_34010	649	.	395.039581	3.857284	-1	455
5	18885046	18885234	peak_34011	1000	.	210.584259	4.287560	-1	91
5	18895946	18896237	peak_34012	914	.	265.927521	3.763008	-1	131
5	18901482	18901895	peak_34013	766	.	316.544952	4.643952	-1	149
5	18915130	18915617	peak_34014	490	.	238.841751	3.725555	-1	144
5	18940994	18941212	peak_34016	1000	.	249.855911	4.067051	-1	87
5	18949123	18949381	peak_34017	1000	.	379.004913	5.555998	-1	163
5	19085397	19085599	peak_34019	1000	.	202.022812	3.999885	-1	99
5	19126598	19126745	peak_34021	1000	.	213.594574	3.892608	-1	95
5	19151778	19152262	peak_34022	518	.	250.515976	3.839239	-1	216
5	19171603	19172057	peak_34023	493	.	223.942566	3.937278	-1	239
5	19178587	19178854	peak_34025	956	.	255.195145	3.901310	-1	191
5	19179131	19179588	peak_34026	508	.	232.230774	3.631637	-1	359
5	19179752	19179976	peak_34027	1000	.	224.320496	4.198714	-1	136
5	19192172	19192680	peak_34030	435	.	221.019836	3.620889	-1	274
5	19194345	19194947	peak_34031	499	.	300.583252	2.990056	-1	100
5	19206804	19207354	peak_34033	997	.	548.268738	4.161266	-1	477
5	19208219	19208620	peak_34034	1000	.	430.452362	4.647206	-1	168
5	19209446	19209797	peak_34035	1000	.	357.405670	4.257452	-1	107
5	19210079	19210715	peak_34036	705	.	448.355469	3.747026	-1	211
5	19212454	19212731	peak_34037	847	.	234.695267	3.624628	-1	215
5	19217835	19218134	peak_34039	1000	.	510.243134	4.904760	-1	176
5	19221926	19222453	peak_34040	726	.	382.588104	4.067956	-1	403
5	19243583	19244139	peak_34042	572	.	318.131439	3.753429	-1	434
5	19247458	19247738	peak_34044	1000	.	353.124603	4.055914	-1	88
5	19249829	19250190	peak_34045	647	.	233.717499	3.476378	-1	125
5	19251411	19252452	peak_34046	363	.	377.537811	3.709497	-1	457
5	19264799	19265168	peak_34047	785	.	289.708984	3.636709	-1	93
5	19266291	19266647	peak_34048	893	.	317.929932	3.839605	-1	191
5	19322047	19322500	peak_34049	605	.	273.958344	3.367462	-1	120
5	19328575	19328858	peak_34050	1000	.	295.137848	3.735503	-1	88
5	19367236	19367535	peak_34051	697	.	208.410965	3.413104	-1	142
5	19388880	19389246	peak_34052	784	.	287.124512	3.459826	-1	247
5	19400663	19400982	peak_34053	683	.	217.859848	3.380080	-1	39
5	19418640	19418988	peak_34055	691	.	240.328400	4.245005	-1	263
5	19423905	19424243	peak_34056	752	.	254.220917	4.020999	-1	256
5	19424918	19425274	peak_34057	565	.	200.981873	3.778922	-1	88
5	19425486	19425636	peak_34058	1000	.	343.906281	5.261703	-1	81
5	19431939	19432535	peak_34059	1000	.	690.051636	5.560416	-1	289
5	19433190	19433391	peak_34060	1000	.	224.652115	3.874474	-1	121
5	19434179	19434497	peak_34061	853	.	271.187683	4.070388	-1	123
5	19478986	19479187	peak_34064	1000	.	303.600586	4.693862	-1	90
5	19485459	19485629	peak_34067	1000	.	231.881577	4.223670	-1	88
5	19497784	19497985	peak_34068	1000	.	323.897980	4.565403	-1	129
5	19501468	19501947	peak_34069	1000	.	623.092224	4.385058	-1	106
5	19504676	19505096	peak_34070	1000	.	707.863220	5.014273	-1	191
5	19551609	19551977	peak_34073	1000	.	440.609924	4.938196	-1	232
5	19560788	19562238	peak_34074	820	.	1189.184448	5.438039	-1	742
5	19562550	19563512	peak_34075	447	.	430.376404	3.541414	-1	885
5	19567488	19567884	peak_34077	720	.	285.032410	3.731161	-1	184
5	19568620	19569273	peak_34078	381	.	248.604568	3.392162	-1	559
5	19575745	19576268	peak_34080	609	.	318.415558	3.698805	-1	53
5	19576667	19577476	peak_34081	722	.	584.233643	4.070483	-1	633
5	19577660	19578048	peak_34082	1000	.	567.668945	4.912835	-1	215
5	19582035	19582361	peak_34083	1000	.	400.843384	3.873764	-1	194
5	19584784	19585295	peak_34085	579	.	295.625427	3.433453	-1	214
5	19586163	19586364	peak_34086	1000	.	217.652664	3.795771	-1	102
5	19590125	19590488	peak_34088	736	.	267.306274	3.948229	-1	233
5	19591758	19593401	peak_34089	780	.	1280.983887	4.097376	-1	1274
5	19594501	19594810	peak_34091	896	.	276.917603	3.787624	-1	128
5	19596394	19596676	peak_34092	822	.	231.802551	3.840613	-1	151
5	19601429	19602218	peak_34093	386	.	304.852966	3.236834	-1	691
5	19604644	19605239	peak_34095	406	.	241.278122	3.324526	-1	242
5	19611973	19612419	peak_34098	666	.	297.209473	4.140754	-1	118
5	19620792	19621311	peak_34099	637	.	330.660248	3.797227	-1	393
5	19622275	19622420	peak_34100	1000	.	229.217300	4.388106	-1	61
5	19649698	19649897	peak_34101	1000	.	243.128876	4.452698	-1	92
5	19706920	19707077	peak_34103	1000	.	235.092316	4.628068	-1	79
5	19743787	19744361	peak_34106	827	.	474.624298	4.031364	-1	314
5	19749074	19750094	peak_34108	389	.	396.972900	4.082469	-1	561
5	19750940	19751517	peak_34109	522	.	301.469330	3.556365	-1	161
5	19765507	19765766	peak_34114	901	.	233.438248	3.584550	-1	76
5	19776859	19777023	peak_34115	1000	.	207.319000	4.014997	-1	124
5	19782515	19782845	peak_34116	787	.	259.738556	3.906082	-1	122
5	19794986	19795438	peak_34117	623	.	281.587250	3.382481	-1	363
5	19807973	19808334	peak_34118	785	.	283.334961	3.458894	-1	109
5	19811487	19811819	peak_34119	641	.	212.833191	3.539709	-1	81
5	19826572	19826945	peak_34121	637	.	237.778595	3.991354	-1	88
5	19860399	19860534	peak_34122	1000	.	204.529572	4.332951	-1	73
5	19878192	19878573	peak_34123	752	.	286.552856	3.733386	-1	267
5	19946217	19946374	peak_34124	1000	.	232.191772	4.303643	-1	41
5	20046868	20047049	peak_34126	1000	.	256.358032	4.164833	-1	116
5	20098557	20098718	peak_34128	1000	.	269.442017	4.569768	-1	63
5	20107573	20107742	peak_34129	1000	.	239.251205	4.320292	-1	59
5	20223842	20224132	peak_34133	732	.	212.384232	3.752712	-1	170
5	20484522	20484899	peak_34141	549	.	207.160522	3.290010	-1	290
5	20724200	20724373	peak_34146	1000	.	236.994461	4.301502	-1	68
5	20736550	20736774	peak_34149	1000	.	228.596939	3.796532	-1	125
5	20787316	20787506	peak_34153	1000	.	230.905380	4.401385	-1	111
5	21012192	21012378	peak_34156	1000	.	233.667999	4.391386	-1	97
5	21022087	21022432	peak_34157	585	.	201.956696	3.693806	-1	107
5	21048975	21049134	peak_34159	1000	.	214.186569	4.344971	-1	68
5	21080066	21080262	peak_34160	1000	.	313.013855	4.752817	-1	72
5	21096605	21096806	peak_34161	1000	.	225.222733	4.382154	-1	113
5	21098530	21099270	peak_34162	527	.	389.948883	4.107321	-1	515
5	21107354	21107524	peak_34164	1000	.	207.358612	3.993796	-1	48
5	21150020	21150240	peak_34178	1000	.	290.531250	4.622032	-1	110
5	21152856	21153222	peak_34179	613	.	224.230652	3.810005	-1	305
5	21169938	21170678	peak_34184	822	.	608.313171	4.500398	-1	342
5	21170977	21171389	peak_34185	656	.	270.406647	4.566321	-1	53
5	21171833	21172194	peak_34186	857	.	309.335052	4.628192	-1	69
5	21180635	21180949	peak_34190	970	.	304.519409	4.502182	-1	68
5	21181950	21182400	peak_34191	831	.	374.081512	3.560879	-1	280
5	21236381	21236556	peak_34194	1000	.	270.917847	4.500532	-1	114
5	21275540	21275734	peak_34197	1000	.	241.237350	4.349799	-1	77
5	21276737	21277376	peak_34198	479	.	305.771637	3.582170	-1	459
5	21277886	21278305	peak_34199	892	.	373.579803	3.821645	-1	102
5	21279758	21279977	peak_34200	1000	.	241.537582	3.908253	-1	80
5	21282573	21282792	peak_34201	937	.	205.186401	3.938667	-1	110
5	21328611	21329373	peak_34204	945	.	720.393799	4.366528	-1	368
5	21384392	21384543	peak_34209	1000	.	218.663589	4.496354	-1	60
5	21422699	21422892	peak_34213	1000	.	211.079330	3.840428	-1	134
5	21450499	21450643	peak_34215	1000	.	200.154526	4.184490	-1	97
5	21455002	21455169	peak_34216	1000	.	303.098663	5.129169	-1	91
5	21462275	21462451	peak_34217	1000	.	223.376343	4.496586	-1	92
5	21465234	21465373	peak_34218	1000	.	233.671768	4.460788	-1	75
5	21510609	21510786	peak_34223	1000	.	201.642014	4.055812	-1	118
5	21518928	21519309	peak_34225	794	.	302.361786	3.430188	-1	298
5	21521591	21521786	peak_34226	1000	.	264.845734	4.811844	-1	86
5	21558407	21558879	peak_34228	695	.	328.120117	3.790352	-1	374
5	21560503	21560677	peak_34231	1000	.	218.148880	4.294400	-1	83
5	21561257	21561917	peak_34232	1000	.	667.479919	4.918582	-1	95
5	21581347	21581532	peak_34235	1000	.	202.810287	3.934970	-1	110
5	21632492	21632747	peak_34241	822	.	209.639038	3.953427	-1	98
5	21803904	21804097	peak_34250	1000	.	318.210419	4.583920	-1	114
5	21808246	21808421	peak_34252	1000	.	249.460556	4.499496	-1	84
5	21860702	21860869	peak_34255	1000	.	236.949463	4.395624	-1	54
5	21861022	21861223	peak_34256	1000	.	268.784546	4.443028	-1	90
5	21965605	21965800	peak_34257	1000	.	246.957855	4.352598	-1	81
5	21982609	21983127	peak_34261	1000	.	645.198547	5.121181	-1	440
5	21983326	21983635	peak_34262	1000	.	474.050049	5.738116	-1	199
5	21992965	21993132	peak_34264	1000	.	241.374771	4.387343	-1	81
5	21993243	21993446	peak_34265	1000	.	260.481812	4.133594	-1	86
5	21996749	21996918	peak_34266	1000	.	204.179031	4.092979	-1	104
5	21997350	21997572	peak_34267	1000	.	336.168549	4.774714	-1	78
5	21999437	21999601	peak_34268	1000	.	212.692978	4.388467	-1	97
5	22058843	22059003	peak_34272	1000	.	223.796951	4.318823	-1	97
5	22065128	22065297	peak_34273	1000	.	206.121353	4.233671	-1	77
5	22089035	22089567	peak_34274	1000	.	541.495728	5.345691	-1	424
5	22114698	22114874	peak_34275	1000	.	326.919586	5.224555	-1	84
5	22225698	22225852	peak_34278	1000	.	201.273575	3.966972	-1	105
5	22250998	22251369	peak_34279	1000	.	373.167175	4.760781	-1	294
5	22251881	22252148	peak_34280	776	.	207.264160	3.490231	-1	161
5	22253962	22254145	peak_34281	1000	.	260.078827	4.543794	-1	81
5	22273184	22273341	peak_34292	1000	.	299.865784	4.802670	-1	108
5	22402002	22402722	peak_34306	591	.	425.398773	3.847578	-1	85
5	22403998	22404765	peak_34307	882	.	676.459473	4.445406	-1	405
5	22404890	22405054	peak_34308	1000	.	288.508728	4.661572	-1	61
5	22405292	22405966	peak_34309	895	.	603.361755	4.220082	-1	319
5	22415721	22416005	peak_34310	845	.	240.040253	4.301080	-1	88
5	22419401	22419606	peak_34311	1000	.	367.691010	5.750726	-1	108
5	22457505	22457699	peak_34317	1000	.	216.449112	4.178527	-1	79
5	22472137	22472499	peak_34319	1000	.	572.559631	5.431208	-1	114
5	22473012	22473522	peak_34320	802	.	408.837128	3.505814	-1	368
5	22474476	22474819	peak_34321	1000	.	364.305573	4.431927	-1	146
5	22480531	22481231	peak_34322	393	.	274.863983	3.266581	-1	657
5	22481908	22482944	peak_34323	694	.	719.468811	4.211332	-1	479
5	22484102	22484902	peak_34324	309	.	246.958511	3.857636	-1	527
5	22490021	22490871	peak_34327	683	.	580.243835	3.558838	-1	157
5	22494526	22494805	peak_34328	782	.	218.168640	3.813664	-1	171
5	22496138	22496886	peak_34329	523	.	391.537018	3.436855	-1	679
5	22497282	22497835	peak_34330	585	.	323.474823	3.569234	-1	436
5	22498557	22499191	peak_34331	392	.	248.542877	3.224360	-1	53
5	22499363	22500235	peak_34332	280	.	243.876190	3.586024	-1	785
5	22500354	22500927	peak_34333	658	.	376.958588	3.779382	-1	176
5	22502972	22503708	peak_34334	714	.	525.615723	3.821753	-1	335
5	22504161	22505035	peak_34335	415	.	363.072937	3.504510	-1	816
5	22505152	22505834	peak_34336	772	.	526.444519	3.733873	-1	541
5	22506188	22506538	peak_34337	601	.	210.363205	3.967312	-1	267
5	22506696	22507278	peak_34338	594	.	345.742279	3.641330	-1	76
5	22511375	22511678	peak_34339	954	.	289.105499	3.891427	-1	161
5	22519271	22519495	peak_34342	947	.	212.105362	4.398621	-1	90
5	22520475	22520986	peak_34343	398	.	203.468216	3.449300	-1	323
5	22522480	22522816	peak_34344	1000	.	374.355652	4.216757	-1	183
5	22522935	22524324	peak_34345	467	.	649.123474	3.956723	-1	1053
5	22526080	22526322	peak_34346	1000	.	322.309265	4.316991	-1	119
5	22534579	22534788	peak_34347	1000	.	313.743317	4.823206	-1	130
5	22540577	22541512	peak_34348	633	.	591.620300	4.597250	-1	442
5	22544658	22545120	peak_34349	656	.	302.886505	3.435468	-1	310
5	22546805	22547587	peak_34351	462	.	361.659454	3.834360	-1	411
5	22549065	22549455	peak_34353	1000	.	499.866364	4.061754	-1	53
5	22557565	22557717	peak_34355	1000	.	300.435150	4.757117	-1	66
5	22628815	22629077	peak_34356	1000	.	369.330933	4.076580	-1	124
5	22650086	22650238	peak_34357	1000	.	219.726425	4.380407	-1	78
5	22653677	22653896	peak_34358	967	.	211.861664	3.723332	-1	93
5	22732396	22732913	peak_34360	608	.	314.269989	3.867744	-1	76
5	22745469	22745905	peak_34362	722	.	314.853394	3.962013	-1	316
5	22746041	22746525	peak_34363	534	.	258.401703	3.013723	-1	323
5	22773215	22773360	peak_34365	1000	.	268.829285	5.055078	-1	78
5	22773487	22773625	peak_34366	1000	.	204.684036	4.230383	-1	52
5	22794865	22795419	peak_34370	1000	.	560.070557	4.096340	-1	306
5	22816571	22817169	peak_34372	1000	.	621.072266	4.430929	-1	373
5	22848745	22848994	peak_34373	1000	.	267.168762	3.991579	-1	127
5	22854092	22854678	peak_34374	390	.	228.375504	3.656718	-1	254
5	22868276	22868934	peak_34375	980	.	644.621521	4.232616	-1	216
5	22870746	22870916	peak_34376	1000	.	227.094955	4.097441	-1	111
5	22873718	22873968	peak_34378	1000	.	365.046692	4.495975	-1	131
5	22882552	22883385	peak_34380	383	.	318.664032	3.337527	-1	470
5	22885033	22885414	peak_34381	544	.	207.373550	3.349835	-1	82
5	22890635	22891497	peak_34382	442	.	380.602966	3.765293	-1	648
5	22896470	22897118	peak_34383	803	.	520.470581	4.782497	-1	531
5	22913148	22913517	peak_34384	721	.	265.937622	4.044315	-1	256
5	22953776	22953922	peak_34385	1000	.	284.050140	4.648512	-1	111
5	22975978	22976154	peak_34387	1000	.	329.875824	4.898999	-1	79
5	22986326	22986525	peak_34388	1000	.	323.353760	4.919628	-1	104
5	23016504	23017449	peak_34389	617	.	582.761963	3.776979	-1	653
5	23017659	23018407	peak_34390	529	.	395.574768	3.400510	-1	316
5	23021871	23022236	peak_34391	675	.	246.217102	4.054808	-1	65
5	23056755	23057099	peak_34397	609	.	209.523132	3.578228	-1	110
5	23057398	23057690	peak_34398	973	.	284.128967	4.218440	-1	121
5	23073017	23073529	peak_34400	1000	.	721.395630	6.423474	-1	111
5	23105795	23105980	peak_34401	1000	.	259.194672	4.294767	-1	68
5	23111870	23112350	peak_34402	721	.	346.111359	3.865509	-1	95
5	23114982	23115347	peak_34403	666	.	243.052002	4.242687	-1	68
5	23122183	23122367	peak_34404	1000	.	309.967285	5.141049	-1	96
5	23156821	23157200	peak_34407	1000	.	401.346802	4.520012	-1	284
5	23177026	23177505	peak_34408	475	.	227.370728	3.250734	-1	288
5	23182712	23182866	peak_34410	1000	.	215.442307	4.267324	-1	84
5	23210579	23210759	peak_34412	1000	.	265.069641	4.553959	-1	101
5	23298737	23298931	peak_34415	1000	.	218.300644	4.078585	-1	66
5	23309262	23309498	peak_34416	940	.	221.756332	3.653148	-1	85
5	23337571	23337735	peak_34417	1000	.	221.722168	4.384802	-1	76
5	23339447	23339593	peak_34418	1000	.	201.104141	4.179349	-1	79
5	23366920	23367080	peak_34419	1000	.	207.090164	4.416934	-1	44
5	23438144	23438312	peak_34421	1000	.	205.544464	4.165974	-1	113
5	23443859	23444041	peak_34422	1000	.	288.932220	4.456785	-1	48
5	23508837	23508987	peak_34423	1000	.	282.401825	4.804535	-1	73
5	23638230	23638402	peak_34425	1000	.	200.158493	4.155025	-1	91
5	23714919	23715058	peak_34426	1000	.	215.004623	4.164171	-1	58
5	24070644	24070823	peak_34428	1000	.	248.726257	4.449920	-1	97
5	24113074	24113214	peak_34429	1000	.	208.751678	4.007503	-1	90
5	24317832	24317989	peak_34432	1000	.	202.644470	4.016737	-1	65
5	24471784	24471972	peak_34436	1000	.	216.578384	4.329378	-1	102
5	24620889	24621047	peak_34437	1000	.	210.328339	4.233488	-1	97
5	24714426	24714763	peak_34440	908	.	306.085571	4.580231	-1	230
5	24777042	24777191	peak_34441	1000	.	224.351929	4.470153	-1	78
5	24821530	24821742	peak_34443	1000	.	284.631104	4.358821	-1	97
5	24835767	24835973	peak_34444	1000	.	210.234589	4.258045	-1	91
5	24857483	24857647	peak_34445	1000	.	235.011169	4.342676	-1	73
5	24874009	24874159	peak_34446	1000	.	223.034683	4.455549	-1	60
5	24955669	24955832	peak_34447	1000	.	214.114426	4.265424	-1	91
5	25105747	25105964	peak_34454	1000	.	262.038055	4.058486	-1	76
5	25108639	25109168	peak_34455	501	.	264.978302	3.595948	-1	441
5	25189123	25189292	peak_34458	1000	.	203.925125	4.136553	-1	82
5	25207463	25207606	peak_34459	1000	.	207.065796	4.259890	-1	46
5	25239244	25239421	peak_34460	1000	.	202.098938	3.959860	-1	77
5	25358440	25358972	peak_34463	478	.	254.408936	3.123389	-1	87
5	25425052	25425223	peak_34464	1000	.	214.846024	4.334164	-1	71
5	25513879	25514042	peak_34466	1000	.	210.615936	4.132153	-1	72
5	25518698	25518855	peak_34467	1000	.	247.392166	4.669841	-1	67
5	25558792	25558963	peak_34468	1000	.	272.892456	4.788056	-1	97
5	25798983	25799149	peak_34471	1000	.	261.028015	4.908155	-1	67
5	25821764	25821925	peak_34472	1000	.	239.304428	4.430599	-1	68
5	25855999	25856157	peak_34473	1000	.	210.209305	4.693985	-1	72
5	26120171	26120336	peak_34475	1000	.	247.571045	4.230887	-1	47
5	26151249	26151434	peak_34478	1000	.	230.925232	4.514482	-1	65
5	26309704	26309876	peak_34479	1000	.	226.438263	4.388805	-1	85
5	26430877	26431245	peak_34481	1000	.	376.385132	4.293847	-1	284
5	26455466	26455650	peak_34483	1000	.	348.496002	5.251649	-1	83
5	26541717	26542449	peak_34484	353	.	258.114838	2.957104	-1	227
5	26564332	26564708	peak_34486	677	.	254.429474	4.013055	-1	265
5	26573802	26573940	peak_34487	1000	.	202.637039	4.197296	-1	76
5	26661418	26661599	peak_34488	1000	.	250.473480	4.585237	-1	74
5	26794627	26794803	peak_34489	1000	.	253.193954	4.678368	-1	109
5	26800174	26800363	peak_34490	1000	.	206.774887	4.329741	-1	110
5	26847319	26847545	peak_34491	1000	.	252.911926	4.079917	-1	123
5	26865156	26865305	peak_34492	1000	.	215.117691	4.445045	-1	62
5	26950209	26950379	peak_34498	1000	.	265.735352	4.405268	-1	109
5	27123926	27124089	peak_34500	1000	.	259.669830	4.974327	-1	97
5	27190032	27190197	peak_34502	1000	.	255.046082	4.663051	-1	87
5	27321171	27321336	peak_34505	1000	.	213.419830	4.210128	-1	52
5	27332987	27333418	peak_34506	973	.	419.529572	4.333125	-1	120
5	27333809	27334099	peak_34507	931	.	270.025879	4.308597	-1	116
5	27353836	27353999	peak_34508	1000	.	205.020401	4.518254	-1	84
5	27369376	27369602	peak_34510	1000	.	372.530701	5.200551	-1	103
5	27369753	27370032	peak_34511	1000	.	396.893097	4.182881	-1	63
5	27385236	27385426	peak_34512	1000	.	305.946747	4.890853	-1	98
5	27415116	27415256	peak_34513	1000	.	214.416977	4.311435	-1	69
5	27545996	27546361	peak_34515	571	.	208.317917	3.634964	-1	67
5	27577131	27577284	peak_34517	1000	.	216.139069	4.267290	-1	68
5	27600889	27601065	peak_34519	1000	.	256.128754	4.718588	-1	104
5	27635302	27635447	peak_34520	1000	.	235.419205	4.501406	-1	65
5	27832317	27832761	peak_34524	598	.	265.298737	3.779477	-1	96
5	27939587	27939754	peak_34529	1000	.	212.220078	4.195597	-1	124
5	28186573	28186741	peak_34532	1000	.	259.052948	4.701168	-1	73
5	28212013	28212198	peak_34533	1000	.	206.771576	4.299240	-1	75
5	28236401	28236578	peak_34534	1000	.	303.484222	4.791099	-1	56
5	28326235	28326451	peak_34537	1000	.	322.337006	4.554799	-1	118
5	28326584	28326742	peak_34538	1000	.	251.679642	4.659147	-1	95
5	28416105	28416299	peak_34539	1000	.	326.890289	4.990731	-1	74
5	28422935	28423089	peak_34540	1000	.	204.585358	4.463390	-1	78
5	28532697	28532952	peak_34541	1000	.	323.002686	3.988028	-1	131
5	28566580	28566785	peak_34543	1000	.	384.119263	5.453426	-1	101
5	28568716	28568885	peak_34544	1000	.	228.315094	4.457307	-1	110
5	28595477	28595917	peak_34545	624	.	274.583008	3.335634	-1	209
5	28614333	28614782	peak_34546	478	.	214.759155	3.521807	-1	72
5	28713836	28713989	peak_34548	1000	.	225.352432	4.303385	-1	60
5	28732032	28732185	peak_34549	1000	.	210.853989	4.458288	-1	65
5	28747224	28747369	peak_34550	1000	.	232.661713	4.390793	-1	73
5	28764055	28764204	peak_34551	1000	.	239.541016	4.336735	-1	59
5	28792374	28792550	peak_34552	1000	.	294.877991	5.007804	-1	110
5	28897852	28898016	peak_34556	1000	.	237.184204	4.396812	-1	50
5	28987769	28987961	peak_34558	1000	.	218.688812	4.602072	-1	91
5	29024400	29024576	peak_34559	1000	.	265.912292	4.610033	-1	86
5	29034657	29034803	peak_34561	1000	.	224.070358	4.451763	-1	73
5	29046424	29046586	peak_34562	1000	.	234.375885	4.241393	-1	71
5	29072352	29072551	peak_34564	1000	.	217.985931	4.001072	-1	89
5	29112052	29112238	peak_34565	1000	.	235.136292	4.364978	-1	90
5	29139179	29139373	peak_34567	1000	.	292.032684	4.385567	-1	103
5	29150530	29150916	peak_34568	921	.	355.458405	4.314627	-1	71
5	29210626	29210792	peak_34572	1000	.	241.556290	4.278659	-1	79
5	29326092	29326267	peak_34576	1000	.	300.304810	4.799686	-1	97
5	29446853	29447020	peak_34578	1000	.	238.342255	4.501487	-1	79
5	29469567	29469732	peak_34579	1000	.	219.880600	4.487770	-1	95
5	29484461	29484650	peak_34580	1000	.	247.839859	4.354288	-1	122
5	29490120	29490270	peak_34581	1000	.	295.976257	5.156465	-1	87
5	29506981	29507144	peak_34582	1000	.	213.020844	4.395004	-1	79
5	29532609	29532809	peak_34583	1000	.	280.333008	4.730907	-1	121
5	29543721	29544009	peak_34584	825	.	237.542725	3.897783	-1	109
5	29605681	29605855	peak_34586	1000	.	208.169632	4.120381	-1	90
5	29763781	29763950	peak_34589	1000	.	247.031235	4.405545	-1	91
5	29767298	29767510	peak_34590	1000	.	332.350281	4.808789	-1	126
5	29900666	29900854	peak_34592	1000	.	237.997833	4.563536	-1	119
5	29978530	29978803	peak_34593	785	.	214.206955	3.317654	-1	107
5	30053835	30054005	peak_34595	1000	.	239.404373	4.463166	-1	87
5	30097644	30097853	peak_34596	1000	.	228.847443	3.733887	-1	149
5	30188106	30188739	peak_34599	885	.	559.953674	4.164759	-1	537
5	30395615	30395796	peak_34604	1000	.	371.249786	5.506114	-1	96
5	30443025	30443202	peak_34605	1000	.	229.750610	4.414526	-1	98
5	30461201	30461375	peak_34606	1000	.	202.108063	4.066287	-1	59
5	30501681	30501820	peak_34608	1000	.	230.435211	4.536380	-1	82
5	30619172	30619355	peak_34612	1000	.	219.246460	4.400437	-1	118
5	30742502	30742674	peak_34615	1000	.	239.488251	4.099164	-1	76
5	30758093	30758407	peak_34616	1000	.	324.131409	4.197049	-1	140
5	30816785	30817029	peak_34617	948	.	231.302841	3.877816	-1	95
5	30833367	30833555	peak_34618	1000	.	250.344162	4.351885	-1	96
5	30893514	30893728	peak_34620	1000	.	281.154846	4.376639	-1	123
5	30915630	30915813	peak_34621	1000	.	259.319427	4.666722	-1	86
5	30923918	30924080	peak_34622	1000	.	217.334702	4.406565	-1	99
5	31098338	31098527	peak_34625	1000	.	214.795731	4.522373	-1	82
5	31118182	31118353	peak_34627	1000	.	214.932755	4.051470	-1	58
5	31183263	31183482	peak_34628	1000	.	316.728516	4.770709	-1	122
5	31223498	31223675	peak_34629	1000	.	266.210602	4.332067	-1	110
5	31271195	31271605	peak_34630	810	.	331.915253	4.443772	-1	299
5	31329798	31329952	peak_34632	1000	.	223.318909	4.138701	-1	52
5	31350981	31351177	peak_34633	1000	.	247.939346	4.414320	-1	97
5	31436786	31436938	peak_34634	1000	.	208.956543	4.297624	-1	77
5	31464765	31464929	peak_34636	1000	.	208.439270	4.534174	-1	73
5	31472502	31472673	peak_34637	1000	.	238.071228	4.425720	-1	66
5	31488238	31488387	peak_34638	1000	.	220.561890	4.536180	-1	75
5	31512382	31512538	peak_34639	1000	.	221.321442	4.469831	-1	101
5	31513492	31513636	peak_34640	1000	.	278.030945	4.902034	-1	71
5	31536584	31536742	peak_34641	1000	.	200.854965	3.996008	-1	96
5	31543259	31543411	peak_34642	1000	.	211.070816	4.423746	-1	80
5	31730301	31730926	peak_34645	415	.	259.193848	3.398929	-1	69
5	31835207	31835385	peak_34648	1000	.	202.005096	4.098758	-1	89
5	31844084	31844244	peak_34649	1000	.	223.110367	4.418917	-1	54
5	32049509	32049695	peak_34653	1000	.	207.161438	3.911221	-1	58
5	32229394	32229526	peak_34656	1000	.	201.337585	4.276393	-1	87
5	32491198	32491343	peak_34658	1000	.	208.905045	4.529450	-1	58
5	32563162	32563403	peak_34659	1000	.	313.624359	4.601062	-1	97
5	32569949	32570133	peak_34660	1000	.	290.446259	4.931686	-1	109
5	32607703	32607843	peak_34661	1000	.	221.694931	4.395540	-1	52
5	32738664	32738794	peak_34663	1000	.	219.923386	4.028807	-1	17
5	32744245	32744621	peak_34664	889	.	334.219971	4.610038	-1	281
5	32751968	32752160	peak_34665	1000	.	230.146149	4.215176	-1	86
5	32770706	32770868	peak_34666	1000	.	234.969360	4.459731	-1	109
5	32884240	32884457	peak_34667	1000	.	253.136017	4.502461	-1	149
5	32907992	32908144	peak_34668	1000	.	228.958847	4.531365	-1	85
5	32917760	32917937	peak_34670	1000	.	251.506668	4.440580	-1	104
5	32975804	32975981	peak_34671	1000	.	244.633606	4.715418	-1	96
5	33103751	33103892	peak_34675	1000	.	233.794983	4.298492	-1	113
5	33172979	33173170	peak_34678	1000	.	230.037628	4.191842	-1	109
5	33182996	33183147	peak_34679	1000	.	211.202087	4.379610	-1	61
5	33255021	33255189	peak_34680	1000	.	201.930252	4.071703	-1	99
5	33325232	33325389	peak_34682	1000	.	234.350891	4.659156	-1	71
5	33426633	33426791	peak_34683	1000	.	274.689606	4.967071	-1	88
5	33541439	33542087	peak_34685	418	.	271.157349	3.740589	-1	238
5	33857644	33857843	peak_34688	1000	.	310.071259	4.869218	-1	109
5	33902744	33902923	peak_34690	1000	.	209.949081	4.080285	-1	104
5	33903258	33903577	peak_34691	1000	.	390.177460	5.264476	-1	108
5	33916326	33916887	peak_34692	885	.	496.306885	4.281019	-1	301
5	33955133	33955275	peak_34693	1000	.	210.097824	4.201906	-1	93
5	33957256	33957419	peak_34694	1000	.	252.249756	4.510367	-1	93
5	34012847	34012999	peak_34696	1000	.	219.742416	4.306443	-1	90
5	34137275	34137420	peak_34701	1000	.	204.370224	4.112438	-1	90
5	34164136	34164309	peak_34703	1000	.	205.932190	4.036628	-1	97
5	34175081	34175252	peak_34704	1000	.	288.032623	5.236798	-1	67
5	34211376	34211563	peak_34706	1000	.	232.828491	4.407706	-1	96
5	34282338	34282479	peak_34707	1000	.	215.026245	4.194596	-1	54
5	34290560	34290725	peak_34708	1000	.	219.833771	4.504882	-1	102
5	34319865	34320007	peak_34709	1000	.	266.190399	4.629321	-1	59
5	34354578	34354765	peak_34710	1000	.	206.197845	4.043523	-1	83
5	34419605	34419790	peak_34712	1000	.	215.682053	4.304853	-1	102
5	34430196	34430392	peak_34714	1000	.	247.986191	4.108855	-1	91
5	34456272	34456422	peak_34715	1000	.	218.342133	4.596594	-1	77
5	34459581	34459761	peak_34716	1000	.	219.174911	4.095799	-1	59
5	34492597	34492763	peak_34717	1000	.	221.063232	4.350657	-1	87
5	34561508	34561872	peak_34719	878	.	319.665283	3.811755	-1	111
5	34562087	34562699	peak_34720	605	.	370.340729	3.959493	-1	192
5	34568206	34568382	peak_34721	1000	.	214.087143	4.066936	-1	78
5	34589731	34589887	peak_34722	1000	.	225.154083	4.275422	-1	105
5	34681386	34681563	peak_34723	1000	.	245.441422	4.286967	-1	86
5	34751867	34752018	peak_34725	1000	.	211.687271	4.423320	-1	85
5	34776111	34776680	peak_34727	605	.	344.365082	3.314321	-1	148
5	34776844	34777687	peak_34728	480	.	404.249146	3.243143	-1	500
5	34902761	34902963	peak_34731	1000	.	355.212097	5.386146	-1	98
5	34986455	34986608	peak_34732	1000	.	206.929642	4.290107	-1	56
5	35001581	35001741	peak_34733	1000	.	207.052094	4.319554	-1	64
5	35013112	35013276	peak_34734	1000	.	272.679840	4.721930	-1	71
5	35165922	35166078	peak_34736	1000	.	205.860611	4.294719	-1	79
5	35195617	35195762	peak_34737	1000	.	262.799408	4.588215	-1	78
5	35257964	35258133	peak_34738	1000	.	204.911819	4.330853	-1	53
5	35303412	35303969	peak_34739	405	.	225.609314	3.216453	-1	120
5	35354111	35354285	peak_34741	1000	.	238.593124	4.179562	-1	82
5	35428370	35428528	peak_34742	1000	.	294.576202	5.100543	-1	85
5	35434135	35434291	peak_34743	1000	.	203.372635	3.951244	-1	102
5	35518246	35518429	peak_34745	1000	.	262.990143	4.810651	-1	98
5	35730910	35731046	peak_34748	1000	.	236.964111	4.418304	-1	88
5	35741833	35742004	peak_34750	1000	.	207.980835	4.161174	-1	114
5	35815323	35815495	peak_34752	1000	.	268.627655	4.459116	-1	80
5	35968717	35968900	peak_34754	1000	.	284.306610	4.658551	-1	116
5	36136959	36137500	peak_34757	450	.	243.631516	3.714251	-1	282
5	36208576	36208769	peak_34759	1000	.	236.639511	4.050857	-1	88
5	36216657	36216912	peak_34760	1000	.	263.550812	3.542535	-1	72
5	36225200	36225377	peak_34762	1000	.	221.239197	4.398575	-1	118
5	36257604	36257775	peak_34763	1000	.	206.107468	4.032536	-1	123
5	36357697	36357862	peak_34766	1000	.	250.233093	4.686536	-1	92
5	36383223	36383383	peak_34767	1000	.	255.910706	4.793037	-1	87
5	36392664	36392826	peak_34768	1000	.	204.804398	4.024000	-1	84
5	36523389	36523543	peak_34771	1000	.	213.180389	4.298985	-1	62
5	36663962	36664390	peak_34773	739	.	316.205383	3.601111	-1	322
5	36690221	36690412	peak_34774	1000	.	218.883514	4.122704	-1	76
5	36700934	36701169	peak_34775	998	.	234.627258	4.044160	-1	114
5	36704157	36704326	peak_34776	1000	.	232.741104	4.610767	-1	112
5	36783099	36783266	peak_34777	1000	.	325.896942	5.034610	-1	86
5	36826974	36827215	peak_34780	869	.	209.323746	3.845831	-1	89
5	36910020	36910396	peak_34783	678	.	254.757202	3.909299	-1	314
5	37144314	37144491	peak_34786	1000	.	232.991074	4.613784	-1	117
5	37223297	37223513	peak_34790	1000	.	224.116714	3.945124	-1	127
5	37248300	37248480	peak_34791	1000	.	266.586853	4.809161	-1	78
5	37431130	37431308	peak_34796	1000	.	241.332367	4.536150	-1	93
5	37480112	37480331	peak_34798	1000	.	234.054871	3.823555	-1	143
5	37574328	37574489	peak_34799	1000	.	222.489227	4.306162	-1	83
5	37587845	37588010	peak_34800	1000	.	227.031235	4.347268	-1	60
5	37590856	37591002	peak_34801	1000	.	221.462128	4.311023	-1	78
5	37658079	37658232	peak_34803	1000	.	209.412048	4.478878	-1	79
5	37692783	37692977	peak_34804	1000	.	286.954407	4.802402	-1	78
5	37762586	37762790	peak_34807	993	.	202.670181	3.914247	-1	86
5	37897711	37897908	peak_34809	1000	.	233.856949	4.138737	-1	95
5	37959199	37959356	peak_34810	1000	.	244.937393	4.514176	-1	97
5	38025835	38026023	peak_34813	1000	.	208.627853	3.956118	-1	68
5	38045572	38045810	peak_34814	1000	.	298.876587	4.374235	-1	76
5	38070184	38070362	peak_34815	1000	.	219.174088	4.181939	-1	91
5	38140445	38140615	peak_34817	1000	.	241.237259	4.693292	-1	79
5	38214037	38214245	peak_34820	1000	.	295.787872	4.792866	-1	115
5	38351339	38351495	peak_34823	1000	.	214.020065	4.513281	-1	101
5	38370603	38370816	peak_34826	1000	.	283.596344	4.286966	-1	116
5	38392577	38392754	peak_34827	1000	.	238.850876	4.211444	-1	78
5	38447982	38448156	peak_34828	1000	.	274.435364	4.449972	-1	84
5	38565734	38565983	peak_34834	814	.	202.591568	3.818847	-1	173
5	38615897	38616064	peak_34836	1000	.	213.305191	4.478038	-1	77
5	38627602	38627801	peak_34838	1000	.	356.852661	5.219490	-1	96
5	38680376	38680546	peak_34840	1000	.	298.386078	4.836829	-1	105
5	38693464	38693629	peak_34841	1000	.	262.296173	4.707251	-1	71
5	38822350	38822551	peak_34844	1000	.	260.864075	4.273753	-1	73
5	38824893	38825066	peak_34845	1000	.	258.329071	4.549341	-1	81
5	39001452	39001620	peak_34847	1000	.	285.550720	4.842959	-1	93
5	39035774	39035926	peak_34848	1000	.	232.124588	4.383334	-1	79
5	39210588	39210745	peak_34849	1000	.	204.551117	4.311034	-1	64
5	39225042	39225219	peak_34850	1000	.	260.559631	4.524091	-1	70
5	39322557	39322750	peak_34852	1000	.	263.019501	4.152205	-1	55
5	39401884	39402101	peak_34855	1000	.	237.617920	4.018908	-1	98
5	39434849	39435013	peak_34856	1000	.	231.161926	4.250980	-1	65
5	39529932	39530124	peak_34857	1000	.	207.508820	4.026836	-1	100
5	39582841	39582989	peak_34859	1000	.	209.763336	4.318027	-1	54
5	39596937	39597126	peak_34860	1000	.	359.218231	5.178637	-1	93
5	39690448	39690641	peak_34862	1000	.	284.190765	5.109688	-1	76
5	39809914	39810250	peak_34871	633	.	212.671173	3.566365	-1	110
5	40230274	40230456	peak_34910	1000	.	302.266174	5.048103	-1	86
5	40231220	40231383	peak_34911	1000	.	204.749863	4.087879	-1	72
5	40285384	40285569	peak_34912	1000	.	249.999222	4.529520	-1	110
5	40420715	40420868	peak_34915	1000	.	223.838379	4.424556	-1	71
5	40497705	40498009	peak_34919	1000	.	360.536530	3.986358	-1	128
5	40498383	40499176	peak_34920	564	.	447.149261	3.557302	-1	73
5	40531617	40531784	peak_34921	1000	.	206.606659	4.031675	-1	70
5	40539858	40540059	peak_34923	999	.	200.765640	4.208465	-1	109
5	40604697	40604877	peak_34924	1000	.	225.654526	4.113218	-1	88
5	40664995	40665152	peak_34928	1000	.	210.396301	4.327060	-1	50
5	40683404	40683546	peak_34929	1000	.	201.040314	4.184810	-1	74
5	40739829	40740018	peak_34933	1000	.	277.188416	4.541865	-1	77
5	40808630	40808811	peak_34936	1000	.	222.235275	4.429261	-1	77
5	40984964	40985112	peak_34939	1000	.	238.167007	4.866593	-1	72
5	41128906	41129078	peak_34946	1000	.	271.433289	4.782567	-1	74
5	41160289	41160473	peak_34949	1000	.	200.936569	4.230341	-1	88
5	41196404	41196587	peak_34950	1000	.	262.333862	4.375526	-1	59
5	41209324	41209622	peak_34951	780	.	232.514084	3.412810	-1	212
5	41281321	41281608	peak_34953	1000	.	288.254852	4.036902	-1	189
5	41359945	41360597	peak_34955	325	.	212.129135	3.088335	-1	307
5	41561043	41561235	peak_34958	1000	.	361.326141	5.337605	-1	102
5	41610177	41610339	peak_34960	1000	.	212.759644	4.652696	-1	54
5	41611191	41611347	peak_34961	1000	.	208.285339	4.490653	-1	91
5	41618473	41618628	peak_34962	1000	.	264.493530	4.755561	-1	59
5	41626741	41626911	peak_34963	1000	.	210.440918	4.031074	-1	111
5	41646124	41646280	peak_34965	1000	.	209.989746	4.302827	-1	59
5	41653781	41653953	peak_34966	1000	.	217.501358	4.533576	-1	75
5	41723313	41723535	peak_34968	926	.	205.647720	3.683824	-1	97
5	41749931	41750141	peak_34969	1000	.	277.103363	4.356068	-1	126
5	41769939	41770126	peak_34971	1000	.	222.436798	3.984193	-1	88
5	41786071	41786242	peak_34972	1000	.	227.792755	4.383300	-1	85
5	41802587	41802761	peak_34974	1000	.	202.162003	4.221442	-1	120
5	41807479	41807673	peak_34975	1000	.	243.409348	4.530500	-1	122
5	41809205	41809470	peak_34976	1000	.	355.451996	4.140875	-1	76
5	41832558	41832945	peak_34977	878	.	339.953705	4.607056	-1	313
5	41834252	41834444	peak_34978	1000	.	200.124039	4.425015	-1	107
5	41869430	41869624	peak_34979	1000	.	225.272095	4.082286	-1	86
5	41940407	41940591	peak_34981	1000	.	208.485031	3.962161	-1	116
5	41956290	41956442	peak_34982	1000	.	218.766571	4.352257	-1	86
5	42003926	42004084	peak_34983	1000	.	219.225052	4.362583	-1	86
5	42025381	42025713	peak_34984	799	.	265.316803	4.328541	-1	75
5	42093707	42093881	peak_34986	1000	.	202.819672	4.280676	-1	77
5	42132592	42132736	peak_34987	1000	.	220.100296	4.179881	-1	71
5	42136660	42136825	peak_34989	1000	.	255.473373	4.996452	-1	93
5	42176263	42176461	peak_34991	1000	.	277.231537	4.365760	-1	109
5	42223422	42223581	peak_34992	1000	.	209.417892	4.403346	-1	97
5	42226209	42226453	peak_34993	1000	.	376.036102	5.151760	-1	83
5	42233950	42234097	peak_34994	1000	.	205.258392	4.322289	-1	81
5	42277520	42277672	peak_34997	1000	.	263.035889	4.902724	-1	86
5	42292490	42292674	peak_34998	1000	.	234.880081	4.500620	-1	95
5	42300186	42300344	peak_35000	1000	.	241.068619	4.379969	-1	96
5	42338215	42338390	peak_35001	1000	.	215.505707	4.208066	-1	105
5	42343063	42343404	peak_35002	706	.	240.704285	4.083373	-1	80
5	42366397	42366563	peak_35003	1000	.	213.642273	4.218725	-1	45
5	42367667	42367850	peak_35004	1000	.	265.287598	4.267255	-1	78
5	42395461	42395649	peak_35005	1000	.	211.651901	4.592962	-1	109
5	42442830	42443171	peak_35007	644	.	219.623810	3.943505	-1	262
5	42445842	42446048	peak_35008	1000	.	281.506683	4.758362	-1	79
5	42517050	42517384	peak_35011	664	.	221.834702	3.674527	-1	59
5	42606797	42607067	peak_35014	980	.	264.572144	3.974572	-1	92
5	42617696	42617941	peak_35015	1000	.	321.951569	4.743827	-1	123
5	42675915	42676087	peak_35018	1000	.	243.290405	4.410996	-1	71
5	42724875	42725020	peak_35019	1000	.	227.780594	4.478845	-1	92
5	42727315	42727462	peak_35020	1000	.	246.745667	4.414536	-1	87
5	42785228	42785360	peak_35021	1000	.	200.466080	4.223953	-1	53
5	42844886	42845053	peak_35022	1000	.	206.111938	4.301325	-1	113
5	42858743	42858884	peak_35023	1000	.	210.786606	4.264379	-1	75
5	42872276	42872458	peak_35024	1000	.	295.846741	4.777943	-1	109
5	42876279	42876469	peak_35025	1000	.	256.285278	4.407021	-1	78
5	42880569	42880968	peak_35026	551	.	219.718704	3.506219	-1	267
5	42888356	42888540	peak_35029	1000	.	272.849487	4.495944	-1	98
5	42958641	42958813	peak_35033	1000	.	229.089340	4.196086	-1	104
5	42982713	42982859	peak_35034	1000	.	237.570679	4.498155	-1	84
5	43009220	43009385	peak_35035	1000	.	222.214203	4.355924	-1	116
5	43052441	43052618	peak_35037	1000	.	220.431641	4.046698	-1	66
5	43096848	43097016	peak_35038	1000	.	222.707840	4.241852	-1	67
5	43102757	43102931	peak_35040	1000	.	230.847549	4.454649	-1	78
5	43188238	43188406	peak_35043	1000	.	293.887817	4.661622	-1	89
5	43195847	43195998	peak_35044	1000	.	233.570099	4.591437	-1	72
5	43420401	43420567	peak_35053	1000	.	204.488281	3.965803	-1	47
5	43450430	43450670	peak_35054	1000	.	377.375000	5.207667	-1	155
5	43594224	43594381	peak_35059	1000	.	241.209076	4.713508	-1	60
5	43678301	43678452	peak_35062	1000	.	240.386917	4.594146	-1	70
5	43770478	43770624	peak_35065	1000	.	215.663223	4.201207	-1	77
5	43812748	43812919	peak_35066	1000	.	246.535904	4.315588	-1	78
5	43876743	43876937	peak_35068	1000	.	230.113922	4.556093	-1	79
5	43889260	43889444	peak_35069	1000	.	293.542236	4.431011	-1	92
5	43948894	43949055	peak_35071	1000	.	235.009628	4.792879	-1	89
5	43964738	43964975	peak_35072	980	.	232.228973	3.885991	-1	133
5	43990689	43990860	peak_35073	1000	.	288.561279	4.707399	-1	86
5	43993514	43993687	peak_35074	1000	.	280.595245	5.010120	-1	58
5	43993807	43994004	peak_35075	1000	.	224.771393	4.043523	-1	117
5	44019683	44019845	peak_35076	1000	.	231.968094	4.455934	-1	84
5	44035612	44035889	peak_35077	1000	.	345.503082	4.215537	-1	211
5	44036028	44036253	peak_35078	904	.	203.448517	3.957941	-1	104
5	44068741	44068893	peak_35079	1000	.	219.166046	4.250844	-1	58
5	44102668	44102953	peak_35081	1000	.	297.450500	3.918985	-1	85
5	44194091	44194268	peak_35084	1000	.	255.703415	4.491971	-1	88
5	44209593	44209750	peak_35085	1000	.	200.981537	3.879889	-1	53
5	44250630	44250793	peak_35087	1000	.	260.275421	4.644532	-1	102
5	44255370	44255558	peak_35088	1000	.	211.352966	4.159376	-1	61
5	44266726	44266894	peak_35089	1000	.	201.868057	4.120482	-1	60
5	44346845	44347005	peak_35091	1000	.	243.347977	4.613813	-1	97
5	44527438	44527708	peak_35093	803	.	216.915558	3.590074	-1	124
5	44535990	44536141	peak_35094	1000	.	222.066071	4.195757	-1	108
5	44569214	44569396	peak_35097	1000	.	296.578552	4.935605	-1	89
5	44677385	44677556	peak_35100	1000	.	274.366119	4.693016	-1	53
5	44748538	44748710	peak_35102	1000	.	207.037918	3.951394	-1	83
5	44807271	44807511	peak_35105	1000	.	263.022949	4.200114	-1	166
5	44903208	44903383	peak_35106	1000	.	240.913574	4.307273	-1	70
5	45083066	45083453	peak_35108	595	.	230.117889	3.902991	-1	284
5	45173548	45173719	peak_35111	1000	.	347.347809	5.428210	-1	73
5	45199452	45199614	peak_35114	1000	.	294.455261	4.757023	-1	97
5	45290669	45290845	peak_35117	1000	.	219.926575	4.595555	-1	83
5	45405216	45405362	peak_35118	1000	.	231.611145	4.536797	-1	86
5	45436395	45436560	peak_35119	1000	.	237.599777	4.439847	-1	105
5	45556572	45556750	peak_35121	1000	.	230.586456	4.277635	-1	76
5	45819905	45820112	peak_35128	1000	.	258.312347	4.451962	-1	79
5	45860816	45860982	peak_35129	1000	.	224.442642	4.246562	-1	52
5	45903924	45904247	peak_35130	620	.	200.382324	3.568886	-1	207
5	45929337	45929511	peak_35131	1000	.	241.376770	4.615624	-1	91
5	45935769	45936349	peak_35132	622	.	360.793823	3.778940	-1	266
5	45967209	45967413	peak_35134	1000	.	253.739929	4.112747	-1	140
5	46256580	46256754	peak_35139	1000	.	206.779602	3.984964	-1	110
5	46314190	46314376	peak_35141	1000	.	221.357834	4.035775	-1	94
5	46359769	46359946	peak_35143	1000	.	280.275940	4.617697	-1	58
5	46380877	46381084	peak_35145	997	.	206.413940	4.098185	-1	146
5	46483386	46483755	peak_35149	632	.	233.197021	4.004630	-1	102
5	46554672	46554824	peak_35150	1000	.	205.144302	4.256482	-1	89
5	46569414	46569596	peak_35151	1000	.	334.756195	5.266623	-1	87
5	46582853	46583032	peak_35153	1000	.	298.848145	4.893386	-1	79
5	46723532	46723680	peak_35156	1000	.	223.877792	4.451451	-1	104
5	46765947	46766274	peak_35159	622	.	203.465149	3.762848	-1	45
5	46800010	46800193	peak_35160	1000	.	237.753113	4.441744	-1	102
5	46805243	46805425	peak_35161	1000	.	249.430679	4.834401	-1	108
5	46907803	46907981	peak_35164	1000	.	217.610870	4.348885	-1	104
5	46916748	46917103	peak_35165	584	.	207.485962	3.384466	-1	271
5	47132983	47133172	peak_35169	1000	.	227.994888	3.871745	-1	78
5	47206555	47206731	peak_35170	1000	.	240.390045	4.483319	-1	107
5	47259036	47259217	peak_35171	1000	.	228.044586	4.157363	-1	123
5	47290474	47290640	peak_35173	1000	.	235.287292	4.323651	-1	74
5	47379050	47379243	peak_35174	1000	.	244.801453	4.402101	-1	78
5	47524865	47525122	peak_35177	807	.	207.380219	3.690276	-1	86
5	47529421	47529602	peak_35178	1000	.	201.148132	4.094970	-1	61
5	47574662	47574837	peak_35180	1000	.	271.584442	5.265864	-1	72
5	47577260	47577417	peak_35181	1000	.	263.058929	4.691438	-1	91
5	47636610	47636779	peak_35183	1000	.	205.148056	4.089336	-1	85
5	47718436	47718614	peak_35189	1000	.	283.479156	4.678038	-1	68
5	47825894	47826090	peak_35190	1000	.	233.241318	4.208199	-1	118
5	47830261	47830443	peak_35191	1000	.	293.559357	4.893710	-1	102
5	48016098	48016256	peak_35194	1000	.	205.954651	4.280371	-1	85
5	48045515	48045692	peak_35196	1000	.	221.340073	4.274920	-1	117
5	48182467	48182659	peak_35197	1000	.	217.089706	4.293997	-1	91
5	48214810	48214970	peak_35199	1000	.	235.996521	4.602958	-1	98
5	48251900	48252068	peak_35202	1000	.	225.659256	4.591535	-1	100
5	48272030	48272212	peak_35203	1000	.	315.212921	5.017176	-1	101
5	48351809	48352078	peak_35205	1000	.	324.812622	4.828120	-1	184
5	48352453	48352640	peak_35206	1000	.	225.752396	4.367183	-1	115
5	48398201	48398352	peak_35207	1000	.	282.335266	4.740055	-1	65
5	48490466	48490645	peak_35210	1000	.	220.177841	4.366153	-1	61
5	48519044	48519217	peak_35212	1000	.	224.602188	4.631574	-1	75
5	48554296	48554477	peak_35213	1000	.	228.958588	4.267850	-1	71
5	48569193	48569338	peak_35215	1000	.	258.299957	4.691042	-1	89
5	48599806	48599972	peak_35217	1000	.	216.142487	4.185124	-1	67
5	48603905	48604085	peak_35218	1000	.	289.185272	5.260338	-1	107
5	48605607	48605783	peak_35219	1000	.	205.387909	4.281540	-1	124
5	48639964	48640143	peak_35220	1000	.	214.059082	3.986926	-1	87
5	48688787	48688937	peak_35221	1000	.	259.846649	4.502217	-1	61
5	48800726	48800889	peak_35222	1000	.	256.949890	4.817677	-1	83
5	48840260	48840435	peak_35224	1000	.	332.501953	4.911201	-1	59
5	48889177	48889341	peak_35226	1000	.	301.629303	4.922260	-1	68
5	48999313	48999638	peak_35229	710	.	230.846436	4.053000	-1	228
5	49122641	49122783	peak_35230	1000	.	209.034576	4.365566	-1	61
5	49159882	49160511	peak_35231	696	.	437.899139	4.334051	-1	503
5	49178070	49178246	peak_35233	1000	.	265.937531	4.613308	-1	78
5	49203491	49203636	peak_35234	1000	.	208.607117	4.368389	-1	83
5	49205721	49205896	peak_35235	1000	.	226.019897	4.446100	-1	110
5	49486708	49486964	peak_35237	873	.	223.593750	3.756355	-1	154
5	49578561	49578793	peak_35238	1000	.	318.765625	4.522334	-1	104
5	49786248	49786437	peak_35240	1000	.	341.201355	5.257731	-1	97
5	49921437	49921638	peak_35244	1000	.	269.943787	4.496994	-1	90
5	49926940	49927102	peak_35245	1000	.	246.682037	4.475524	-1	96
5	50052312	50052482	peak_35247	1000	.	217.625153	4.322266	-1	72
5	50087022	50087180	peak_35248	1000	.	227.253250	4.631430	-1	86
5	50093919	50094103	peak_35249	1000	.	264.311096	4.603725	-1	73
5	50192322	50192493	peak_35250	1000	.	210.351959	4.188559	-1	86
5	50223125	50223291	peak_35251	1000	.	227.967743	4.308598	-1	59
5	50339437	50339589	peak_35252	1000	.	304.145660	5.129621	-1	61
5	50351921	50352313	peak_35253	602	.	235.833618	4.068350	-1	286
5	50418729	50418901	peak_35254	1000	.	231.634689	4.342010	-1	61
5	50546610	50546773	peak_35255	1000	.	227.548294	4.423845	-1	66
5	50689169	50689329	peak_35257	1000	.	204.294449	4.238409	-1	58
5	50754922	50755089	peak_35258	1000	.	228.364166	4.206873	-1	79
5	50788733	50788906	peak_35259	1000	.	313.869781	5.046269	-1	88
5	50858209	50858385	peak_35260	1000	.	237.259338	4.589072	-1	83
5	50889047	50889199	peak_35261	1000	.	208.522888	4.289529	-1	66
5	50946270	50946434	peak_35262	1000	.	279.732941	4.691261	-1	54
5	50980289	50980433	peak_35265	1000	.	208.837143	4.381951	-1	58
5	51024431	51024615	peak_35266	1000	.	307.152557	4.884542	-1	99
5	51035318	51035518	peak_35267	1000	.	362.030518	5.280363	-1	117
5	51067013	51067185	peak_35269	1000	.	218.119675	3.984884	-1	110
5	51107900	51108089	peak_35270	1000	.	204.285431	4.463597	-1	91
5	51186441	51186605	peak_35271	1000	.	235.961212	4.898885	-1	85
5	51284052	51284237	peak_35274	1000	.	344.435272	4.880886	-1	104
5	51318301	51318513	peak_35275	1000	.	260.959534	4.052431	-1	148
5	51492087	51492258	peak_35281	1000	.	226.205017	4.338341	-1	74
5	51726666	51726824	peak_35286	1000	.	212.834778	4.312097	-1	90
5	51822093	51822237	peak_35288	1000	.	207.353348	4.168185	-1	79
5	51871342	51871520	peak_35289	1000	.	238.696732	4.504878	-1	77
5	51879126	51879314	peak_35290	1000	.	225.895416	4.127142	-1	72
5	51972938	51973127	peak_35293	1000	.	233.006897	4.023611	-1	127
5	52101735	52101917	peak_35295	1000	.	208.131317	4.398408	-1	103
5	52191434	52191597	peak_35296	1000	.	226.693466	4.372771	-1	90
5	52240465	52240622	peak_35297	1000	.	280.451508	4.979708	-1	85
5	52249591	52249780	peak_35298	1000	.	267.671600	4.362093	-1	68
5	52324027	52324183	peak_35302	1000	.	216.187195	4.476285	-1	70
5	52326376	52326560	peak_35304	1000	.	282.837585	4.809912	-1	91
5	52356809	52356995	peak_35305	1000	.	247.353058	4.727721	-1	71
5	52387359	52387556	peak_35309	1000	.	305.821716	4.697499	-1	98
5	52399563	52400041	peak_35310	469	.	224.299881	3.499223	-1	97
5	52510889	52511079	peak_35311	1000	.	341.322998	4.950727	-1	98
5	52516399	52516566	peak_35312	1000	.	207.123215	4.154803	-1	102
5	52624462	52624644	peak_35314	1000	.	260.062958	4.540495	-1	78
5	52679682	52679845	peak_35315	1000	.	206.794952	4.319081	-1	67
5	52862724	52862884	peak_35319	1000	.	258.758209	4.666568	-1	83
5	52971632	52971957	peak_35321	695	.	225.817001	3.702662	-1	202
5	53071643	53071803	peak_35323	1000	.	200.485764	4.095371	-1	59
5	53494530	53494723	peak_35330	1000	.	236.757629	4.250008	-1	110
5	53570370	53570587	peak_35331	971	.	210.810211	3.487927	-1	67
5	53632446	53632612	peak_35332	1000	.	219.552078	4.403019	-1	98
5	53656480	53656668	peak_35333	1000	.	221.880508	4.468176	-1	122
5	53707538	53707727	peak_35335	1000	.	333.504364	5.341860	-1	74
5	53790645	53790824	peak_35336	1000	.	248.948837	4.527151	-1	93
5	53950638	53950837	peak_35337	1000	.	283.525360	4.592193	-1	111
5	53991588	53991746	peak_35338	1000	.	219.753418	4.567832	-1	81
5	54054097	54054250	peak_35341	1000	.	211.837448	4.083244	-1	92
5	54094745	54095060	peak_35342	734	.	231.157104	3.518162	-1	86
5	54110858	54111061	peak_35345	1000	.	264.947784	4.273441	-1	122
5	54122888	54123065	peak_35347	1000	.	208.774460	4.133902	-1	81
5	54330853	54331026	peak_35350	1000	.	271.513245	4.667717	-1	71
5	54349976	54350135	peak_35351	1000	.	235.643982	4.420862	-1	61
5	54366498	54366674	peak_35353	1000	.	205.867188	4.016878	-1	102
5	54484609	54484792	peak_35356	1000	.	222.706818	4.085469	-1	93
5	54517667	54517829	peak_35357	1000	.	257.340057	4.874427	-1	85
5	54540602	54540780	peak_35358	1000	.	255.943802	4.614616	-1	116
5	54610032	54610254	peak_35360	1000	.	284.732269	4.756021	-1	93
5	54665947	54666111	peak_35362	1000	.	229.714493	4.473433	-1	48
5	54717333	54717506	peak_35365	1000	.	265.214386	5.012768	-1	89
5	54873485	54873655	peak_35367	1000	.	266.774170	4.584988	-1	85
5	54891160	54891312	peak_35369	1000	.	214.736023	4.205153	-1	50
5	54959217	54959805	peak_35371	446	.	262.058624	3.397798	-1	465
5	55003960	55004124	peak_35372	1000	.	336.679657	5.036644	-1	89
5	55100300	55100464	peak_35373	1000	.	201.815689	4.203402	-1	115
5	55183730	55183916	peak_35375	1000	.	255.673370	4.549343	-1	89
5	55194006	55194189	peak_35376	1000	.	296.683075	5.087497	-1	76
5	55196998	55197173	peak_35377	1000	.	257.485291	4.344354	-1	57
5	55252479	55252666	peak_35378	1000	.	321.818695	5.134979	-1	70
5	55255912	55256091	peak_35379	1000	.	221.107178	4.308855	-1	87
5	55269979	55270146	peak_35380	1000	.	326.638336	5.350707	-1	88
5	55316923	55317070	peak_35381	1000	.	207.692215	4.314223	-1	87
5	55429568	55429724	peak_35385	1000	.	216.678925	4.502188	-1	90
5	55441355	55441527	peak_35386	1000	.	226.633209	4.334425	-1	81
5	55537563	55537731	peak_35390	1000	.	215.235291	4.145456	-1	79
5	55699706	55699867	peak_35398	1000	.	222.270264	4.433114	-1	75
5	55800998	55801150	peak_35400	1000	.	224.378326	4.258178	-1	73
5	55805083	55805265	peak_35401	1000	.	201.321289	4.205698	-1	83
5	55884446	55884614	peak_35403	1000	.	217.524200	4.189112	-1	116
5	55893285	55893458	peak_35404	1000	.	261.402588	4.619839	-1	58
5	55917919	55918088	peak_35405	1000	.	207.756790	4.199952	-1	90
5	56040858	56041041	peak_35407	1000	.	204.366486	4.256702	-1	87
5	56180537	56180974	peak_35409	644	.	281.556824	3.526546	-1	334
5	56300579	56300756	peak_35411	1000	.	248.981110	4.552282	-1	103
5	56385127	56385291	peak_35412	1000	.	242.694260	4.539956	-1	84
5	56401891	56402070	peak_35413	1000	.	210.588394	4.267285	-1	85
5	56468896	56469073	peak_35414	1000	.	215.675980	4.345503	-1	106
5	56577728	56577910	peak_35417	1000	.	261.497803	4.431363	-1	108
5	56583693	56583881	peak_35418	1000	.	222.842346	4.048841	-1	103
5	56660927	56661063	peak_35419	1000	.	201.668320	4.502652	-1	55
5	56661500	56661676	peak_35420	1000	.	226.677063	4.175935	-1	115
5	56676679	56676850	peak_35421	1000	.	204.650040	4.207333	-1	87
5	56713932	56714101	peak_35423	1000	.	267.247925	4.580199	-1	76
5	56725690	56725887	peak_35424	1000	.	253.406067	4.732633	-1	101
5	56858541	56858723	peak_35428	1000	.	265.542725	4.379605	-1	78
5	57020625	57020985	peak_35430	578	.	208.249191	3.621320	-1	245
5	57171069	57171228	peak_35431	1000	.	281.215332	5.010719	-1	63
5	57259018	57259185	peak_35432	1000	.	208.313187	4.154293	-1	98
5	57263064	57263518	peak_35433	530	.	240.763641	3.183043	-1	195
5	57298839	57299042	peak_35434	1000	.	217.770340	3.719481	-1	104
5	57390762	57390928	peak_35436	1000	.	230.492188	4.268767	-1	75
5	57482607	57482777	peak_35438	1000	.	276.241699	4.647779	-1	91
5	57567036	57567176	peak_35442	1000	.	230.383896	4.583345	-1	80
5	57599368	57599523	peak_35443	1000	.	212.817734	4.538628	-1	73
5	57620568	57620739	peak_35444	1000	.	222.057755	4.124836	-1	97
5	57626679	57627332	peak_35445	962	.	628.265869	5.211008	-1	564
5	57649788	57649941	peak_35446	1000	.	214.910324	4.060280	-1	80
5	57664968	57665408	peak_35447	1000	.	517.036499	5.076102	-1	336
5	57708536	57708743	peak_35448	973	.	201.408783	3.623824	-1	69
5	57758736	57758870	peak_35451	1000	.	214.376770	4.392038	-1	73
5	57785059	57785216	peak_35454	1000	.	238.060150	4.282926	-1	50
5	57785470	57785648	peak_35455	1000	.	293.048004	5.014396	-1	61
5	57803421	57803569	peak_35456	1000	.	252.725739	4.862401	-1	62
5	57814863	57815002	peak_35457	1000	.	231.899445	4.747202	-1	68
5	57874902	57875079	peak_35458	1000	.	279.425751	4.683868	-1	95
5	57910604	57910808	peak_35460	1000	.	309.488983	4.526239	-1	129
5	57941988	57942136	peak_35462	1000	.	214.864502	4.516026	-1	78
5	57969984	57970173	peak_35464	1000	.	208.643875	4.440301	-1	105
5	58082662	58082819	peak_35465	1000	.	215.589020	4.427104	-1	64
5	58188559	58188737	peak_35467	1000	.	215.356964	4.170885	-1	85
5	58220827	58221096	peak_35468	1000	.	352.632690	4.239853	-1	165
5	58238027	58238228	peak_35470	1000	.	254.018661	4.436069	-1	90
5	58242682	58242871	peak_35472	1000	.	343.926666	5.146453	-1	100
5	58261174	58261317	peak_35473	1000	.	265.914978	4.934620	-1	72
5	58262981	58263127	peak_35474	1000	.	240.728149	4.349835	-1	74
5	58445959	58446150	peak_35476	1000	.	330.660828	5.334778	-1	81
5	58476076	58476238	peak_35477	1000	.	241.160553	4.636974	-1	89
5	58520637	58520817	peak_35481	1000	.	224.587067	4.580661	-1	74
5	58685362	58685555	peak_35482	1000	.	207.603699	3.913525	-1	107
5	58727566	58727828	peak_35483	1000	.	281.715668	4.002483	-1	202
5	58770801	58770983	peak_35485	1000	.	214.147034	3.902841	-1	113
5	58802155	58802349	peak_35486	1000	.	202.385452	4.085675	-1	112
5	58879269	58879541	peak_35487	892	.	242.505722	4.288354	-1	188
5	58886498	58886941	peak_35488	512	.	226.705215	3.586749	-1	362
5	58896691	58896880	peak_35489	1000	.	222.146408	4.315210	-1	89
5	58963061	58963238	peak_35491	1000	.	271.717926	4.821951	-1	60
5	59032857	59033157	peak_35492	1000	.	316.583649	4.813069	-1	51
5	59042805	59042981	peak_35493	1000	.	207.035309	4.025043	-1	68
5	59125468	59125640	peak_35497	1000	.	249.161835	4.658796	-1	72
5	59126738	59126888	peak_35498	1000	.	264.794006	4.475252	-1	63
5	59150599	59150758	peak_35500	1000	.	219.807007	4.018123	-1	80
5	59153796	59153996	peak_35501	1000	.	207.620178	4.001445	-1	103
5	59185916	59186067	peak_35502	1000	.	260.223816	4.510600	-1	101
5	59189454	59190042	peak_35503	848	.	498.513123	4.288949	-1	503
5	59211586	59211739	peak_35504	1000	.	231.065140	4.432972	-1	49
5	59236353	59236540	peak_35505	1000	.	227.697830	4.475944	-1	107
5	59260842	59261269	peak_35507	1000	.	488.185608	5.255982	-1	329
5	59261629	59262027	peak_35508	558	.	222.231461	3.429114	-1	31
5	59265012	59265457	peak_35509	821	.	365.173767	3.857871	-1	111
5	59267250	59267622	peak_35510	876	.	325.774658	4.503958	-1	117
5	59268970	59269181	peak_35511	1000	.	228.414948	4.177999	-1	141
5	59286554	59286760	peak_35512	1000	.	242.681122	4.172265	-1	98
5	59294662	59295133	peak_35513	470	.	221.296310	3.137360	-1	299
5	59349009	59349155	peak_35515	1000	.	206.864670	4.080434	-1	80
5	59368933	59369136	peak_35517	989	.	200.698624	4.055599	-1	92
5	59421928	59422290	peak_35519	1000	.	504.219116	4.657966	-1	112
5	59446779	59446965	peak_35520	1000	.	298.527405	4.648287	-1	117
5	59493756	59493926	peak_35523	1000	.	239.497986	4.488408	-1	74
5	59538532	59538715	peak_35524	1000	.	237.188034	4.373571	-1	98
5	59541954	59542112	peak_35525	1000	.	231.208908	4.296569	-1	82
5	59549949	59550101	peak_35526	1000	.	202.468277	4.164860	-1	79
5	59585407	59585672	peak_35528	1000	.	272.782623	3.819700	-1	208
5	59693433	59693577	peak_35533	1000	.	206.536911	4.341997	-1	77
5	59729415	59729845	peak_35536	1000	.	662.034485	5.764979	-1	246
5	59735305	59735534	peak_35537	905	.	207.153107	3.562513	-1	117
5	59752884	59753188	peak_35540	839	.	254.943481	4.317120	-1	111
5	59801955	59802106	peak_35542	1000	.	212.388428	4.273975	-1	58
5	59868468	59868629	peak_35544	1000	.	343.581573	5.536541	-1	94
5	59891517	59891693	peak_35547	1000	.	279.724457	4.937231	-1	96
5	59908302	59908579	peak_35549	813	.	225.286560	3.779961	-1	119
5	60111798	60111954	peak_35553	1000	.	224.825027	4.336656	-1	67
5	60278680	60278865	peak_35555	1000	.	236.701645	4.644166	-1	91
5	60299779	60299956	peak_35556	1000	.	297.091858	5.227487	-1	105
5	60388563	60388733	peak_35558	1000	.	303.676361	4.978924	-1	67
5	60416509	60416828	peak_35560	1000	.	409.479523	4.290095	-1	176
5	60459437	60459599	peak_35561	1000	.	230.635498	4.442111	-1	99
5	60518295	60518525	peak_35564	1000	.	286.167633	4.778231	-1	187
5	60540724	60541306	peak_35565	417	.	242.487961	3.489167	-1	382
5	60698728	60699340	peak_35566	688	.	421.219971	3.948817	-1	518
5	60704257	60704578	peak_35567	792	.	254.120972	3.391843	-1	217
5	60737445	60737589	peak_35568	1000	.	208.645508	4.380283	-1	66
5	60760548	60760807	peak_35569	831	.	215.199051	3.491127	-1	114
5	60772265	60772629	peak_35570	1000	.	399.479370	4.023165	-1	256
5	60783612	60783771	peak_35573	1000	.	285.913239	4.982600	-1	79
5	60806039	60806228	peak_35574	1000	.	279.376312	4.618470	-1	108
5	60940708	60940858	peak_35576	1000	.	200.084564	4.237347	-1	55
5	61000356	61000859	peak_35580	741	.	372.621826	3.832087	-1	355
5	61017346	61017760	peak_35582	526	.	217.892349	3.546465	-1	57
5	61091371	61091737	peak_35588	592	.	216.490524	3.714960	-1	81
5	61107948	61108275	peak_35593	723	.	236.480255	3.501011	-1	114
5	61179125	61179274	peak_35595	1000	.	235.932846	4.571520	-1	71
5	61219258	61219458	peak_35597	1000	.	315.732391	5.079264	-1	111
5	61234888	61235040	peak_35598	1000	.	204.508316	4.265410	-1	55
5	61249816	61249968	peak_35599	1000	.	211.492752	4.278001	-1	84
5	61303513	61303946	peak_35601	886	.	383.654602	4.444890	-1	174
5	61397187	61397387	peak_35604	1000	.	244.725555	4.239775	-1	137
5	61423002	61423209	peak_35605	1000	.	279.385345	4.691208	-1	159
5	61501069	61501207	peak_35608	1000	.	205.376938	4.379981	-1	40
5	61506941	61507082	peak_35609	1000	.	260.249329	4.713608	-1	80
5	61523739	61524083	peak_35610	589	.	202.618439	3.461358	-1	248
5	61637486	61637653	peak_35612	1000	.	242.673630	4.863748	-1	67
5	61677354	61677543	peak_35613	1000	.	235.383377	4.116264	-1	88
5	61729866	61730006	peak_35614	1000	.	239.835190	4.680671	-1	44
5	61766353	61766727	peak_35615	1000	.	434.896759	5.241999	-1	255
5	61849078	61849390	peak_35618	665	.	207.545334	3.334280	-1	233
5	61905749	61905945	peak_35619	1000	.	206.594940	3.828387	-1	91
5	61932556	61932728	peak_35620	1000	.	223.700562	3.995603	-1	129
5	61955624	61955790	peak_35621	1000	.	224.673996	4.768042	-1	91
5	61967728	61967876	peak_35623	1000	.	209.629776	4.250764	-1	87
5	62137822	62138006	peak_35627	1000	.	232.548264	4.389022	-1	72
5	62209531	62210041	peak_35629	545	.	278.052185	3.905745	-1	91
5	62217240	62217905	peak_35630	502	.	333.675079	4.132736	-1	79
5	62222848	62223031	peak_35631	1000	.	231.243713	4.403051	-1	104
5	62255826	62256007	peak_35632	1000	.	211.922867	4.096020	-1	95
5	62262924	62263074	peak_35634	1000	.	205.758560	4.279996	-1	72
5	62269716	62269907	peak_35635	1000	.	271.319061	4.663644	-1	61
5	62291291	62291468	peak_35636	1000	.	231.404755	4.328683	-1	124
5	62328350	62328538	peak_35638	1000	.	211.261108	4.292391	-1	109
5	62506722	62506894	peak_35639	1000	.	207.689377	3.954891	-1	80
5	62512683	62512856	peak_35640	1000	.	300.686310	5.039522	-1	81
5	62534073	62534253	peak_35641	1000	.	245.982758	4.282158	-1	122
5	62569664	62569935	peak_35644	838	.	226.963196	3.760597	-1	152
5	62589165	62589368	peak_35646	1000	.	237.186951	4.521855	-1	105
5	62608448	62608630	peak_35647	1000	.	368.518341	5.452614	-1	69
5	62648575	62648771	peak_35648	1000	.	324.416351	4.906394	-1	63
5	62664095	62664269	peak_35649	1000	.	207.774750	4.494239	-1	78
5	62686540	62686742	peak_35650	1000	.	221.690247	4.066596	-1	124
5	62734538	62734716	peak_35652	1000	.	256.619965	4.762959	-1	106
5	62737423	62737583	peak_35653	1000	.	244.555893	4.262727	-1	104
5	62766733	62766888	peak_35657	1000	.	267.422760	4.708925	-1	80
5	62800870	62801028	peak_35659	1000	.	250.292953	4.523488	-1	70
5	62866318	62866665	peak_35660	627	.	217.503891	3.947821	-1	292
5	62872161	62872388	peak_35661	937	.	212.707413	3.896034	-1	102
5	62974047	62974255	peak_35666	1000	.	300.866180	4.671209	-1	83
5	62999539	62999721	peak_35668	1000	.	259.000732	4.321843	-1	111
5	63006673	63006835	peak_35670	1000	.	225.346603	4.258061	-1	91
5	63025704	63025874	peak_35671	1000	.	214.258453	4.011168	-1	84
5	63031833	63032022	peak_35672	1000	.	293.729370	4.851349	-1	82
5	63067914	63068379	peak_35675	1000	.	620.938782	5.598706	-1	302
5	63077727	63077894	peak_35676	1000	.	247.245392	4.730791	-1	80
5	63080409	63080615	peak_35677	1000	.	211.235443	3.964843	-1	88
5	63084232	63084550	peak_35678	1000	.	467.813690	4.900965	-1	117
5	63107886	63108037	peak_35679	1000	.	217.563690	4.277858	-1	60
5	63127813	63127980	peak_35681	1000	.	217.545273	4.267336	-1	88
5	63161041	63161372	peak_35682	687	.	227.492874	3.779812	-1	278
5	63189921	63190070	peak_35683	1000	.	208.194977	4.145123	-1	39
5	63220051	63220223	peak_35685	1000	.	245.802200	4.651784	-1	96
5	63240655	63240833	peak_35687	1000	.	253.349747	4.329753	-1	66
5	63274940	63275184	peak_35689	1000	.	257.372345	3.986951	-1	90
5	63278372	63278561	peak_35690	1000	.	217.049194	4.139891	-1	93
5	63380380	63380547	peak_35692	1000	.	203.260193	4.493635	-1	93
5	63493512	63493720	peak_35702	1000	.	219.726151	4.083804	-1	105
5	63515978	63516164	peak_35703	1000	.	249.220428	4.418462	-1	109
5	63538005	63538159	peak_35705	1000	.	220.444489	4.346833	-1	80
5	63579018	63579619	peak_35708	915	.	549.629822	3.857118	-1	286
5	63595935	63596336	peak_35709	684	.	274.400146	3.751783	-1	117
5	63598186	63598383	peak_35710	1000	.	203.163895	4.003389	-1	105
5	63606331	63606577	peak_35713	1000	.	409.396912	5.365971	-1	119
5	63613191	63613722	peak_35714	460	.	244.160980	3.387338	-1	344
5	63626547	63626929	peak_35715	712	.	272.139374	3.970405	-1	297
5	63689991	63690222	peak_35718	1000	.	240.103195	4.245782	-1	122
5	63722096	63722272	peak_35720	1000	.	263.507446	4.802400	-1	57
5	63754615	63755101	peak_35722	516	.	250.614304	3.202105	-1	393
5	63756222	63756992	peak_35723	666	.	512.510437	4.730447	-1	444
5	63762023	63762762	peak_35725	400	.	295.497650	3.436828	-1	422
5	63763715	63764611	peak_35726	328	.	293.829102	3.335979	-1	367
5	63773486	63773891	peak_35728	886	.	358.711578	4.480853	-1	60
5	63777068	63777559	peak_35729	439	.	215.433426	3.699062	-1	217
5	63779539	63779958	peak_35731	602	.	252.323120	3.286808	-1	80
5	63781506	63781699	peak_35733	1000	.	289.874817	4.588417	-1	101
5	63783903	63784124	peak_35736	984	.	217.489395	4.003893	-1	162
5	63798681	63799294	peak_35742	445	.	272.898285	3.428988	-1	425
5	63801511	63802022	peak_35743	635	.	324.387390	3.676882	-1	166
5	63807410	63807923	peak_35744	395	.	202.587738	3.289652	-1	418
5	63808665	63809219	peak_35745	482	.	267.200500	3.785151	-1	121
5	63820003	63820204	peak_35747	1000	.	203.533890	4.164131	-1	88
5	63828460	63828596	peak_35748	1000	.	202.425232	4.392274	-1	71
5	63838571	63839187	peak_35752	682	.	419.821045	3.798838	-1	431
5	63840653	63840987	peak_35753	953	.	318.385162	3.947276	-1	186
5	63847630	63847767	peak_35756	1000	.	215.646301	4.521630	-1	68
5	63853407	63854083	peak_35757	759	.	513.111267	3.887494	-1	410
5	63856668	63856831	peak_35759	1000	.	204.042908	4.256942	-1	59
5	63860180	63860389	peak_35761	968	.	202.397964	3.585102	-1	152
5	63865408	63866263	peak_35762	648	.	554.164062	4.185122	-1	548
5	63871133	63871942	peak_35764	743	.	600.813293	3.853956	-1	752
5	63873770	63874039	peak_35766	1000	.	313.433319	4.170508	-1	126
5	63882138	63882750	peak_35767	457	.	279.675293	3.565372	-1	519
5	63885807	63886431	peak_35769	919	.	573.586487	3.722542	-1	57
5	63887151	63887676	peak_35770	933	.	489.575409	4.543979	-1	93
5	63888470	63889399	peak_35771	563	.	522.924438	3.821718	-1	826
5	63895543	63895679	peak_35773	1000	.	212.509201	4.436717	-1	69
5	63933536	63934399	peak_35775	484	.	417.746460	3.756364	-1	523
5	63936590	63936910	peak_35776	820	.	262.434021	3.706053	-1	186
5	63937180	63938261	peak_35777	905	.	978.794800	5.068795	-1	962
5	63939722	63940350	peak_35778	490	.	307.478180	3.490573	-1	116
5	63952379	63952814	peak_35782	732	.	318.341919	3.681384	-1	368
5	63954609	63955097	peak_35783	550	.	268.162506	3.252021	-1	356
5	63972323	63972763	peak_35784	523	.	229.929962	3.354305	-1	254
5	63984446	63984618	peak_35786	1000	.	227.581772	4.586738	-1	98
5	63995192	63995747	peak_35788	528	.	293.243622	3.528080	-1	237
5	64011586	64011771	peak_35790	1000	.	233.929718	4.106660	-1	109
5	64058948	64059635	peak_35793	690	.	474.354584	4.621948	-1	255
5	64061606	64061994	peak_35794	1000	.	392.025574	5.021652	-1	292
5	64064595	64064831	peak_35795	1000	.	265.863586	4.219310	-1	96
5	64075274	64075778	peak_35798	525	.	264.541565	3.750567	-1	383
5	64076584	64076778	peak_35799	1000	.	208.865021	4.055908	-1	76
5	64102499	64102672	peak_35800	1000	.	299.832214	4.736622	-1	98
5	64104711	64104913	peak_35801	1000	.	203.037903	3.924789	-1	104
5	64105290	64105485	peak_35802	1000	.	278.806335	4.235568	-1	88
5	64118274	64118710	peak_35805	662	.	288.637512	3.894726	-1	256
5	64122555	64123280	peak_35807	984	.	713.420898	4.740682	-1	527
5	64125261	64125834	peak_35808	633	.	362.868622	3.502940	-1	328
5	64128138	64128905	peak_35810	868	.	665.600708	4.188431	-1	438
5	64129291	64130341	peak_35811	887	.	931.353882	4.013216	-1	107
5	64130442	64132247	peak_35812	701	.	1265.142700	4.058341	-1	1234
5	64138495	64138943	peak_35814	1000	.	495.204712	4.246545	-1	81
5	64160475	64160650	peak_35815	1000	.	254.238953	4.330220	-1	58
5	64164380	64164539	peak_35816	1000	.	226.767715	4.387300	-1	100
5	64192018	64192798	peak_35820	296	.	230.727448	3.894167	-1	73
5	64196152	64196807	peak_35821	983	.	644.024780	4.906510	-1	198
5	64279459	64280054	peak_35825	411	.	244.754898	3.730063	-1	57
5	64281755	64281970	peak_35826	1000	.	348.565094	4.698048	-1	112
5	64284930	64285144	peak_35827	1000	.	230.511795	4.166965	-1	121
5	64286621	64287062	peak_35828	573	.	252.845490	3.890973	-1	262
5	64287357	64288827	peak_35829	417	.	612.290222	3.675379	-1	835
5	64296038	64296367	peak_35830	1000	.	453.271576	4.437683	-1	117
5	64312021	64312729	peak_35831	572	.	404.788422	3.432125	-1	529
5	64323982	64324594	peak_35833	1000	.	769.582581	5.217274	-1	497
5	64327151	64327490	peak_35834	828	.	280.812805	3.578417	-1	241
5	64330526	64331332	peak_35835	1000	.	992.133545	5.272399	-1	437
5	64333808	64334157	peak_35837	584	.	203.812347	3.894809	-1	276
5	64343956	64344474	peak_35838	567	.	293.541931	3.616544	-1	422
5	64347778	64348186	peak_35839	557	.	227.285034	3.458062	-1	211
5	64430828	64431593	peak_35844	471	.	360.653412	4.108096	-1	313
5	64434459	64434775	peak_35845	795	.	251.164688	3.938852	-1	55
5	64457666	64457930	peak_35846	884	.	233.452026	3.527167	-1	156
5	64458661	64458857	peak_35847	1000	.	268.278107	4.341312	-1	57
5	64459027	64460002	peak_35848	987	.	962.572021	5.469669	-1	714
5	64463305	64463793	peak_35849	973	.	475.065186	4.424599	-1	397
5	64514017	64514167	peak_35851	1000	.	245.218872	4.586022	-1	70
5	64553541	64554028	peak_35852	463	.	225.622269	3.270932	-1	63
5	64575151	64575345	peak_35853	1000	.	239.544418	4.662487	-1	110
5	64614974	64615131	peak_35854	1000	.	260.374176	4.927510	-1	95
5	64636063	64636318	peak_35855	1000	.	318.896942	4.252773	-1	77
5	64646904	64647283	peak_35856	666	.	252.521027	4.198543	-1	255
5	64678058	64678286	peak_35857	1000	.	242.014481	4.046254	-1	94
5	64727230	64727902	peak_35858	393	.	264.028931	3.486293	-1	403
5	64821839	64822099	peak_35859	1000	.	345.418549	4.293122	-1	153
5	64837583	64837822	peak_35860	943	.	225.420395	3.557891	-1	155
5	64898517	64898692	peak_35861	1000	.	251.126312	4.391993	-1	115
5	65056165	65056354	peak_35862	1000	.	257.223877	4.666830	-1	74
5	65162692	65162873	peak_35863	1000	.	322.780701	4.859064	-1	55
5	65177485	65177666	peak_35864	1000	.	240.020264	4.335808	-1	72
5	65333927	65334174	peak_35865	1000	.	321.448456	4.670449	-1	128
5	65391484	65391806	peak_35866	1000	.	402.712677	4.632243	-1	203
5	65440321	65440789	peak_35867	517	.	242.154083	4.004382	-1	372
5	65467050	65467257	peak_35869	1000	.	246.763565	4.134930	-1	140
5	65473809	65473990	peak_35871	1000	.	200.659348	4.460020	-1	97
5	65624013	65624418	peak_35872	497	.	201.130432	3.297720	-1	144
5	65658797	65659325	peak_35873	468	.	247.020340	3.568954	-1	320
5	65659428	65659715	peak_35874	850	.	244.083679	3.586084	-1	146
5	65822487	65822639	peak_35876	1000	.	225.069000	4.398167	-1	59
5	65897470	65897717	peak_35878	1000	.	500.335571	5.858394	-1	86
5	65999742	65999959	peak_35879	1000	.	261.632629	4.142780	-1	109
5	66018028	66018192	peak_35880	1000	.	231.417099	4.452684	-1	97
5	66018633	66019075	peak_35881	620	.	273.995239	3.465094	-1	106
5	66028727	66029008	peak_35882	847	.	237.944138	4.248447	-1	113
5	66055330	66055481	peak_35883	1000	.	259.186829	4.897333	-1	75
5	66088630	66088903	peak_35885	858	.	234.239075	3.845885	-1	174
5	66111958	66112187	peak_35888	920	.	210.640976	3.636373	-1	117
5	66113076	66113708	peak_35889	626	.	395.568848	4.002590	-1	86
5	66118270	66118624	peak_35892	1000	.	607.221924	5.254919	-1	129
5	66127083	66127250	peak_35894	1000	.	208.600708	4.070964	-1	95
5	66130388	66130558	peak_35895	1000	.	230.384003	4.282573	-1	123
5	66142774	66142962	peak_35897	1000	.	259.464050	4.632546	-1	112
5	66229291	66229566	peak_35898	1000	.	395.826752	4.906201	-1	105
5	66254164	66254338	peak_35900	1000	.	201.269287	3.848086	-1	130
5	66320421	66320970	peak_35901	799	.	438.436523	4.466750	-1	450
5	66459180	66459326	peak_35905	1000	.	200.095901	4.366044	-1	59
5	66672324	66672503	peak_35907	1000	.	241.656052	4.714776	-1	97
5	66679358	66679590	peak_35908	1000	.	270.884033	4.081729	-1	122
5	66697237	66697487	peak_35909	901	.	225.201447	3.551090	-1	69
5	66839317	66839711	peak_35911	1000	.	478.545166	4.604027	-1	95
5	66853994	66854160	peak_35913	1000	.	236.907806	4.291874	-1	104
5	66888977	66889679	peak_35914	471	.	330.359314	3.908057	-1	430
5	66898141	66898615	peak_35916	451	.	213.855865	3.185522	-1	348
5	66898784	66899148	peak_35917	566	.	206.194565	3.195302	-1	278
5	66900851	66901319	peak_35918	776	.	363.315155	3.504525	-1	400
5	66904734	66905571	peak_35919	390	.	326.570129	3.528351	-1	768
5	66908492	66908965	peak_35921	471	.	222.989304	3.336145	-1	398
5	66909830	66910357	peak_35922	821	.	432.511871	3.672783	-1	232
5	66911090	66911393	peak_35923	716	.	217.058960	3.579296	-1	65
5	66913937	66914465	peak_35925	723	.	381.726685	3.664066	-1	135
5	66915056	66915482	peak_35926	1000	.	438.323395	4.217124	-1	251
5	66915612	66915932	peak_35927	739	.	236.403931	4.192508	-1	255
5	66917333	66917912	peak_35929	423	.	245.062943	3.178141	-1	472
5	66918417	66919212	peak_35930	511	.	406.581696	4.225088	-1	115
5	66921818	66922479	peak_35931	376	.	248.722321	3.679228	-1	509
5	66923248	66923451	peak_35932	1000	.	334.111206	5.093375	-1	90
5	66923643	66924114	peak_35933	790	.	372.306305	3.996263	-1	96
5	66933242	66933448	peak_35934	1000	.	224.809189	3.953588	-1	92
5	66948155	66949085	peak_35939	459	.	426.552063	3.762634	-1	226
5	66950608	66951103	peak_35940	671	.	332.028107	4.010463	-1	157
5	66951335	66951911	peak_35941	869	.	500.606720	4.691277	-1	385
5	66952122	66952879	peak_35942	686	.	519.426575	3.637622	-1	173
5	66964861	66965071	peak_35945	1000	.	211.744614	3.827935	-1	123
5	66974634	66975218	peak_35946	527	.	307.992950	3.303785	-1	153
5	66980684	66981219	peak_35947	382	.	204.522644	3.358606	-1	450
5	66989712	66990049	peak_35948	731	.	246.197403	3.631731	-1	271
5	66993923	66994215	peak_35950	933	.	272.381287	3.661232	-1	72
5	67009126	67009497	peak_35952	649	.	240.693283	3.539317	-1	277
5	67011409	67011804	peak_35953	842	.	332.682739	4.315386	-1	123
5	67054766	67055220	peak_35955	860	.	390.387299	3.512192	-1	238
5	67055429	67056596	peak_35956	539	.	628.695374	3.694435	-1	91
5	67101978	67102127	peak_35957	1000	.	263.591431	5.079997	-1	84
5	67109640	67109782	peak_35959	1000	.	287.221954	4.872496	-1	77
5	67126213	67126726	peak_35960	418	.	214.417572	3.443068	-1	97
5	67134306	67134564	peak_35961	923	.	238.191620	3.928461	-1	165
5	67148106	67148289	peak_35962	1000	.	201.262054	4.094238	-1	89
5	67149284	67149783	peak_35963	664	.	331.163849	3.904665	-1	294
5	67152718	67153007	peak_35964	824	.	238.252548	4.009176	-1	98
5	67153289	67154441	peak_35965	333	.	383.360901	3.270535	-1	423
5	67154999	67155666	peak_35966	733	.	488.986694	3.526024	-1	432
5	67174814	67175146	peak_35968	954	.	316.602722	3.680560	-1	234
5	67189879	67190215	peak_35969	1000	.	373.488556	4.149928	-1	217
5	67258387	67258572	peak_35974	1000	.	204.344879	3.924483	-1	68
5	67286461	67287226	peak_35976	396	.	303.043365	3.517936	-1	419
5	67337404	67337591	peak_35979	1000	.	262.416107	4.465244	-1	72
5	67383953	67384313	peak_35981	626	.	225.473694	3.369360	-1	273
5	67387975	67388565	peak_35982	588	.	347.167694	3.715393	-1	261
5	67393602	67394470	peak_35983	292	.	253.654785	3.246512	-1	763
5	67396659	67397366	peak_35984	356	.	251.627686	3.177565	-1	212
5	67490461	67491030	peak_35987	399	.	227.119537	3.077745	-1	219
5	67500968	67501588	peak_35988	662	.	410.462433	3.862246	-1	266
5	67517407	67517738	peak_35989	690	.	228.466064	3.688036	-1	88
5	67537283	67537617	peak_35990	946	.	316.110413	3.705011	-1	88
5	67551053	67551377	peak_35991	937	.	303.436768	3.661405	-1	173
5	67581112	67581292	peak_35993	1000	.	207.330307	4.551760	-1	102
5	67596094	67596264	peak_35995	1000	.	231.535995	4.410300	-1	60
5	67605832	67606238	peak_35996	634	.	257.546722	3.639732	-1	127
5	67608010	67608572	peak_35997	749	.	421.211731	3.982042	-1	472
5	67675822	67675976	peak_35999	1000	.	202.721054	4.255915	-1	70
5	67694659	67694822	peak_36000	1000	.	201.173233	4.007757	-1	66
5	67721534	67721884	peak_36002	810	.	283.389465	3.613557	-1	83
5	67764885	67765069	peak_36004	1000	.	204.944916	4.127760	-1	82
5	67771932	67773010	peak_36005	598	.	645.117981	4.222862	-1	419
5	67844447	67844787	peak_36006	613	.	208.415924	3.725914	-1	94
5	67846952	67847148	peak_36007	1000	.	211.355087	4.226647	-1	128
5	67851133	67851574	peak_36008	533	.	234.862595	3.735273	-1	99
5	67865553	67866033	peak_36009	1000	.	484.153046	4.509528	-1	47
5	67866185	67866961	peak_36010	1000	.	812.138062	4.972288	-1	115
5	67869560	67869935	peak_36011	926	.	347.121857	4.081363	-1	288
5	67876521	67877349	peak_36012	945	.	782.627808	4.807384	-1	738
5	67891112	67891615	peak_36013	443	.	222.671402	3.117731	-1	332
5	67999047	67999360	peak_36017	1000	.	405.163391	5.028330	-1	194
5	68047375	68047555	peak_36019	1000	.	230.483948	4.501819	-1	93
5	68080445	68080602	peak_36020	1000	.	251.366516	4.721764	-1	85
5	68127443	68127613	peak_36021	1000	.	234.146469	4.412714	-1	102
5	68437263	68437498	peak_36026	865	.	203.323410	3.713662	-1	115
5	68550091	68550967	peak_36027	423	.	370.708923	3.990190	-1	787
5	68612049	68612584	peak_36028	445	.	237.903656	3.378857	-1	371
5	68633120	68633282	peak_36030	1000	.	202.502380	3.912658	-1	37
5	68683736	68683891	peak_36032	1000	.	228.006088	4.351455	-1	84
5	68685658	68685815	peak_36033	1000	.	227.676529	4.369054	-1	97
5	68704973	68705188	peak_36034	1000	.	283.106964	4.535453	-1	102
5	68719726	68720223	peak_36035	474	.	235.735825	3.261737	-1	78
5	68723216	68723382	peak_36036	1000	.	214.794312	4.455976	-1	87
5	68781157	68781300	peak_36038	1000	.	202.332504	4.217869	-1	58
5	68808636	68809265	peak_36039	413	.	259.752136	3.680977	-1	88
5	68826788	68827336	peak_36043	487	.	266.820496	3.514518	-1	471
5	68827757	68828690	peak_36044	486	.	453.289093	3.982561	-1	249
5	68829269	68829502	peak_36045	991	.	230.811478	3.864152	-1	110
5	68847641	68847793	peak_36047	1000	.	233.441483	4.569406	-1	74
5	69016290	69016461	peak_36049	1000	.	389.498047	5.290247	-1	81
5	69037035	69037177	peak_36051	1000	.	200.355179	4.141720	-1	77
5	69061156	69061573	peak_36052	563	.	234.611267	3.843086	-1	112
5	69068678	69068970	peak_36053	939	.	274.132935	3.753197	-1	218
5	69083504	69083919	peak_36054	511	.	212.270187	3.430987	-1	81
5	69101135	69101464	peak_36055	723	.	237.721710	3.735025	-1	178
5	69150438	69150781	peak_36056	641	.	219.733963	3.953753	-1	228
5	69158526	69159549	peak_36058	944	.	966.185059	3.973277	-1	618
5	69159972	69160444	peak_36059	496	.	234.081284	3.455535	-1	184
5	69160666	69161155	peak_36060	685	.	334.734100	3.500255	-1	426
5	69161278	69161864	peak_36061	505	.	295.766907	3.637408	-1	428
5	69162162	69162503	peak_36062	1000	.	431.394104	4.598667	-1	232
5	69162609	69162941	peak_36063	799	.	265.159241	4.222529	-1	221
5	69163806	69164277	peak_36064	557	.	262.485535	3.453342	-1	191
5	69164931	69165231	peak_36065	908	.	272.368652	4.855069	-1	217
5	69165356	69165690	peak_36066	751	.	250.843048	3.906288	-1	169
5	69175771	69176084	peak_36067	1000	.	346.865387	4.605446	-1	221
5	69179697	69180055	peak_36068	624	.	223.220795	3.538717	-1	242
5	69186168	69186647	peak_36069	678	.	324.714142	3.618147	-1	379
5	69199515	69199842	peak_36071	732	.	239.474106	3.744529	-1	254
5	69211686	69211935	peak_36073	944	.	235.022339	3.798053	-1	73
5	69214948	69215189	peak_36074	842	.	202.874634	3.638278	-1	167
5	69217295	69217469	peak_36075	1000	.	301.788208	5.016052	-1	83
5	69240131	69240551	peak_36076	567	.	238.133972	3.645062	-1	114
5	69247921	69248264	peak_36077	658	.	225.525833	4.090719	-1	78
5	69252802	69252991	peak_36078	1000	.	390.419525	5.517481	-1	107
5	69275158	69275639	peak_36079	903	.	434.198425	3.654511	-1	297
5	69299032	69299706	peak_36080	613	.	412.923065	3.652598	-1	175
5	69314210	69315067	peak_36081	263	.	225.779465	3.116551	-1	525
5	69335109	69335645	peak_36082	503	.	269.824036	3.358537	-1	215
5	69345657	69346001	peak_36083	775	.	266.490417	4.073681	-1	94
5	69391469	69392175	peak_36084	425	.	300.352722	3.574014	-1	115
5	69395157	69395625	peak_36085	479	.	224.018539	4.253932	-1	113
5	69410222	69410656	peak_36086	633	.	274.595947	3.671608	-1	300
5	69417929	69418984	peak_36087	551	.	581.522339	3.487528	-1	531
5	69420206	69420741	peak_36089	406	.	217.127502	3.232371	-1	488
5	69421372	69421870	peak_36090	700	.	348.600159	4.117969	-1	401
5	69440274	69441023	peak_36091	292	.	218.813141	3.662659	-1	195
5	69444575	69444966	peak_36092	867	.	339.017853	3.954056	-1	125
5	69462799	69463702	peak_36094	451	.	406.805145	3.741266	-1	334
5	69475536	69476032	peak_36095	551	.	273.339630	3.581044	-1	249
5	69476915	69477504	peak_36096	542	.	319.018921	3.563725	-1	490
5	69482575	69483233	peak_36099	445	.	292.715088	3.273637	-1	298
5	69498672	69499058	peak_36102	736	.	283.987915	3.683063	-1	260
5	69503070	69503636	peak_36104	788	.	445.871735	3.802787	-1	221
5	69508651	69508791	peak_36105	1000	.	208.315567	4.201448	-1	73
5	69514170	69514737	peak_36107	582	.	330.021729	3.351586	-1	342
5	69514931	69515439	peak_36108	484	.	246.065735	3.289479	-1	296
5	69515876	69516040	peak_36109	1000	.	227.127411	4.497930	-1	69
5	69533386	69533756	peak_36110	714	.	264.092773	3.262638	-1	108
5	69544368	69544785	peak_36111	696	.	290.024231	3.889138	-1	346
5	69548749	69548981	peak_36112	919	.	213.130600	3.876171	-1	93
5	69560794	69561420	peak_36114	566	.	354.236603	4.436687	-1	301
5	69668843	69669006	peak_36118	1000	.	230.076996	4.391164	-1	67
5	69670409	69670553	peak_36119	1000	.	210.837967	4.098214	-1	97
5	69724058	69724253	peak_36120	1000	.	242.865265	4.180017	-1	83
5	69748398	69748581	peak_36122	1000	.	206.453903	4.024775	-1	54
5	69841871	69842486	peak_36125	522	.	321.218964	3.415358	-1	90
5	69872113	69872388	peak_36126	1000	.	276.825897	3.609061	-1	122
5	69872689	69872890	peak_36127	1000	.	236.492477	4.448010	-1	104
5	69883934	69884523	peak_36130	518	.	305.165741	3.389904	-1	127
5	69885418	69885606	peak_36131	1000	.	201.903854	4.046920	-1	114
5	69890557	69891036	peak_36133	504	.	241.282028	3.420876	-1	110
5	69897207	69897414	peak_36135	1000	.	261.649902	4.459459	-1	122
5	69901632	69902186	peak_36136	669	.	370.444702	3.563909	-1	179
5	69913882	69914308	peak_36139	860	.	366.484161	4.056333	-1	111
5	69917614	69917961	peak_36140	883	.	306.548096	4.454628	-1	113
5	70036248	70036475	peak_36143	897	.	203.517624	3.962637	-1	180
5	70111572	70111786	peak_36147	995	.	212.944046	3.819189	-1	166
5	70119493	70119731	peak_36148	902	.	214.616989	3.812320	-1	115
5	70125050	70125252	peak_36149	1000	.	442.157104	5.541918	-1	91
5	70131277	70131791	peak_36150	829	.	426.108826	4.399709	-1	377
5	70137986	70138339	peak_36152	600	.	211.824173	3.597119	-1	242
5	70139959	70140353	peak_36153	528	.	208.200348	3.281403	-1	279
5	70165729	70166219	peak_36155	583	.	285.682220	3.770613	-1	121
5	70173561	70173860	peak_36156	806	.	241.071640	3.418810	-1	125
5	70231438	70231779	peak_36160	652	.	222.438766	3.830853	-1	216
5	70236086	70236293	peak_36163	1000	.	229.505005	4.094296	-1	91
5	70239309	70239645	peak_36165	1000	.	436.411163	4.120537	-1	301
5	70279645	70279842	peak_36169	1000	.	278.281952	4.805421	-1	119
5	70403974	70404143	peak_36174	1000	.	228.343887	4.458771	-1	80
5	70426130	70426298	peak_36175	1000	.	205.016403	4.074447	-1	79
5	70448648	70449015	peak_36176	666	.	244.300735	3.615314	-1	292
5	70548199	70548758	peak_36179	660	.	368.927643	4.593752	-1	193
5	70564563	70564858	peak_36180	702	.	206.956131	3.735291	-1	218
5	70579397	70579592	peak_36181	1000	.	249.058273	4.039328	-1	116
5	70604813	70604971	peak_36182	1000	.	221.925934	4.251509	-1	60
5	70690193	70690395	peak_36185	1000	.	322.196594	4.716383	-1	85
5	70702069	70702269	peak_36186	1000	.	222.250427	4.348980	-1	103
5	70708837	70708994	peak_36187	1000	.	224.930771	4.548278	-1	59
5	70748554	70748758	peak_36189	1000	.	254.106262	4.367771	-1	97
5	70756992	70757141	peak_36190	1000	.	200.380005	4.301166	-1	72
5	70762149	70762322	peak_36191	1000	.	215.650620	4.509639	-1	92
5	70765663	70765870	peak_36192	1000	.	247.697235	4.689026	-1	89
5	70777105	70777259	peak_36193	1000	.	226.956284	4.315946	-1	78
5	70783262	70783420	peak_36194	1000	.	246.585342	4.458905	-1	109
5	70802206	70802351	peak_36195	1000	.	253.879562	4.923710	-1	76
5	70823608	70823865	peak_36197	1000	.	296.678864	4.337775	-1	139
5	70859276	70859441	peak_36200	1000	.	262.451996	4.803994	-1	87
5	70977890	70978053	peak_36203	1000	.	218.664673	4.030013	-1	59
5	70996648	70996808	peak_36205	1000	.	254.145813	4.546319	-1	89
5	71033719	71033882	peak_36207	1000	.	203.668015	4.167741	-1	65
5	71060539	71060733	peak_36208	1000	.	284.878143	4.866617	-1	109
5	71117572	71117727	peak_36209	1000	.	212.681396	4.432434	-1	109
5	71125632	71125791	peak_36210	1000	.	217.713226	4.299234	-1	61
5	71184015	71184194	peak_36211	1000	.	208.376877	4.064462	-1	82
5	71231407	71231582	peak_36213	1000	.	220.888550	4.265882	-1	81
5	71285913	71286084	peak_36214	1000	.	264.812317	4.671518	-1	111
5	71289201	71289391	peak_36215	1000	.	246.733200	4.531761	-1	75
5	71290474	71290649	peak_36216	1000	.	223.851624	4.068470	-1	78
5	71290910	71291078	peak_36217	1000	.	232.371429	4.038953	-1	44
5	71305873	71306038	peak_36218	1000	.	207.132126	4.207767	-1	67
5	71367429	71367606	peak_36219	1000	.	236.934921	4.754996	-1	79
5	71387411	71387593	peak_36220	1000	.	225.256012	4.325035	-1	98
5	71461114	71461271	peak_36222	1000	.	291.555634	4.960426	-1	78
5	71511433	71511780	peak_36223	858	.	297.848724	3.987602	-1	82
5	71532331	71532509	peak_36224	1000	.	206.365540	4.138211	-1	92
5	71564031	71564220	peak_36225	1000	.	268.452728	4.392873	-1	84
5	71652892	71653042	peak_36226	1000	.	214.287689	4.503014	-1	66
5	71744630	71744795	peak_36228	1000	.	213.779678	4.299720	-1	78
5	71762327	71762513	peak_36229	1000	.	248.763733	4.332024	-1	78
5	71979770	71979944	peak_36235	1000	.	225.833496	4.262284	-1	84
5	71997008	71997388	peak_36236	1000	.	399.840118	5.207534	-1	105
5	72025054	72025224	peak_36239	1000	.	313.135101	4.965797	-1	115
5	72068318	72068461	peak_36241	1000	.	202.375015	4.165358	-1	83
5	72081985	72082330	peak_36242	804	.	277.538818	4.535486	-1	104
5	72250747	72250918	peak_36247	1000	.	208.876770	4.044342	-1	99
5	72261412	72261573	peak_36248	1000	.	205.311859	4.065485	-1	77
5	72267705	72267852	peak_36249	1000	.	235.623764	4.553906	-1	83
5	72468462	72468634	peak_36251	1000	.	251.652634	4.915597	-1	89
5	72500507	72500861	peak_36252	759	.	268.625732	4.259536	-1	88
5	72501545	72501707	peak_36253	1000	.	293.122620	5.010149	-1	63
5	72597173	72597325	peak_36256	1000	.	227.780884	4.444520	-1	81
5	72795111	72795258	peak_36257	1000	.	263.408844	4.851759	-1	73
5	72841576	72841753	peak_36259	1000	.	220.206039	4.175904	-1	105
5	72861358	72861530	peak_36260	1000	.	225.731277	4.286870	-1	104
5	72874650	72874968	peak_36261	765	.	243.179825	3.613831	-1	229
5	72917881	72918055	peak_36262	1000	.	209.799545	4.154275	-1	78
5	72954911	72955434	peak_36264	465	.	243.096069	3.390715	-1	453
5	73218753	73218886	peak_36267	1000	.	203.953110	4.081136	-1	43
5	73297308	73297488	peak_36270	1000	.	251.000916	4.392746	-1	59
5	73331089	73331416	peak_36271	674	.	220.454193	3.391048	-1	224
5	73376598	73376757	peak_36272	1000	.	295.924103	4.997999	-1	60
5	73453115	73453290	peak_36274	1000	.	234.462906	4.469240	-1	78
5	73570449	73570637	peak_36278	1000	.	202.935806	4.052614	-1	73
5	73600715	73600876	peak_36279	1000	.	225.259995	4.636178	-1	97
5	73624779	73624934	peak_36280	1000	.	219.881882	4.240219	-1	95
5	73708725	73709087	peak_36283	768	.	277.965607	3.556874	-1	261
5	73727180	73727339	peak_36284	1000	.	215.349838	4.459725	-1	102
5	73735237	73735389	peak_36286	1000	.	207.244690	4.362659	-1	59
5	73815037	73815218	peak_36288	1000	.	264.895447	4.624450	-1	103
5	73842700	73842861	peak_36290	1000	.	221.742371	4.301581	-1	106
5	74083467	74083611	peak_36292	1000	.	250.846863	4.627339	-1	73
5	74152713	74152870	peak_36293	1000	.	204.626724	4.113836	-1	97
5	74227749	74227929	peak_36294	1000	.	246.800522	4.845295	-1	98
5	74345262	74345435	peak_36295	1000	.	215.702606	3.915539	-1	121
5	74470792	74470947	peak_36296	1000	.	208.815491	4.637778	-1	82
5	74518459	74518632	peak_36297	1000	.	216.306091	4.541183	-1	64
5	74570570	74570770	peak_36299	1000	.	250.128891	4.290219	-1	81
5	74596642	74596791	peak_36300	1000	.	201.638214	4.074201	-1	50
5	74601124	74601815	peak_36301	314	.	216.917908	2.952582	-1	646
5	74707915	74708067	peak_36304	1000	.	230.474213	3.996949	-1	58
5	74746948	74747105	peak_36305	1000	.	272.318787	4.778348	-1	105
5	74875184	74875332	peak_36307	1000	.	228.143890	4.604696	-1	75
5	75029802	75029982	peak_36310	1000	.	268.333313	4.931565	-1	102
5	75039010	75039186	peak_36311	1000	.	212.371185	4.323361	-1	98
5	75185619	75185809	peak_36314	1000	.	212.404785	4.300706	-1	124
5	75200840	75201049	peak_36315	1000	.	219.867203	3.803298	-1	111
5	75303057	75303205	peak_36319	1000	.	203.050766	4.004060	-1	61
5	75316142	75316339	peak_36320	1000	.	271.211609	4.395406	-1	93
5	75397856	75398039	peak_36322	1000	.	228.099716	4.416717	-1	59
5	75445281	75445452	peak_36323	1000	.	267.791016	4.714608	-1	73
5	75476311	75476503	peak_36325	1000	.	216.875488	4.197339	-1	101
5	75482864	75483037	peak_36326	1000	.	208.371094	4.074334	-1	121
5	75528612	75528776	peak_36327	1000	.	204.838745	3.936257	-1	82
5	75589960	75590158	peak_36329	1000	.	384.393311	5.339504	-1	86
5	75648798	75648975	peak_36330	1000	.	268.500763	4.579463	-1	82
5	75758654	75758821	peak_36331	1000	.	224.622162	4.761790	-1	83
5	75799049	75799239	peak_36332	1000	.	252.526276	4.649941	-1	118
5	75810183	75810352	peak_36333	1000	.	203.529999	4.229340	-1	103
5	75822205	75822393	peak_36334	1000	.	281.501129	4.730121	-1	107
5	75836564	75837073	peak_36335	493	.	251.167343	3.911113	-1	440
5	75849370	75849551	peak_36336	1000	.	337.571320	5.193802	-1	93
5	76112830	76112979	peak_36338	1000	.	231.330353	4.426796	-1	83
5	76128152	76128398	peak_36340	1000	.	265.096161	4.203821	-1	93
5	76143748	76143912	peak_36341	1000	.	215.294312	4.014123	-1	103
5	76151493	76151637	peak_36342	1000	.	204.394348	4.372762	-1	55
5	76539601	76539786	peak_36343	1000	.	371.173248	5.370254	-1	106
5	76589611	76589815	peak_36344	1000	.	207.339706	3.781467	-1	97
5	76606454	76606650	peak_36345	1000	.	322.271393	5.114017	-1	106
5	76667070	76667224	peak_36348	1000	.	262.338379	4.498710	-1	78
5	76791822	76791994	peak_36349	1000	.	207.242844	3.937037	-1	93
5	76877521	76877980	peak_36351	794	.	364.552094	4.271266	-1	113
5	76910858	76911010	peak_36352	1000	.	230.049545	4.425397	-1	93
5	77044394	77044652	peak_36354	1000	.	268.472809	4.417623	-1	110
5	77076509	77077784	peak_36355	800	.	1019.766907	4.661075	-1	802
5	77133153	77133326	peak_36360	1000	.	212.021057	4.111247	-1	87
5	77307063	77307269	peak_36362	1000	.	221.808395	3.931181	-1	112
5	77423836	77423999	peak_36363	1000	.	308.700806	5.096621	-1	77
5	77456239	77456418	peak_36364	1000	.	204.791595	4.301852	-1	121
5	77461008	77461197	peak_36365	1000	.	291.016083	4.671340	-1	122
5	77479507	77479671	peak_36366	1000	.	235.692291	4.410849	-1	110
5	77487857	77488172	peak_36367	707	.	222.719055	3.485666	-1	179
5	77562532	77562690	peak_36369	1000	.	252.023636	4.759353	-1	66
5	77617161	77617324	peak_36370	1000	.	215.920822	4.417886	-1	95
5	77622363	77622553	peak_36371	1000	.	277.165222	4.931736	-1	74
5	77678103	77678253	peak_36373	1000	.	225.670151	4.665589	-1	65
5	77701514	77701672	peak_36374	1000	.	226.998550	4.110850	-1	94
5	77734985	77735160	peak_36375	1000	.	249.487366	4.529277	-1	96
5	77768694	77769072	peak_36376	1000	.	484.594299	5.281039	-1	104
5	77851484	77851618	peak_36378	1000	.	218.943130	4.618721	-1	72
5	78080684	78080996	peak_36380	1000	.	387.065552	4.812374	-1	140
5	78099749	78100148	peak_36381	553	.	220.658585	3.711973	-1	335
5	78100320	78101255	peak_36382	442	.	413.231628	3.427025	-1	701
5	78102961	78103504	peak_36383	407	.	221.200623	3.397121	-1	342
5	78104035	78104193	peak_36384	1000	.	269.046906	4.442480	-1	60
5	78104660	78105170	peak_36385	519	.	264.566895	3.690603	-1	436
5	78105836	78106625	peak_36386	988	.	779.525024	4.458005	-1	489
5	78106777	78107611	peak_36387	540	.	450.544617	3.516848	-1	546
5	78111376	78112051	peak_36389	692	.	467.275269	4.205375	-1	329
5	78115077	78115359	peak_36391	1000	.	322.426941	4.020420	-1	184
5	78115525	78115818	peak_36392	740	.	216.679504	3.373857	-1	54
5	78120645	78120980	peak_36394	625	.	209.374420	3.305748	-1	207
5	78123563	78124155	peak_36395	565	.	334.636688	3.308113	-1	495
5	78131184	78131843	peak_36398	473	.	311.900330	3.764378	-1	103
5	78132807	78133233	peak_36400	1000	.	478.203339	4.640711	-1	85
5	78142728	78143187	peak_36402	714	.	327.576019	4.002810	-1	354
5	78143319	78144188	peak_36403	639	.	555.513306	3.961496	-1	251
5	78144343	78144603	peak_36404	1000	.	279.333710	4.241713	-1	145
5	78145072	78145491	peak_36405	1000	.	528.892090	4.065834	-1	80
5	78149718	78150070	peak_36408	1000	.	477.352386	4.335443	-1	130
5	78152768	78153540	peak_36410	670	.	517.598022	3.822763	-1	289
5	78155526	78155841	peak_36412	763	.	240.407898	3.507303	-1	146
5	78156981	78157836	peak_36414	382	.	327.024323	3.412926	-1	786
5	78166257	78166566	peak_36418	714	.	220.653198	3.817506	-1	187
5	78175702	78175984	peak_36423	886	.	249.868622	3.525063	-1	166
5	78176113	78176441	peak_36424	768	.	251.745407	4.468031	-1	235
5	78178935	78179511	peak_36426	617	.	355.332245	3.961278	-1	209
5	78179630	78180143	peak_36427	710	.	364.411957	4.089150	-1	234
5	78180260	78180725	peak_36428	620	.	288.298157	3.711724	-1	79
5	78191420	78191732	peak_36431	1000	.	419.406067	4.156958	-1	231
5	78198352	78199497	peak_36433	1000	.	1165.957764	5.035501	-1	817
5	78200014	78200578	peak_36434	1000	.	665.278320	4.399693	-1	123
5	78203537	78203816	peak_36435	1000	.	312.710205	4.796905	-1	79
5	78214096	78214690	peak_36438	933	.	554.333496	4.552265	-1	314
5	78228574	78229175	peak_36440	733	.	440.827667	4.018172	-1	319
5	78244493	78244995	peak_36441	891	.	447.040955	3.637752	-1	336
5	78245952	78246519	peak_36442	688	.	390.325562	4.182935	-1	475
5	78252851	78253239	peak_36443	608	.	235.742279	3.500856	-1	305
5	78290254	78290496	peak_36445	916	.	221.553543	4.195752	-1	116
5	78302149	78302686	peak_36446	613	.	329.181885	3.310898	-1	414
5	78306417	78306946	peak_36447	714	.	377.796814	3.716530	-1	184
5	78307662	78308000	peak_36448	1000	.	342.367676	4.271091	-1	100
5	78308423	78309022	peak_36449	1000	.	652.163208	4.012471	-1	100
5	78313060	78313248	peak_36450	1000	.	273.121460	4.804140	-1	95
5	78320596	78320776	peak_36452	1000	.	263.297729	4.479452	-1	108
5	78332635	78332964	peak_36455	735	.	241.917145	3.905145	-1	212
5	78341132	78341486	peak_36463	750	.	265.380066	3.901891	-1	205
5	78349660	78350036	peak_36464	654	.	246.034210	4.092537	-1	256
5	78351888	78352594	peak_36466	475	.	335.081665	3.395148	-1	490
5	78360242	78360608	peak_36471	664	.	242.947968	3.853771	-1	165
5	78364199	78364598	peak_36472	848	.	338.542358	3.703416	-1	158
5	78367582	78367841	peak_36474	850	.	220.124786	3.856508	-1	130
5	78371728	78372020	peak_36475	1000	.	384.202332	4.214656	-1	198
5	78402595	78402976	peak_36477	656	.	249.916824	3.845059	-1	295
5	78404854	78405193	peak_36478	1000	.	384.273132	4.267762	-1	232
5	78406083	78406304	peak_36479	1000	.	276.267944	4.470521	-1	111
5	78406955	78407529	peak_36480	565	.	324.309113	4.090409	-1	403
5	78453482	78453654	peak_36481	1000	.	228.742508	4.444944	-1	54
5	78603127	78603311	peak_36488	1000	.	312.945007	5.058979	-1	96
5	78606582	78606955	peak_36489	577	.	215.111969	3.447947	-1	107
5	78618542	78618700	peak_36490	1000	.	207.952850	4.198130	-1	85
5	78739918	78740077	peak_36495	1000	.	211.575790	4.360178	-1	72
5	78862434	78862594	peak_36497	1000	.	224.484192	4.454795	-1	93
5	78927028	78927487	peak_36501	748	.	343.275970	3.602493	-1	98
5	79003699	79003871	peak_36502	1000	.	262.688141	4.813681	-1	86
5	79073999	79074147	peak_36504	1000	.	202.094681	4.151778	-1	99
5	79162084	79162593	peak_36506	816	.	415.364777	3.637321	-1	458
5	79179105	79179350	peak_36523	1000	.	246.146576	3.623883	-1	121
5	79188856	79189283	peak_36532	734	.	313.629822	3.850398	-1	115
5	79190181	79190444	peak_36533	1000	.	293.848724	4.886154	-1	169
5	79196022	79196511	peak_36538	783	.	383.044617	4.493989	-1	223
5	79201403	79201567	peak_36544	1000	.	273.228363	5.054969	-1	92
5	79201769	79201927	peak_36545	1000	.	237.745285	4.841785	-1	63
5	79574105	79574262	peak_36559	1000	.	203.160873	4.051763	-1	110
5	79672434	79672643	peak_36562	962	.	201.022049	3.867512	-1	88
5	79804230	79804375	peak_36566	1000	.	233.443680	4.782508	-1	71
5	79816390	79816664	peak_36567	1000	.	341.109436	3.958266	-1	205
5	79878812	79879013	peak_36570	1000	.	228.761017	4.136446	-1	93
5	79895085	79895291	peak_36571	1000	.	263.350952	4.400942	-1	80
5	79922968	79923132	peak_36572	1000	.	291.090302	4.790790	-1	98
5	79923673	79923849	peak_36573	1000	.	217.149399	4.101689	-1	54
5	80066153	80066936	peak_36574	669	.	523.985474	4.172146	-1	550
5	80146828	80147058	peak_36577	1000	.	266.938171	4.228119	-1	74
5	80170030	80170256	peak_36578	934	.	211.103821	3.890473	-1	106
5	80188411	80188609	peak_36579	1000	.	257.863708	4.483870	-1	119
5	80213026	80213230	peak_36580	1000	.	221.466232	4.055889	-1	117
5	80332960	80333209	peak_36585	912	.	227.099396	4.004851	-1	66
5	80410166	80410436	peak_36588	944	.	254.997040	3.901839	-1	182
5	80506182	80506336	peak_36593	1000	.	285.747589	5.111922	-1	91
5	80567233	80567389	peak_36595	1000	.	248.710007	4.557829	-1	103
5	80628653	80629015	peak_36597	723	.	261.591583	3.913054	-1	68
5	80631623	80631831	peak_36598	1000	.	237.065399	4.060068	-1	98
5	80671160	80671373	peak_36600	1000	.	297.543152	4.696322	-1	117
5	80681704	80682209	peak_36601	523	.	263.968170	4.056666	-1	83
5	80683395	80683693	peak_36602	773	.	230.231628	3.884647	-1	115
5	80688437	80688665	peak_36603	1000	.	238.209122	4.127952	-1	118
5	80691917	80692211	peak_36604	830	.	243.895020	4.216242	-1	242
5	80693113	80693341	peak_36605	1000	.	243.230927	4.278127	-1	103
5	80786758	80787142	peak_36609	604	.	231.890137	3.642721	-1	66
5	80974600	80974763	peak_36613	1000	.	451.240662	6.414444	-1	79
5	81097046	81097534	peak_36614	644	.	314.301636	3.629977	-1	323
5	81121488	81121735	peak_36615	1000	.	287.061584	4.069890	-1	91
5	81204525	81205020	peak_36617	1000	.	550.511108	4.773596	-1	261
5	81218193	81218382	peak_36618	1000	.	259.898193	4.621976	-1	98
5	81266661	81266834	peak_36619	1000	.	221.066528	4.118572	-1	80
5	81277222	81277417	peak_36620	1000	.	278.163391	4.487257	-1	115
5	81344745	81344916	peak_36622	1000	.	258.323761	4.667632	-1	111
5	81360062	81360584	peak_36623	644	.	336.032959	4.482615	-1	247
5	81361320	81361609	peak_36624	781	.	225.675583	3.826031	-1	190
5	81421005	81421317	peak_36626	893	.	278.758606	3.820674	-1	129
5	81442303	81442601	peak_36627	737	.	219.580490	3.173225	-1	233
5	81458123	81458492	peak_36628	671	.	247.602661	4.328283	-1	54
5	81554569	81554760	peak_36631	1000	.	251.936325	4.444129	-1	76
5	81556658	81556832	peak_36632	1000	.	210.880920	4.449005	-1	75
5	81644346	81644815	peak_36634	604	.	283.395599	3.600449	-1	410
5	81791340	81791515	peak_36636	1000	.	257.164551	4.482500	-1	96
5	81830785	81831017	peak_36637	1000	.	391.579224	5.065509	-1	131
5	81914086	81914245	peak_36639	1000	.	227.257019	4.304513	-1	91
5	81971199	81971388	peak_36641	1000	.	281.026978	5.179398	-1	79
5	82023948	82024124	peak_36642	1000	.	207.739868	4.280318	-1	96
5	82027540	82027701	peak_36643	1000	.	202.131531	4.257315	-1	93
5	82036479	82036636	peak_36644	1000	.	306.857788	4.872371	-1	93
5	82059954	82060111	peak_36645	1000	.	230.810074	4.522146	-1	97
5	82089622	82089831	peak_36646	1000	.	418.906219	5.592865	-1	109
5	82114921	82115101	peak_36648	1000	.	283.332703	5.142040	-1	95
5	82149588	82149745	peak_36649	1000	.	202.363068	4.108608	-1	65
5	82163548	82163715	peak_36651	1000	.	241.891754	4.267718	-1	66
5	82186116	82186274	peak_36652	1000	.	218.679001	4.313466	-1	91
5	82209963	82210131	peak_36654	1000	.	200.875214	3.964388	-1	79
5	82296657	82297060	peak_36656	662	.	266.630554	3.901843	-1	330
5	82301484	82301651	peak_36657	1000	.	212.476883	4.533405	-1	78
5	82308415	82308578	peak_36658	1000	.	238.690628	4.747468	-1	84
5	82311007	82311177	peak_36659	1000	.	245.498016	4.739496	-1	78
5	82316215	82316384	peak_36660	1000	.	322.792328	5.030027	-1	97
5	82372414	82372981	peak_36663	535	.	303.099579	3.865927	-1	102
5	82415734	82415903	peak_36667	1000	.	233.735336	4.386655	-1	85
5	82445802	82446012	peak_36671	1000	.	290.682251	4.402551	-1	85
5	82464657	82465000	peak_36672	678	.	232.616379	3.669703	-1	230
5	82510537	82510704	peak_36674	1000	.	256.942627	4.727934	-1	108
5	82602016	82602331	peak_36676	1000	.	322.077240	3.902022	-1	211
5	82698476	82698834	peak_36679	629	.	225.220566	4.277206	-1	83
5	82712621	82712861	peak_36680	1000	.	269.306946	4.190862	-1	121
5	82713935	82714093	peak_36681	1000	.	225.825806	4.453640	-1	93
5	82715421	82715605	peak_36682	1000	.	258.355865	4.303207	-1	54
5	82723561	82723751	peak_36683	1000	.	267.882843	4.369575	-1	67
5	82732287	82732454	peak_36684	1000	.	221.177902	4.318584	-1	64
5	82738848	82739022	peak_36685	1000	.	230.620911	4.334117	-1	90
5	82798878	82799049	peak_36688	1000	.	209.168060	4.129908	-1	85
5	82859268	82859432	peak_36689	1000	.	206.292099	4.042743	-1	68
5	82882416	82882799	peak_36690	738	.	282.825928	3.855783	-1	331
5	82895864	82896026	peak_36691	1000	.	240.003754	4.506345	-1	78
5	82968322	82968544	peak_36693	1000	.	289.945099	4.720645	-1	114
5	82973252	82973878	peak_36694	488	.	305.729126	3.704658	-1	122
5	83000510	83000727	peak_36695	1000	.	259.683197	4.003088	-1	139
5	83094649	83094810	peak_36696	1000	.	270.465271	4.733139	-1	70
5	83139757	83139950	peak_36697	1000	.	210.268311	4.052072	-1	80
5	83170291	83170442	peak_36698	1000	.	207.385864	4.141934	-1	77
5	83410528	83410814	peak_36701	846	.	242.053146	3.712698	-1	118
5	83451582	83451784	peak_36702	1000	.	286.682831	4.575379	-1	92
5	83460203	83460501	peak_36703	1000	.	336.484161	3.803709	-1	144
5	83481581	83481733	peak_36704	1000	.	225.356323	4.294882	-1	104
5	83505131	83505435	peak_36708	867	.	263.564728	3.830347	-1	122
5	83637829	83638055	peak_36711	1000	.	324.077332	4.402223	-1	125
5	83653957	83654120	peak_36712	1000	.	228.972763	4.223948	-1	59
5	83654252	83654531	peak_36713	730	.	203.729675	4.312446	-1	74
5	83669256	83669491	peak_36714	894	.	210.120468	3.712785	-1	124
5	83698467	83698650	peak_36715	1000	.	202.764023	4.293818	-1	118
5	83700290	83700440	peak_36716	1000	.	232.444366	4.501983	-1	74
5	83728625	83728789	peak_36717	1000	.	206.605957	4.160333	-1	68
5	83739140	83739305	peak_36718	1000	.	240.716949	4.366166	-1	79
5	83766730	83766914	peak_36719	1000	.	244.767990	4.354269	-1	106
5	83829252	83829403	peak_36721	1000	.	200.927231	4.163807	-1	102
5	83844586	83844768	peak_36722	1000	.	216.240082	4.401745	-1	91
5	83869680	83869838	peak_36723	1000	.	220.208282	4.269277	-1	79
5	83881692	83882144	peak_36725	877	.	396.417816	3.972581	-1	173
5	83916898	83917073	peak_36727	1000	.	210.349167	4.030173	-1	118
5	83917808	83917984	peak_36728	1000	.	346.971130	5.192797	-1	98
5	83934384	83934574	peak_36730	1000	.	275.096436	4.624038	-1	110
5	83940757	83940941	peak_36732	1000	.	292.440857	4.610409	-1	91
5	83985432	83985601	peak_36733	1000	.	204.600281	4.191964	-1	90
5	84001425	84001600	peak_36734	1000	.	225.183807	4.153387	-1	71
5	84025268	84025445	peak_36735	1000	.	210.161057	4.159136	-1	97
5	84025983	84026195	peak_36736	1000	.	294.541077	4.437964	-1	129
5	84036757	84036945	peak_36737	1000	.	308.905457	4.851989	-1	108
5	84150786	84150966	peak_36743	1000	.	235.348618	4.145126	-1	84
5	84254593	84254750	peak_36748	1000	.	239.393204	4.316641	-1	89
5	84378360	84378690	peak_36749	863	.	284.897644	3.844401	-1	78
5	84424274	84424443	peak_36750	1000	.	270.565674	4.798480	-1	86
5	84436877	84437042	peak_36751	1000	.	319.900452	5.056731	-1	67
5	84638997	84639156	peak_36753	1000	.	216.226776	4.041142	-1	69
5	84838804	84838983	peak_36754	1000	.	311.626892	4.883656	-1	83
5	85036754	85037397	peak_36758	391	.	251.383331	3.426593	-1	78
5	85080648	85081224	peak_36759	406	.	233.654892	3.412725	-1	97
5	85103155	85103290	peak_36760	1000	.	249.675537	4.438067	-1	55
5	85103624	85103814	peak_36761	1000	.	250.324265	4.582459	-1	75
5	85105651	85105851	peak_36762	1000	.	227.683350	4.419291	-1	77
5	85112439	85112892	peak_36763	615	.	278.506256	3.977247	-1	279
5	85117725	85117922	peak_36764	1000	.	214.622070	3.810611	-1	90
5	85139168	85139343	peak_36766	1000	.	247.847519	4.367630	-1	90
5	85141674	85141911	peak_36767	1000	.	270.805969	4.253269	-1	157
5	85142920	85143272	peak_36768	747	.	262.885773	4.008033	-1	108
5	85144144	85144484	peak_36769	610	.	207.537964	3.448241	-1	71
5	85144929	85145174	peak_36770	959	.	234.874863	3.900934	-1	84
5	85145687	85145962	peak_36771	947	.	260.350555	3.854446	-1	117
5	85146431	85146933	peak_36772	641	.	321.928894	3.852009	-1	384
5	85201734	85201931	peak_36773	1000	.	242.540863	4.555305	-1	98
5	85208681	85208896	peak_36774	1000	.	271.723907	4.431543	-1	137
5	85220668	85220826	peak_36775	1000	.	229.396255	4.238583	-1	78
5	85237231	85237421	peak_36776	1000	.	325.691284	4.811169	-1	112
5	85272509	85272655	peak_36778	1000	.	202.535553	4.112363	-1	75
5	85296120	85296271	peak_36780	1000	.	230.539444	4.595715	-1	97
5	85429343	85429518	peak_36786	1000	.	306.687317	5.068446	-1	91
5	85430355	85430543	peak_36787	1000	.	245.254593	4.313794	-1	68
5	85453257	85453463	peak_36788	1000	.	258.770294	4.152106	-1	90
5	85478277	85478425	peak_36790	1000	.	222.238678	4.255246	-1	79
5	85480568	85480935	peak_36791	843	.	309.421692	4.372156	-1	73
5	85494241	85494442	peak_36792	1000	.	265.522552	4.659171	-1	116
5	85498499	85498789	peak_36793	881	.	255.418640	4.452684	-1	203
5	85528090	85528302	peak_36794	1000	.	295.551147	4.663829	-1	66
5	85617151	85617323	peak_36795	1000	.	267.684265	4.703782	-1	59
5	85648298	85648461	peak_36796	1000	.	205.428970	4.244295	-1	53
5	85788779	85788923	peak_36797	1000	.	202.444565	4.340102	-1	68
5	85806247	85806404	peak_36798	1000	.	209.613373	4.214894	-1	66
5	85927992	85928168	peak_36802	1000	.	236.782791	4.333989	-1	79
5	86041574	86041738	peak_36805	1000	.	201.557510	4.172354	-1	99
5	86084760	86085065	peak_36806	887	.	270.664124	4.173717	-1	244
5	86087308	86087549	peak_36807	1000	.	297.406769	4.289817	-1	168
5	86093862	86094053	peak_36808	1000	.	212.552734	4.355122	-1	97
5	86132624	86132849	peak_36810	987	.	221.965256	3.896265	-1	149
5	86179839	86179988	peak_36811	1000	.	223.573593	4.455523	-1	72
5	86256575	86256757	peak_36813	1000	.	223.773102	4.264475	-1	116
5	86280542	86280715	peak_36814	1000	.	218.051422	4.231373	-1	97
5	86283746	86284023	peak_36815	777	.	215.181793	3.967643	-1	86
5	86366085	86366356	peak_36817	972	.	263.432709	3.920310	-1	135
5	86598887	86599065	peak_36822	1000	.	203.738632	3.958839	-1	93
5	86626904	86627278	peak_36824	671	.	251.023438	3.631221	-1	323
5	86748458	86748627	peak_36828	1000	.	215.844620	4.284667	-1	84
5	86753247	86753454	peak_36829	1000	.	228.306686	4.174918	-1	119
5	86765451	86765758	peak_36831	665	.	204.129868	3.913015	-1	247
5	86778994	86779194	peak_36832	1000	.	218.983856	4.366906	-1	72
5	86890926	86891087	peak_36833	1000	.	282.110077	4.642806	-1	93
5	86891703	86891928	peak_36834	1000	.	245.120239	4.276872	-1	107
5	86893465	86893843	peak_36835	557	.	210.606140	3.970993	-1	91
5	86894145	86894574	peak_36836	703	.	301.603516	4.031744	-1	65
5	86918466	86918644	peak_36837	1000	.	214.281540	4.199131	-1	117
5	86937805	86937963	peak_36838	1000	.	224.482971	4.511709	-1	65
5	87023808	87023944	peak_36839	1000	.	223.873657	4.393278	-1	82
5	87090868	87091043	peak_36840	1000	.	306.077728	5.022602	-1	97
5	87091641	87091916	peak_36841	771	.	212.133835	3.619307	-1	90
5	87099282	87099497	peak_36842	1000	.	252.848953	4.326972	-1	154
5	87102457	87102732	peak_36843	842	.	231.574158	3.827622	-1	120
5	87104403	87104560	peak_36844	1000	.	226.698471	4.339687	-1	96
5	87105918	87106079	peak_36845	1000	.	201.648636	4.049070	-1	94
5	87241459	87241606	peak_36847	1000	.	238.291077	4.496634	-1	85
5	87298861	87299228	peak_36852	739	.	271.273071	3.882704	-1	88
5	87309410	87310068	peak_36854	528	.	347.449921	3.568721	-1	556
5	87316360	87316876	peak_36859	1000	.	686.312317	4.433431	-1	391
5	87320621	87321045	peak_36861	952	.	403.723145	4.276273	-1	302
5	87340999	87341381	peak_36862	915	.	349.437073	3.974442	-1	101
5	87353195	87353895	peak_36863	659	.	461.328583	3.704964	-1	389
5	87354786	87355298	peak_36865	425	.	217.577637	3.547417	-1	282
5	87373855	87374189	peak_36866	819	.	273.643829	4.431398	-1	80
5	87405616	87405873	peak_36867	876	.	225.208511	4.233963	-1	161
5	87450603	87450988	peak_36868	658	.	253.489243	3.934086	-1	272
5	87506350	87506528	peak_36870	1000	.	218.987671	4.268759	-1	77
5	87539210	87539396	peak_36872	1000	.	251.420135	4.153990	-1	117
5	87562659	87562924	peak_36873	883	.	233.989273	3.678419	-1	170
5	87578652	87578988	peak_36875	751	.	252.315857	3.790320	-1	241
5	87617018	87617183	peak_36877	1000	.	202.354218	3.995088	-1	101
5	87620335	87620543	peak_36878	1000	.	376.175171	4.911656	-1	91
5	87672788	87673232	peak_36881	534	.	237.271957	3.509477	-1	81
5	87830942	87831153	peak_36884	1000	.	298.921143	4.832695	-1	125
5	87848961	87849150	peak_36885	1000	.	268.705017	4.507910	-1	85
5	87850583	87850769	peak_36886	1000	.	276.204346	4.491508	-1	83
5	87902344	87902496	peak_36889	1000	.	256.902924	4.755829	-1	92
5	87916127	87916321	peak_36890	1000	.	256.935455	4.237009	-1	82
5	87933857	87934000	peak_36892	1000	.	205.840454	4.433472	-1	54
5	87958959	87959129	peak_36893	1000	.	318.368408	5.078666	-1	78
5	88097836	88097974	peak_36894	1000	.	255.089569	4.518483	-1	99
5	88108148	88108354	peak_36896	1000	.	217.380432	4.077779	-1	93
5	88114902	88115084	peak_36897	1000	.	252.497025	4.617725	-1	81
5	88122478	88122654	peak_36898	1000	.	275.434723	5.089673	-1	54
5	88123604	88123768	peak_36899	1000	.	220.237244	4.353968	-1	86
5	88156459	88156619	peak_36900	1000	.	222.584442	4.258309	-1	42
5	88169324	88169505	peak_36901	1000	.	236.068954	4.049614	-1	54
5	88169655	88169824	peak_36902	1000	.	208.224472	4.138272	-1	121
5	88181971	88182433	peak_36903	587	.	271.304565	3.896028	-1	192
5	88195541	88195689	peak_36904	1000	.	212.020096	4.622938	-1	82
5	88307471	88307626	peak_36908	1000	.	201.230225	3.965162	-1	116
5	88490577	88491068	peak_36911	525	.	257.554688	3.754132	-1	105
5	88517197	88517641	peak_36912	591	.	262.309692	4.235938	-1	121
5	88530444	88530690	peak_36913	960	.	236.161301	3.644742	-1	122
5	88546556	88546716	peak_36914	1000	.	246.014572	4.291121	-1	62
5	88653466	88653638	peak_36916	1000	.	276.411560	4.909905	-1	93
5	88686246	88686491	peak_36920	844	.	206.710464	3.679522	-1	67
5	88691081	88691502	peak_36921	843	.	354.982727	3.604965	-1	143
5	88777199	88777391	peak_36924	1000	.	201.327377	4.157597	-1	78
5	88819616	88819795	peak_36925	1000	.	223.540558	4.188888	-1	102
5	88866438	88866733	peak_36926	982	.	289.565430	3.872721	-1	214
5	88941900	88942085	peak_36928	1000	.	241.346542	4.221013	-1	65
5	88976757	88976932	peak_36930	1000	.	252.744690	4.651227	-1	97
5	88999160	88999361	peak_36932	1000	.	204.089203	4.010546	-1	79
5	89054470	89056146	peak_36933	636	.	1065.161011	4.136551	-1	1565
5	89078696	89078875	peak_36934	1000	.	244.740829	4.564167	-1	91
5	89237611	89238013	peak_36935	556	.	223.319427	4.204768	-1	307
5	89345051	89345815	peak_36937	482	.	368.301697	3.402831	-1	639
5	89347201	89347375	peak_36938	1000	.	234.326355	4.277616	-1	92
5	89405000	89405173	peak_36939	1000	.	265.669434	4.598910	-1	89
5	89427522	89427720	peak_36940	1000	.	430.090973	5.894528	-1	89
5	89470495	89470700	peak_36941	1000	.	226.131516	4.289903	-1	121
5	89477997	89478378	peak_36943	735	.	280.012909	3.777332	-1	326
5	89481738	89481954	peak_36945	928	.	200.501038	4.235324	-1	111
5	89584076	89584688	peak_36946	347	.	212.155487	3.280004	-1	315
5	89587419	89587586	peak_36948	1000	.	286.375092	4.653366	-1	99
5	89741723	89741891	peak_36952	1000	.	215.189285	4.140276	-1	91
5	89768794	89768957	peak_36953	1000	.	281.970001	4.607013	-1	102
5	89769273	89769605	peak_36954	979	.	324.947662	3.949222	-1	255
5	89777503	89777681	peak_36955	1000	.	259.322021	4.517726	-1	85
5	89859410	89859599	peak_36956	1000	.	239.246063	4.218491	-1	105
5	89911684	89911909	peak_36958	1000	.	319.566559	4.530443	-1	121
5	90100611	90100749	peak_36959	1000	.	227.940842	4.405095	-1	102
5	90182683	90182888	peak_36961	1000	.	245.721939	4.489660	-1	101
5	90253636	90253783	peak_36972	1000	.	256.100128	4.508598	-1	114
5	90301115	90301357	peak_36973	1000	.	347.564972	4.390236	-1	126
5	90314993	90315184	peak_36974	1000	.	218.930222	4.736511	-1	83
5	90335657	90336014	peak_36976	592	.	211.421692	3.494905	-1	124
5	90477815	90477973	peak_36977	1000	.	235.546539	4.333872	-1	79
5	90493910	90494116	peak_36979	1000	.	274.802216	4.549475	-1	89
5	90520868	90521159	peak_36980	852	.	247.896667	4.199308	-1	209
5	90566520	90566674	peak_36983	1000	.	209.626892	4.228250	-1	77
5	90678548	90678703	peak_36985	1000	.	223.210403	4.482893	-1	70
5	90787669	90787841	peak_36986	1000	.	299.687744	4.929995	-1	59
5	90812295	90812451	peak_36987	1000	.	210.630234	4.260747	-1	83
5	91025571	91026016	peak_36990	653	.	290.805725	3.424864	-1	363
5	91361344	91361494	peak_36992	1000	.	200.594986	4.256886	-1	57
5	91511255	91511522	peak_36993	827	.	220.796585	4.134564	-1	169
5	91687460	91687748	peak_36994	726	.	209.166946	4.115977	-1	224
5	92188878	92189654	peak_36996	677	.	525.736328	3.965968	-1	719
5	92231529	92231679	peak_36999	1000	.	202.036179	4.316206	-1	62
5	92285570	92285763	peak_37000	1000	.	422.488098	5.695140	-1	104
5	92303322	92303545	peak_37001	949	.	211.715622	3.613678	-1	120
5	92327041	92327227	peak_37002	1000	.	249.075974	4.313136	-1	90
5	92419962	92420099	peak_37003	1000	.	237.700027	4.624228	-1	43
5	92451556	92452564	peak_37004	447	.	450.224701	3.606799	-1	326
5	92552739	92552895	peak_37007	1000	.	205.106171	3.851529	-1	106
5	92592336	92592530	peak_37008	1000	.	271.741425	4.824485	-1	114
5	92705964	92706359	peak_37009	1000	.	627.821350	4.939013	-1	286
5	92790592	92790774	peak_37010	1000	.	290.570068	4.791954	-1	97
5	92808645	92808793	peak_37011	1000	.	309.069855	5.057386	-1	95
5	92833160	92833371	peak_37013	1000	.	318.449615	5.083659	-1	117
5	92914097	92914351	peak_37014	1000	.	293.333282	3.924547	-1	77
5	92937430	92937699	peak_37016	1000	.	331.097137	4.544274	-1	74
5	93022838	93023327	peak_37018	533	.	260.622131	3.337080	-1	392
5	93066704	93066900	peak_37019	1000	.	247.483231	4.240088	-1	92
5	93192136	93192641	peak_37022	660	.	333.105621	3.817911	-1	174
5	93303309	93304044	peak_37025	1000	.	978.837891	4.462859	-1	144
5	93308892	93309216	peak_37026	1000	.	527.462280	5.572829	-1	252
5	93355239	93355415	peak_37028	1000	.	206.728058	4.324932	-1	91
5	93361556	93361748	peak_37029	1000	.	243.500809	4.278892	-1	91
5	93365482	93365646	peak_37030	1000	.	209.004242	4.176886	-1	67
5	93489913	93490083	peak_37031	1000	.	246.647766	4.344645	-1	85
5	93604848	93605081	peak_37032	1000	.	364.402100	4.901071	-1	123
5	93607691	93607853	peak_37033	1000	.	231.319641	4.619113	-1	99
5	93696649	93696872	peak_37034	1000	.	257.610138	4.491257	-1	125
5	93723492	93724105	peak_37036	685	.	419.818481	3.614499	-1	261
5	93977014	93977186	peak_37039	1000	.	208.484222	4.331293	-1	75
5	94076158	94076392	peak_37042	1000	.	340.814148	4.929122	-1	110
5	94146006	94146232	peak_37044	1000	.	368.654541	5.186629	-1	79
5	94195724	94195887	peak_37045	1000	.	238.604355	4.399152	-1	53
5	94249835	94250031	peak_37046	1000	.	313.251221	4.834506	-1	106
5	94297559	94297746	peak_37049	1000	.	235.460556	4.384121	-1	122
5	94568061	94568218	peak_37053	1000	.	257.481354	4.655220	-1	88
5	94596148	94596597	peak_37056	526	.	236.390411	3.812550	-1	178
5	94596841	94597051	peak_37057	1000	.	242.080444	4.422900	-1	75
5	94667437	94667677	peak_37059	1000	.	389.225525	4.685306	-1	156
5	94691070	94691262	peak_37060	1000	.	271.599670	4.724933	-1	76
5	94692590	94692754	peak_37061	1000	.	202.352142	4.025964	-1	77
5	94741197	94741380	peak_37062	1000	.	239.125946	4.601716	-1	91
5	94771160	94771318	peak_37065	1000	.	210.037964	4.264446	-1	97
5	94773779	94773975	peak_37066	1000	.	210.211517	4.136434	-1	98
5	95058713	95058902	peak_37068	1000	.	248.807785	4.448075	-1	114
5	95120276	95120421	peak_37070	1000	.	222.410034	4.550394	-1	84
5	95453505	95453649	peak_37077	1000	.	217.513565	4.297578	-1	84
5	95625064	95625233	peak_37078	1000	.	216.490845	4.404318	-1	69
5	95679529	95679683	peak_37079	1000	.	205.383545	4.533082	-1	72
5	95742673	95742825	peak_37081	1000	.	228.650452	4.204144	-1	119
5	95764589	95764754	peak_37082	1000	.	214.372238	4.076678	-1	104
5	95767792	95767960	peak_37083	1000	.	206.866821	4.202000	-1	82
5	95825438	95825636	peak_37085	1000	.	222.092728	4.056569	-1	101
5	96021844	96022042	peak_37088	1000	.	218.610519	4.314932	-1	106
5	96076342	96076518	peak_37090	1000	.	304.648987	4.898903	-1	109
5	96108661	96109088	peak_37091	1000	.	440.373077	4.302459	-1	330
5	96130999	96131372	peak_37092	719	.	268.298523	4.302362	-1	135
5	96179435	96179596	peak_37093	1000	.	209.818375	4.184875	-1	81
5	96213484	96213647	peak_37094	1000	.	261.402039	4.374788	-1	115
5	96222391	96222578	peak_37096	1000	.	209.919403	4.470389	-1	92
5	96360121	96360287	peak_37098	1000	.	220.009399	4.315885	-1	112
5	96495638	96495814	peak_37100	1000	.	312.000763	4.780308	-1	98
5	96615080	96615240	peak_37102	1000	.	215.262268	4.028038	-1	111
5	96658262	96658430	peak_37103	1000	.	206.573181	4.013638	-1	90
5	96674324	96674538	peak_37104	959	.	205.172653	3.939763	-1	96
5	97105207	97105359	peak_37113	1000	.	255.145248	4.877444	-1	66
5	97295596	97295760	peak_37114	1000	.	280.680267	4.798961	-1	91
5	97411130	97411297	peak_37116	1000	.	216.788803	4.443115	-1	100
5	97411448	97411624	peak_37117	1000	.	203.337219	4.147518	-1	91
5	97467830	97467997	peak_37118	1000	.	318.582428	5.089496	-1	97
5	97483120	97483297	peak_37119	1000	.	265.519897	4.461185	-1	96
5	97515022	97515169	peak_37120	1000	.	207.002151	4.291831	-1	78
5	97607819	97607993	peak_37121	1000	.	245.631729	4.580196	-1	97
5	97690974	97691173	peak_37122	1000	.	221.962952	4.249798	-1	112
5	97711175	97711362	peak_37123	1000	.	289.506744	4.319440	-1	65
5	97728457	97728637	peak_37124	1000	.	232.510269	4.559315	-1	98
5	97917949	97918422	peak_37129	427	.	202.181076	3.542393	-1	71
5	97995804	97996129	peak_37135	806	.	261.893127	4.215223	-1	119
5	98082346	98082511	peak_37138	1000	.	204.188736	4.242656	-1	66
5	98120107	98120253	peak_37139	1000	.	202.079651	4.309217	-1	72
5	98123083	98123318	peak_37140	1000	.	412.845032	5.222577	-1	124
5	98271195	98271362	peak_37143	1000	.	216.111313	4.146439	-1	89
5	98334663	98334811	peak_37145	1000	.	321.668823	5.189100	-1	51
5	98562971	98563138	peak_37149	1000	.	282.357239	4.869452	-1	94
5	98719954	98720236	peak_37152	816	.	230.106293	3.932306	-1	208
5	98740989	98741271	peak_37153	860	.	242.478577	3.915310	-1	55
5	98799556	98799721	peak_37156	1000	.	210.074005	4.010905	-1	107
5	98906052	98906204	peak_37157	1000	.	208.524338	4.211919	-1	95
5	99195151	99195317	peak_37165	1000	.	203.552750	4.381820	-1	101
5	99217668	99217993	peak_37166	732	.	238.056396	4.168440	-1	85
5	99270092	99270251	peak_37168	1000	.	203.423721	4.014673	-1	103
5	99281416	99281605	peak_37169	1000	.	255.014404	4.552416	-1	66
5	99287593	99287786	peak_37170	1000	.	226.065552	4.213767	-1	100
5	99392448	99392622	peak_37173	1000	.	225.232635	4.023333	-1	124
5	99483441	99483665	peak_37175	1000	.	230.824722	4.378301	-1	103
5	99578886	99579108	peak_37176	1000	.	366.272491	5.137340	-1	126
5	99595095	99595264	peak_37177	1000	.	263.085205	4.549471	-1	95
5	99810625	99810764	peak_37180	1000	.	218.606812	4.524161	-1	71
5	99856144	99856314	peak_37182	1000	.	266.000427	4.657544	-1	73
5	100286159	100286638	peak_37184	497	.	238.258316	3.549580	-1	129
5	100314340	100314537	peak_37185	1000	.	202.355316	3.884411	-1	96
5	100428261	100428508	peak_37187	1000	.	273.724060	4.346047	-1	168
5	100453743	100453894	peak_37190	1000	.	224.207062	4.446052	-1	72
5	100557942	100558117	peak_37192	1000	.	206.346878	4.443790	-1	73
5	100668728	100669094	peak_37194	644	.	235.740036	3.777000	-1	73
5	100678241	100678419	peak_37196	1000	.	226.599640	3.980820	-1	75
5	100781495	100781701	peak_37202	1000	.	274.275391	4.563851	-1	102
5	100956958	100957162	peak_37205	1000	.	247.283127	4.530458	-1	89
5	101122051	101122239	peak_37208	1000	.	361.574005	5.406647	-1	89
5	101124622	101124951	peak_37209	1000	.	458.517822	4.649920	-1	148
5	101150559	101151032	peak_37210	971	.	459.328827	4.297317	-1	53
5	101219670	101219830	peak_37213	1000	.	249.107971	4.629875	-1	63
5	101258206	101258373	peak_37214	1000	.	218.868484	4.298300	-1	87
5	101262292	101262692	peak_37215	594	.	237.466843	3.200648	-1	348
5	101299170	101299384	peak_37216	1000	.	220.611130	4.051945	-1	91
5	101306806	101307049	peak_37217	970	.	235.819107	4.144051	-1	117
5	101596415	101596587	peak_37221	1000	.	294.742432	4.585197	-1	93
5	101614059	101614222	peak_37222	1000	.	203.744232	3.995798	-1	112
5	101629399	101629555	peak_37223	1000	.	241.365723	4.305383	-1	93
5	101640372	101640789	peak_37224	765	.	319.119354	3.833404	-1	328
5	101689363	101689587	peak_37225	1000	.	251.541962	4.081862	-1	163
5	101697356	101697693	peak_37227	951	.	320.595642	4.207940	-1	108
5	101745774	101745947	peak_37229	1000	.	364.636597	5.388749	-1	65
5	101754500	101754933	peak_37230	571	.	247.125931	3.582785	-1	259
5	101816891	101817293	peak_37232	929	.	373.578491	3.619749	-1	240
5	101820037	101820417	peak_37233	583	.	221.641693	3.357259	-1	58
5	101829297	101829733	peak_37235	462	.	201.337799	3.503587	-1	53
5	101832153	101832448	peak_37236	1000	.	303.688477	4.320418	-1	98
5	101917835	101918070	peak_37239	928	.	217.996475	3.764909	-1	106
5	102283233	102283422	peak_37242	1000	.	241.493164	4.260473	-1	90
5	103013006	103013178	peak_37250	1000	.	240.508026	4.398146	-1	70
5	103016752	103016980	peak_37251	1000	.	373.268738	4.917784	-1	154
5	103047064	103047443	peak_37252	552	.	209.201218	3.292046	-1	208
5	103102889	103103028	peak_37255	1000	.	221.656143	4.496734	-1	84
5	103218492	103218677	peak_37258	1000	.	291.711060	4.634265	-1	109
5	103698230	103698404	peak_37260	1000	.	205.520279	4.061533	-1	78
5	103781361	103781843	peak_37262	443	.	213.482712	3.406635	-1	396
5	103862470	103862910	peak_37263	675	.	297.153015	4.069407	-1	127
5	104047351	104047507	peak_37268	1000	.	224.188660	4.517835	-1	62
5	104062557	104062766	peak_37269	1000	.	211.689194	3.865843	-1	155
5	104069848	104069991	peak_37270	1000	.	225.123672	4.467197	-1	28
5	104144812	104145078	peak_37273	786	.	209.016495	3.718626	-1	86
5	104258592	104259364	peak_37277	623	.	481.212219	4.425298	-1	227
5	104262748	104262892	peak_37278	1000	.	201.259720	4.159504	-1	75
5	104282374	104282611	peak_37280	1000	.	350.453674	5.173536	-1	123
5	104330222	104330412	peak_37281	1000	.	212.638763	4.066255	-1	107
5	104334445	104334641	peak_37282	1000	.	257.583252	4.310485	-1	97
5	104357948	104358158	peak_37283	1000	.	320.129791	4.970485	-1	109
5	104403957	104404139	peak_37285	1000	.	291.493713	4.599593	-1	107
5	104507024	104507186	peak_37286	1000	.	211.382141	4.412961	-1	103
5	104512215	104512427	peak_37288	1000	.	293.999725	4.617072	-1	84
6	63237	63665	peak_37299	544	.	233.018265	3.266971	-1	203
6	72076	72250	peak_37301	1000	.	213.337296	3.920327	-1	74
6	83897	85080	peak_37303	402	.	475.693542	3.259558	-1	423
6	88947	89332	peak_37305	773	.	297.527344	3.525072	-1	294
6	92290	92740	peak_37306	488	.	219.509293	3.200101	-1	145
6	110886	112046	peak_37309	962	.	1115.961548	3.758516	-1	1061
6	115625	116246	peak_37310	502	.	311.572998	3.618730	-1	506
6	117651	118213	peak_37312	451	.	253.422501	3.498003	-1	511
6	118347	118717	peak_37313	883	.	326.872833	3.599003	-1	296
6	121192	122258	peak_37314	639	.	681.134766	3.550276	-1	384
6	123143	123590	peak_37315	742	.	331.766876	3.757728	-1	119
6	131555	131732	peak_37316	1000	.	225.871094	4.209266	-1	98
6	144130	144479	peak_37318	830	.	289.826080	3.820220	-1	78
6	145262	145486	peak_37319	908	.	203.432587	3.972661	-1	130
6	145731	146802	peak_37320	916	.	980.588257	4.425648	-1	798
6	155902	156372	peak_37322	725	.	340.584259	3.633806	-1	342
6	156616	156946	peak_37323	630	.	207.748398	3.540623	-1	281
6	164826	165124	peak_37325	941	.	280.448853	3.653661	-1	190
6	168341	168996	peak_37326	634	.	415.023865	3.663267	-1	220
6	171991	172218	peak_37328	959	.	217.632019	3.961746	-1	154
6	177923	178529	peak_37329	491	.	297.502197	3.748575	-1	301
6	179911	180381	peak_37330	684	.	321.619354	3.544634	-1	355
6	185472	186912	peak_37333	645	.	929.121704	4.742020	-1	900
6	187467	188586	peak_37334	617	.	690.868469	3.922941	-1	1030
6	189932	190226	peak_37336	1000	.	405.931854	4.746056	-1	130
6	190462	190938	peak_37337	660	.	314.245697	3.578336	-1	354
6	192729	193696	peak_37338	580	.	560.781250	4.118983	-1	578
6	196883	197374	peak_37339	712	.	349.708221	3.777028	-1	270
6	206179	206672	peak_37340	674	.	332.335419	3.351749	-1	252
6	207086	207360	peak_37341	1000	.	294.933228	4.982628	-1	200
6	212127	212710	peak_37343	597	.	348.187561	3.632295	-1	118
6	214544	214726	peak_37344	1000	.	269.045654	4.484313	-1	117
6	221921	222753	peak_37345	787	.	654.545532	4.650752	-1	410
6	223542	223983	peak_37346	1000	.	511.330322	4.815434	-1	81
6	225167	226050	peak_37348	247	.	218.413849	3.261604	-1	404
6	230128	231008	peak_37350	466	.	410.107391	3.798496	-1	529
6	271578	271967	peak_37354	776	.	301.759094	3.483556	-1	209
6	272073	272403	peak_37355	806	.	266.061798	3.735501	-1	255
6	273445	274126	peak_37356	451	.	307.391815	3.745866	-1	202
6	276447	277086	peak_37357	678	.	433.365631	3.559366	-1	447
6	285791	286116	peak_37359	615	.	200.023056	3.744390	-1	61
6	287256	287874	peak_37360	872	.	538.955994	3.806374	-1	494
6	289300	289550	peak_37361	982	.	245.473785	3.780477	-1	121
6	295864	297649	peak_37362	538	.	960.200439	3.939040	-1	419
6	298125	298904	peak_37363	599	.	466.938599	3.835874	-1	663
6	299096	299941	peak_37364	738	.	623.691772	3.875438	-1	218
6	300212	300527	peak_37365	659	.	207.484299	3.661107	-1	69
6	300680	301308	peak_37366	620	.	389.340820	3.327294	-1	357
6	301610	302054	peak_37367	734	.	325.788513	3.585739	-1	333
6	303031	303229	peak_37368	1000	.	307.000824	4.732431	-1	114
6	304832	305496	peak_37369	656	.	435.330414	3.716670	-1	331
6	305883	306116	peak_37370	1000	.	305.707458	4.540820	-1	117
6	306850	307518	peak_37371	359	.	239.735336	3.230001	-1	69
6	319253	319982	peak_37374	699	.	509.881042	4.236383	-1	193
6	320244	321203	peak_37375	649	.	622.211731	4.043125	-1	546
6	326712	327122	peak_37377	1000	.	509.368866	4.290627	-1	244
6	329211	329964	peak_37379	343	.	258.524475	3.866407	-1	107
6	333589	333917	peak_37381	711	.	233.109894	3.345876	-1	166
6	334373	334772	peak_37382	1000	.	402.673676	3.853135	-1	110
6	334995	335240	peak_37383	1000	.	266.299896	4.179226	-1	82
6	339422	339615	peak_37386	1000	.	223.289124	3.986118	-1	114
6	340631	341126	peak_37387	416	.	205.787186	3.442971	-1	279
6	354699	355018	peak_37390	1000	.	354.677124	3.962887	-1	275
6	355318	356974	peak_37391	625	.	1035.680908	3.988788	-1	230
6	357085	358046	peak_37392	404	.	388.172699	3.583853	-1	118
6	358226	358593	peak_37393	965	.	353.983978	3.944502	-1	279
6	358771	359367	peak_37394	360	.	214.384552	3.587754	-1	372
6	359498	360071	peak_37395	827	.	473.848297	3.867726	-1	477
6	360317	361361	peak_37396	302	.	315.287018	3.201067	-1	664
6	361544	361921	peak_37397	582	.	219.316254	3.147096	-1	103
6	362049	363390	peak_37398	598	.	802.550537	4.474349	-1	643
6	365421	365850	peak_37399	788	.	338.027924	4.060812	-1	240
6	372532	372981	peak_37400	464	.	208.559006	3.382641	-1	62
6	373556	373965	peak_37401	641	.	262.240082	3.707027	-1	118
6	374474	375347	peak_37402	333	.	290.561188	3.612354	-1	536
6	384776	385110	peak_37403	723	.	241.549271	3.494379	-1	202
6	385229	385743	peak_37404	469	.	241.229691	3.241135	-1	92
6	387017	387180	peak_37405	1000	.	267.859253	4.551025	-1	70
6	395140	395692	peak_37406	815	.	450.083405	3.874209	-1	354
6	396032	396306	peak_37407	843	.	230.856705	3.809031	-1	77
6	398562	399524	peak_37408	974	.	937.204895	4.296177	-1	639
6	399866	400225	peak_37409	672	.	241.234207	3.430355	-1	269
6	401918	402702	peak_37410	687	.	538.275757	4.371536	-1	258
6	404104	404667	peak_37411	690	.	388.645599	3.719485	-1	247
6	404947	405213	peak_37412	1000	.	425.121246	4.755761	-1	102
6	406536	407129	peak_37414	637	.	377.845764	4.101276	-1	143
6	407700	408493	peak_37415	282	.	223.276688	2.926807	-1	525
6	414989	415347	peak_37417	895	.	320.522095	4.107996	-1	99
6	416195	416923	peak_37418	354	.	258.002716	3.015730	-1	548
6	417754	418228	peak_37419	448	.	212.549713	3.416313	-1	412
6	419746	420157	peak_37420	614	.	252.543243	3.433830	-1	277
6	420533	420849	peak_37421	814	.	257.373199	3.551169	-1	225
6	420957	421524	peak_37422	714	.	405.059326	3.756628	-1	130
6	425732	426113	peak_37424	747	.	284.539368	3.771702	-1	176
6	426458	426669	peak_37425	989	.	208.667801	3.967096	-1	97
6	427350	428403	peak_37426	672	.	707.317993	4.067075	-1	553
6	431607	432064	peak_37427	930	.	425.187378	4.016940	-1	121
6	433098	433621	peak_37428	694	.	362.783936	4.206345	-1	66
6	464607	464933	peak_37431	722	.	235.327148	3.346881	-1	228
6	466914	467297	peak_37432	538	.	205.920166	3.749406	-1	293
6	481012	481663	peak_37433	461	.	300.292755	3.417274	-1	105
6	495598	496501	peak_37434	618	.	557.951904	3.744276	-1	855
6	499234	499623	peak_37435	517	.	201.170883	3.515352	-1	322
6	500255	500460	peak_37436	1000	.	225.991470	4.474733	-1	108
6	506303	506542	peak_37437	1000	.	288.264465	4.489977	-1	122
6	506662	507185	peak_37438	502	.	262.312561	3.091796	-1	281
6	507391	507804	peak_37439	618	.	255.348114	3.727038	-1	96
6	509074	509684	peak_37440	581	.	354.402893	4.113382	-1	433
6	510919	511616	peak_37441	451	.	314.572723	3.627531	-1	440
6	512511	512804	peak_37442	1000	.	304.285278	3.898065	-1	191
6	517793	518060	peak_37443	850	.	226.852951	3.936614	-1	105
6	520194	520468	peak_37444	1000	.	343.876373	4.017331	-1	126
6	523604	523857	peak_37445	848	.	214.492401	3.799819	-1	108
6	525593	526410	peak_37446	518	.	422.825897	4.334685	-1	674
6	528045	528380	peak_37447	1000	.	343.542206	4.261567	-1	98
6	530762	531401	peak_37448	443	.	282.896515	3.437991	-1	562
6	536245	536970	peak_37449	629	.	456.043488	4.136503	-1	612
6	540205	540647	peak_37450	495	.	218.571640	3.580124	-1	73
6	546847	547339	peak_37451	729	.	358.837524	4.241877	-1	351
6	548194	548431	peak_37452	1000	.	265.211090	4.315578	-1	157
6	550104	550471	peak_37453	654	.	239.928696	3.625623	-1	251
6	551223	551879	peak_37454	405	.	265.399048	3.401894	-1	232
6	572246	572957	peak_37455	475	.	337.782990	3.615647	-1	199
6	573185	573876	peak_37456	720	.	497.616180	4.288868	-1	78
6	585353	585709	peak_37457	840	.	299.047089	3.794449	-1	127
6	586305	586749	peak_37458	792	.	351.564301	3.540186	-1	354
6	588135	588480	peak_37459	1000	.	381.964020	4.031444	-1	104
6	589759	590146	peak_37460	837	.	324.006439	3.800152	-1	119
6	591072	591416	peak_37461	740	.	254.662262	3.402854	-1	256
6	592286	593072	peak_37462	711	.	559.078125	4.443218	-1	678
6	594575	595029	peak_37463	563	.	255.436783	3.782567	-1	362
6	596005	596375	peak_37465	703	.	260.144531	3.267428	-1	212
6	597032	598124	peak_37466	361	.	394.531799	3.492098	-1	608
6	598545	599119	peak_37467	640	.	367.087402	3.517174	-1	172
6	600651	600870	peak_37469	1000	.	272.129913	4.547410	-1	109
6	601795	602242	peak_37471	1000	.	452.778625	4.282357	-1	259
6	602646	603363	peak_37472	771	.	552.794861	4.145984	-1	275
6	603930	604547	peak_37473	835	.	515.442505	4.023016	-1	297
6	607300	607904	peak_37475	490	.	296.246979	3.516276	-1	503
6	608757	609152	peak_37476	1000	.	413.365448	4.308206	-1	129
6	609735	610523	peak_37477	520	.	409.838776	4.052901	-1	638
6	610794	611466	peak_37478	743	.	499.300323	4.845007	-1	546
6	612903	613473	peak_37480	838	.	477.433350	3.969961	-1	472
6	616619	616900	peak_37481	885	.	248.667999	4.263865	-1	211
6	635635	636021	peak_37484	1000	.	399.796875	4.469258	-1	132
6	642890	643061	peak_37488	1000	.	215.801788	4.437294	-1	87
6	643558	643819	peak_37489	797	.	207.938004	4.393036	-1	201
6	647221	648378	peak_37491	524	.	606.779968	3.771188	-1	1092
6	648548	649044	peak_37492	643	.	319.111206	3.713362	-1	248
6	653628	653978	peak_37494	782	.	273.535004	3.791565	-1	123
6	665076	666382	peak_37496	634	.	827.492981	4.166926	-1	653
6	668955	669620	peak_37498	794	.	528.070251	3.670096	-1	241
6	671726	672554	peak_37499	631	.	522.108643	3.864778	-1	93
6	679219	679398	peak_37500	1000	.	257.526306	4.393546	-1	99
6	683604	683986	peak_37501	656	.	250.656357	3.459933	-1	266
6	684472	685120	peak_37502	315	.	204.226913	3.539021	-1	532
6	690109	690679	peak_37503	580	.	330.853058	3.686178	-1	468
6	690818	691063	peak_37504	972	.	238.036102	3.971696	-1	66
6	691254	692043	peak_37505	429	.	338.230865	3.977576	-1	545
6	696026	696850	peak_37506	426	.	351.161865	3.361056	-1	510
6	698039	698192	peak_37508	1000	.	214.807007	4.399196	-1	74
6	699212	699671	peak_37509	519	.	238.433121	3.318521	-1	49
6	699855	700321	peak_37510	591	.	275.578583	3.607806	-1	62
6	702869	703020	peak_37512	1000	.	206.674057	3.992457	-1	45
6	706324	706864	peak_37513	422	.	228.068497	3.475715	-1	146
6	708466	709033	peak_37514	723	.	409.972382	4.080939	-1	374
6	712698	712943	peak_37515	928	.	227.408005	3.688975	-1	63
6	716703	717487	peak_37516	655	.	513.439880	3.527740	-1	93
6	728878	729442	peak_37518	744	.	419.583221	3.548213	-1	467
6	729930	730210	peak_37519	905	.	253.528564	3.482019	-1	155
6	731792	733131	peak_37520	532	.	712.526184	3.744656	-1	335
6	733660	733992	peak_37521	805	.	267.313538	3.536640	-1	233
6	734099	734744	peak_37522	840	.	542.038696	3.991877	-1	548
6	735296	735597	peak_37523	854	.	257.032959	3.632632	-1	135
6	739297	739896	peak_37524	609	.	365.041046	3.510505	-1	278
6	749320	749598	peak_37525	786	.	218.550797	4.023538	-1	63
6	749756	750240	peak_37526	700	.	338.798706	3.672944	-1	237
6	754261	754689	peak_37527	523	.	223.751190	3.512942	-1	106
6	760993	761314	peak_37528	908	.	291.553497	4.004450	-1	244
6	761472	762267	peak_37529	1000	.	941.083801	4.616498	-1	398
6	762393	762714	peak_37530	1000	.	330.282806	3.820703	-1	112
6	762913	763466	peak_37531	555	.	307.052063	3.439166	-1	366
6	763571	763985	peak_37532	933	.	386.191925	3.914075	-1	106
6	765337	766681	peak_37533	985	.	1324.360229	4.605359	-1	941
6	768558	768894	peak_37535	659	.	221.324463	3.501001	-1	115
6	772701	773267	peak_37537	538	.	304.530304	3.591659	-1	214
6	773778	774132	peak_37538	692	.	245.080948	3.551191	-1	148
6	774387	774872	peak_37539	516	.	250.240433	3.896143	-1	81
6	775599	776597	peak_37540	482	.	481.231598	3.909564	-1	87
6	776919	778206	peak_37541	423	.	544.629578	3.666257	-1	688
6	782265	782839	peak_37543	741	.	425.159393	3.723951	-1	433
6	783008	783999	peak_37544	382	.	378.875214	3.664039	-1	483
6	785491	786604	peak_37545	496	.	551.825500	4.460620	-1	918
6	792780	793908	peak_37547	562	.	633.564331	4.110736	-1	1034
6	805611	806346	peak_37549	888	.	652.676270	3.963929	-1	654
6	806477	807264	peak_37550	569	.	447.957458	4.134375	-1	264
6	807455	809044	peak_37551	791	.	1257.557983	4.781078	-1	906
6	810561	811872	peak_37553	803	.	1052.456299	3.991778	-1	480
6	812200	812737	peak_37554	1000	.	560.463806	4.016943	-1	206
6	813334	813935	peak_37555	714	.	429.301971	4.039548	-1	121
6	816770	817654	peak_37558	715	.	632.265442	4.279727	-1	561
6	817765	818255	peak_37559	1000	.	528.092957	4.307226	-1	86
6	821475	821764	peak_37562	1000	.	417.402740	4.571237	-1	82
6	822475	823871	peak_37563	771	.	1075.851929	4.110282	-1	342
6	828823	829457	peak_37566	765	.	485.179626	4.489588	-1	115
6	833923	834607	peak_37568	1000	.	734.303833	4.193255	-1	302
6	834724	835164	peak_37569	515	.	226.717651	3.548993	-1	331
6	841151	842027	peak_37572	460	.	403.326355	3.595887	-1	288
6	851730	852066	peak_37577	895	.	300.786285	3.933085	-1	97
6	854619	855993	peak_37579	1000	.	1692.184692	5.350994	-1	1189
6	861352	861874	peak_37583	737	.	384.617737	3.836319	-1	463
6	862478	862810	peak_37584	764	.	253.645248	3.962865	-1	129
6	862940	863598	peak_37585	414	.	272.514801	3.570847	-1	82
6	865061	866072	peak_37586	752	.	760.546326	4.328001	-1	746
6	873574	874336	peak_37588	872	.	664.361511	4.453399	-1	365
6	875566	875935	peak_37589	914	.	337.231079	3.697573	-1	73
6	876155	876470	peak_37590	838	.	264.027557	3.315595	-1	167
6	879898	880948	peak_37592	361	.	379.267853	3.350169	-1	346
6	881061	881699	peak_37593	646	.	411.982452	3.510999	-1	100
6	884635	885556	peak_37596	732	.	673.829285	3.772660	-1	590
6	886737	887165	peak_37598	546	.	233.713638	3.392875	-1	361
6	888960	889226	peak_37600	1000	.	282.585815	3.725027	-1	186
6	900312	900579	peak_37604	943	.	251.746262	4.219466	-1	108
6	905769	906214	peak_37605	725	.	322.690582	4.246142	-1	59
6	907712	908020	peak_37607	845	.	260.391266	4.170927	-1	97
6	908218	909426	peak_37608	623	.	752.327698	4.642914	-1	1083
6	909597	909948	peak_37609	840	.	294.900635	4.768497	-1	273
6	915899	916443	peak_37611	1000	.	580.443787	5.098287	-1	60
6	916544	917189	peak_37612	629	.	405.483276	4.013776	-1	363
6	918842	919389	peak_37614	692	.	378.649170	3.796627	-1	117
6	920511	921005	peak_37615	929	.	458.941559	4.542744	-1	98
6	921322	922673	peak_37616	599	.	809.376404	4.031155	-1	903
6	956490	956979	peak_37633	573	.	280.263550	3.615510	-1	304
6	970964	971707	peak_37639	734	.	545.484558	4.813358	-1	250
6	972386	972692	peak_37640	888	.	271.679596	4.097867	-1	225
6	978944	979473	peak_37642	521	.	275.349518	4.074544	-1	428
6	985974	986976	peak_37645	428	.	429.346466	3.425362	-1	223
6	987150	987831	peak_37646	911	.	620.061401	4.229483	-1	331
6	987990	989344	peak_37647	437	.	591.443420	3.965631	-1	590
6	989477	990007	peak_37648	704	.	373.096252	4.143434	-1	475
6	992927	993458	peak_37649	404	.	214.614777	3.521076	-1	429
6	999093	1000180	peak_37652	352	.	382.743988	3.457209	-1	72
6	1002021	1002895	peak_37653	263	.	229.651459	3.296513	-1	745
6	1010255	1010675	peak_37655	586	.	246.144272	3.778509	-1	287
6	1014791	1015524	peak_37657	986	.	722.556824	4.228748	-1	321
6	1018156	1018596	peak_37659	648	.	285.095459	3.554251	-1	318
6	1018767	1019920	peak_37660	607	.	699.374878	5.025671	-1	963
6	1021856	1022301	peak_37661	606	.	269.865662	3.668025	-1	334
6	1022587	1023493	peak_37662	421	.	381.160797	3.762362	-1	667
6	1023594	1025360	peak_37663	531	.	937.862000	3.965875	-1	380
6	1025853	1027404	peak_37664	717	.	1111.933105	4.008552	-1	805
6	1028231	1028785	peak_37665	933	.	517.102661	3.698158	-1	174
6	1029825	1030340	peak_37666	458	.	235.993866	3.613678	-1	336
6	1031038	1031979	peak_37667	599	.	564.019958	3.961322	-1	303
6	1032733	1034070	peak_37668	569	.	760.863770	3.793785	-1	1176
6	1034459	1035390	peak_37669	355	.	330.766083	3.416180	-1	502
6	1037892	1038339	peak_37671	657	.	293.462982	3.796638	-1	192
6	1045871	1046669	peak_37672	417	.	332.529785	3.357447	-1	111
6	1051012	1051621	peak_37673	932	.	567.862122	3.764650	-1	392
6	1053421	1053780	peak_37674	616	.	221.125504	3.408837	-1	57
6	1054025	1054770	peak_37675	483	.	360.152313	3.439618	-1	471
6	1055585	1055784	peak_37676	1000	.	216.081802	4.083354	-1	101
6	1056049	1056550	peak_37677	694	.	347.795593	3.697055	-1	137
6	1057046	1057383	peak_37678	994	.	334.901398	3.895425	-1	133
6	1065138	1065439	peak_37679	810	.	243.736786	3.581265	-1	82
6	1066912	1067410	peak_37680	1000	.	622.248047	3.935062	-1	413
6	1082335	1082502	peak_37682	1000	.	260.006378	4.615155	-1	79
6	1084901	1085925	peak_37683	379	.	388.405884	3.198813	-1	640
6	1086059	1086430	peak_37684	803	.	297.741516	3.938510	-1	184
6	1087811	1088014	peak_37685	1000	.	205.702301	3.941050	-1	88
6	1090576	1092937	peak_37687	1000	.	2657.927246	4.554349	-1	855
6	1099849	1100261	peak_37691	915	.	376.994873	3.931227	-1	344
6	1100423	1100692	peak_37692	763	.	205.292267	3.911472	-1	206
6	1103355	1103867	peak_37694	1000	.	583.378052	4.703444	-1	346
6	1104209	1104444	peak_37695	875	.	205.570908	4.123368	-1	143
6	1106517	1107185	peak_37696	500	.	333.960358	3.097563	-1	156
6	1109941	1110349	peak_37698	599	.	244.568024	3.373193	-1	339
6	1112388	1113660	peak_37699	527	.	670.582581	4.157370	-1	300
6	1113922	1114228	peak_37700	694	.	212.315735	3.271679	-1	254
6	1114673	1116000	peak_37701	636	.	843.661011	3.869984	-1	307
6	1116336	1116907	peak_37702	411	.	234.504105	3.291276	-1	302
6	1117023	1117621	peak_37703	504	.	301.135315	3.305011	-1	445
6	1121977	1122408	peak_37705	887	.	382.466705	4.157894	-1	112
6	1127013	1127611	peak_37709	843	.	504.318604	4.042258	-1	308
6	1129471	1130103	peak_37711	376	.	237.429855	3.870681	-1	163
6	1130249	1131242	peak_37712	738	.	732.373230	4.595363	-1	820
6	1131491	1132355	peak_37713	687	.	593.792297	4.494926	-1	566
6	1133256	1134003	peak_37714	659	.	492.189484	3.906219	-1	341
6	1140394	1141263	peak_37717	1000	.	984.084656	4.581187	-1	710
6	1141801	1142686	peak_37718	529	.	468.116943	3.285542	-1	790
6	1144201	1144465	peak_37719	1000	.	369.197723	4.289611	-1	149
6	1145173	1146196	peak_37720	282	.	288.815247	3.237669	-1	282
6	1147255	1147687	peak_37721	875	.	378.141663	4.328988	-1	258
6	1147857	1148202	peak_37722	820	.	282.901947	3.726087	-1	84
6	1148342	1148990	peak_37723	1000	.	665.921448	4.290220	-1	276
6	1149504	1150111	peak_37724	1000	.	698.265259	4.324406	-1	240
6	1150261	1150617	peak_37725	794	.	282.751282	3.963083	-1	110
6	1150787	1151952	peak_37726	766	.	892.156250	4.056188	-1	946
6	1154992	1155757	peak_37728	535	.	409.011658	3.563454	-1	331
6	1156852	1157284	peak_37730	708	.	305.775269	3.595143	-1	323
6	1157881	1158280	peak_37731	658	.	262.541443	3.643625	-1	83
6	1161772	1161976	peak_37733	1000	.	256.093689	4.174194	-1	93
6	1169445	1170189	peak_37736	1000	.	778.778259	4.070843	-1	352
6	1180714	1181346	peak_37740	375	.	236.945007	3.383984	-1	419
6	1181507	1182208	peak_37741	518	.	363.250916	3.842576	-1	127
6	1183186	1183444	peak_37742	930	.	239.971680	3.820233	-1	117
6	1186282	1188322	peak_37744	753	.	1536.703857	4.381925	-1	908
6	1189676	1190367	peak_37745	650	.	448.929016	3.656727	-1	591
6	1194211	1194423	peak_37746	989	.	209.694275	4.050358	-1	85
6	1195419	1196905	peak_37747	840	.	1248.064209	4.490084	-1	391
6	1197295	1198282	peak_37748	898	.	885.934265	4.316928	-1	88
6	1199460	1199953	peak_37749	1000	.	545.390381	4.568871	-1	122
6	1201407	1202319	peak_37750	750	.	683.820496	4.135681	-1	459
6	1202755	1203284	peak_37751	614	.	324.587402	3.681618	-1	436
6	1203476	1204255	peak_37752	670	.	521.786194	4.043035	-1	124
6	1205208	1206783	peak_37753	1000	.	1594.153564	5.330917	-1	1402
6	1211684	1212048	peak_37755	1000	.	378.946808	3.909924	-1	238
6	1212826	1214298	peak_37756	558	.	820.954468	3.699422	-1	94
6	1214768	1215542	peak_37757	622	.	481.788696	4.028913	-1	309
6	1216988	1217654	peak_37758	901	.	599.848267	4.811568	-1	546
6	1229780	1230276	peak_37760	1000	.	543.687805	4.437004	-1	369
6	1231603	1232195	peak_37761	570	.	337.250488	3.503334	-1	495
6	1232550	1233106	peak_37762	398	.	221.092285	3.187110	-1	351
6	1236502	1236785	peak_37763	766	.	216.726807	3.674962	-1	51
6	1237338	1237907	peak_37764	568	.	323.325348	3.719148	-1	511
6	1245368	1246685	peak_37767	784	.	1032.552490	4.221256	-1	555
6	1246863	1247364	peak_37768	599	.	299.959198	4.296402	-1	234
6	1247509	1248421	peak_37769	704	.	641.970276	3.992686	-1	393
6	1248551	1248708	peak_37770	1000	.	274.253998	4.880466	-1	78
6	1248974	1249473	peak_37771	452	.	225.617966	3.228764	-1	434
6	1257200	1258275	peak_37775	366	.	393.729828	3.417949	-1	157
6	1261187	1261608	peak_37777	1000	.	535.388428	4.242594	-1	173
6	1262082	1263792	peak_37778	967	.	1652.821411	5.143978	-1	689
6	1266244	1266727	peak_37780	992	.	479.250854	4.696731	-1	275
6	1267545	1267845	peak_37781	1000	.	430.162170	4.509774	-1	151
6	1270083	1270659	peak_37783	518	.	298.396057	3.928862	-1	452
6	1273011	1274343	peak_37784	344	.	458.765717	3.482003	-1	1259
6	1274465	1274984	peak_37785	750	.	389.262817	3.530252	-1	411
6	1277851	1278525	peak_37786	575	.	387.602234	3.858945	-1	582
6	1285639	1286054	peak_37787	591	.	245.168289	3.474529	-1	43
6	1287106	1287833	peak_37788	536	.	389.731262	3.673892	-1	250
6	1288673	1289229	peak_37789	553	.	307.596130	3.458784	-1	354
6	1290106	1290377	peak_37790	1000	.	364.788757	4.260145	-1	149
6	1291862	1292143	peak_37791	865	.	243.018616	3.943059	-1	107
6	1295034	1295715	peak_37792	413	.	280.997925	4.015965	-1	547
6	1295983	1297103	peak_37793	580	.	649.988770	3.997936	-1	711
6	1298223	1298513	peak_37795	993	.	287.914185	3.765681	-1	96
6	1300130	1300504	peak_37797	670	.	250.499649	3.442656	-1	259
6	1300650	1300951	peak_37798	681	.	205.045334	3.531514	-1	99
6	1301071	1302456	peak_37799	586	.	811.298828	3.895442	-1	113
6	1305076	1305880	peak_37800	1000	.	834.771240	5.162868	-1	204
6	1306590	1307039	peak_37801	589	.	264.650299	3.219086	-1	350
6	1310506	1310890	peak_37802	676	.	259.760956	3.572699	-1	295
6	1311810	1312356	peak_37803	520	.	283.758698	3.511047	-1	361
6	1326549	1328266	peak_37805	676	.	1161.040649	4.750012	-1	1036
6	1328481	1330333	peak_37806	707	.	1308.857788	4.046807	-1	1090
6	1332920	1333305	peak_37807	1000	.	512.107483	4.899820	-1	245
6	1333751	1334234	peak_37808	909	.	438.969299	3.923060	-1	145
6	1334903	1335706	peak_37809	576	.	462.411499	3.917428	-1	384
6	1335907	1336788	peak_37810	334	.	293.909027	3.525818	-1	372
6	1338714	1339561	peak_37812	550	.	465.577728	3.534917	-1	477
6	1341133	1341494	peak_37813	641	.	231.341034	3.609670	-1	136
6	1342972	1343710	peak_37815	801	.	591.372498	3.981436	-1	303
6	1350131	1350759	peak_37817	393	.	247.052063	3.429753	-1	99
6	1357789	1358093	peak_37818	731	.	222.339661	3.820669	-1	72
6	1360228	1360722	peak_37819	491	.	242.451324	3.340441	-1	95
6	1362418	1362881	peak_37820	1000	.	534.823303	4.054211	-1	85
6	1367157	1367840	peak_37822	922	.	629.448792	4.312016	-1	205
6	1373835	1374614	peak_37823	1000	.	847.669617	4.788170	-1	633
6	1374813	1375680	peak_37824	661	.	572.814392	3.537964	-1	671
6	1379722	1380469	peak_37827	386	.	288.544922	3.441114	-1	109
6	1382218	1383309	peak_37828	316	.	345.162506	3.473521	-1	492
6	1386410	1387019	peak_37829	616	.	375.160126	3.668694	-1	468
6	1387122	1388135	peak_37830	722	.	731.198669	4.316135	-1	545
6	1389016	1389601	peak_37831	820	.	479.409729	4.039469	-1	419
6	1393673	1393906	peak_37833	1000	.	326.749969	4.362086	-1	110
6	1394016	1394644	peak_37834	632	.	396.753784	3.482056	-1	534
6	1398388	1399711	peak_37836	475	.	628.030457	3.913910	-1	376
6	1400379	1400716	peak_37837	1000	.	482.162659	4.348135	-1	275
6	1400858	1401466	peak_37838	445	.	270.573883	3.201315	-1	487
6	1401638	1402625	peak_37839	422	.	416.995392	3.882263	-1	396
6	1402731	1403641	peak_37840	837	.	761.229492	4.166713	-1	625
6	1405890	1406521	peak_37841	583	.	367.598785	3.628727	-1	560
6	1406649	1407319	peak_37842	786	.	526.441040	4.101382	-1	331
6	1408605	1408948	peak_37843	942	.	323.204712	3.576775	-1	283
6	1409079	1409381	peak_37844	837	.	252.756256	3.815240	-1	217
6	1409609	1410046	peak_37845	611	.	266.994720	3.584228	-1	78
6	1412420	1412972	peak_37847	1000	.	551.799194	4.181548	-1	119
6	1415302	1416034	peak_37849	655	.	479.517242	3.813312	-1	565
6	1420335	1420963	peak_37850	1000	.	659.447815	4.063717	-1	482
6	1423827	1424293	peak_37853	518	.	241.575882	3.745559	-1	71
6	1424466	1425488	peak_37854	966	.	987.078613	5.185311	-1	889
6	1425707	1426017	peak_37855	824	.	255.562286	3.857978	-1	90
6	1429374	1430179	peak_37856	604	.	486.285583	3.812030	-1	147
6	1435717	1436882	peak_37859	788	.	917.442261	4.159236	-1	859
6	1441220	1441647	peak_37861	574	.	245.301453	3.535363	-1	356
6	1445815	1446753	peak_37863	695	.	652.187378	4.296926	-1	251
6	1451622	1451985	peak_37864	611	.	221.855316	3.838248	-1	299
6	1460990	1461150	peak_37866	1000	.	220.986984	4.135737	-1	97
6	1466998	1468006	peak_37867	925	.	932.798340	4.779922	-1	122
6	1473535	1474344	peak_37870	336	.	271.633301	3.515532	-1	101
6	1476391	1476572	peak_37871	1000	.	212.433578	4.233552	-1	103
6	1477701	1478011	peak_37873	1000	.	366.155334	4.380432	-1	88
6	1478162	1479647	peak_37874	873	.	1296.101440	4.815493	-1	566
6	1479826	1480510	peak_37875	642	.	439.097687	3.591203	-1	286
6	1481208	1481384	peak_37876	1000	.	251.003128	4.649242	-1	59
6	1482876	1483297	peak_37877	769	.	323.797424	3.526735	-1	113
6	1483425	1483708	peak_37878	762	.	215.779282	4.312948	-1	234
6	1492839	1493110	peak_37879	869	.	235.608002	3.660607	-1	223
6	1512302	1512790	peak_37882	569	.	277.455719	3.901847	-1	410
6	1513601	1514936	peak_37883	829	.	1106.628906	4.831029	-1	1041
6	1515216	1515541	peak_37884	723	.	235.088745	3.484117	-1	101
6	1517511	1518066	peak_37885	572	.	317.198853	4.250472	-1	87
6	1519758	1520426	peak_37886	566	.	377.846527	3.467041	-1	600
6	1550909	1551725	peak_37890	808	.	659.711060	4.492184	-1	622
6	1553461	1554384	peak_37891	538	.	496.470947	3.815134	-1	495
6	1554573	1555002	peak_37892	1000	.	500.100983	4.978769	-1	313
6	1555137	1555879	peak_37893	1000	.	1154.851440	4.404015	-1	156
6	1556165	1557080	peak_37894	793	.	725.793701	4.811657	-1	64
6	1558237	1559245	peak_37895	499	.	503.341736	3.856496	-1	257
6	1560113	1561216	peak_37896	533	.	588.421143	3.804642	-1	278
6	1562692	1563250	peak_37898	504	.	280.969696	3.302635	-1	478
6	1564912	1565359	peak_37899	468	.	209.388687	3.357322	-1	193
6	1565695	1566121	peak_37900	630	.	268.258209	4.245839	-1	308
6	1566532	1567297	peak_37901	502	.	383.895569	3.354763	-1	247
6	1567416	1568361	peak_37902	746	.	705.150146	4.386902	-1	199
6	1572712	1573384	peak_37904	800	.	537.833435	4.164594	-1	488
6	1573503	1574098	peak_37905	440	.	261.720245	3.402276	-1	56
6	1574409	1575067	peak_37906	695	.	457.218323	4.572655	-1	484
6	1575471	1575759	peak_37907	931	.	268.256256	3.894167	-1	169
6	1575919	1576226	peak_37908	1000	.	383.815704	4.416626	-1	127
6	1576433	1577521	peak_37909	474	.	515.329468	3.568569	-1	842
6	1579987	1580217	peak_37910	1000	.	307.324005	4.507858	-1	102
6	1585869	1586375	peak_37911	800	.	404.674896	3.701075	-1	401
6	1604903	1605486	peak_37912	685	.	399.364716	3.972284	-1	185
6	1605759	1605927	peak_37913	1000	.	204.163300	4.157799	-1	101
6	1613931	1615285	peak_37914	569	.	771.028442	3.811349	-1	172
6	1667650	1668161	peak_37917	434	.	221.611847	2.902508	-1	130
6	1669604	1670843	peak_37918	561	.	694.942261	4.631735	-1	1042
6	1673774	1674495	peak_37919	458	.	329.858765	3.441116	-1	197
6	1674654	1675451	peak_37920	453	.	361.255066	3.712761	-1	90
6	1676584	1677077	peak_37921	678	.	334.063049	3.876202	-1	175
6	1677661	1678130	peak_37922	665	.	312.089600	4.011281	-1	343
6	1678722	1678907	peak_37923	1000	.	204.777771	3.910305	-1	68
6	1680951	1681116	peak_37925	1000	.	222.781357	4.581583	-1	74
6	1682507	1683389	peak_37926	597	.	526.839111	4.132979	-1	177
6	1684836	1685286	peak_37927	963	.	433.494354	4.525909	-1	312
6	1685682	1686055	peak_37928	995	.	371.277649	3.876744	-1	96
6	1686606	1687117	peak_37929	400	.	204.162491	3.262841	-1	274
6	1689626	1690435	peak_37930	436	.	352.912292	3.123468	-1	553
6	1690573	1690893	peak_37931	778	.	248.950485	3.517218	-1	162
6	1695537	1695833	peak_37932	887	.	262.547272	3.793408	-1	149
6	1702236	1703037	peak_37933	659	.	528.158936	3.971454	-1	82
6	1705073	1705337	peak_37934	1000	.	272.145538	4.043513	-1	131
6	1706237	1706916	peak_37935	606	.	411.748230	3.675207	-1	63
6	1722088	1722350	peak_37936	814	.	213.267227	3.535513	-1	142
6	1726009	1726504	peak_37937	422	.	208.779724	3.551267	-1	346
6	1761036	1761378	peak_37941	1000	.	363.581116	4.258541	-1	198
6	1781308	1781576	peak_37942	863	.	231.404541	3.771719	-1	118
6	1792270	1792630	peak_37944	639	.	230.061752	3.997192	-1	78
6	1801077	1801565	peak_37945	439	.	214.024139	3.414284	-1	373
6	1826759	1826929	peak_37946	1000	.	221.452286	4.497511	-1	80
6	1848772	1848993	peak_37947	1000	.	226.250961	4.152988	-1	106
6	1873041	1873447	peak_37949	628	.	254.879089	3.913582	-1	325
6	1879569	1880376	peak_37950	867	.	699.351440	3.896534	-1	437
6	1885916	1886111	peak_37951	1000	.	226.384918	4.812589	-1	82
6	1889598	1889824	peak_37952	1000	.	284.120056	4.133534	-1	124
6	1905048	1905227	peak_37954	1000	.	222.996078	4.060760	-1	74
6	1906941	1907101	peak_37955	1000	.	230.845596	4.493804	-1	83
6	1907748	1908076	peak_37956	930	.	305.020477	4.075124	-1	255
6	1912835	1913390	peak_37958	621	.	344.719818	3.717926	-1	457
6	1941653	1941860	peak_37960	1000	.	215.820923	4.377751	-1	106
6	1960628	1961382	peak_37964	466	.	351.046204	3.579308	-1	674
6	1989118	1990141	peak_37966	290	.	296.488190	3.971860	-1	210
6	1996884	1997539	peak_37967	378	.	247.691757	3.279944	-1	295
6	2067389	2067604	peak_37969	967	.	207.801956	3.804309	-1	124
6	2166317	2166681	peak_37970	765	.	278.396637	4.116190	-1	273
6	2236612	2236923	peak_37971	753	.	234.325928	3.234076	-1	249
6	2241579	2241964	peak_37972	532	.	204.915878	3.090471	-1	294
6	2242823	2243173	peak_37973	874	.	306.064484	3.486405	-1	271
6	2246580	2247337	peak_37974	411	.	311.199738	3.305338	-1	93
6	2305924	2306263	peak_37976	701	.	237.575821	4.050733	-1	164
6	2315947	2316628	peak_37977	475	.	323.477081	3.552876	-1	63
6	2328824	2329559	peak_37978	754	.	554.518738	4.529320	-1	98
6	2346093	2346383	peak_37979	1000	.	302.670990	3.987998	-1	154
6	2346570	2347084	peak_37980	542	.	278.340698	3.362581	-1	151
6	2349362	2350511	peak_37981	612	.	703.029968	3.900871	-1	464
6	2361585	2361916	peak_37983	985	.	326.100159	4.088322	-1	122
6	2362193	2362757	peak_37984	580	.	327.000977	3.724642	-1	417
6	2371086	2371610	peak_37985	1000	.	578.580933	4.284722	-1	254
6	2378568	2378875	peak_37986	661	.	202.894852	3.398204	-1	198
6	2387471	2387626	peak_37987	1000	.	226.631958	4.872257	-1	77
6	2395245	2395588	peak_37988	937	.	321.476410	4.202666	-1	128
6	2442141	2442564	peak_37989	641	.	271.077484	3.301031	-1	291
6	2447739	2448304	peak_37990	526	.	297.260498	3.647932	-1	504
6	2450904	2451293	peak_37991	741	.	288.429108	3.612372	-1	277
6	2455726	2456318	peak_37992	444	.	262.844971	3.402426	-1	506
6	2457564	2458291	peak_37993	307	.	223.136642	3.079366	-1	359
6	2481428	2482153	peak_37994	430	.	311.745819	3.526448	-1	49
6	2499840	2500513	peak_37995	331	.	222.771347	3.090079	-1	262
6	2528950	2529527	peak_37996	408	.	235.429886	3.550307	-1	96
6	2546171	2546432	peak_37997	908	.	237.090088	3.867485	-1	68
6	2548599	2549030	peak_37998	962	.	414.485748	4.366629	-1	207
6	2549633	2550362	peak_37999	425	.	310.130829	3.223358	-1	566
6	2553217	2553468	peak_38000	822	.	206.251831	3.601512	-1	152
6	2554467	2554765	peak_38001	1000	.	298.914642	4.269440	-1	186
6	2568810	2570030	peak_38004	514	.	626.960083	3.528872	-1	254
6	2573757	2574666	peak_38005	402	.	365.166687	3.358374	-1	330
6	2579734	2580858	peak_38006	699	.	785.854980	3.958983	-1	462
6	2581266	2581747	peak_38007	490	.	235.592545	3.492934	-1	94
6	2581903	2582374	peak_38008	472	.	222.336655	3.355551	-1	201
6	2583334	2583934	peak_38009	427	.	256.384369	3.821263	-1	487
6	2584701	2585098	peak_38010	559	.	221.937637	3.521344	-1	310
6	2588151	2588364	peak_38011	1000	.	364.336395	5.002816	-1	87
6	2588522	2588993	peak_38012	492	.	231.960251	3.195670	-1	394
6	2590286	2590863	peak_38013	467	.	269.518311	3.747509	-1	446
6	2595659	2596954	peak_38014	262	.	339.284058	3.400069	-1	994
6	2597183	2597945	peak_38015	279	.	212.793365	3.256259	-1	480
6	2617912	2618244	peak_38016	740	.	245.572556	3.932735	-1	234
6	2647821	2648376	peak_38019	383	.	212.298553	3.342392	-1	89
6	2648694	2649090	peak_38020	889	.	352.100128	3.712236	-1	128
6	2651067	2651725	peak_38021	439	.	289.059967	3.695471	-1	549
6	2654449	2655189	peak_38022	778	.	575.487488	4.155978	-1	110
6	2661196	2661794	peak_38023	465	.	277.823975	3.751086	-1	292
6	2698534	2698727	peak_38024	1000	.	215.125259	4.016843	-1	120
6	2701847	2702001	peak_38025	1000	.	209.883179	4.012431	-1	73
6	2702461	2703162	peak_38026	508	.	355.781311	3.616837	-1	380
6	2707171	2707744	peak_38027	367	.	210.541351	3.276418	-1	348
6	2723689	2724223	peak_38028	581	.	310.182678	4.050588	-1	65
6	2822759	2822996	peak_38029	874	.	207.086685	3.815618	-1	165
6	2824039	2824284	peak_38030	878	.	215.137756	3.548297	-1	101
6	2932255	2932808	peak_38031	407	.	225.261444	3.442784	-1	450
6	2943690	2944378	peak_38032	405	.	278.767426	3.502240	-1	630
6	2947883	2948158	peak_38033	876	.	240.788666	3.724119	-1	172
6	2954914	2955203	peak_38034	788	.	227.618195	3.558108	-1	184
6	2961814	2962119	peak_38035	660	.	201.279755	3.262777	-1	223
6	2962269	2962753	peak_38036	647	.	313.357574	3.800708	-1	203
6	2973381	2973957	peak_38037	393	.	226.271759	3.433428	-1	97
6	2990045	2990708	peak_38038	576	.	381.771790	3.713154	-1	335
6	3008138	3008706	peak_38039	408	.	231.566895	3.076227	-1	234
6	3012360	3012723	peak_38040	801	.	290.652069	4.298735	-1	105
6	3027542	3027966	peak_38043	555	.	235.512741	3.449596	-1	312
6	3028885	3029527	peak_38044	490	.	314.263153	3.461576	-1	496
6	3030392	3030627	peak_38045	1000	.	253.136948	4.032306	-1	115
6	3031207	3031659	peak_38046	509	.	230.210342	3.578455	-1	92
6	3046414	3046912	peak_38048	841	.	418.836914	3.914298	-1	94
6	3047118	3047716	peak_38049	516	.	308.568268	3.320191	-1	299
6	3053883	3054144	peak_38050	874	.	228.197144	3.648819	-1	91
6	3092805	3093073	peak_38052	861	.	230.774780	3.847395	-1	88
6	3109728	3110304	peak_38053	603	.	347.510254	3.765072	-1	92
6	3110465	3111048	peak_38054	529	.	308.259583	3.703176	-1	466
6	3116871	3117331	peak_38055	520	.	239.410538	3.272558	-1	71
6	3122389	3122611	peak_38056	1000	.	332.961884	4.711634	-1	89
6	3129258	3130265	peak_38057	599	.	603.009583	4.101961	-1	750
6	3131973	3132651	peak_38058	796	.	539.425110	4.338756	-1	319
6	3139775	3139931	peak_38060	1000	.	212.107956	4.141803	-1	85
6	3160736	3160899	peak_38061	1000	.	200.871445	4.199749	-1	80
6	3163736	3164272	peak_38062	462	.	247.693512	3.741850	-1	421
6	3165183	3166799	peak_38063	684	.	1105.338623	4.209624	-1	1074
6	3174031	3174419	peak_38064	530	.	205.704590	3.485047	-1	249
6	3176039	3176293	peak_38065	1000	.	302.748169	4.138669	-1	134
6	3180565	3181491	peak_38066	903	.	836.570740	4.877174	-1	702
6	3185512	3185817	peak_38067	690	.	210.506607	3.377398	-1	182
6	3187041	3187791	peak_38068	472	.	354.125427	3.491159	-1	472
6	3192605	3192976	peak_38069	627	.	232.552368	3.477813	-1	249
6	3210274	3210995	peak_38070	653	.	470.651154	3.796554	-1	236
6	3213982	3214420	peak_38071	505	.	220.989075	3.127271	-1	105
6	3238245	3238858	peak_38073	916	.	561.344177	3.826601	-1	205
6	3239949	3240312	peak_38074	553	.	200.874893	3.260009	-1	112
6	3259134	3260020	peak_38077	361	.	319.526337	3.193059	-1	46
6	3260419	3261053	peak_38078	1000	.	684.258362	4.096877	-1	418
6	3261633	3261893	peak_38079	1000	.	261.858795	3.964819	-1	170
6	3265353	3265718	peak_38081	836	.	305.062744	3.748850	-1	96
6	3265888	3266341	peak_38082	747	.	338.218170	3.409980	-1	286
6	3267033	3267579	peak_38084	421	.	229.928391	3.253706	-1	134
6	3268570	3269113	peak_38085	742	.	402.848328	3.553956	-1	446
6	3269752	3269925	peak_38086	1000	.	299.738190	4.574122	-1	69
6	3271305	3272107	peak_38087	657	.	526.681213	3.821720	-1	492
6	3272369	3273268	peak_38088	567	.	509.922729	4.003395	-1	127
6	3274009	3274406	peak_38089	550	.	218.397324	3.606503	-1	149
6	3274517	3275128	peak_38090	597	.	364.467743	3.502106	-1	434
6	3278878	3279579	peak_38094	737	.	516.426819	4.235021	-1	269
6	3280496	3281610	peak_38095	526	.	585.786438	3.364214	-1	443
6	3281762	3282221	peak_38096	591	.	271.211212	4.102911	-1	83
6	3283136	3283574	peak_38097	1000	.	439.597321	3.888784	-1	87
6	3284411	3284726	peak_38098	851	.	268.082550	3.845513	-1	142
6	3284885	3285311	peak_38099	734	.	312.657074	3.775088	-1	126
6	3287305	3287530	peak_38100	1000	.	227.754181	3.834018	-1	115
6	3287683	3288125	peak_38101	1000	.	445.412903	4.496945	-1	176
6	3293759	3294256	peak_38102	654	.	324.882263	3.950245	-1	251
6	3294452	3294885	peak_38103	603	.	261.234070	4.334301	-1	348
6	3295245	3295996	peak_38104	1000	.	887.777222	4.924099	-1	169
6	3296731	3297408	peak_38105	1000	.	822.436340	4.485304	-1	536
6	3299944	3300719	peak_38108	358	.	277.800659	3.711552	-1	682
6	3305118	3305616	peak_38109	432	.	215.212692	3.688838	-1	413
6	3305919	3306549	peak_38110	414	.	260.844635	3.211640	-1	504
6	3312999	3313218	peak_38111	1000	.	245.786301	4.051354	-1	106
6	3316648	3317525	peak_38113	313	.	274.231720	3.081429	-1	833
6	3320145	3320397	peak_38114	922	.	232.356918	3.531698	-1	149
6	3326380	3326959	peak_38115	352	.	203.686661	3.317129	-1	98
6	3332896	3333617	peak_38116	630	.	454.013916	3.549301	-1	496
6	3334595	3334818	peak_38117	1000	.	249.318100	3.969631	-1	98
6	3336062	3336515	peak_38118	894	.	404.908600	4.138370	-1	376
6	3339651	3340012	peak_38119	795	.	286.837433	3.728049	-1	78
6	3340548	3340978	peak_38120	705	.	303.078064	3.830220	-1	120
6	3342966	3343144	peak_38121	1000	.	203.575577	4.375219	-1	60
6	3343663	3344058	peak_38122	683	.	269.600281	3.739073	-1	68
6	3347520	3348465	peak_38123	679	.	641.246826	4.938317	-1	878
6	3349728	3350270	peak_38124	636	.	344.646820	3.673620	-1	434
6	3351002	3351759	peak_38125	1000	.	923.944458	4.202829	-1	51
6	3353450	3353872	peak_38126	492	.	207.638733	3.205345	-1	353
6	3358345	3358631	peak_38127	823	.	235.453491	3.567007	-1	178
6	3360293	3361399	peak_38128	820	.	907.004883	4.745815	-1	723
6	3366215	3367215	peak_38129	512	.	512.038757	3.830288	-1	214
6	3370158	3370918	peak_38130	282	.	214.091705	3.382942	-1	88
6	3371056	3371488	peak_38131	838	.	361.909882	3.996672	-1	80
6	3372441	3372803	peak_38132	629	.	227.628082	3.537428	-1	108
6	3373234	3373455	peak_38133	1000	.	334.083618	4.516452	-1	50
6	3375646	3376060	peak_38134	779	.	322.555939	3.688989	-1	320
6	3378476	3379060	peak_38135	628	.	366.551483	4.147974	-1	365
6	3379452	3379947	peak_38136	1000	.	594.675964	5.123823	-1	299
6	3381139	3381678	peak_38138	928	.	500.071747	4.146788	-1	330
6	3381798	3384374	peak_38139	816	.	2102.377930	4.848821	-1	952
6	3385376	3385854	peak_38140	703	.	336.086700	3.447933	-1	334
6	3387668	3388609	peak_38141	352	.	331.517029	3.431633	-1	595
6	3392492	3393297	peak_38143	335	.	269.665710	3.606786	-1	384
6	3401027	3401452	peak_38145	837	.	355.858643	4.021091	-1	347
6	3406232	3406531	peak_38146	789	.	235.883377	3.441933	-1	154
6	3419629	3420184	peak_38148	538	.	298.843231	3.777088	-1	76
6	3423339	3423806	peak_38149	1000	.	597.850342	4.132508	-1	301
6	3429244	3430035	peak_38151	1000	.	843.655701	4.172530	-1	270
6	3430492	3431167	peak_38152	508	.	343.092163	3.783514	-1	46
6	3436759	3437186	peak_38153	669	.	285.678528	3.321842	-1	311
6	3439899	3440352	peak_38155	612	.	277.453918	3.688621	-1	178
6	3442792	3443219	peak_38156	503	.	214.793716	3.527015	-1	312
6	3443850	3444190	peak_38157	711	.	241.677139	3.482337	-1	256
6	3445321	3445771	peak_38159	730	.	328.633820	3.769414	-1	67
6	3448203	3448434	peak_38160	1000	.	247.649139	3.580412	-1	59
6	3457905	3458133	peak_38161	1000	.	266.691101	4.428110	-1	118
6	3458897	3459344	peak_38162	736	.	328.789856	4.025208	-1	278
6	3467919	3468156	peak_38164	959	.	227.276123	3.560043	-1	91
6	3470119	3471141	peak_38165	547	.	558.761414	3.965222	-1	715
6	3471470	3472633	peak_38166	698	.	811.739197	4.651672	-1	326
6	3473305	3473890	peak_38167	625	.	365.360168	3.299653	-1	306
6	3474036	3474540	peak_38168	492	.	248.087387	3.750228	-1	72
6	3478989	3479509	peak_38169	1000	.	521.387817	4.086214	-1	135
6	3479890	3480398	peak_38170	653	.	331.936401	3.962554	-1	230
6	3480517	3481301	peak_38171	307	.	240.306229	3.723038	-1	489
6	3481608	3482495	peak_38172	588	.	521.263550	3.893496	-1	537
6	3482695	3483557	peak_38173	1000	.	1015.631897	4.754408	-1	438
6	3487765	3488289	peak_38174	625	.	327.655060	3.430470	-1	250
6	3488993	3489634	peak_38175	734	.	470.274963	3.514175	-1	201
6	3490694	3491399	peak_38176	460	.	324.297241	3.475435	-1	441
6	3492762	3493766	peak_38177	248	.	248.998459	3.051191	-1	490
6	3497873	3498230	peak_38179	1000	.	393.001404	4.339887	-1	146
6	3501576	3502073	peak_38180	827	.	410.928223	4.044495	-1	70
6	3502280	3503277	peak_38181	473	.	471.168427	3.705295	-1	374
6	3503502	3503944	peak_38182	525	.	232.046432	3.294024	-1	217
6	3519211	3520212	peak_38183	420	.	420.003998	3.426926	-1	919
6	3522678	3523010	peak_38184	680	.	225.723770	3.977576	-1	204
6	3525150	3525576	peak_38185	848	.	361.237549	4.029313	-1	304
6	3526074	3527403	peak_38186	679	.	902.233032	4.743183	-1	859
6	3531536	3531813	peak_38187	778	.	215.615906	3.715296	-1	196
6	3536716	3537101	peak_38188	640	.	246.220398	3.471318	-1	265
6	3537264	3539862	peak_38189	634	.	1647.315796	4.183292	-1	1068
6	3543561	3543839	peak_38191	937	.	260.416840	3.808845	-1	151
6	3561118	3561405	peak_38193	703	.	201.855606	4.273987	-1	218
6	3571522	3572112	peak_38195	965	.	569.340149	4.417174	-1	292
6	3572252	3572631	peak_38196	717	.	271.756134	3.841021	-1	336
6	3572743	3573124	peak_38197	854	.	325.219696	3.818486	-1	263
6	3574110	3574461	peak_38198	852	.	299.222961	4.142813	-1	74
6	3578119	3578524	peak_38200	542	.	219.675674	3.233014	-1	258
6	3579700	3580228	peak_38201	480	.	253.649902	3.977349	-1	81
6	3580364	3581158	peak_38202	687	.	545.725220	4.034360	-1	663
6	3582545	3583077	peak_38203	510	.	271.383636	3.537584	-1	424
6	3583905	3584686	peak_38204	523	.	408.126740	3.295441	-1	521
6	3589966	3591292	peak_38207	607	.	805.528381	4.241477	-1	537
6	3591393	3591993	peak_38208	430	.	257.982819	3.113436	-1	364
6	3592863	3593725	peak_38209	485	.	417.991028	4.003512	-1	85
6	3594372	3595498	peak_38210	395	.	444.237518	3.521791	-1	123
6	3596496	3596792	peak_38211	698	.	206.654160	3.564301	-1	119
6	3598076	3598350	peak_38212	993	.	271.951324	4.002772	-1	107
6	3600624	3601223	peak_38214	626	.	374.787415	4.160561	-1	284
6	3602001	3602909	peak_38215	721	.	654.503235	4.343509	-1	236
6	3606991	3607619	peak_38218	689	.	432.680908	3.821523	-1	53
6	3609465	3609982	peak_38219	724	.	374.345367	4.361304	-1	327
6	3612973	3613458	peak_38221	438	.	212.539658	3.641240	-1	88
6	3616499	3616664	peak_38222	1000	.	241.182541	4.744635	-1	88
6	3622872	3623274	peak_38226	822	.	330.329651	3.677180	-1	112
6	3623953	3624271	peak_38227	1000	.	372.930695	4.351174	-1	191
6	3630833	3631095	peak_38230	1000	.	278.279297	3.922029	-1	129
6	3631430	3631836	peak_38231	1000	.	491.209106	4.116992	-1	70
6	3631974	3632223	peak_38232	880	.	219.171906	3.713876	-1	114
6	3632400	3632680	peak_38233	818	.	228.906769	4.129085	-1	71
6	3642680	3643565	peak_38234	874	.	773.560547	4.210352	-1	655
6	3648693	3649064	peak_38237	772	.	286.283905	3.460296	-1	124
6	3658167	3659306	peak_38240	700	.	796.921326	4.022173	-1	931
6	3659692	3660079	peak_38241	595	.	230.349625	3.772008	-1	304
6	3661421	3661897	peak_38242	496	.	236.328979	3.618430	-1	88
6	3674069	3674803	peak_38246	886	.	650.536011	4.497485	-1	122
6	3676565	3676891	peak_38247	657	.	214.142303	3.397257	-1	218
6	3679942	3680564	peak_38248	420	.	261.159424	3.672081	-1	529
6	3680717	3681076	peak_38249	580	.	208.309326	3.329366	-1	67
6	3692633	3693210	peak_38251	386	.	222.655716	3.406097	-1	522
6	3697272	3697944	peak_38253	855	.	574.347351	4.661351	-1	449
6	3702860	3703164	peak_38255	980	.	297.811127	3.889656	-1	115
6	3707356	3707778	peak_38257	583	.	245.999237	3.665706	-1	62
6	3709840	3710371	peak_38258	1000	.	625.418823	4.036479	-1	230
6	3716337	3716523	peak_38261	1000	.	212.760056	3.961218	-1	110
6	3718489	3718934	peak_38262	793	.	352.780060	3.996459	-1	277
6	3723852	3724242	peak_38263	1000	.	495.734802	4.098165	-1	238
6	3727088	3727495	peak_38265	1000	.	464.671143	4.348193	-1	279
6	3732991	3733159	peak_38268	1000	.	217.484375	3.933183	-1	84
6	3733493	3733929	peak_38269	797	.	347.603882	3.904332	-1	311
6	3734538	3735471	peak_38270	617	.	575.487549	4.374280	-1	824
6	3736066	3736245	peak_38271	1000	.	225.344147	4.105120	-1	102
6	3738562	3739711	peak_38272	525	.	603.400452	3.944376	-1	610
6	3739847	3740296	peak_38273	635	.	285.106995	3.734718	-1	284
6	3741385	3742501	peak_38274	499	.	556.369080	3.369397	-1	569
6	3744067	3744607	peak_38275	483	.	260.609833	4.057912	-1	72
6	3745472	3746944	peak_38276	702	.	1032.901367	4.630217	-1	730
6	3748136	3748315	peak_38277	1000	.	208.223831	4.148818	-1	57
6	3749320	3749650	peak_38278	609	.	200.975311	3.182860	-1	219
6	3750294	3751367	peak_38279	505	.	541.451721	3.213048	-1	151
6	3755812	3755986	peak_38281	1000	.	267.227570	4.853975	-1	114
6	3784429	3784596	peak_38283	1000	.	263.270935	4.808436	-1	87
6	3793456	3794227	peak_38285	623	.	480.666870	3.761550	-1	254
6	3796416	3796669	peak_38286	873	.	220.917786	3.886804	-1	116
6	3799191	3799547	peak_38287	978	.	348.125519	4.467050	-1	133
6	3800523	3800780	peak_38288	1000	.	287.612976	3.791382	-1	142
6	3801798	3802314	peak_38289	509	.	262.727417	3.268455	-1	103
6	3804280	3805078	peak_38290	867	.	691.884705	3.875360	-1	225
6	3815695	3816182	peak_38291	675	.	328.534698	3.867282	-1	286
6	3827000	3827442	peak_38292	646	.	285.528748	3.540683	-1	269
6	3832775	3833087	peak_38293	968	.	302.049316	3.598469	-1	213
6	3843364	3843941	peak_38294	1000	.	711.818420	4.601860	-1	268
6	3848637	3849079	peak_38295	469	.	207.375656	3.617889	-1	358
6	3849693	3850381	peak_38296	671	.	461.910767	3.775921	-1	529
6	3854741	3855493	peak_38298	292	.	219.484314	3.191582	-1	662
6	3856749	3857233	peak_38299	830	.	401.561554	3.714801	-1	192
6	3864647	3864888	peak_38301	1000	.	339.331635	4.404988	-1	117
6	3871847	3872370	peak_38302	1000	.	529.357971	4.276172	-1	203
6	3888337	3888869	peak_38303	385	.	204.953049	3.122052	-1	307
6	3902882	3903223	peak_38304	628	.	214.184143	3.186681	-1	183
6	3915287	3916362	peak_38305	297	.	318.893372	3.251652	-1	887
6	3916548	3917125	peak_38306	463	.	266.933105	4.036838	-1	338
6	3918688	3918912	peak_38307	1000	.	356.245880	4.771457	-1	82
6	3921469	3921700	peak_38308	1000	.	256.314209	3.938846	-1	124
6	3924106	3924680	peak_38309	349	.	200.162216	3.147671	-1	45
6	3933250	3933435	peak_38311	1000	.	260.657013	4.329082	-1	96
6	3940146	3940453	peak_38312	798	.	244.912521	3.784047	-1	179
6	3977993	3978522	peak_38315	575	.	304.343079	4.114745	-1	65
6	4004097	4004574	peak_38316	557	.	265.674744	3.828746	-1	216
6	4067543	4068427	peak_38318	355	.	313.799225	3.185574	-1	72
6	4080743	4080912	peak_38320	1000	.	238.770294	4.541823	-1	55
6	4084503	4084863	peak_38321	715	.	257.354645	3.900147	-1	68
6	4109821	4110039	peak_38323	986	.	214.918167	3.872759	-1	124
6	4151435	4151711	peak_38324	759	.	209.521851	3.936813	-1	132
6	4175750	4176566	peak_38325	542	.	442.528564	4.214330	-1	419
6	4177921	4178212	peak_38327	1000	.	346.673584	3.862381	-1	134
6	4181195	4181470	peak_38328	804	.	221.043930	3.664436	-1	176
6	4182406	4182892	peak_38329	547	.	265.647217	3.655186	-1	58
6	4193874	4194204	peak_38330	798	.	263.318726	4.253343	-1	96
6	4201741	4201970	peak_38331	1000	.	354.135742	4.644901	-1	112
6	4202946	4203315	peak_38332	593	.	218.827240	3.395196	-1	96
6	4206006	4206684	peak_38334	477	.	323.554688	3.696644	-1	615
6	4215182	4215513	peak_38335	657	.	217.382751	3.635382	-1	73
6	4221697	4222323	peak_38336	416	.	260.352478	3.526844	-1	394
6	4225328	4225541	peak_38337	1000	.	248.148575	4.234494	-1	109
6	4231368	4231556	peak_38338	1000	.	240.345016	4.856791	-1	86
6	4231732	4231908	peak_38339	1000	.	223.543015	4.293987	-1	60
6	4241645	4242845	peak_38340	725	.	870.336914	4.091641	-1	421
6	4248426	4248703	peak_38341	819	.	226.785339	3.640187	-1	158
6	4285611	4285775	peak_38343	1000	.	281.895508	4.794572	-1	96
6	4349785	4350329	peak_38344	536	.	291.422363	3.901081	-1	212
6	4364847	4365316	peak_38345	1000	.	492.056519	4.402258	-1	169
6	4401171	4401536	peak_38346	667	.	243.354416	3.703829	-1	122
6	4420168	4420385	peak_38347	944	.	204.878098	3.651193	-1	62
6	4434731	4435035	peak_38348	763	.	232.032761	3.359680	-1	246
6	4435977	4436993	peak_38349	276	.	280.800751	3.012598	-1	312
6	4448606	4449004	peak_38351	1000	.	557.327759	5.641984	-1	128
6	4451050	4451666	peak_38352	962	.	592.742920	4.808468	-1	178
6	4452039	4452891	peak_38353	561	.	478.184601	3.423203	-1	731
6	4457346	4457712	peak_38356	953	.	348.629059	4.185764	-1	63
6	4457884	4458563	peak_38357	507	.	344.573761	4.091513	-1	401
6	4463065	4463270	peak_38358	1000	.	274.561707	4.521549	-1	121
6	4485659	4486079	peak_38360	621	.	260.856354	3.890966	-1	324
6	4495963	4496169	peak_38361	1000	.	206.702362	4.025269	-1	96
6	4522127	4522499	peak_38363	599	.	222.969482	3.350253	-1	77
6	4528567	4528892	peak_38364	955	.	310.529419	4.907172	-1	71
6	4530203	4530456	peak_38365	839	.	212.188522	3.712342	-1	164
6	4539456	4539900	peak_38366	585	.	259.539551	3.615498	-1	42
6	4541474	4541648	peak_38367	1000	.	244.135834	4.290749	-1	64
6	4542761	4543191	peak_38368	485	.	208.434708	3.521938	-1	98
6	4564707	4565522	peak_38372	439	.	357.725159	3.191997	-1	469
6	4566330	4566678	peak_38373	580	.	201.829788	3.210069	-1	63
6	4576822	4577427	peak_38374	415	.	251.214310	3.176559	-1	427
6	4590709	4591504	peak_38376	520	.	413.149048	3.429240	-1	414
6	4599227	4599467	peak_38377	898	.	215.516312	3.584120	-1	64
6	4602340	4603270	peak_38378	546	.	507.347809	3.709953	-1	831
6	4617385	4617910	peak_38379	437	.	229.561188	3.468247	-1	66
6	4634037	4634304	peak_38380	1000	.	320.356354	4.256993	-1	174
6	4636724	4636967	peak_38381	1000	.	248.628571	4.152776	-1	137
6	4640215	4640549	peak_38382	653	.	217.955734	3.672551	-1	148
6	4642850	4643327	peak_38384	678	.	323.333374	3.557999	-1	313
6	4643470	4643787	peak_38385	998	.	316.275360	4.355628	-1	210
6	4649632	4649921	peak_38386	810	.	234.070160	3.570081	-1	172
6	4650350	4650729	peak_38387	688	.	260.842529	4.174787	-1	78
6	4660763	4661608	peak_38390	349	.	294.851746	3.451434	-1	785
6	4676629	4677060	peak_38393	493	.	212.416046	3.576560	-1	385
6	4677528	4677984	peak_38394	977	.	445.296509	3.660788	-1	206
6	4686058	4686300	peak_38396	963	.	233.105606	3.949786	-1	91
6	4713138	4713307	peak_38400	1000	.	291.314240	4.805590	-1	121
6	4754476	4754719	peak_38401	1000	.	316.904236	4.828706	-1	165
6	4987245	4987440	peak_38403	1000	.	333.341278	5.190042	-1	87
6	5044636	5044809	peak_38404	1000	.	252.260437	4.451650	-1	91
6	5050096	5050366	peak_38405	830	.	224.096451	4.251170	-1	60
6	5101922	5102115	peak_38406	1000	.	255.930664	4.784676	-1	78
6	5423910	5424054	peak_38409	1000	.	202.148346	4.083537	-1	109
6	5457784	5458021	peak_38410	1000	.	279.629517	4.151648	-1	124
6	5554125	5554269	peak_38411	1000	.	260.571930	4.716253	-1	55
6	5762272	5762467	peak_38412	1000	.	328.434601	5.182197	-1	86
6	5776821	5777015	peak_38413	1000	.	272.282166	4.359048	-1	129
6	6388656	6388847	peak_38418	1000	.	265.245148	4.521402	-1	91
6	6422861	6423119	peak_38419	821	.	211.728043	3.720340	-1	165
6	6441775	6442021	peak_38420	1000	.	271.967529	3.890093	-1	187
6	6468316	6468570	peak_38421	796	.	202.187225	3.660198	-1	137
6	6478082	6478318	peak_38423	892	.	210.447281	3.857068	-1	124
6	6492388	6492629	peak_38424	964	.	232.235031	3.750661	-1	131
6	6493262	6493853	peak_38425	459	.	271.262207	3.814606	-1	365
6	6500136	6500333	peak_38426	1000	.	272.738922	4.532634	-1	92
6	6501287	6501549	peak_38427	785	.	205.784485	3.559982	-1	211
6	6509020	6509392	peak_38428	568	.	211.327087	3.655686	-1	99
6	6532069	6532478	peak_38429	618	.	252.672195	3.606647	-1	93
6	6550205	6550399	peak_38430	1000	.	227.742706	4.131386	-1	129
6	6557433	6557588	peak_38431	1000	.	225.582306	4.359987	-1	92
6	6569975	6570232	peak_38432	996	.	255.947388	4.099448	-1	158
6	6570932	6571351	peak_38433	929	.	389.223053	3.972706	-1	236
6	6574744	6574951	peak_38434	1000	.	212.708084	3.838395	-1	103
6	6587379	6587851	peak_38435	478	.	225.737183	4.123597	-1	75
6	6620443	6621043	peak_38437	873	.	523.947632	4.342888	-1	235
6	6626218	6626832	peak_38438	650	.	399.231537	3.870122	-1	509
6	6631108	6631246	peak_38439	1000	.	215.673813	4.503028	-1	37
6	6639980	6640193	peak_38441	1000	.	329.113281	4.784237	-1	88
6	6641038	6641306	peak_38442	1000	.	273.944427	3.869896	-1	151
6	6652316	6653174	peak_38444	666	.	571.151672	4.098545	-1	648
6	6655040	6655462	peak_38445	943	.	397.897552	4.103247	-1	269
6	6660457	6660681	peak_38446	937	.	209.958115	4.046492	-1	67
6	6661845	6662564	peak_38447	508	.	364.987152	3.894825	-1	489
6	6671341	6671732	peak_38448	797	.	311.748322	3.639586	-1	97
6	6673800	6674198	peak_38449	799	.	317.874176	3.939638	-1	54
6	6674659	6675047	peak_38450	1000	.	436.227631	4.056656	-1	270
6	6675686	6676623	peak_38451	558	.	523.215759	4.046141	-1	803
6	6678628	6679114	peak_38452	429	.	208.552277	3.355492	-1	112
6	6681560	6682029	peak_38453	457	.	214.401489	3.517701	-1	395
6	6683161	6684341	peak_38454	410	.	483.565491	3.822757	-1	108
6	6688749	6689226	peak_38455	941	.	448.752655	3.979404	-1	147
6	6703237	6703510	peak_38456	875	.	238.838547	4.054859	-1	98
6	6705596	6705886	peak_38457	1000	.	384.043945	4.893716	-1	202
6	6724073	6724529	peak_38458	483	.	220.333054	3.636944	-1	380
6	6726014	6726487	peak_38459	519	.	245.320999	3.204970	-1	76
6	6733476	6733869	peak_38461	803	.	315.496063	4.365914	-1	90
6	6735008	6735448	peak_38462	596	.	262.287872	3.748014	-1	109
6	6737584	6737968	peak_38463	934	.	358.728333	4.256616	-1	173
6	6738129	6738961	peak_38464	812	.	675.757507	4.432832	-1	578
6	6755145	6755363	peak_38465	1000	.	240.669876	4.275646	-1	128
6	6778384	6778645	peak_38466	775	.	202.261124	3.895122	-1	151
6	6780052	6780525	peak_38467	747	.	353.485046	4.268545	-1	190
6	6792504	6792826	peak_38468	719	.	231.608490	4.044802	-1	242
6	6793922	6794504	peak_38469	588	.	342.105957	3.724755	-1	140
6	6795996	6796231	peak_38470	912	.	214.359070	3.712083	-1	153
6	6800429	6801135	peak_38471	377	.	266.208771	3.334770	-1	393
6	6822833	6823247	peak_38473	637	.	263.548309	3.529107	-1	83
6	6832729	6833768	peak_38474	806	.	837.631897	4.614387	-1	333
6	6837536	6838201	peak_38475	505	.	336.055969	3.489200	-1	557
6	6846742	6847233	peak_38477	686	.	336.770905	3.600368	-1	281
6	6847864	6848193	peak_38478	640	.	210.624313	4.126671	-1	71
6	6848681	6849094	peak_38479	556	.	229.561905	3.755041	-1	322
6	6851913	6852591	peak_38480	575	.	389.950623	3.660584	-1	84
6	6854153	6854700	peak_38481	504	.	275.955780	3.383931	-1	402
6	6855746	6856632	peak_38482	425	.	376.511383	3.415275	-1	71
6	6859316	6860002	peak_38483	542	.	371.519775	3.427777	-1	380
6	6862450	6862890	peak_38484	783	.	344.690582	4.149644	-1	327
6	6877887	6878461	peak_38486	529	.	303.419525	3.826311	-1	86
6	6878911	6879194	peak_38487	972	.	275.173096	3.685444	-1	65
6	6886031	6886472	peak_38489	761	.	335.676758	4.149830	-1	332
6	6888901	6889086	peak_38490	1000	.	262.000732	4.204555	-1	86
6	6892883	6893146	peak_38491	987	.	259.491394	3.723221	-1	190
6	6894814	6894966	peak_38492	1000	.	230.796692	4.284743	-1	80
6	6910166	6910501	peak_38493	757	.	253.524338	3.549154	-1	93
6	6960095	6960289	peak_38494	1000	.	221.335739	3.864809	-1	105
6	6960504	6960682	peak_38495	1000	.	207.587021	4.444035	-1	91
6	6971268	6971621	peak_38496	974	.	343.813354	4.598765	-1	129
6	7078670	7078838	peak_38499	1000	.	200.869827	4.148541	-1	79
6	7106705	7107155	peak_38500	645	.	290.457703	3.278201	-1	242
6	7110601	7110852	peak_38501	905	.	227.195969	3.627314	-1	159
6	7419950	7421670	peak_38506	621	.	1068.257324	4.617800	-1	272
6	7552683	7553164	peak_38508	693	.	333.203094	3.970904	-1	391
6	7595725	7596084	peak_38509	935	.	335.755524	3.962596	-1	187
6	7631261	7631457	peak_38510	1000	.	282.497437	4.695331	-1	81
6	7720561	7720970	peak_38512	733	.	299.946075	3.593383	-1	340
6	7804133	7804283	peak_38513	1000	.	255.493469	4.707775	-1	72
6	7842299	7842474	peak_38514	1000	.	212.894043	4.137452	-1	54
6	8017788	8018250	peak_38515	524	.	242.147446	3.258639	-1	197
6	8216594	8216866	peak_38516	898	.	244.268967	3.711379	-1	43
6	8300295	8300502	peak_38517	1000	.	247.710464	4.361419	-1	46
6	8378125	8378566	peak_38519	556	.	245.304153	3.554493	-1	327
6	8457703	8458099	peak_38520	1000	.	443.144257	3.971207	-1	101
6	8478383	8478908	peak_38523	1000	.	541.574951	5.146045	-1	142
6	8600438	8600868	peak_38524	1000	.	614.356628	5.253009	-1	304
6	8693191	8693651	peak_38525	480	.	220.993896	3.430138	-1	111
6	8700845	8701033	peak_38526	1000	.	305.457153	4.658176	-1	111
6	8713726	8714037	peak_38527	1000	.	350.351440	4.435629	-1	218
6	8817459	8817617	peak_38529	1000	.	234.807999	4.324189	-1	89
6	8877313	8877483	peak_38530	1000	.	266.266632	4.811248	-1	88
6	8901036	8901218	peak_38531	1000	.	215.418594	4.437570	-1	103
6	9022875	9023196	peak_38532	1000	.	650.122559	5.613872	-1	191
6	9091406	9091568	peak_38533	1000	.	242.983475	4.334461	-1	79
6	9200229	9200415	peak_38534	1000	.	343.784851	4.784454	-1	117
6	9300882	9301581	peak_38535	358	.	249.960220	3.321423	-1	326
6	9325064	9325372	peak_38537	819	.	252.297836	3.574246	-1	60
6	9327305	9327701	peak_38538	510	.	201.991730	3.487939	-1	287
6	9340993	9341202	peak_38539	1000	.	217.872833	4.077187	-1	92
6	9357315	9357587	peak_38540	923	.	250.963516	4.399328	-1	69
6	9398819	9399480	peak_38541	497	.	328.264801	3.932784	-1	312
6	9522106	9523053	peak_38543	659	.	624.528564	4.436753	-1	818
6	9614172	9614314	peak_38544	1000	.	254.385086	4.726056	-1	53
6	9694149	9694338	peak_38545	1000	.	314.416504	4.876749	-1	71
6	9705503	9705907	peak_38546	495	.	200.057190	3.243880	-1	124
6	9750870	9751159	peak_38547	754	.	217.832443	4.275915	-1	199
6	9815734	9815926	peak_38548	1000	.	266.353302	4.689134	-1	89
6	9909934	9910129	peak_38551	1000	.	288.414764	4.437065	-1	82
6	9924863	9925023	peak_38552	1000	.	240.101303	4.265535	-1	64
6	10148793	10148956	peak_38553	1000	.	244.314178	4.612132	-1	103
6	10163722	10163874	peak_38554	1000	.	211.112518	4.565987	-1	52
6	10221411	10221580	peak_38557	1000	.	242.412292	4.282197	-1	103
6	10309247	10309394	peak_38558	1000	.	226.085922	4.099825	-1	57
6	10331642	10331805	peak_38559	1000	.	242.032990	4.400937	-1	75
6	10379529	10379699	peak_38560	1000	.	211.090256	4.240005	-1	68
6	10403083	10403233	peak_38561	1000	.	223.835602	4.253068	-1	79
6	10403352	10403622	peak_38562	1000	.	393.222595	4.669550	-1	169
6	10412332	10412499	peak_38564	1000	.	208.795883	4.337050	-1	105
6	10428807	10428946	peak_38565	1000	.	214.584976	4.221097	-1	88
6	10471710	10472108	peak_38566	777	.	309.096161	3.584353	-1	107
6	10498430	10498626	peak_38567	1000	.	246.235275	4.584431	-1	77
6	10507924	10508119	peak_38568	1000	.	211.665283	3.968357	-1	114
6	10512962	10513189	peak_38569	1000	.	270.626282	4.275987	-1	131
6	10654951	10655115	peak_38570	1000	.	209.128052	4.536066	-1	79
6	10679811	10679973	peak_38571	1000	.	201.625137	4.257963	-1	69
6	10722359	10722754	peak_38574	530	.	209.211472	3.387774	-1	299
6	10878404	10878915	peak_38577	848	.	433.394043	4.352007	-1	400
6	10906783	10907162	peak_38578	989	.	374.788818	4.235738	-1	310
6	10921634	10921789	peak_38579	1000	.	227.254120	4.208543	-1	86
6	10926740	10926888	peak_38580	1000	.	211.679382	4.411048	-1	69
6	10966639	10966852	peak_38582	1000	.	315.038727	4.955264	-1	109
6	11017558	11017747	peak_38583	1000	.	226.183838	4.392694	-1	87
6	11051440	11051592	peak_38585	1000	.	200.676743	4.335824	-1	78
6	11360242	11360458	peak_38586	1000	.	333.208313	5.139514	-1	120
6	11529362	11529840	peak_38587	621	.	296.887115	3.785369	-1	297
6	11608057	11608220	peak_38588	1000	.	222.556274	4.192695	-1	105
6	11666249	11666450	peak_38589	1000	.	237.361465	3.959793	-1	72
6	11809997	11810143	peak_38590	1000	.	219.810501	4.428567	-1	91
6	11851820	11851965	peak_38591	1000	.	255.843048	4.491594	-1	54
6	11857467	11857690	peak_38592	1000	.	374.379791	4.733663	-1	98
6	11866430	11866595	peak_38593	1000	.	203.778030	4.354608	-1	85
6	11921956	11922130	peak_38594	1000	.	200.232941	3.970569	-1	120
6	11983421	11983624	peak_38595	1000	.	237.222687	4.207389	-1	54
6	11986407	11986567	peak_38596	1000	.	203.426010	4.434721	-1	50
6	12072755	12073071	peak_38598	709	.	223.944672	3.638763	-1	217
6	12079494	12079815	peak_38600	820	.	263.281891	3.918432	-1	217
6	12109281	12109440	peak_38601	1000	.	223.947922	4.300202	-1	82
6	12161448	12161627	peak_38604	1000	.	300.864197	5.139161	-1	93
6	12166052	12166432	peak_38605	1000	.	826.532043	5.666276	-1	155
6	12186332	12186865	peak_38606	427	.	227.593063	3.342434	-1	466
6	12199875	12200069	peak_38608	1000	.	216.806870	3.983453	-1	109
6	12327526	12327726	peak_38611	1000	.	257.738586	4.158087	-1	121
6	12339363	12339512	peak_38612	1000	.	247.784607	4.452209	-1	101
6	12377523	12377847	peak_38618	666	.	215.887573	3.681460	-1	228
6	12379584	12379864	peak_38619	975	.	273.085876	3.998598	-1	170
6	12384045	12384691	peak_38621	608	.	392.902191	3.409898	-1	415
6	12384809	12385138	peak_38622	629	.	206.785522	4.056690	-1	263
6	12393097	12393545	peak_38627	600	.	268.938202	3.703118	-1	88
6	12396878	12397402	peak_38629	499	.	261.684875	3.480538	-1	384
6	12398279	12399530	peak_38630	907	.	1135.110840	4.200857	-1	343
6	12400134	12400576	peak_38631	487	.	215.061356	3.616301	-1	101
6	12410856	12411105	peak_38635	960	.	239.062378	3.849327	-1	130
6	12412675	12413071	peak_38638	695	.	275.067963	3.790412	-1	91
6	12423190	12423396	peak_38640	1000	.	206.977737	3.619887	-1	87
6	12536577	12536725	peak_38643	1000	.	229.304489	4.346246	-1	85
6	12549004	12549485	peak_38644	855	.	411.418671	4.450728	-1	263
6	12549606	12550077	peak_38645	740	.	348.441528	3.684741	-1	79
6	12550187	12550875	peak_38646	716	.	492.768066	3.789594	-1	518
6	12551106	12551704	peak_38647	356	.	213.132034	3.350939	-1	71
6	12551964	12552178	peak_38648	1000	.	225.460953	3.976204	-1	111
6	12552616	12553119	peak_38649	988	.	497.001862	4.550503	-1	213
6	12553794	12553948	peak_38650	1000	.	223.557617	4.655303	-1	93
6	12554106	12554499	peak_38651	739	.	290.358246	4.503743	-1	306
6	12558532	12559206	peak_38653	1000	.	674.747070	5.103675	-1	124
6	12570126	12570507	peak_38654	840	.	319.903473	3.377309	-1	259
6	12582127	12582288	peak_38656	1000	.	206.061279	4.066520	-1	75
6	12609762	12609922	peak_38657	1000	.	377.219391	5.576832	-1	67
6	12630237	12630423	peak_38658	1000	.	218.914352	4.166655	-1	98
6	12684039	12684261	peak_38662	1000	.	257.740112	4.108973	-1	128
6	12706449	12706954	peak_38664	429	.	216.684906	3.039214	-1	159
6	12754899	12755119	peak_38666	1000	.	296.183105	4.668913	-1	96
6	12859228	12859365	peak_38668	1000	.	205.821793	4.447062	-1	88
6	12886698	12887295	peak_38669	859	.	512.828796	4.340577	-1	515
6	12907271	12907687	peak_38670	548	.	228.159088	3.626231	-1	166
6	12909520	12910416	peak_38671	593	.	530.981506	4.052160	-1	110
6	12924622	12925328	peak_38672	752	.	531.159485	5.112271	-1	263
6	12966749	12966911	peak_38674	1000	.	209.468704	4.593550	-1	88
6	13017805	13017974	peak_38676	1000	.	264.785858	4.788687	-1	83
6	13042596	13042757	peak_38677	1000	.	262.733490	4.893867	-1	80
6	13192933	13193449	peak_38681	659	.	339.880707	4.051473	-1	356
6	13196590	13197048	peak_38682	661	.	302.727997	3.700788	-1	348
6	13199100	13199258	peak_38683	1000	.	228.110901	4.578932	-1	76
6	13243961	13244160	peak_38686	1000	.	220.189758	4.254086	-1	96
6	13252785	13253000	peak_38687	1000	.	335.710236	4.781842	-1	118
6	13260690	13261541	peak_38688	1000	.	896.395142	5.219926	-1	525
6	13267348	13267646	peak_38689	683	.	203.549850	3.712410	-1	90
6	13275813	13276209	peak_38690	629	.	249.062119	3.592040	-1	280
6	13276651	13277011	peak_38691	627	.	225.823120	3.522143	-1	110
6	13289248	13289633	peak_38692	754	.	290.117798	3.511638	-1	292
6	13302027	13302209	peak_38694	1000	.	348.329041	5.148133	-1	74
6	13339310	13339494	peak_38697	1000	.	253.269348	4.755043	-1	87
6	13388679	13388868	peak_38700	1000	.	208.414993	4.033837	-1	97
6	13389007	13389731	peak_38701	1000	.	890.539185	4.446585	-1	89
6	13404940	13405207	peak_38703	1000	.	313.067169	4.824917	-1	168
6	13420034	13420388	peak_38704	672	.	237.860489	3.958316	-1	84
6	13453126	13453297	peak_38705	1000	.	338.205933	5.531541	-1	87
6	13471699	13472120	peak_38708	1000	.	451.163940	5.234472	-1	301
6	13475576	13476058	peak_38709	683	.	329.001404	4.208663	-1	192
6	13480407	13480565	peak_38710	1000	.	219.126541	4.221383	-1	91
6	13481966	13482309	peak_38711	673	.	230.983856	4.147880	-1	73
6	13483142	13483593	peak_38712	824	.	371.705811	3.880366	-1	119
6	13486065	13486420	peak_38714	749	.	265.824097	3.782116	-1	106
6	13488272	13488709	peak_38715	746	.	325.879211	3.501684	-1	365
6	13518781	13518957	peak_38716	1000	.	262.104553	4.566512	-1	110
6	13524675	13524933	peak_38718	1000	.	259.649017	4.124835	-1	63
6	13590049	13590203	peak_38719	1000	.	214.445084	4.603943	-1	73
6	13606951	13607309	peak_38720	570	.	204.117355	3.684109	-1	323
6	13611608	13611785	peak_38721	1000	.	248.922012	4.574527	-1	92
6	13659940	13660395	peak_38724	894	.	406.693390	4.308505	-1	325
6	13661750	13661909	peak_38726	1000	.	293.190277	4.969137	-1	49
6	13662188	13662601	peak_38727	1000	.	511.010284	4.342401	-1	316
6	13671064	13672069	peak_38729	351	.	352.257385	3.757439	-1	880
6	13673487	13674265	peak_38730	656	.	510.122192	3.495729	-1	657
6	13676418	13676793	peak_38733	856	.	321.020660	3.983890	-1	106
6	13696762	13697310	peak_38744	714	.	391.487579	3.501060	-1	473
6	13700266	13701321	peak_38747	740	.	781.084839	4.285484	-1	73
6	13703011	13703931	peak_38748	535	.	492.485168	3.455328	-1	827
6	13705353	13705919	peak_38749	857	.	485.258514	4.070387	-1	342
6	13706104	13707120	peak_38750	797	.	810.166687	4.395767	-1	891
6	13707233	13707598	peak_38751	797	.	290.842163	3.707703	-1	241
6	13707991	13708909	peak_38752	855	.	784.464417	4.451336	-1	285
6	13709766	13710189	peak_38753	520	.	219.888214	3.750398	-1	281
6	13714384	13714716	peak_38754	702	.	233.197113	3.588997	-1	71
6	13716901	13717240	peak_38756	762	.	258.158661	4.048869	-1	87
6	13717886	13718805	peak_38757	409	.	376.076202	3.242604	-1	474
6	13722519	13722694	peak_38758	1000	.	216.120987	4.465806	-1	77
6	13725264	13725625	peak_38759	1000	.	500.353699	4.527308	-1	210
6	13730118	13730484	peak_38762	748	.	273.886871	3.635534	-1	249
6	13731347	13731823	peak_38763	583	.	277.333984	3.588743	-1	249
6	13732257	13732596	peak_38764	698	.	236.507767	3.547292	-1	138
6	13733804	13734644	peak_38765	540	.	453.921326	3.757578	-1	178
6	13740171	13740629	peak_38766	467	.	213.780502	3.216666	-1	384
6	13742727	13743474	peak_38767	366	.	273.409698	3.367345	-1	643
6	13767175	13767548	peak_38770	1000	.	381.582153	4.482200	-1	205
6	13771668	13771839	peak_38773	1000	.	217.202667	4.207388	-1	115
6	13818738	13818891	peak_38780	1000	.	216.541214	4.504544	-1	91
6	13832613	13832872	peak_38781	1000	.	293.449890	4.687449	-1	156
6	13834468	13835007	peak_38782	641	.	345.576996	3.848356	-1	470
6	13853676	13854536	peak_38785	590	.	507.729340	3.777182	-1	82
6	13913519	13914059	peak_38790	662	.	357.319366	3.843058	-1	453
6	13948481	13948854	peak_38792	607	.	226.314148	3.512817	-1	78
6	14042883	14043088	peak_38793	1000	.	224.053162	3.926376	-1	75
6	14108438	14108617	peak_38794	1000	.	315.577393	5.057954	-1	108
6	14384571	14384926	peak_38796	572	.	203.061096	3.435213	-1	263
6	14397364	14397591	peak_38798	1000	.	230.345413	3.808128	-1	138
6	14415798	14415961	peak_38799	1000	.	211.428665	4.717042	-1	84
6	14435733	14435900	peak_38800	1000	.	244.104431	4.725472	-1	90
6	14448527	14449355	peak_38801	380	.	314.727966	3.635044	-1	396
6	14449474	14450051	peak_38802	539	.	311.226440	4.125828	-1	245
6	14514063	14514234	peak_38807	1000	.	204.958481	4.373088	-1	85
6	14551567	14551777	peak_38808	958	.	201.268982	3.958443	-1	91
6	14564759	14564903	peak_38809	1000	.	210.986191	4.286744	-1	71
6	14586807	14586971	peak_38810	1000	.	266.165375	4.633126	-1	72
6	14592454	14592697	peak_38811	885	.	215.038223	3.789317	-1	112
6	14773196	14773345	peak_38816	1000	.	231.891190	4.307931	-1	89
6	14800655	14800831	peak_38817	1000	.	270.105377	4.766618	-1	78
6	14850276	14850551	peak_38820	848	.	233.070953	4.190106	-1	83
6	14938490	14938696	peak_38823	1000	.	303.166595	4.393836	-1	119
6	14954692	14955126	peak_38825	591	.	256.281097	3.719330	-1	101
6	14981767	14981963	peak_38826	1000	.	205.786896	3.953308	-1	85
6	15003142	15003605	peak_38828	682	.	315.635254	3.793620	-1	357
6	15010989	15011443	peak_38829	442	.	200.818451	3.066765	-1	117
6	15027771	15027955	peak_38830	1000	.	297.275665	4.818719	-1	72
6	15031452	15031632	peak_38831	1000	.	203.530563	3.999871	-1	73
6	15080989	15081154	peak_38832	1000	.	216.240494	4.502313	-1	105
6	15141847	15142022	peak_38834	1000	.	205.178589	4.245062	-1	66
6	15186836	15187031	peak_38835	1000	.	304.458099	5.045053	-1	72
6	15208199	15208374	peak_38836	1000	.	264.482361	4.595039	-1	60
6	15324756	15324939	peak_38837	1000	.	262.041504	4.573223	-1	85
6	15360305	15360473	peak_38838	1000	.	228.125702	4.325210	-1	111
6	15361577	15361765	peak_38839	1000	.	206.400101	4.061278	-1	97
6	15377180	15377320	peak_38840	1000	.	212.775009	4.405749	-1	68
6	15503147	15503292	peak_38843	1000	.	212.410416	4.524125	-1	85
6	15601225	15601377	peak_38846	1000	.	247.006683	5.082680	-1	87
6	15616771	15616925	peak_38847	1000	.	217.489914	4.659479	-1	81
6	15639218	15639385	peak_38848	1000	.	281.466064	4.856775	-1	77
6	15644542	15644753	peak_38849	1000	.	235.863556	4.435526	-1	103
6	15663783	15664216	peak_38850	591	.	255.893295	3.877062	-1	315
6	15744029	15744272	peak_38851	1000	.	366.890320	4.694176	-1	123
6	15744513	15744771	peak_38852	1000	.	472.272858	4.904206	-1	112
6	15748341	15748539	peak_38853	1000	.	206.652679	3.935731	-1	77
6	15756246	15756457	peak_38854	1000	.	265.627197	4.442223	-1	114
6	15759261	15759482	peak_38855	1000	.	279.443176	4.597078	-1	97
6	15773847	15774359	peak_38858	637	.	326.049835	3.600844	-1	186
6	15785354	15785830	peak_38859	561	.	267.221863	3.482127	-1	101
6	15786601	15786784	peak_38860	1000	.	205.480057	4.026693	-1	115
6	15801871	15802197	peak_38861	699	.	227.812622	3.450468	-1	80
6	15835622	15835818	peak_38862	1000	.	212.874710	4.266508	-1	89
6	15840995	15841370	peak_38863	1000	.	474.882019	4.608005	-1	87
6	15853680	15854002	peak_38864	689	.	221.763367	3.974796	-1	228
6	15861078	15861386	peak_38865	662	.	203.771149	3.366334	-1	230
6	15890613	15890984	peak_38869	1000	.	399.856079	3.984035	-1	209
6	15894571	15894912	peak_38870	765	.	260.835938	3.914531	-1	247
6	15899715	15900098	peak_38871	603	.	230.794922	3.823903	-1	315
6	15912769	15913028	peak_38872	968	.	250.691864	3.782266	-1	131
6	15916312	15917237	peak_38873	796	.	735.978149	4.391009	-1	765
6	15927546	15928160	peak_38874	364	.	223.782852	3.266881	-1	188
6	15931670	15932051	peak_38875	1000	.	483.390076	4.784539	-1	253
6	15933783	15933991	peak_38876	1000	.	292.342346	4.212568	-1	159
6	15959671	15960387	peak_38880	612	.	438.194000	3.558279	-1	300
6	15961805	15962246	peak_38881	489	.	215.860046	3.531770	-1	340
6	15964049	15964379	peak_38882	710	.	234.318359	4.180847	-1	96
6	16049705	16050137	peak_38883	715	.	308.831848	3.648006	-1	326
6	16056874	16057056	peak_38884	1000	.	316.224701	4.810981	-1	120
6	16155287	16155496	peak_38885	1000	.	222.422241	3.783844	-1	117
6	16285471	16285938	peak_38887	578	.	269.869904	3.560195	-1	97
6	16288859	16289250	peak_38888	619	.	241.993530	3.521749	-1	194
6	17067500	17067699	peak_38893	1000	.	218.657120	4.379760	-1	88
6	17074900	17075367	peak_38895	654	.	305.536652	3.759793	-1	229
6	17078264	17078603	peak_38896	610	.	206.953003	3.544821	-1	90
6	17088064	17088273	peak_38898	1000	.	292.439941	4.543231	-1	117
6	17141724	17141924	peak_38901	1000	.	269.880737	4.987749	-1	109
6	17144268	17144476	peak_38902	1000	.	346.967896	4.796136	-1	133
6	17167705	17167886	peak_38903	1000	.	237.145218	4.352896	-1	120
6	17270633	17270817	peak_38906	1000	.	297.779297	4.927927	-1	96
6	17344313	17344526	peak_38908	1000	.	231.012573	4.650552	-1	102
6	17346402	17346577	peak_38909	1000	.	208.276093	4.366327	-1	97
6	17395455	17395635	peak_38910	1000	.	200.092484	4.030235	-1	97
6	17638046	17638230	peak_38914	1000	.	200.242966	4.038933	-1	111
6	17688662	17688846	peak_38918	1000	.	287.561493	4.794331	-1	86
6	17694051	17694204	peak_38919	1000	.	216.870895	4.257727	-1	115
6	17715695	17715854	peak_38920	1000	.	221.211533	4.361704	-1	68
6	17757030	17757204	peak_38921	1000	.	324.849640	5.072525	-1	114
6	17791579	17791756	peak_38923	1000	.	205.854385	4.154933	-1	57
6	17830987	17831189	peak_38925	1000	.	371.578094	5.686949	-1	91
6	17855510	17856657	peak_38926	1000	.	1510.809570	5.218868	-1	550
6	17868168	17868565	peak_38928	959	.	380.913544	3.721415	-1	272
6	17885308	17885538	peak_38929	1000	.	239.804947	4.032568	-1	127
6	17886418	17886579	peak_38930	1000	.	233.673676	4.261976	-1	88
6	17909618	17909803	peak_38932	1000	.	223.240936	4.094353	-1	87
6	17910238	17910401	peak_38933	1000	.	212.873169	3.998250	-1	39
6	18041871	18042009	peak_38935	1000	.	266.293060	4.934737	-1	38
6	18042156	18042314	peak_38936	1000	.	284.369812	4.742287	-1	93
6	18090080	18090273	peak_38938	1000	.	228.917755	4.111188	-1	90
6	18155458	18156216	peak_38939	295	.	223.710602	3.367924	-1	485
6	18156490	18156671	peak_38940	1000	.	230.329056	4.520572	-1	111
6	18184769	18185074	peak_38941	1000	.	400.159729	4.929169	-1	227
6	18201141	18201568	peak_38942	516	.	220.443939	3.729665	-1	117
6	18205687	18206046	peak_38943	902	.	323.814850	4.349349	-1	83
6	18257838	18258005	peak_38944	1000	.	294.225983	4.675750	-1	75
6	18304617	18304894	peak_38945	723	.	200.383682	3.714434	-1	229
6	18339386	18340095	peak_38947	433	.	306.788910	3.353441	-1	364
6	18340244	18341168	peak_38948	563	.	519.842407	4.533246	-1	623
6	18634441	18634853	peak_38955	698	.	287.544067	4.125102	-1	121
6	18663397	18663742	peak_38958	652	.	224.998657	4.010166	-1	97
6	18666877	18667529	peak_38960	1000	.	693.064331	4.259477	-1	117
6	18671799	18672044	peak_38961	927	.	227.153885	4.135687	-1	98
6	18672552	18672885	peak_38962	1000	.	386.651459	4.122949	-1	80
6	18681194	18681362	peak_38963	1000	.	297.237701	4.867555	-1	120
6	18857408	18857753	peak_38965	822	.	283.579742	3.941151	-1	259
6	18871996	18872384	peak_38966	550	.	213.431305	3.959320	-1	70
6	18902116	18902578	peak_38970	1000	.	507.020782	4.904231	-1	122
6	18907013	18907165	peak_38971	1000	.	202.977402	4.078417	-1	53
6	18995702	18995865	peak_38974	1000	.	223.318115	4.376670	-1	65
6	19016656	19017047	peak_38975	544	.	212.866882	3.170996	-1	232
6	19029860	19030550	peak_38976	518	.	357.260498	3.358940	-1	60
6	19045726	19046024	peak_38977	706	.	210.264984	3.501732	-1	53
6	19060641	19061174	peak_38979	407	.	216.703903	3.534677	-1	409
6	19064370	19064689	peak_38980	653	.	208.260803	3.490446	-1	125
6	19070164	19070814	peak_38981	340	.	221.238708	3.455393	-1	527
6	19071265	19071705	peak_38982	534	.	235.006287	3.651035	-1	56
6	19082004	19082873	peak_38983	479	.	416.316711	3.320053	-1	653
6	19087137	19087581	peak_38984	751	.	333.584656	3.929269	-1	327
6	19094183	19094643	peak_38985	723	.	332.795654	3.647758	-1	241
6	19221543	19221868	peak_38989	616	.	200.055634	3.438242	-1	65
6	19223656	19224802	peak_38990	583	.	668.622803	4.060576	-1	1003
6	19312184	19312677	peak_38994	433	.	213.443680	3.385242	-1	210
6	19324143	19324315	peak_38995	1000	.	209.532974	3.874474	-1	123
6	19348078	19348681	peak_38996	467	.	281.465698	3.975154	-1	326
6	19356373	19356783	peak_38997	560	.	229.580521	3.185303	-1	128
6	19378265	19378424	peak_38999	1000	.	261.678864	4.525416	-1	59
6	19398034	19398436	peak_39001	686	.	275.756744	3.461008	-1	90
6	19403701	19404969	peak_39002	500	.	633.430054	3.776578	-1	409
6	19407790	19408393	peak_39003	471	.	283.899414	3.916373	-1	278
6	19412305	19412844	peak_39005	581	.	313.161163	3.603352	-1	236
6	19434874	19435221	peak_39007	652	.	226.089584	3.401443	-1	65
6	19437252	19437644	peak_39008	583	.	228.672897	3.397707	-1	305
6	19449018	19449705	peak_39009	533	.	365.908875	3.591856	-1	90
6	19453258	19454133	peak_39011	359	.	314.316803	3.509503	-1	802
6	19455661	19455955	peak_39012	1000	.	317.503815	3.869917	-1	75
6	19485985	19486375	peak_39014	766	.	298.703278	3.689840	-1	330
6	19497594	19497947	peak_39015	829	.	292.511017	4.145962	-1	270
6	19526656	19526848	peak_39017	1000	.	363.712952	5.163856	-1	94
6	19527931	19528831	peak_39018	802	.	721.666077	4.055411	-1	322
6	19530522	19531000	peak_39019	608	.	290.404114	3.888840	-1	353
6	19534395	19535001	peak_39020	964	.	584.187500	5.343879	-1	495
6	19536085	19536846	peak_39021	949	.	722.109802	4.745028	-1	318
6	19536966	19537775	peak_39022	915	.	739.982178	4.837808	-1	337
6	19542007	19542220	peak_39023	950	.	202.311707	3.915625	-1	99
6	19547130	19547643	peak_39024	403	.	206.899734	3.802466	-1	446
6	19551822	19552400	peak_39025	563	.	325.358948	4.446147	-1	371
6	19560716	19561132	peak_39026	590	.	245.292618	3.360009	-1	111
6	19569246	19569867	peak_39028	388	.	241.045654	3.629532	-1	542
6	19574623	19575345	peak_39029	422	.	304.580017	3.251835	-1	312
6	19598534	19598998	peak_39030	541	.	251.163803	3.396504	-1	371
6	19610342	19610610	peak_39031	1000	.	345.582581	4.670432	-1	146
6	19610982	19611347	peak_39032	854	.	311.582123	4.087879	-1	85
6	19614511	19614817	peak_39033	945	.	289.074280	3.474422	-1	50
6	19617857	19618215	peak_39034	787	.	281.683350	3.328711	-1	197
6	19621434	19622018	peak_39035	830	.	484.925995	3.966519	-1	57
6	19634708	19635723	peak_39037	458	.	464.915222	3.236463	-1	883
6	19639032	19639750	peak_39038	559	.	401.258545	4.075697	-1	495
6	19658168	19658929	peak_39041	759	.	577.859131	4.311040	-1	653
6	19660124	19660935	peak_39043	988	.	801.497253	4.288337	-1	648
6	19673379	19673660	peak_39045	1000	.	332.574341	4.766489	-1	181
6	19681995	19682471	peak_39046	434	.	206.348312	3.481596	-1	378
6	19689744	19690119	peak_39047	836	.	313.501953	3.928713	-1	270
6	19691831	19692120	peak_39048	1000	.	466.474213	4.497286	-1	90
6	19734894	19735052	peak_39051	1000	.	210.052353	4.159256	-1	82
6	19756802	19756955	peak_39052	1000	.	217.182144	4.551250	-1	98
6	19773568	19773887	peak_39053	788	.	251.365295	4.218150	-1	119
6	19791064	19791455	peak_39054	668	.	261.262299	3.522096	-1	231
6	19795035	19795197	peak_39055	1000	.	229.175034	4.478645	-1	74
6	19798923	19799242	peak_39056	729	.	232.445602	3.464581	-1	127
6	19817442	19817690	peak_39058	874	.	216.691956	3.582253	-1	121
6	19818943	19819782	peak_39059	280	.	234.721222	3.143794	-1	774
6	19835085	19835276	peak_39060	1000	.	288.651001	4.593076	-1	52
6	19848065	19848871	peak_39061	475	.	382.842865	3.686225	-1	540
6	19854689	19854839	peak_39063	1000	.	256.387177	4.560802	-1	97
6	19887973	19888165	peak_39064	1000	.	225.981247	4.190169	-1	87
6	19892713	19893206	peak_39066	910	.	448.777222	4.442916	-1	357
6	19897135	19897351	peak_39067	1000	.	238.203918	3.814956	-1	131
6	19900988	19901529	peak_39068	524	.	283.426758	3.490977	-1	257
6	19902816	19903148	peak_39069	888	.	294.684845	3.780153	-1	241
6	19904265	19904891	peak_39070	840	.	526.131104	4.933375	-1	507
6	19906216	19906595	peak_39071	579	.	219.522461	3.485475	-1	75
6	19908692	19909706	peak_39073	342	.	346.530365	3.381609	-1	301
6	19911025	19911491	peak_39074	981	.	457.365814	3.867934	-1	106
6	19912003	19913022	peak_39075	568	.	579.284180	3.682391	-1	557
6	19940451	19940933	peak_39077	1000	.	492.637665	4.727672	-1	127
6	19941909	19942426	peak_39078	527	.	272.334747	3.775518	-1	87
6	19943246	19943440	peak_39079	1000	.	241.551361	4.267566	-1	96
6	19945957	19946703	peak_39081	380	.	283.803345	3.467340	-1	608
6	19963107	19963301	peak_39082	1000	.	355.078400	5.278161	-1	91
6	19968820	19969043	peak_39083	1000	.	378.543304	5.178119	-1	130
6	19987933	19988085	peak_39085	1000	.	232.952866	4.428412	-1	59
6	20001914	20002068	peak_39086	1000	.	232.335968	4.276785	-1	53
6	20069977	20070152	peak_39090	1000	.	216.449341	4.321722	-1	62
6	20090654	20090805	peak_39091	1000	.	211.996323	4.576577	-1	93
6	20120445	20120607	peak_39092	1000	.	200.884033	4.119616	-1	92
6	20162551	20162759	peak_39093	1000	.	235.765991	3.947416	-1	129
6	20183777	20184015	peak_39095	969	.	230.531433	4.315097	-1	126
6	20234023	20234207	peak_39099	1000	.	298.637665	4.981524	-1	99
6	20249148	20249421	peak_39101	824	.	224.933243	3.959515	-1	69
6	20250390	20250932	peak_39102	854	.	462.924438	4.255231	-1	383
6	20259386	20259865	peak_39106	658	.	315.355896	3.607546	-1	83
6	20260392	20260665	peak_39107	787	.	214.796677	3.332048	-1	95
6	20262680	20263633	peak_39108	457	.	435.305695	3.733291	-1	839
6	20348741	20348907	peak_39110	1000	.	208.084351	4.077914	-1	80
6	20354676	20354828	peak_39111	1000	.	228.444931	4.326577	-1	78
6	20360724	20360891	peak_39112	1000	.	207.194244	4.413232	-1	82
6	20379506	20379695	peak_39115	1000	.	274.304871	4.586631	-1	111
6	20383603	20383799	peak_39116	1000	.	261.082123	4.309017	-1	91
6	20409660	20409867	peak_39119	1000	.	267.756470	4.649941	-1	116
6	20424666	20424812	peak_39120	1000	.	248.726654	4.849523	-1	63
6	20429684	20429844	peak_39121	1000	.	288.357147	5.131176	-1	87
6	20454092	20454233	peak_39123	1000	.	210.952774	4.138022	-1	53
6	20459551	20459755	peak_39124	986	.	201.229996	3.868479	-1	129
6	20570184	20570363	peak_39125	1000	.	244.486618	4.762169	-1	89
6	20601569	20601783	peak_39127	1000	.	229.626251	4.158813	-1	162
6	20615299	20615718	peak_39128	594	.	248.761078	3.327234	-1	328
6	20652477	20652611	peak_39130	1000	.	202.709564	4.380524	-1	54
6	20902224	20902425	peak_39131	1000	.	303.985840	4.690202	-1	80
6	21643435	21643619	peak_39134	1000	.	234.041595	4.323731	-1	85
6	21760988	21761177	peak_39135	1000	.	275.487671	4.615049	-1	104
6	21910677	21910846	peak_39136	1000	.	209.870193	4.184413	-1	77
6	21991147	21991312	peak_39137	1000	.	205.913284	4.186696	-1	62
6	22086429	22086587	peak_39143	1000	.	234.975037	4.742365	-1	89
6	22113013	22113188	peak_39144	1000	.	255.160294	4.948491	-1	98
6	22150441	22150592	peak_39145	1000	.	239.352722	4.429458	-1	71
6	22230677	22230855	peak_39147	1000	.	250.239105	4.430050	-1	81
6	22616051	22616276	peak_39150	958	.	215.653015	3.966086	-1	115
6	22675706	22675883	peak_39151	1000	.	211.794907	4.011830	-1	64
6	22944518	22944678	peak_39152	1000	.	221.513916	4.497496	-1	62
6	22968544	22968708	peak_39153	1000	.	271.616150	4.963620	-1	73
6	23088016	23088200	peak_39154	1000	.	219.002563	4.504094	-1	70
6	23205330	23205498	peak_39155	1000	.	241.970963	4.465812	-1	65
6	23223862	23224020	peak_39156	1000	.	209.463104	4.715701	-1	74
6	23250081	23250258	peak_39157	1000	.	237.935944	4.317253	-1	97
6	23357753	23357953	peak_39158	1000	.	256.793671	4.546891	-1	78
6	23443624	23443811	peak_39159	1000	.	272.418396	4.889832	-1	99
6	23452313	23452490	peak_39160	1000	.	217.914322	4.548268	-1	79
6	23615154	23615357	peak_39161	1000	.	318.335449	4.975592	-1	80
6	23646512	23646713	peak_39162	1000	.	301.134766	4.602758	-1	119
6	23648622	23648775	peak_39163	1000	.	233.008865	4.455147	-1	42
6	23692723	23692890	peak_39164	1000	.	210.460297	4.225365	-1	66
6	23739667	23739808	peak_39165	1000	.	204.430862	4.065891	-1	55
6	23778857	23779025	peak_39166	1000	.	242.671494	4.447022	-1	95
6	23977752	23977921	peak_39168	1000	.	227.714554	4.381476	-1	69
6	24051555	24051719	peak_39169	1000	.	279.916687	4.595645	-1	84
6	24146964	24147165	peak_39170	1000	.	214.047318	4.019762	-1	87
6	24189375	24189597	peak_39171	1000	.	305.660248	4.410898	-1	119
6	24236777	24236938	peak_39173	1000	.	221.298309	4.576138	-1	80
6	24312432	24312631	peak_39174	1000	.	364.712067	5.227369	-1	113
6	24434117	24434284	peak_39175	1000	.	285.026062	4.743674	-1	84
6	24777546	24777717	peak_39176	1000	.	271.973663	4.722061	-1	84
6	24939808	24939950	peak_39177	1000	.	201.991592	4.361351	-1	81
6	24944366	24944731	peak_39179	621	.	226.688339	4.332171	-1	259
6	25067598	25068257	peak_39180	467	.	307.895477	3.904700	-1	406
6	25104930	25105118	peak_39181	1000	.	205.632034	3.926099	-1	122
6	25106601	25106784	peak_39182	1000	.	252.183044	4.418663	-1	116
6	25204061	25204321	peak_39183	814	.	211.704620	3.829191	-1	177
6	25293438	25293623	peak_39184	1000	.	244.217667	4.244437	-1	96
6	25411505	25411669	peak_39186	1000	.	241.075851	4.540328	-1	83
6	25628772	25628917	peak_39188	1000	.	215.502426	4.091627	-1	98
6	25670705	25670874	peak_39189	1000	.	242.681168	4.484477	-1	71
6	25935070	25935462	peak_39195	1000	.	398.331726	4.472858	-1	92
6	26336840	26336993	peak_39196	1000	.	239.399963	4.633643	-1	80
6	26364308	26364451	peak_39197	1000	.	205.544708	4.067163	-1	44
6	26397895	26398064	peak_39200	1000	.	202.351624	4.146338	-1	71
6	26422474	26422906	peak_39201	583	.	251.997833	3.751783	-1	376
6	26433775	26434165	peak_39202	723	.	282.113525	3.344785	-1	70
6	26532432	26532679	peak_39203	1000	.	300.213623	4.271290	-1	139
6	26574205	26574469	peak_39204	813	.	214.616318	3.599209	-1	181
6	26744534	26744839	peak_39207	663	.	202.321136	4.126185	-1	87
6	26799928	26800078	peak_39208	1000	.	234.023132	4.441919	-1	76
6	26932684	26932974	peak_39209	1000	.	343.054382	4.030588	-1	173
6	27034070	27034926	peak_39213	736	.	630.107544	3.888852	-1	596
6	27058155	27058555	peak_39215	791	.	316.363373	4.188420	-1	291
6	27104137	27104514	peak_39217	742	.	279.851349	3.743628	-1	118
6	27105785	27106526	peak_39218	386	.	286.134644	3.363372	-1	671
6	27112886	27113206	peak_39220	645	.	206.549667	3.327744	-1	68
6	27127921	27128160	peak_39221	975	.	232.987274	3.897636	-1	79
6	27175415	27176378	peak_39222	460	.	443.380402	3.493258	-1	912
6	27188203	27188724	peak_39223	690	.	359.686340	3.941394	-1	167
6	27208091	27208336	peak_39225	1000	.	293.708954	3.873264	-1	91
6	27209408	27209684	peak_39226	983	.	271.242310	3.756781	-1	123
6	27211723	27212374	peak_39227	568	.	369.525116	3.836122	-1	253
6	27213682	27214589	peak_39229	348	.	315.300140	3.256299	-1	794
6	27217411	27217883	peak_39230	486	.	229.206223	3.984884	-1	394
6	27220788	27221520	peak_39233	473	.	346.306274	3.429330	-1	288
6	27229975	27230634	peak_39234	363	.	238.915970	3.094368	-1	372
6	27236681	27236934	peak_39236	1000	.	318.235870	4.354211	-1	133
6	27267906	27268278	peak_39238	1000	.	399.369385	4.111661	-1	81
6	27299416	27299585	peak_39239	1000	.	212.871796	4.043766	-1	90
6	27305127	27305287	peak_39240	1000	.	241.121902	4.538849	-1	58
6	27340179	27340343	peak_39243	1000	.	295.935089	4.652552	-1	80
6	27359684	27359827	peak_39244	1000	.	231.072586	4.625683	-1	67
6	27387554	27387752	peak_39245	1000	.	287.727905	4.537120	-1	115
6	27485214	27485402	peak_39248	1000	.	339.107422	5.121682	-1	71
6	27496420	27496590	peak_39249	1000	.	245.276505	4.265957	-1	67
6	27507542	27507759	peak_39250	1000	.	238.688034	4.021815	-1	133
6	27558935	27559320	peak_39252	650	.	250.309250	3.942137	-1	230
6	27578759	27579304	peak_39254	387	.	210.990723	3.308877	-1	193
6	27581415	27581762	peak_39255	1000	.	490.492798	4.957261	-1	145
6	27581940	27582260	peak_39256	1000	.	342.259308	4.212343	-1	46
6	27582616	27583137	peak_39257	604	.	314.938354	3.587296	-1	397
6	27585691	27585938	peak_39258	852	.	210.355316	3.577949	-1	195
6	27591921	27592185	peak_39260	837	.	220.904968	3.570799	-1	177
6	27597624	27598188	peak_39261	445	.	250.731857	3.117663	-1	154
6	27598687	27598915	peak_39262	924	.	210.687210	3.699449	-1	110
6	27604366	27605128	peak_39263	638	.	486.093079	3.913692	-1	673
6	27608102	27608399	peak_39264	1000	.	351.085541	4.154719	-1	189
6	27628974	27629816	peak_39266	299	.	251.805298	3.372958	-1	452
6	27643395	27643596	peak_39267	1000	.	221.728638	4.109717	-1	109
6	27685036	27685338	peak_39271	979	.	295.572571	3.921355	-1	50
6	27798164	27799009	peak_39275	446	.	376.953125	3.574374	-1	593
6	27807216	27807738	peak_39278	516	.	269.119446	3.677261	-1	282
6	27808346	27809026	peak_39279	452	.	307.565521	3.575953	-1	221
6	27816622	27817147	peak_39281	618	.	324.200958	3.608006	-1	102
6	27821063	27821624	peak_39282	550	.	308.828674	3.866838	-1	107
6	27822609	27822930	peak_39283	883	.	283.572357	3.797772	-1	100
6	27823255	27824073	peak_39284	828	.	676.966858	4.606026	-1	351
6	27827348	27828029	peak_39286	706	.	480.614258	3.714039	-1	106
6	27831435	27831877	peak_39287	728	.	321.570007	3.608714	-1	71
6	27836373	27837228	peak_39289	1000	.	918.397583	5.606089	-1	200
6	27841424	27842203	peak_39290	880	.	685.828735	3.808845	-1	380
6	27842512	27843068	peak_39291	418	.	232.320602	3.286308	-1	394
6	27843814	27844435	peak_39292	398	.	247.330261	3.468931	-1	191
6	27844971	27845717	peak_39293	834	.	622.075867	3.593873	-1	211
6	27849174	27849476	peak_39294	962	.	290.513428	3.813337	-1	229
6	27850851	27851389	peak_39295	556	.	299.292603	3.511873	-1	98
6	27851500	27852120	peak_39296	601	.	372.689453	4.005608	-1	393
6	27923126	27923675	peak_39301	580	.	318.598511	4.050905	-1	114
6	27938348	27938502	peak_39302	1000	.	212.730637	4.241107	-1	50
6	28047574	28048355	peak_39303	483	.	377.406860	3.528912	-1	57
6	28050029	28050391	peak_39305	598	.	216.352829	3.735893	-1	280
6	28080996	28081256	peak_39307	1000	.	304.379242	4.139885	-1	148
6	28091036	28091576	peak_39309	561	.	302.736084	3.706843	-1	356
6	28094266	28094491	peak_39311	1000	.	251.477829	4.359026	-1	106
6	28096131	28096651	peak_39312	410	.	213.295715	3.228886	-1	297
6	28098641	28099042	peak_39314	674	.	270.154358	3.912270	-1	121
6	28109264	28109697	peak_39316	466	.	201.594421	2.991424	-1	62
6	28109945	28110643	peak_39317	375	.	261.948334	3.638052	-1	278
6	28116261	28116512	peak_39318	1000	.	251.766830	3.834700	-1	125
6	28174315	28175033	peak_39323	409	.	293.991089	3.447799	-1	377
6	28176602	28177156	peak_39324	444	.	245.783386	3.687125	-1	73
6	28181276	28181639	peak_39325	597	.	216.616943	3.345815	-1	264
6	28183078	28183355	peak_39326	1000	.	289.115295	3.919051	-1	162
6	28238948	28239121	peak_39328	1000	.	271.015228	4.545598	-1	117
6	28269672	28270068	peak_39330	659	.	260.797699	3.724356	-1	140
6	28275585	28276094	peak_39332	428	.	217.944458	4.328500	-1	269
6	28276669	28277259	peak_39333	515	.	303.963287	3.116952	-1	201
6	28278324	28279114	peak_39334	403	.	318.165161	3.551637	-1	513
6	28286552	28287079	peak_39336	680	.	358.487274	3.871150	-1	243
6	28308854	28309046	peak_39337	1000	.	288.765533	4.528504	-1	98
6	28383042	28383199	peak_39339	1000	.	209.224243	4.145618	-1	90
6	28437432	28437956	peak_39341	720	.	377.158295	3.859938	-1	406
6	28480857	28481438	peak_39346	650	.	377.699829	3.949026	-1	439
6	28498410	28499033	peak_39348	345	.	214.825378	3.282272	-1	79
6	28500918	28501382	peak_39349	574	.	266.436768	3.704622	-1	262
6	28539509	28540124	peak_39352	339	.	208.307449	3.274944	-1	178
6	28541490	28541997	peak_39353	457	.	231.809723	3.005246	-1	65
6	28552014	28552509	peak_39355	580	.	286.875092	3.963225	-1	96
6	28552712	28553692	peak_39356	632	.	619.130371	4.157480	-1	760
6	28553996	28554661	peak_39357	370	.	245.930573	3.269899	-1	425
6	28554802	28555214	peak_39358	612	.	252.285019	3.474569	-1	254
6	28565081	28565472	peak_39359	548	.	214.399017	3.986924	-1	296
6	28598209	28598727	peak_39361	564	.	292.170288	3.522159	-1	398
6	28647280	28647460	peak_39363	1000	.	242.869614	4.171464	-1	93
6	28661867	28662397	peak_39365	1000	.	537.887573	5.001340	-1	201
6	28707885	28708061	peak_39367	1000	.	217.542770	4.150384	-1	60
6	28777400	28777581	peak_39368	1000	.	279.434326	4.835980	-1	91
6	28793345	28793509	peak_39369	1000	.	203.127914	4.397047	-1	81
6	28808752	28809296	peak_39370	415	.	225.686493	3.464242	-1	98
6	28810647	28811457	peak_39371	356	.	288.544098	3.648608	-1	711
6	28811881	28812525	peak_39372	443	.	285.350250	4.283091	-1	70
6	28812706	28813468	peak_39373	303	.	230.681152	3.229411	-1	306
6	28821388	28821685	peak_39376	760	.	225.838593	3.479970	-1	239
6	28835382	28836588	peak_39378	967	.	1165.731201	4.472994	-1	599
6	28844262	28844450	peak_39379	1000	.	277.390320	4.324923	-1	81
6	28941397	28941871	peak_39382	473	.	224.279114	3.607534	-1	312
6	28951247	28951747	peak_39383	463	.	231.473541	3.107633	-1	172
6	28968434	28968809	peak_39384	615	.	230.802444	3.372764	-1	291
6	29024080	29024424	peak_39386	617	.	212.362808	3.284332	-1	235
6	29033546	29033707	peak_39388	1000	.	208.244553	4.084437	-1	62
6	29076276	29076441	peak_39389	1000	.	267.051605	4.467905	-1	104
6	29283008	29283364	peak_39391	734	.	261.149048	3.577391	-1	103
6	29306120	29306470	peak_39392	802	.	280.705170	3.657372	-1	114
6	29322932	29323113	peak_39394	1000	.	227.611008	4.259856	-1	90
6	29437179	29437446	peak_39398	921	.	246.019623	4.098122	-1	96
6	29439774	29440030	peak_39399	1000	.	316.901245	4.143554	-1	122
6	29515096	29515391	peak_39401	1000	.	378.346649	4.135016	-1	218
6	29592257	29592514	peak_39403	787	.	202.252670	3.630561	-1	108
6	29629331	29629476	peak_39405	1000	.	236.310028	4.510761	-1	66
6	29884665	29885063	peak_39408	635	.	252.908127	3.556137	-1	174
6	29887473	29887755	peak_39409	888	.	250.522690	3.904839	-1	124
6	29896850	29897317	peak_39410	1000	.	476.203735	4.355168	-1	121
6	29898636	29899367	peak_39412	912	.	666.467102	4.843886	-1	417
6	29900142	29900609	peak_39413	1000	.	809.398804	5.107240	-1	274
6	29901032	29901655	peak_39414	1000	.	632.370972	4.263444	-1	167
6	29902697	29903214	peak_39415	963	.	497.995361	4.579802	-1	123
6	29909489	29910261	peak_39416	469	.	361.926910	3.456903	-1	546
6	29910397	29911042	peak_39417	792	.	510.926880	4.575234	-1	336
6	29973466	29973637	peak_39419	1000	.	285.495758	4.722682	-1	61
6	30033140	30033315	peak_39420	1000	.	242.100815	4.450638	-1	117
6	30047723	30047900	peak_39422	1000	.	223.595947	4.297016	-1	78
6	30056150	30056973	peak_39423	594	.	488.613708	3.747334	-1	395
6	30062566	30062729	peak_39425	1000	.	209.165161	4.127199	-1	73
6	30075895	30076566	peak_39426	468	.	313.982452	3.867490	-1	161
6	30077161	30077478	peak_39427	787	.	249.541840	3.764175	-1	66
6	30170627	30170797	peak_39431	1000	.	251.641068	4.492013	-1	81
6	30512027	30512624	peak_39432	958	.	571.730347	4.390254	-1	418
6	30513110	30513666	peak_39433	876	.	486.974335	4.149737	-1	460
6	31042773	31043048	peak_39437	1000	.	306.782623	4.094766	-1	126
6	31045874	31046744	peak_39439	1000	.	934.118958	5.183905	-1	150
6	31047350	31048043	peak_39440	521	.	361.142853	3.834249	-1	419
6	31157151	31157346	peak_39441	1000	.	408.739624	5.974215	-1	110
6	31207780	31207953	peak_39442	1000	.	230.102463	4.121849	-1	53
6	31558514	31558713	peak_39444	1000	.	219.218231	4.031073	-1	97
6	31691937	31692971	peak_39447	763	.	788.705017	5.048769	-1	688
6	31699382	31699536	peak_39448	1000	.	276.181396	4.782450	-1	64
6	31765703	31765868	peak_39450	1000	.	226.075348	4.309659	-1	91
6	31871097	31871257	peak_39453	1000	.	386.037231	5.631707	-1	117
6	32005119	32005320	peak_39454	1000	.	243.112579	4.194754	-1	61
6	32029360	32029527	peak_39456	1000	.	266.753601	4.509745	-1	49
6	32042946	32043374	peak_39458	791	.	338.509644	4.256622	-1	106
6	32275990	32276143	peak_39462	1000	.	208.113480	4.299938	-1	64
6	32291990	32292132	peak_39463	1000	.	236.621506	4.178710	-1	88
6	32359689	32359858	peak_39464	1000	.	224.254944	4.348938	-1	119
6	32482995	32483183	peak_39466	1000	.	296.498352	4.748992	-1	123
6	32566792	32566962	peak_39468	1000	.	213.213806	4.328085	-1	78
6	32760595	32760741	peak_39469	1000	.	201.032806	4.218379	-1	54
6	32862067	32862239	peak_39470	1000	.	209.888596	4.239336	-1	87
6	33194149	33194290	peak_39472	1000	.	228.730957	4.311757	-1	86
6	33274474	33274613	peak_39473	1000	.	215.940964	4.684349	-1	54
6	33357295	33357454	peak_39474	1000	.	217.481781	4.231023	-1	96
6	33544535	33544692	peak_39475	1000	.	206.155731	4.333125	-1	97
6	33654560	33654818	peak_39476	790	.	203.719894	3.650090	-1	170
6	33731409	33732036	peak_39477	886	.	555.429871	4.404058	-1	507
6	33784115	33784254	peak_39479	1000	.	207.213791	4.145760	-1	62
6	33791651	33791822	peak_39480	1000	.	259.750732	4.785712	-1	94
6	33832359	33832495	peak_39481	1000	.	200.306580	4.349682	-1	84
6	33846419	33846594	peak_39482	1000	.	208.692734	4.350733	-1	78
6	33918239	33918445	peak_39483	1000	.	242.196472	4.246849	-1	126
6	34030026	34030248	peak_39484	990	.	219.703171	4.083874	-1	138
6	34117464	34117623	peak_39485	1000	.	206.972244	4.503265	-1	92
6	34147084	34147319	peak_39488	1000	.	235.808441	4.093481	-1	120
6	34152734	34152912	peak_39489	1000	.	217.378860	4.038975	-1	122
6	34172929	34173297	peak_39490	815	.	300.046234	4.335907	-1	145
6	34227205	34227525	peak_39491	789	.	252.541138	3.739256	-1	95
6	34241323	34241622	peak_39492	1000	.	450.177826	4.823975	-1	98
6	34244009	34244254	peak_39493	878	.	215.163406	3.912943	-1	53
6	34251768	34252335	peak_39494	467	.	265.069916	3.405830	-1	298
6	34263580	34263855	peak_39495	749	.	205.926208	3.798194	-1	188
6	34274074	34274343	peak_39497	920	.	247.367340	3.744302	-1	190
6	34290649	34290894	peak_39499	1000	.	646.723633	6.559119	-1	136
6	34291007	34291301	peak_39500	1000	.	376.736816	4.262713	-1	88
6	34307327	34307620	peak_39501	953	.	279.178558	4.190613	-1	61
6	34496802	34496953	peak_39504	1000	.	211.514160	4.485822	-1	67
6	34530478	34530806	peak_39505	665	.	218.091919	3.512092	-1	122
6	34532886	34533298	peak_39506	704	.	289.845734	4.067072	-1	86
6	34540684	34541126	peak_39508	522	.	230.534668	3.812890	-1	226
6	34545575	34546644	peak_39509	597	.	637.927979	3.923055	-1	859
6	34546992	34547485	peak_39510	775	.	382.314850	4.367579	-1	126
6	34550764	34551074	peak_39511	864	.	267.740845	4.157438	-1	196
6	34557778	34558584	peak_39512	669	.	539.560852	4.550784	-1	212
6	34563724	34564438	peak_39513	443	.	316.356079	3.228857	-1	277
6	34568610	34569149	peak_39514	449	.	242.041367	3.234267	-1	220
6	34570698	34570954	peak_39515	793	.	202.982925	3.860260	-1	118
6	34579456	34579868	peak_39516	782	.	322.195526	3.787956	-1	204
6	34585150	34585953	peak_39517	673	.	540.537659	3.736472	-1	305
6	34637422	34637594	peak_39519	1000	.	244.904953	4.373048	-1	77
6	34658819	34658966	peak_39520	1000	.	205.046082	4.456096	-1	87
6	34709431	34709580	peak_39523	1000	.	206.691071	4.242572	-1	95
6	34728095	34728283	peak_39524	1000	.	340.083801	4.927651	-1	110
6	34801436	34801587	peak_39527	1000	.	278.090790	4.862163	-1	78
6	34808570	34808728	peak_39528	1000	.	230.619537	4.302280	-1	79
6	34813510	34813708	peak_39529	1000	.	399.916656	5.330125	-1	113
6	34817901	34818036	peak_39530	1000	.	216.527603	4.276624	-1	58
6	34827202	34827361	peak_39531	1000	.	274.853973	4.628882	-1	103
6	34841854	34841988	peak_39532	1000	.	207.115463	4.189063	-1	81
6	34856038	34856250	peak_39533	1000	.	283.155121	4.384804	-1	123
6	34880389	34880539	peak_39534	1000	.	229.607101	4.617686	-1	61
6	34923489	34924045	peak_39536	515	.	286.313934	4.475440	-1	273
6	34929469	34930796	peak_39537	562	.	745.984497	3.832443	-1	333
6	34948087	34949171	peak_39540	776	.	841.679626	4.408578	-1	633
6	34950999	34951479	peak_39541	538	.	258.023865	3.155357	-1	442
6	34952064	34952382	peak_39542	1000	.	410.939270	4.059633	-1	141
6	34963108	34963299	peak_39544	1000	.	242.667068	4.394088	-1	99
6	34967863	34968209	peak_39545	1000	.	511.454559	4.464048	-1	257
6	35000921	35001597	peak_39546	342	.	230.913879	3.078576	-1	285
6	35005996	35006158	peak_39547	1000	.	242.501083	4.718087	-1	78
6	35006652	35007070	peak_39548	538	.	224.689575	3.641006	-1	56
6	35009259	35009677	peak_39549	752	.	314.370789	3.700771	-1	65
6	35036559	35036718	peak_39551	1000	.	206.476257	4.809907	-1	85
6	35049724	35050115	peak_39552	992	.	387.960175	4.082025	-1	105
6	35085904	35086177	peak_39554	812	.	221.736053	3.849373	-1	176
6	35087202	35088111	peak_39555	509	.	462.829651	3.562204	-1	488
6	35120979	35121212	peak_39557	1000	.	253.048721	4.100893	-1	90
6	35143036	35143395	peak_39558	598	.	214.522736	3.524974	-1	235
6	35144144	35144507	peak_39559	584	.	211.823532	3.613240	-1	72
6	35144630	35145097	peak_39560	486	.	227.150909	3.648372	-1	408
6	35159084	35159446	peak_39562	689	.	249.507095	3.924753	-1	287
6	35190633	35190814	peak_39563	1000	.	224.770401	4.128023	-1	116
6	35206738	35206938	peak_39564	1000	.	215.125046	3.900567	-1	124
6	35214006	35214244	peak_39565	912	.	216.991196	3.634539	-1	68
6	35222279	35222566	peak_39566	733	.	210.502213	3.690241	-1	112
6	35230867	35231237	peak_39567	579	.	214.174820	3.422688	-1	106
6	35239244	35239598	peak_39569	573	.	202.949585	3.422848	-1	105
6	35244429	35244642	peak_39570	1000	.	245.497955	3.888840	-1	74
6	35249832	35250142	peak_39572	715	.	221.660461	3.972011	-1	122
6	35252208	35252656	peak_39573	517	.	231.659302	3.398591	-1	96
6	35268344	35269024	peak_39574	607	.	412.696014	3.488028	-1	258
6	35281087	35281630	peak_39575	442	.	240.219666	3.486709	-1	113
6	35297643	35298071	peak_39576	821	.	351.577209	3.835017	-1	247
6	35352183	35352517	peak_39578	623	.	208.136902	3.494706	-1	251
6	35456122	35456369	peak_39579	1000	.	342.968323	4.763723	-1	103
6	35475475	35475669	peak_39580	1000	.	210.326767	4.435003	-1	81
6	35515338	35515723	peak_39581	802	.	308.939819	3.787533	-1	271
6	35566613	35566761	peak_39582	1000	.	203.306046	4.141415	-1	58
6	35611438	35611610	peak_39583	1000	.	332.504486	4.965096	-1	50
6	35638445	35638603	peak_39584	1000	.	232.577423	4.478193	-1	64
6	35786855	35787043	peak_39585	1000	.	203.076965	4.160595	-1	97
6	35798048	35798227	peak_39586	1000	.	272.339447	4.699219	-1	81
6	35827266	35827476	peak_39587	1000	.	300.696045	4.909222	-1	92
6	35879941	35880170	peak_39588	921	.	210.835022	4.064071	-1	152
6	35912095	35912451	peak_39589	571	.	203.155273	3.319155	-1	301
6	35914591	35915106	peak_39591	507	.	260.875732	3.336742	-1	347
6	35980476	35980638	peak_39593	1000	.	252.875153	4.533054	-1	85
6	35989632	35990129	peak_39594	515	.	256.022614	3.628777	-1	55
6	35994336	35994525	peak_39595	1000	.	324.956940	5.237907	-1	83
6	36083351	36083503	peak_39596	1000	.	244.818054	4.833741	-1	64
6	36103550	36103708	peak_39597	1000	.	263.736603	4.368333	-1	89
6	36169071	36169212	peak_39599	1000	.	206.926468	4.357217	-1	74
6	36174094	36174416	peak_39600	1000	.	360.233002	4.452425	-1	154
6	36185884	36186183	peak_39604	1000	.	336.602234	4.732808	-1	204
6	36240845	36241361	peak_39605	427	.	220.130539	3.668734	-1	405
6	36326366	36326558	peak_39606	1000	.	217.556198	4.215685	-1	120
6	36328227	36328453	peak_39607	1000	.	345.986725	4.823948	-1	142
6	36330989	36331143	peak_39608	1000	.	261.226685	4.849511	-1	90
6	36381698	36382131	peak_39611	575	.	249.151718	3.751692	-1	119
6	36382686	36382860	peak_39612	1000	.	215.677673	4.259717	-1	89
6	36404101	36404278	peak_39613	1000	.	266.440125	4.686045	-1	96
6	36473087	36473275	peak_39615	1000	.	259.917816	4.444367	-1	90
6	36510894	36511250	peak_39616	592	.	210.918716	3.133522	-1	50
6	36519898	36520102	peak_39617	1000	.	285.587799	4.928743	-1	95
6	36536412	36536607	peak_39618	1000	.	229.304596	4.183712	-1	97
6	36609115	36609263	peak_39619	1000	.	236.453064	4.522143	-1	87
6	36628309	36628824	peak_39620	436	.	224.663086	3.077363	-1	66
6	36975683	36975867	peak_39622	1000	.	275.763733	4.323166	-1	55
6	37121692	37121832	peak_39623	1000	.	253.584488	4.529984	-1	54
6	37401402	37401583	peak_39627	1000	.	281.803101	4.795359	-1	124
6	37416172	37416348	peak_39628	1000	.	263.754669	4.731375	-1	84
6	37421042	37421223	peak_39629	1000	.	236.206558	4.562111	-1	93
6	37545421	37545604	peak_39631	1000	.	213.335861	4.194175	-1	64
6	37546880	37547463	peak_39632	718	.	418.651855	4.767983	-1	301
6	37559937	37560100	peak_39633	1000	.	215.399750	4.277346	-1	77
6	37661984	37662234	peak_39636	1000	.	301.482910	4.233309	-1	121
6	37668978	37669298	peak_39637	1000	.	393.987518	4.029738	-1	204
6	37721639	37721784	peak_39639	1000	.	219.135117	3.968939	-1	41
6	37821722	37821911	peak_39642	1000	.	219.211487	3.878490	-1	126
6	37830974	37831136	peak_39643	1000	.	244.204529	4.298015	-1	56
6	37846429	37846583	peak_39644	1000	.	283.080170	4.696328	-1	84
6	37849929	37850078	peak_39645	1000	.	214.159195	4.434405	-1	70
6	37892059	37892224	peak_39649	1000	.	207.260773	4.185997	-1	70
6	37899656	37899813	peak_39650	1000	.	254.325668	4.609650	-1	72
6	37979683	37979843	peak_39653	1000	.	251.078506	4.638041	-1	75
6	37983659	37983929	peak_39654	1000	.	329.094360	4.853922	-1	188
6	38171156	38171355	peak_39657	1000	.	224.146484	4.541749	-1	109
6	38197719	38197928	peak_39658	1000	.	254.564423	4.377033	-1	117
6	38203020	38203171	peak_39659	1000	.	205.693649	3.929497	-1	63
6	38269045	38269334	peak_39660	774	.	223.783096	3.344618	-1	62
6	38273379	38273687	peak_39661	1000	.	382.830170	5.556529	-1	217
6	38290406	38290556	peak_39662	1000	.	202.970734	4.428206	-1	73
6	38299094	38299283	peak_39663	1000	.	238.295502	4.252287	-1	98
6	38378265	38378438	peak_39664	1000	.	221.083176	4.468361	-1	65
6	38389033	38389235	peak_39665	1000	.	241.886215	4.221290	-1	88
6	38550274	38550439	peak_39667	1000	.	239.565826	4.453660	-1	65
6	38647660	38647844	peak_39668	1000	.	284.805664	4.781794	-1	79
6	39052487	39052651	peak_39732	1000	.	246.359940	4.569430	-1	109
6	39107878	39108083	peak_39733	983	.	201.545563	3.816413	-1	103
6	39310420	39310972	peak_39735	614	.	339.071808	3.650715	-1	123
6	39337315	39337505	peak_39736	1000	.	234.151123	4.654730	-1	115
6	39426193	39426422	peak_39738	950	.	217.533615	3.599319	-1	57
6	39443761	39443913	peak_39739	1000	.	202.292877	4.391009	-1	71
6	39502227	39502377	peak_39740	1000	.	210.404480	4.269065	-1	69
6	39524368	39524932	peak_39741	395	.	222.550644	3.363560	-1	362
6	39548974	39549142	peak_39743	1000	.	206.163574	4.195036	-1	98
6	39676819	39676989	peak_39745	1000	.	267.779755	4.638625	-1	91
6	39694277	39694435	peak_39746	1000	.	209.518173	4.397748	-1	60
6	39734095	39735125	peak_39747	724	.	746.150696	4.693726	-1	675
6	39744804	39745918	peak_39748	245	.	273.440308	3.392965	-1	621
6	39757836	39758022	peak_39749	1000	.	254.189621	4.212795	-1	124
6	39763941	39764125	peak_39750	1000	.	243.597763	4.358268	-1	60
6	39793028	39793326	peak_39752	682	.	203.145370	3.542471	-1	190
6	39793496	39793763	peak_39753	772	.	206.126892	3.550155	-1	134
6	39796338	39796947	peak_39754	356	.	216.636093	3.096281	-1	504
6	39797899	39798882	peak_39755	685	.	673.746338	4.672716	-1	151
6	39802163	39802683	peak_39757	632	.	328.557922	3.445014	-1	220
6	39803046	39803654	peak_39758	589	.	358.047424	3.940688	-1	553
6	39828030	39828192	peak_39760	1000	.	289.334991	4.789073	-1	104
6	39958485	39958630	peak_39763	1000	.	216.783371	4.247111	-1	65
6	39984545	39985209	peak_39764	331	.	220.086975	3.389879	-1	460
6	40004537	40004693	peak_39765	1000	.	268.295197	4.716287	-1	60
6	40007989	40008166	peak_39766	1000	.	259.113586	4.343069	-1	114
6	40144270	40144746	peak_39768	786	.	374.348572	3.772190	-1	315
6	40151392	40151755	peak_39769	608	.	220.811371	3.373043	-1	214
6	40209548	40209705	peak_39770	1000	.	257.395691	4.863723	-1	59
6	40342365	40342577	peak_39774	1000	.	222.265564	4.283973	-1	102
6	40380080	40380327	peak_39777	1000	.	255.126541	3.789256	-1	111
6	40389077	40389214	peak_39778	1000	.	250.553818	4.605536	-1	77
6	40439141	40439469	peak_39779	655	.	214.974854	3.803803	-1	231
6	40478711	40478858	peak_39781	1000	.	216.782944	4.427264	-1	87
6	40484780	40485193	peak_39782	697	.	288.028503	3.880112	-1	83
6	40556576	40556750	peak_39784	1000	.	206.974030	4.009175	-1	115
6	40723322	40723469	peak_39785	1000	.	216.854965	4.583256	-1	87
6	40733174	40733359	peak_39786	1000	.	240.675201	4.164670	-1	98
6	40829807	40829958	peak_39787	1000	.	258.115173	4.954226	-1	79
6	40872282	40872462	peak_39788	1000	.	225.982788	4.445553	-1	106
6	41236326	41236524	peak_39789	1000	.	279.079163	4.220150	-1	140
6	41341222	41341379	peak_39791	1000	.	233.379288	4.557059	-1	44
6	41413602	41413800	peak_39793	1000	.	233.681747	3.916257	-1	114
6	41428615	41429027	peak_39795	731	.	301.055298	3.762051	-1	308
6	41584323	41584515	peak_39796	1000	.	212.528503	4.140877	-1	121
6	41903462	41904073	peak_39798	676	.	412.757172	3.688771	-1	320
6	42041393	42041798	peak_39799	688	.	278.450684	3.442162	-1	253
6	42070480	42070655	peak_39800	1000	.	242.916412	4.389188	-1	111
6	42095132	42095286	peak_39801	1000	.	261.042389	4.935078	-1	111
6	42243980	42244161	peak_39803	1000	.	234.491348	4.483149	-1	65
6	42252166	42252330	peak_39804	1000	.	243.506042	4.295331	-1	101
6	42384524	42384687	peak_39807	1000	.	228.767197	4.055133	-1	70
6	42395210	42395397	peak_39808	1000	.	260.805573	4.548982	-1	115
6	42410582	42410734	peak_39809	1000	.	210.103012	4.418729	-1	78
6	42470562	42470729	peak_39810	1000	.	237.121872	4.496508	-1	97
6	42538811	42538974	peak_39813	1000	.	206.539368	4.197495	-1	67
6	42548601	42548746	peak_39814	1000	.	204.825836	4.540110	-1	79
6	42564535	42564723	peak_39816	1000	.	221.773956	4.353145	-1	95
6	42698522	42698900	peak_39820	621	.	234.567825	3.465203	-1	137
6	42840338	42841197	peak_39822	434	.	372.399506	3.755765	-1	492
6	42997824	42998745	peak_39828	491	.	452.412170	3.759535	-1	871
6	42999166	42999917	peak_39829	525	.	394.307922	3.738959	-1	411
6	43000510	43001347	peak_39830	717	.	599.986023	4.266857	-1	508
6	43002665	43003257	peak_39831	801	.	474.073822	4.363011	-1	214
6	43006486	43007687	peak_39833	331	.	397.704529	3.670945	-1	486
6	43008415	43008961	peak_39834	660	.	360.228973	3.570627	-1	116
6	43015666	43015939	peak_39835	817	.	223.111115	3.854528	-1	115
6	43017200	43017800	peak_39836	515	.	308.790405	3.464703	-1	67
6	43018399	43019260	peak_39837	576	.	495.776367	3.962368	-1	305
6	43025681	43025860	peak_39838	1000	.	240.784058	4.620396	-1	111
6	43027174	43028069	peak_39839	603	.	540.121948	3.934677	-1	401
6	43028288	43028812	peak_39840	652	.	341.761200	3.824608	-1	431
6	43038772	43039185	peak_39841	806	.	333.027100	4.069900	-1	299
6	43042026	43042736	peak_39842	371	.	263.762848	3.475004	-1	87
6	43043109	43043345	peak_39843	867	.	204.596451	3.569000	-1	157
6	43046720	43047055	peak_39844	840	.	281.268677	4.299030	-1	251
6	43051631	43052686	peak_39845	333	.	351.694641	3.794768	-1	619
6	43058554	43058879	peak_39846	658	.	213.902298	3.780105	-1	234
6	43084458	43084696	peak_39848	883	.	210.270096	3.927496	-1	129
6	43086332	43086629	peak_39850	1000	.	491.150421	5.985804	-1	191
6	43103906	43104093	peak_39851	1000	.	265.101654	5.179363	-1	97
6	43178537	43179442	peak_39854	708	.	640.431946	3.734178	-1	113
6	43181872	43182747	peak_39856	482	.	422.042542	4.131249	-1	295
6	43183913	43184358	peak_39857	798	.	355.164001	3.933503	-1	304
6	43185142	43186008	peak_39858	473	.	409.203918	3.479537	-1	121
6	43186144	43186858	peak_39859	797	.	568.722473	4.109766	-1	118
6	43188649	43189646	peak_39861	608	.	606.540955	3.753724	-1	918
6	43192401	43192773	peak_39862	676	.	251.518707	3.693358	-1	286
6	43200247	43201585	peak_39866	475	.	635.570007	3.660841	-1	376
6	43201748	43202284	peak_39867	387	.	207.334518	3.161191	-1	438
6	43239544	43239913	peak_39868	650	.	239.800323	3.321855	-1	246
6	43258633	43258976	peak_39869	659	.	226.065598	3.606839	-1	213
6	43259466	43259916	peak_39870	738	.	332.010468	3.551263	-1	341
6	43264051	43264377	peak_39871	1000	.	385.546112	3.934961	-1	122
6	43281265	43282144	peak_39873	366	.	321.899200	3.612068	-1	602
6	43306447	43306614	peak_39877	1000	.	203.074142	4.166758	-1	71
6	43310328	43310633	peak_39878	811	.	247.229187	4.273780	-1	101
6	43333327	43333487	peak_39879	1000	.	220.237564	4.246496	-1	92
6	43342778	43342912	peak_39880	1000	.	261.120575	4.355329	-1	36
6	43371358	43371742	peak_39881	523	.	200.794739	3.409684	-1	298
6	43397474	43397660	peak_39882	1000	.	336.266724	5.298382	-1	114
6	43424981	43425148	peak_39883	1000	.	221.519302	4.269889	-1	103
6	43503711	43503924	peak_39884	1000	.	302.571075	4.881698	-1	116
6	43529316	43529513	peak_39887	1000	.	238.524750	4.165382	-1	81
6	43529724	43529962	peak_39888	892	.	212.343689	4.058625	-1	96
6	43577641	43577837	peak_39889	1000	.	200.588226	3.880748	-1	98
6	43736095	43736258	peak_39891	1000	.	202.408813	4.204844	-1	93
6	43885138	43885339	peak_39894	1000	.	301.379059	4.707738	-1	110
6	43892525	43892700	peak_39895	1000	.	285.591187	4.638836	-1	59
6	43927766	43928078	peak_39896	787	.	245.626785	3.475809	-1	121
6	43931090	43931439	peak_39897	940	.	328.146423	4.547676	-1	284
6	43980215	43980389	peak_39899	1000	.	223.890503	4.339348	-1	81
6	43992283	43992456	peak_39900	1000	.	302.004547	5.057323	-1	106
6	44024054	44024252	peak_39901	1000	.	290.524445	4.827071	-1	114
6	44028053	44028423	peak_39902	759	.	281.012604	3.712809	-1	284
6	44096249	44096433	peak_39907	1000	.	253.653992	4.253716	-1	84
6	44116257	44116444	peak_39909	1000	.	313.244080	4.862127	-1	105
6	44152033	44152294	peak_39911	1000	.	342.658447	3.813138	-1	68
6	44177526	44178024	peak_39912	598	.	297.655853	3.650559	-1	422
6	44181282	44181654	peak_39913	613	.	228.139053	3.757053	-1	219
6	44183134	44183516	peak_39914	733	.	280.092987	3.462975	-1	302
6	44362419	44362566	peak_39918	1000	.	231.269821	4.445701	-1	89
6	44382960	44383138	peak_39919	1000	.	213.813232	4.098128	-1	104
6	44388314	44388923	peak_39920	1000	.	686.243347	5.010330	-1	218
6	44569066	44569613	peak_39922	373	.	203.937088	3.062383	-1	31
6	44576109	44576589	peak_39924	719	.	344.931305	3.386008	-1	231
6	44577098	44577463	peak_39925	574	.	209.589401	3.657304	-1	311
6	44584473	44585061	peak_39926	632	.	371.709991	3.456231	-1	484
6	44597264	44598255	peak_39928	1000	.	1126.615479	5.376802	-1	250
6	44607672	44608054	peak_39929	967	.	369.486420	4.211398	-1	71
6	44613632	44613893	peak_39931	1000	.	477.942200	5.332818	-1	116
6	44622512	44622958	peak_39933	502	.	224.014053	3.121075	-1	234
6	44626909	44627178	peak_39934	800	.	215.230286	3.627732	-1	80
6	44633886	44634321	peak_39935	543	.	236.356293	3.401746	-1	329
6	44634501	44635217	peak_39936	808	.	578.458069	3.788613	-1	397
6	44662489	44663029	peak_39939	557	.	300.715179	3.423075	-1	330
6	44682267	44682842	peak_39943	675	.	388.232025	3.701086	-1	211
6	44758238	44758463	peak_39944	1000	.	259.829895	4.196037	-1	115
6	44758727	44759181	peak_39945	580	.	263.505646	3.970904	-1	358
6	44768117	44768827	peak_39946	886	.	629.074768	4.615924	-1	354
6	44771272	44772267	peak_39947	261	.	260.065918	3.176017	-1	66
6	44772390	44773155	peak_39948	781	.	597.206787	4.059638	-1	374
6	44785875	44786188	peak_39950	731	.	228.826782	3.434843	-1	219
6	44790231	44790403	peak_39951	1000	.	207.105087	4.355032	-1	86
6	44794169	44794439	peak_39952	958	.	258.698364	4.027671	-1	150
6	44806320	44806865	peak_39953	414	.	225.486328	3.344176	-1	443
6	44809499	44809799	peak_39954	670	.	200.929153	3.137297	-1	92
6	44838354	44838954	peak_39955	639	.	383.384338	3.733728	-1	484
6	44991576	44992476	peak_39958	419	.	376.990997	3.813214	-1	479
6	45076418	45076591	peak_39961	1000	.	384.044586	5.660189	-1	95
6	45125830	45125969	peak_39965	1000	.	216.496948	4.387796	-1	87
6	45131703	45131850	peak_39966	1000	.	211.906693	4.398627	-1	87
6	45135020	45135505	peak_39967	1000	.	541.842102	5.339446	-1	351
6	45149483	45150141	peak_39969	542	.	356.669769	4.377030	-1	498
6	45160113	45161629	peak_39970	568	.	860.859070	3.758169	-1	727
6	45171424	45172150	peak_39971	947	.	687.247192	4.199146	-1	334
6	45174688	45174834	peak_39973	1000	.	216.515182	4.441914	-1	81
6	45176737	45177160	peak_39975	482	.	203.875229	4.371187	-1	346
6	45179952	45180205	peak_39976	832	.	210.382904	3.714890	-1	128
6	45193219	45193514	peak_39978	765	.	225.778320	3.754180	-1	190
6	45202878	45203300	peak_39981	566	.	238.657440	3.538880	-1	209
6	45211537	45212393	peak_39982	796	.	681.386963	3.886132	-1	220
6	45212721	45213141	peak_39983	584	.	245.190811	3.392573	-1	169
6	45214179	45215247	peak_39984	374	.	399.134796	3.813176	-1	984
6	45215874	45216753	peak_39985	517	.	454.045929	3.886858	-1	612
6	45257401	45257575	peak_39986	1000	.	229.066254	4.423353	-1	64
6	45285585	45285858	peak_39987	1000	.	282.219910	4.208073	-1	206
6	45305304	45305819	peak_39988	1000	.	575.022888	5.609231	-1	286
6	45312250	45312595	peak_39989	890	.	306.949158	3.800746	-1	249
6	45313738	45314086	peak_39990	872	.	303.540009	3.567455	-1	271
6	45335181	45335480	peak_39991	839	.	250.851776	4.041164	-1	185
6	45362271	45362459	peak_39992	1000	.	269.190918	4.505154	-1	108
6	45374434	45374859	peak_39993	1000	.	442.147064	4.079604	-1	279
6	45399389	45399839	peak_39996	561	.	252.290817	3.775518	-1	275
6	45404910	45405186	peak_39997	782	.	215.711273	3.402308	-1	91
6	45405293	45405706	peak_39998	517	.	213.497971	3.359718	-1	320
6	45452141	45452283	peak_40002	1000	.	219.691589	4.493804	-1	73
6	45453543	45453701	peak_40003	1000	.	227.691986	4.621021	-1	92
6	45478776	45479223	peak_40004	471	.	210.461197	3.362982	-1	147
6	45484544	45484892	peak_40008	765	.	266.168640	3.575890	-1	282
6	45486302	45486923	peak_40009	431	.	267.947235	3.377100	-1	75
6	45496676	45496875	peak_40010	1000	.	211.837570	3.866838	-1	60
6	45581963	45582118	peak_40017	1000	.	214.092728	4.290746	-1	60
6	45616609	45616946	peak_40018	784	.	264.188995	4.700017	-1	246
6	45629891	45630096	peak_40019	1000	.	324.725800	4.699935	-1	118
6	45743730	45744051	peak_40022	1000	.	552.103271	5.966531	-1	127
6	45790066	45790248	peak_40023	1000	.	269.235626	4.513661	-1	67
6	45857012	45857208	peak_40027	1000	.	266.715820	4.437359	-1	122
6	45871682	45871857	peak_40029	1000	.	224.725113	4.403903	-1	92
6	45893768	45894350	peak_40030	1000	.	585.077942	4.693613	-1	472
6	46053449	46053621	peak_40035	1000	.	315.475159	4.951075	-1	103
6	46090709	46090872	peak_40037	1000	.	333.000702	5.199139	-1	78
6	46117724	46117888	peak_40039	1000	.	206.178894	4.168392	-1	108
6	46135746	46135916	peak_40041	1000	.	200.004013	4.297509	-1	60
6	46164732	46164904	peak_40042	1000	.	211.782791	4.006981	-1	68
6	46228980	46229292	peak_40043	738	.	230.308533	3.422257	-1	108
6	46274564	46274720	peak_40045	1000	.	208.807510	4.116058	-1	65
6	46350447	46350606	peak_40049	1000	.	254.458023	4.451251	-1	57
6	46427818	46427993	peak_40052	1000	.	307.022614	4.647394	-1	84
6	46446862	46447015	peak_40056	1000	.	229.541138	4.504799	-1	80
6	46499461	46499700	peak_40058	1000	.	244.737930	3.668365	-1	167
6	46545407	46545792	peak_40060	574	.	220.883194	3.308556	-1	283
6	46598528	46598697	peak_40063	1000	.	249.752792	4.610627	-1	82
6	46630352	46630521	peak_40067	1000	.	268.438629	4.944331	-1	82
6	46640657	46640821	peak_40068	1000	.	293.807770	5.309467	-1	77
6	46644658	46644836	peak_40069	1000	.	274.592377	4.419354	-1	93
6	46645744	46645906	peak_40070	1000	.	207.366547	4.064664	-1	43
6	46655155	46655286	peak_40071	1000	.	277.390625	4.407642	-1	67
6	46707303	46707745	peak_40072	900	.	397.832886	3.717436	-1	314
6	46734628	46735013	peak_40074	861	.	331.438507	3.964128	-1	132
6	46767114	46767345	peak_40075	984	.	227.259415	3.874283	-1	72
6	46823822	46824097	peak_40077	1000	.	288.381195	3.761638	-1	125
6	46908092	46908289	peak_40078	1000	.	268.708740	4.530410	-1	98
6	47000093	47000308	peak_40080	935	.	201.042145	3.920714	-1	101
6	47045440	47045744	peak_40081	978	.	297.356781	3.875395	-1	219
6	47049672	47049880	peak_40082	1000	.	230.202606	4.113110	-1	98
6	47050950	47051227	peak_40083	916	.	253.780716	4.299846	-1	208
6	47054977	47055445	peak_40084	575	.	269.251587	4.276385	-1	69
6	47078461	47078801	peak_40085	778	.	264.508270	4.118767	-1	252
6	47087642	47088030	peak_40086	607	.	235.324768	3.685759	-1	114
6	47088888	47089046	peak_40087	1000	.	312.659027	5.014269	-1	59
6	47094892	47095491	peak_40088	409	.	244.919128	3.418119	-1	253
6	47105698	47106170	peak_40091	634	.	299.418396	4.454246	-1	79
6	47120547	47120738	peak_40092	1000	.	200.230652	4.400591	-1	105
6	47126225	47127025	peak_40093	532	.	425.908417	3.638771	-1	230
6	47127736	47128253	peak_40094	424	.	219.340179	3.796581	-1	457
6	47128372	47128988	peak_40095	476	.	292.982391	3.487837	-1	130
6	47129353	47129818	peak_40096	506	.	235.356842	3.174267	-1	397
6	47131192	47131477	peak_40097	861	.	245.297531	3.496237	-1	153
6	47133802	47134390	peak_40098	591	.	347.515137	3.991709	-1	223
6	47137275	47137978	peak_40101	754	.	530.388062	3.991306	-1	285
6	47138688	47139144	peak_40102	934	.	425.810181	4.446043	-1	76
6	47142263	47142657	peak_40105	1000	.	739.432922	5.252737	-1	159
6	47143619	47144564	peak_40106	659	.	622.521423	4.486320	-1	525
6	47146126	47146459	peak_40107	677	.	225.582977	3.504579	-1	212
6	47149105	47149359	peak_40108	1000	.	292.270844	4.498134	-1	73
6	47154875	47155666	peak_40110	755	.	596.857849	4.280528	-1	607
6	47164981	47165125	peak_40111	1000	.	202.394669	4.017849	-1	54
6	47173632	47174377	peak_40112	551	.	410.593964	4.647722	-1	662
6	47181968	47182514	peak_40113	387	.	211.043839	3.581762	-1	259
6	47225682	47226234	peak_40115	388	.	214.038193	3.658627	-1	501
6	47227558	47227875	peak_40118	688	.	218.035156	3.791155	-1	108
6	47237825	47238110	peak_40120	1000	.	318.262573	3.947706	-1	93
6	47238332	47239089	peak_40121	894	.	677.027100	4.015414	-1	533
6	47257361	47257887	peak_40123	662	.	348.396942	4.189707	-1	103
6	47298330	47299347	peak_40126	989	.	1005.909485	5.034386	-1	702
6	47303734	47304177	peak_40129	804	.	355.982666	3.898970	-1	235
6	47322296	47323268	peak_40131	283	.	275.047180	3.000931	-1	298
6	47326041	47326478	peak_40132	662	.	289.381836	3.824051	-1	291
6	47326743	47327329	peak_40133	895	.	524.404480	4.121485	-1	307
6	47337133	47337369	peak_40134	1000	.	268.471771	4.340608	-1	176
6	47346574	47346892	peak_40136	641	.	203.965683	3.796937	-1	248
6	47365446	47366134	peak_40137	478	.	328.687836	3.590791	-1	449
6	47366563	47367001	peak_40138	640	.	280.423096	4.031046	-1	79
6	47369592	47369745	peak_40139	1000	.	219.790726	4.260738	-1	56
6	47389740	47390442	peak_40140	406	.	284.918640	3.705751	-1	246
6	47392682	47393196	peak_40141	542	.	278.673248	3.735836	-1	98
6	47406142	47406846	peak_40142	394	.	277.121552	3.311249	-1	233
6	47436250	47436403	peak_40143	1000	.	212.729630	4.493674	-1	84
6	47446389	47446696	peak_40144	836	.	256.503632	3.925452	-1	180
6	47467333	47468083	peak_40145	484	.	363.308472	3.853641	-1	320
6	47474584	47475218	peak_40146	772	.	489.188873	5.113841	-1	499
6	47524519	47524941	peak_40150	1000	.	461.006348	4.253592	-1	98
6	47525220	47525563	peak_40151	749	.	256.930939	3.610811	-1	67
6	47528694	47528846	peak_40153	1000	.	228.362396	4.713786	-1	73
6	47532961	47533434	peak_40154	673	.	318.195312	4.632784	-1	277
6	47533648	47534089	peak_40155	564	.	248.881226	3.588304	-1	77
6	47537168	47537538	peak_40156	579	.	214.209518	3.360647	-1	84
6	47539810	47540527	peak_40157	777	.	556.890808	3.819842	-1	436
6	47540891	47541254	peak_40158	1000	.	444.495941	4.365558	-1	69
6	47545013	47545743	peak_40159	498	.	363.783630	4.199865	-1	286
6	47546195	47546597	peak_40160	823	.	331.006592	4.274446	-1	130
6	47548292	47548846	peak_40161	670	.	371.110077	4.121471	-1	459
6	47550588	47551436	peak_40162	580	.	492.137329	3.888754	-1	204
6	47557054	47558938	peak_40164	465	.	875.568970	3.988379	-1	739
6	47559746	47560892	peak_40165	430	.	492.520416	3.879347	-1	266
6	47562347	47562962	peak_40166	884	.	543.856689	4.192527	-1	104
6	47563722	47564171	peak_40167	663	.	297.828735	3.772420	-1	188
6	47566208	47566919	peak_40169	392	.	279.025818	3.317757	-1	329
6	47569334	47569506	peak_40170	1000	.	226.373962	4.257891	-1	81
6	47574485	47575035	peak_40171	670	.	368.595520	3.927689	-1	267
6	47577767	47577981	peak_40172	1000	.	224.483047	3.781486	-1	64
6	47590552	47590855	peak_40174	792	.	240.028519	3.566077	-1	69
6	47594459	47594712	peak_40175	807	.	204.073410	3.269610	-1	98
6	47610771	47611315	peak_40176	514	.	279.536346	3.408326	-1	222
6	47612178	47612952	peak_40177	619	.	478.778290	3.961298	-1	710
6	47614460	47615415	peak_40179	353	.	336.839050	3.148528	-1	129
6	47616454	47616773	peak_40180	1000	.	384.906921	4.757247	-1	122
6	47618963	47619238	peak_40181	870	.	239.332703	3.538196	-1	124
6	47639886	47640168	peak_40183	1000	.	351.173615	4.362241	-1	77
6	47656628	47657132	peak_40185	1000	.	586.361389	4.621656	-1	199
6	47682531	47683650	peak_40187	915	.	1024.054932	5.219554	-1	430
6	47698413	47699070	peak_40188	308	.	202.127686	3.886467	-1	337
6	47702202	47702433	peak_40189	979	.	226.229721	3.700584	-1	118
6	47708440	47708611	peak_40191	1000	.	200.365555	3.983417	-1	102
6	47710087	47710439	peak_40192	680	.	239.506805	3.908627	-1	278
6	47712867	47713407	peak_40193	409	.	220.688660	3.153309	-1	416
6	47720129	47720692	peak_40194	497	.	279.864868	3.707070	-1	326
6	47721482	47721897	peak_40195	1000	.	415.314240	3.906622	-1	351
6	47731103	47731828	peak_40197	411	.	298.316223	3.883021	-1	134
6	47737294	47737601	peak_40198	663	.	203.515381	3.761599	-1	116
6	47787989	47788244	peak_40201	1000	.	335.582367	4.269560	-1	89
6	47791252	47791887	peak_40202	499	.	316.962311	4.182121	-1	136
6	47827040	47827402	peak_40203	923	.	333.999695	4.745222	-1	122
6	47870843	47871145	peak_40205	686	.	207.173813	3.940768	-1	72
6	47876439	47876849	peak_40206	672	.	275.608551	4.043180	-1	90
6	47880029	47880303	peak_40207	1000	.	461.917664	4.998940	-1	179
6	47880813	47881387	peak_40208	640	.	367.398529	3.570350	-1	70
6	47892202	47893143	peak_40209	396	.	372.751404	3.548086	-1	57
6	47894873	47895680	peak_40211	361	.	291.451904	3.515268	-1	115
6	47895911	47896324	peak_40212	794	.	327.722137	4.109254	-1	108
6	47900675	47902070	peak_40214	619	.	864.199219	4.207260	-1	739
6	47904107	47904593	peak_40215	699	.	339.617737	3.868914	-1	103
6	47904696	47905107	peak_40216	1000	.	437.557770	4.182772	-1	285
6	47906129	47907501	peak_40217	514	.	704.603882	4.081016	-1	692
6	47907616	47907834	peak_40218	983	.	214.271896	3.927356	-1	120
6	47912065	47912336	peak_40220	1000	.	330.872864	4.294413	-1	155
6	47941722	47941957	peak_40223	1000	.	260.501862	4.660996	-1	134
6	47958095	47958270	peak_40225	1000	.	247.969482	4.560184	-1	79
6	47971752	47972305	peak_40226	699	.	386.509247	3.395976	-1	204
6	47977147	47977745	peak_40227	387	.	231.163361	3.638500	-1	352
6	47982766	47984313	peak_40228	675	.	1043.608154	4.370024	-1	702
6	48045821	48046380	peak_40230	701	.	391.919342	3.853210	-1	75
6	48055024	48055391	peak_40232	724	.	265.798340	4.358151	-1	87
6	48056314	48056952	peak_40233	1000	.	807.615295	5.485819	-1	519
6	48057207	48058023	peak_40234	1000	.	1048.940796	6.326192	-1	128
6	48064548	48065386	peak_40237	885	.	741.935242	3.911797	-1	75
6	48068143	48068330	peak_40239	1000	.	279.103668	4.276624	-1	74
6	48073099	48073652	peak_40243	809	.	447.210480	4.032817	-1	209
6	48073806	48074865	peak_40244	404	.	428.062500	3.301555	-1	679
6	48076877	48077304	peak_40245	678	.	289.612213	3.811231	-1	271
6	48077787	48078538	peak_40246	384	.	288.012848	3.453087	-1	651
6	48079172	48079683	peak_40247	899	.	459.309540	4.164223	-1	216
6	48084875	48085231	peak_40249	1000	.	394.474915	5.734027	-1	110
6	48116684	48117455	peak_40252	522	.	402.114960	3.314543	-1	672
6	48120549	48121037	peak_40253	446	.	217.443314	3.153358	-1	330
6	48121172	48121694	peak_40254	416	.	217.185150	3.030151	-1	237
6	48281105	48281269	peak_40257	1000	.	204.166870	4.341614	-1	96
6	48308645	48309029	peak_40262	1000	.	428.723114	5.506979	-1	87
6	48310582	48311227	peak_40263	612	.	395.021057	4.080738	-1	340
6	48312052	48312375	peak_40264	1000	.	387.145325	3.967094	-1	225
6	48319942	48320351	peak_40266	639	.	261.214935	3.724613	-1	224
6	48342468	48342760	peak_40268	800	.	233.525620	3.831361	-1	118
6	48343999	48344370	peak_40269	663	.	246.034607	3.681783	-1	263
6	48369824	48370012	peak_40270	1000	.	291.492615	4.776622	-1	91
6	48401309	48401472	peak_40271	1000	.	257.850403	4.959447	-1	91
6	48415610	48415900	peak_40273	1000	.	302.845764	3.836320	-1	57
6	48484501	48484666	peak_40275	1000	.	202.431274	4.219509	-1	58
6	48543053	48543386	peak_40278	770	.	256.576202	3.388299	-1	136
6	48544528	48544915	peak_40279	1000	.	404.472717	4.113146	-1	321
6	48560123	48560911	peak_40280	457	.	360.276550	3.277561	-1	557
6	48561407	48562299	peak_40281	593	.	528.752136	4.115039	-1	244
6	48564985	48565410	peak_40282	608	.	258.235382	3.401700	-1	347
6	48587961	48588325	peak_40283	1000	.	402.877319	4.510858	-1	230
6	48599417	48600022	peak_40284	1000	.	792.204163	5.540002	-1	491
6	48618079	48618221	peak_40287	1000	.	220.198578	4.416780	-1	47
6	48619879	48620254	peak_40288	759	.	284.802704	4.405543	-1	88
6	48621170	48621581	peak_40289	765	.	314.288971	3.980189	-1	312
6	48637982	48638486	peak_40290	1000	.	591.608337	4.639810	-1	113
6	48656980	48657362	peak_40292	1000	.	519.803711	4.574975	-1	265
6	48658848	48659337	peak_40293	468	.	228.952682	3.572644	-1	172
6	48660717	48661416	peak_40294	621	.	434.218506	4.480330	-1	103
6	48666604	48667247	peak_40296	490	.	315.093994	3.680815	-1	424
6	48667825	48668987	peak_40297	634	.	736.522217	4.272424	-1	509
6	48672912	48673330	peak_40298	637	.	266.245148	4.263664	-1	335
6	48674553	48675174	peak_40299	614	.	381.468170	3.772773	-1	269
6	48676617	48677274	peak_40301	611	.	401.719269	3.846869	-1	539
6	48679530	48680085	peak_40302	552	.	306.595825	3.940552	-1	228
6	48685632	48686199	peak_40304	537	.	304.271545	3.251575	-1	407
6	48688196	48688608	peak_40305	1000	.	431.433105	4.127800	-1	168
6	48691645	48691983	peak_40306	670	.	226.464310	3.911539	-1	100
6	48694760	48695279	peak_40307	831	.	431.031982	3.703042	-1	328
6	48701198	48701521	peak_40311	876	.	282.934662	4.145717	-1	106
6	48705832	48706205	peak_40313	1000	.	597.025696	5.515640	-1	269
6	48709746	48710174	peak_40314	662	.	283.421570	3.918030	-1	88
6	48711081	48711236	peak_40315	1000	.	249.186783	4.653411	-1	77
6	48713619	48714701	peak_40318	561	.	606.635010	3.589139	-1	91
6	48716960	48717132	peak_40319	1000	.	212.528397	4.446923	-1	122
6	48727175	48727606	peak_40320	545	.	234.787506	3.994626	-1	308
6	48747775	48748211	peak_40323	628	.	273.934906	3.330643	-1	327
6	48773894	48774119	peak_40324	935	.	210.269974	3.936979	-1	65
6	48779304	48779455	peak_40325	1000	.	204.943253	4.619150	-1	94
6	48786588	48786994	peak_40326	613	.	248.818039	3.826928	-1	307
6	48790964	48791148	peak_40327	1000	.	322.994202	5.246021	-1	80
6	48793957	48794338	peak_40328	724	.	275.699310	3.898168	-1	277
6	48808326	48808721	peak_40329	829	.	327.259674	4.482546	-1	257
6	48815739	48815902	peak_40331	1000	.	302.749664	5.056238	-1	103
6	48830785	48831281	peak_40334	1000	.	618.434448	5.043552	-1	230
6	48832982	48833456	peak_40336	553	.	261.927979	3.633424	-1	97
6	48840575	48841164	peak_40341	358	.	210.936417	3.755105	-1	293
6	48845133	48845432	peak_40343	874	.	261.326599	3.764422	-1	97
6	48845868	48846730	peak_40344	540	.	465.692444	3.490658	-1	482
6	48848508	48848944	peak_40345	636	.	277.202301	3.544373	-1	82
6	48854677	48855060	peak_40346	820	.	313.999939	3.899531	-1	133
6	48858728	48859208	peak_40347	433	.	207.934113	3.105459	-1	403
6	48859616	48859963	peak_40348	1000	.	350.179260	4.255387	-1	261
6	48860978	48861442	peak_40349	809	.	375.578857	4.086862	-1	380
6	48865943	48866096	peak_40350	1000	.	236.639679	4.556223	-1	77
6	48870528	48870743	peak_40351	1000	.	245.658920	4.288770	-1	96
6	48873254	48873388	peak_40352	1000	.	200.740646	4.374071	-1	57
6	48884938	48885072	peak_40353	1000	.	206.996536	4.275149	-1	48
6	48890748	48891175	peak_40355	545	.	232.601776	3.861918	-1	306
6	48920612	48920919	peak_40357	657	.	201.676941	3.443021	-1	223
6	48937500	48938142	peak_40358	647	.	415.638123	4.174047	-1	527
6	48938994	48939485	peak_40360	909	.	446.441772	4.041192	-1	380
6	48941331	48941513	peak_40362	1000	.	208.622620	4.131912	-1	111
6	48942332	48942672	peak_40363	646	.	219.632309	3.616080	-1	290
6	48960648	48960917	peak_40365	837	.	225.047760	3.543363	-1	154
6	48963407	48964038	peak_40366	856	.	539.846741	4.003942	-1	482
6	48986702	48987298	peak_40368	475	.	283.059387	3.099272	-1	423
6	48991515	48992422	peak_40370	294	.	266.975250	3.341841	-1	575
6	48994391	48994668	peak_40371	836	.	231.455185	3.553566	-1	139
6	48999903	49000440	peak_40372	409	.	219.553528	3.162918	-1	259
6	49004824	49005048	peak_40375	965	.	216.234772	3.793175	-1	128
6	49008409	49008865	peak_40376	821	.	374.584351	4.757892	-1	229
6	49009432	49009777	peak_40377	1000	.	443.961273	4.370434	-1	224
6	49020434	49020781	peak_40378	707	.	245.257401	3.729028	-1	232
6	49042875	49043158	peak_40379	746	.	211.114136	4.127395	-1	218
6	49046118	49046309	peak_40380	1000	.	330.523468	5.035140	-1	124
6	49055471	49055658	peak_40381	1000	.	248.020599	4.431976	-1	73
6	49118723	49119136	peak_40382	820	.	338.720245	4.170515	-1	294
6	49124249	49124773	peak_40383	788	.	413.035370	4.353978	-1	340
6	49146623	49147095	peak_40384	434	.	204.710693	3.110214	-1	61
6	49151362	49151668	peak_40385	796	.	243.507385	3.802690	-1	126
6	49160781	49161031	peak_40386	1000	.	339.088776	4.848544	-1	124
6	49164174	49164339	peak_40387	1000	.	302.919495	4.931978	-1	109
6	49168705	49169079	peak_40388	657	.	245.761597	3.283852	-1	94
6	49173111	49173485	peak_40389	621	.	232.279205	3.466998	-1	78
6	49196782	49196935	peak_40392	1000	.	240.057022	4.509319	-1	74
6	49226464	49226934	peak_40393	463	.	217.488113	3.846880	-1	252
6	49235126	49235648	peak_40394	738	.	385.036011	4.419363	-1	286
6	49235932	49236097	peak_40395	1000	.	232.750305	4.519565	-1	50
6	49245003	49246055	peak_40397	982	.	1033.120361	5.482374	-1	915
6	49246765	49247340	peak_40398	807	.	464.222137	3.613261	-1	125
6	49251280	49251800	peak_40399	646	.	335.975464	3.631615	-1	285
6	49303721	49304069	peak_40402	688	.	239.511383	4.162886	-1	69
6	49320889	49321350	peak_40406	534	.	246.035583	3.385659	-1	378
6	49321919	49322791	peak_40407	400	.	348.913483	3.298628	-1	544
6	49325881	49326230	peak_40408	673	.	234.994644	3.651058	-1	220
6	49326433	49327532	peak_40409	511	.	561.701416	3.692442	-1	621
6	49328067	49328316	peak_40410	1000	.	265.187836	4.247643	-1	67
6	49328593	49329165	peak_40411	1000	.	699.606201	4.939384	-1	210
6	49346455	49346947	peak_40413	1000	.	538.308472	4.656213	-1	347
6	49347765	49348405	peak_40414	503	.	321.723297	3.474839	-1	413
6	49349953	49350499	peak_40416	941	.	513.639038	3.969869	-1	241
6	49364769	49364935	peak_40418	1000	.	249.520782	4.448106	-1	93
6	49370884	49371409	peak_40420	590	.	309.516022	3.471960	-1	106
6	49394664	49395237	peak_40422	601	.	344.538574	3.550968	-1	313
6	49396654	49397282	peak_40423	394	.	247.277145	3.194038	-1	355
6	49405613	49406322	peak_40426	588	.	416.929260	3.493502	-1	595
6	49478151	49478318	peak_40428	1000	.	243.455521	4.524699	-1	92
6	49549177	49549467	peak_40431	1000	.	390.386169	4.708393	-1	191
6	49552085	49552661	peak_40432	1000	.	575.886108	5.017325	-1	482
6	49552859	49553017	peak_40433	1000	.	202.609161	4.368087	-1	61
6	49556124	49556435	peak_40435	717	.	223.049255	3.908837	-1	96
6	49571748	49572188	peak_40438	677	.	297.681396	3.524183	-1	325
6	49577507	49578047	peak_40439	688	.	371.444031	3.932247	-1	101
6	49578298	49579040	peak_40440	516	.	382.857330	3.283640	-1	515
6	49588372	49589369	peak_40441	373	.	372.364014	4.009085	-1	799
6	49597401	49598054	peak_40442	440	.	287.305237	3.287282	-1	157
6	49600805	49601290	peak_40443	700	.	339.570068	3.697529	-1	310
6	49605093	49605586	peak_40444	926	.	456.585175	5.327016	-1	219
6	49627481	49628063	peak_40447	515	.	299.838318	3.297358	-1	381
6	49635549	49636075	peak_40448	1000	.	739.498291	4.920799	-1	287
6	49638441	49638963	peak_40449	1000	.	621.888794	5.037525	-1	237
6	49639380	49640287	peak_40450	683	.	619.801453	3.827262	-1	250
6	49640451	49641209	peak_40451	608	.	460.654877	3.861379	-1	476
6	49641725	49642712	peak_40452	562	.	555.080566	4.172071	-1	366
6	49643330	49644840	peak_40453	364	.	549.790161	3.241640	-1	418
6	49647822	49648730	peak_40454	609	.	553.399231	4.205876	-1	438
6	49659356	49659839	peak_40458	641	.	309.576660	3.766498	-1	108
6	49682560	49683076	peak_40462	690	.	356.240082	3.675560	-1	431
6	49683186	49683557	peak_40463	605	.	224.340286	3.160932	-1	221
6	49688039	49688977	peak_40465	488	.	458.175385	3.738154	-1	550
6	49732227	49732426	peak_40469	1000	.	304.350800	5.195043	-1	115
6	49743404	49743736	peak_40470	729	.	241.981476	3.753661	-1	287
6	49748144	49748542	peak_40471	795	.	316.438232	4.282063	-1	305
6	49772319	49773046	peak_40472	387	.	281.026764	3.229820	-1	311
6	49785788	49786000	peak_40473	1000	.	223.331833	4.164797	-1	116
6	49803437	49803997	peak_40474	780	.	437.002167	3.696167	-1	339
6	49820232	49820734	peak_40475	575	.	288.625793	3.915266	-1	249
6	49835157	49836036	peak_40476	561	.	493.084778	3.766994	-1	765
6	49844810	49845325	peak_40478	513	.	264.374939	4.025445	-1	212
6	49894341	49894515	peak_40479	1000	.	213.672699	4.252654	-1	98
6	49953904	49954435	peak_40482	696	.	369.483368	3.523835	-1	361
6	49957524	49957988	peak_40483	437	.	202.885559	3.282206	-1	54
6	49969637	49970041	peak_40484	641	.	258.947937	3.662264	-1	247
6	49975011	49975592	peak_40485	474	.	275.665680	3.656483	-1	249
6	49976037	49976342	peak_40486	677	.	206.531708	3.452748	-1	175
6	49977017	49977759	peak_40487	367	.	272.659424	2.955176	-1	188
6	49982624	49983245	peak_40489	751	.	466.580231	4.000458	-1	195
6	49990052	49990723	peak_40490	425	.	285.386993	3.621955	-1	249
6	49994405	49994915	peak_40492	551	.	280.782837	3.377970	-1	122
6	50019443	50019593	peak_40494	1000	.	219.075745	4.464614	-1	91
6	50026437	50026593	peak_40495	1000	.	219.999405	4.252348	-1	113
6	50107643	50108104	peak_40497	598	.	275.848969	3.692375	-1	284
6	50121063	50121503	peak_40498	482	.	212.217514	3.275031	-1	332
6	50141202	50141438	peak_40499	984	.	232.271622	3.864613	-1	120
6	50164508	50164859	peak_40500	627	.	219.979477	3.316227	-1	153
6	50200775	50200957	peak_40501	1000	.	267.103821	4.938468	-1	93
6	50235303	50235493	peak_40502	1000	.	231.509369	4.250728	-1	105
6	50264600	50264795	peak_40503	1000	.	229.788345	4.025570	-1	115
6	50327569	50327728	peak_40504	1000	.	279.098816	4.677939	-1	84
6	50343093	50343479	peak_40505	572	.	220.668015	3.559490	-1	88
6	50358004	50358269	peak_40506	847	.	224.474670	3.850492	-1	70
6	50391770	50391938	peak_40508	1000	.	263.897461	4.807994	-1	77
6	50393281	50393780	peak_40509	533	.	265.913269	3.330089	-1	78
6	50395600	50395888	peak_40511	1000	.	312.442413	4.293394	-1	182
6	50399393	50399579	peak_40514	1000	.	234.370285	4.507348	-1	78
6	50437535	50438421	peak_40516	598	.	529.556335	4.017296	-1	790
6	50440901	50441431	peak_40517	688	.	364.756805	4.151362	-1	374
6	50457301	50457455	peak_40521	1000	.	292.148438	4.881208	-1	64
6	50461288	50461443	peak_40523	1000	.	255.347961	4.596619	-1	92
6	50477836	50478418	peak_40524	644	.	375.044098	4.156761	-1	491
6	50504203	50504472	peak_40525	1000	.	412.693695	4.720626	-1	148
6	50538158	50538324	peak_40526	1000	.	235.957062	4.593995	-1	92
6	50542181	50542898	peak_40527	865	.	620.201172	3.833120	-1	278
6	50543016	50543523	peak_40528	427	.	216.417969	3.281082	-1	459
6	50549055	50549577	peak_40529	525	.	274.186768	3.787956	-1	120
6	50553089	50553414	peak_40530	867	.	281.905457	3.742187	-1	89
6	50554320	50554580	peak_40531	898	.	233.537521	3.698643	-1	136
6	50587384	50587532	peak_40533	1000	.	216.741669	4.339592	-1	74
6	50588942	50589354	peak_40534	682	.	281.099915	3.304565	-1	104
6	50592029	50592726	peak_40535	450	.	313.333710	3.468859	-1	511
6	50659900	50660065	peak_40537	1000	.	267.374725	4.690397	-1	67
6	50718176	50718356	peak_40538	1000	.	201.313385	4.353210	-1	110
6	50733044	50733698	peak_40540	607	.	396.754791	4.291765	-1	331
6	50743264	50743435	peak_40541	1000	.	262.574860	4.788048	-1	91
6	50792863	50793112	peak_40543	1000	.	576.181335	5.928349	-1	122
6	50808425	50808593	peak_40544	1000	.	335.529266	5.089281	-1	72
6	50814508	50814755	peak_40545	1000	.	361.664825	5.215133	-1	115
6	50878424	50878732	peak_40547	656	.	201.999725	3.169273	-1	145
6	50902760	50903006	peak_40549	1000	.	323.742828	4.498873	-1	147
6	50944941	50945129	peak_40551	1000	.	320.163330	4.990476	-1	95
6	50960237	50960432	peak_40552	1000	.	391.849792	5.332858	-1	104
6	51003922	51004075	peak_40553	1000	.	202.540222	4.091510	-1	72
6	51224004	51224441	peak_40557	736	.	321.730377	3.747114	-1	125
6	51227440	51227775	peak_40560	886	.	296.914368	4.264188	-1	126
6	51241395	51241578	peak_40561	1000	.	254.113480	4.512375	-1	116
6	51250542	51250868	peak_40562	619	.	201.650558	3.187861	-1	198
6	51255447	51256599	peak_40565	900	.	1036.949707	5.284410	-1	350
6	51262309	51265259	peak_40567	548	.	1617.587769	4.157743	-1	1449
6	51281221	51281899	peak_40568	346	.	234.361176	3.065174	-1	455
6	51285281	51285567	peak_40569	743	.	212.415802	3.649293	-1	189
6	51299916	51300138	peak_40571	998	.	221.507065	3.946337	-1	93
6	51301846	51302557	peak_40572	684	.	486.284424	4.108984	-1	156
6	51302772	51303296	peak_40573	717	.	375.556580	3.501606	-1	154
6	51306571	51306728	peak_40574	1000	.	270.490143	4.882609	-1	68
6	51308356	51309036	peak_40576	356	.	242.200348	3.131028	-1	80
6	51309193	51309728	peak_40577	1000	.	581.140015	4.636992	-1	327
6	51311180	51311324	peak_40578	1000	.	268.226715	4.677186	-1	59
6	51315971	51316436	peak_40579	1000	.	770.653320	5.373164	-1	338
6	51318408	51318788	peak_40581	775	.	294.442596	3.856533	-1	185
6	51321258	51321624	peak_40582	1000	.	412.220642	4.119951	-1	128
6	51334932	51335210	peak_40583	821	.	228.348633	3.948516	-1	188
6	51361952	51362132	peak_40585	1000	.	203.515488	3.925961	-1	98
6	51366400	51366739	peak_40587	779	.	264.020905	3.957637	-1	231
6	51367137	51368542	peak_40588	467	.	656.428955	3.833252	-1	877
6	51372149	51372522	peak_40590	606	.	225.889511	3.374203	-1	80
6	51373929	51374209	peak_40591	788	.	220.730286	3.523191	-1	206
6	51374481	51375286	peak_40592	423	.	340.706909	3.215641	-1	383
6	51383155	51383323	peak_40599	1000	.	227.147568	4.409313	-1	82
6	51384469	51384779	peak_40601	712	.	220.834656	3.989971	-1	241
6	51385790	51386280	peak_40603	591	.	289.649506	3.466360	-1	70
6	51386468	51386775	peak_40604	808	.	248.088272	3.625951	-1	48
6	51387087	51387511	peak_40605	923	.	391.198517	4.267118	-1	106
6	51388348	51388751	peak_40607	751	.	302.670715	4.305961	-1	106
6	51388889	51389570	peak_40608	730	.	497.153625	3.679420	-1	358
6	51391300	51391443	peak_40610	1000	.	200.763123	4.171718	-1	92
6	51392799	51393498	peak_40611	906	.	633.157410	4.249259	-1	68
6	51395009	51395360	peak_40614	969	.	340.238464	4.108257	-1	281
6	51408542	51408887	peak_40618	1000	.	398.587280	4.268236	-1	237
6	51413938	51414755	peak_40620	518	.	423.613464	3.367701	-1	117
6	51436270	51437554	peak_40621	342	.	439.541565	3.066244	-1	899
6	51438263	51438773	peak_40622	689	.	351.177124	4.012559	-1	99
6	51479494	51480051	peak_40624	793	.	441.968597	3.563061	-1	228
6	51486272	51486915	peak_40626	351	.	225.718170	3.847368	-1	479
6	51497312	51497816	peak_40627	517	.	260.518463	3.880036	-1	459
6	51501230	51501595	peak_40629	896	.	327.128052	4.238699	-1	276
6	51501696	51502325	peak_40630	566	.	355.939087	4.178278	-1	149
6	51510357	51510898	peak_40633	1000	.	791.951477	5.971570	-1	376
6	51521519	51521695	peak_40634	1000	.	256.726196	4.623708	-1	96
6	51522008	51522278	peak_40635	932	.	251.684341	4.478265	-1	204
6	51522648	51522967	peak_40636	1000	.	344.419189	4.076055	-1	190
6	51523082	51523489	peak_40637	1000	.	478.885742	4.245681	-1	225
6	51541432	51542364	peak_40638	303	.	282.415131	3.113167	-1	694
6	51548196	51548533	peak_40639	798	.	269.024719	4.089458	-1	227
6	51552476	51553002	peak_40640	512	.	269.257629	3.016496	-1	317
6	51556333	51556649	peak_40641	700	.	221.178192	4.093174	-1	89
6	51559202	51559793	peak_40642	408	.	241.311920	3.831777	-1	387
6	51561581	51562356	peak_40643	930	.	720.699524	4.118924	-1	672
6	51562486	51563479	peak_40644	736	.	730.496399	3.727827	-1	893
6	51563695	51564122	peak_40645	724	.	309.158051	3.798312	-1	369
6	51564944	51565595	peak_40646	556	.	361.930878	3.597520	-1	217
6	51567061	51567862	peak_40647	358	.	286.653229	3.233531	-1	199
6	51568146	51568753	peak_40648	564	.	342.243073	3.611442	-1	118
6	51569423	51570133	peak_40649	636	.	451.263489	3.886797	-1	538
6	51571148	51571709	peak_40650	449	.	251.905823	3.094570	-1	53
6	51573358	51574168	peak_40651	559	.	452.959839	3.909338	-1	87
6	51574461	51575664	peak_40652	308	.	371.091187	3.340104	-1	184
6	51578243	51578844	peak_40653	678	.	407.591949	4.543876	-1	345
6	51578989	51579857	peak_40654	563	.	488.584229	3.844190	-1	87
6	51580510	51581439	peak_40655	401	.	372.943756	3.415909	-1	262
6	51606904	51607529	peak_40657	432	.	270.158417	3.378999	-1	92
6	51634694	51634844	peak_40658	1000	.	207.690598	4.317703	-1	65
6	51638322	51638793	peak_40659	635	.	299.143188	3.656286	-1	413
6	51641755	51642166	peak_40660	577	.	237.143219	3.562211	-1	323
6	51665171	51665500	peak_40661	943	.	310.284210	4.665509	-1	62
6	51666265	51666928	peak_40663	1000	.	676.155396	4.404157	-1	171
6	51670825	51671034	peak_40664	1000	.	231.971359	3.961156	-1	102
6	51675511	51676356	peak_40665	693	.	585.652344	3.869633	-1	722
6	51679927	51680446	peak_40666	512	.	265.730072	3.701619	-1	210
6	51692027	51692212	peak_40667	1000	.	295.663727	4.702258	-1	87
6	51695801	51696088	peak_40668	817	.	234.448257	3.733078	-1	162
6	51701792	51702266	peak_40670	576	.	273.081604	3.763253	-1	209
6	51704956	51705648	peak_40671	477	.	329.892273	3.109188	-1	616
6	51730241	51730670	peak_40673	698	.	299.543854	3.635155	-1	86
6	51730784	51731365	peak_40674	433	.	251.754028	3.290093	-1	45
6	51732456	51733457	peak_40675	551	.	551.296509	3.630690	-1	880
6	51734895	51735614	peak_40676	510	.	366.810944	3.071981	-1	579
6	51736736	51736951	peak_40677	1000	.	219.748810	4.108998	-1	123
6	51744647	51745618	peak_40678	450	.	436.951782	3.804455	-1	706
6	51766363	51767120	peak_40680	362	.	274.347412	3.091754	-1	350
6	51773666	51774214	peak_40681	762	.	417.751404	3.850392	-1	108
6	51774552	51775117	peak_40682	545	.	308.059662	3.603648	-1	444
6	51779498	51779831	peak_40683	974	.	324.484100	4.405813	-1	215
6	51793332	51794284	peak_40685	497	.	472.747040	3.900111	-1	852
6	51795772	51795937	peak_40686	1000	.	244.577774	4.627255	-1	54
6	51815916	51816380	peak_40689	472	.	218.999588	3.752453	-1	94
6	51818173	51819357	peak_40690	611	.	722.963440	4.207906	-1	118
6	51825024	51825272	peak_40692	845	.	209.629028	3.600657	-1	183
6	51829809	51830629	peak_40694	916	.	750.902710	4.383320	-1	416
6	51831953	51832218	peak_40695	870	.	230.671783	3.541355	-1	155
6	51837927	51838388	peak_40697	501	.	230.899719	3.640780	-1	360
6	51840160	51840687	peak_40699	1000	.	688.323975	5.084146	-1	405
6	51850178	51850329	peak_40700	1000	.	240.916122	4.187270	-1	98
6	51852570	51853263	peak_40701	802	.	555.489746	4.028624	-1	169
6	51862073	51862596	peak_40705	974	.	509.277924	3.922711	-1	110
6	51866189	51866969	peak_40707	903	.	704.623779	4.558005	-1	93
6	51872698	51873193	peak_40708	972	.	481.113495	4.508538	-1	190
6	51874601	51874935	peak_40710	742	.	247.947449	3.830752	-1	209
6	51875039	51875335	peak_40711	807	.	238.849411	3.686940	-1	178
6	51875437	51876019	peak_40712	354	.	205.858368	3.636132	-1	394
6	51881552	51881760	peak_40713	1000	.	294.515320	4.721282	-1	90
6	51979273	51979939	peak_40716	648	.	431.625763	3.918037	-1	301
6	51995368	51996089	peak_40717	356	.	256.941620	3.395230	-1	644
6	52002368	52002668	peak_40718	691	.	207.171844	3.557710	-1	217
6	52009834	52010321	peak_40719	480	.	233.925034	3.597263	-1	174
6	52024204	52024393	peak_40720	1000	.	213.797928	4.102319	-1	66
6	52054210	52054677	peak_40722	721	.	336.526123	3.548988	-1	286
6	52061727	52061952	peak_40725	929	.	208.957367	3.710281	-1	113
6	52068522	52068804	peak_40726	1000	.	298.258575	3.532212	-1	220
6	52070624	52071442	peak_40728	800	.	654.079956	4.172591	-1	322
6	52094041	52094941	peak_40730	835	.	751.891663	4.252320	-1	350
6	52102589	52103033	peak_40733	672	.	298.197479	3.360659	-1	355
6	52103177	52103846	peak_40734	410	.	274.278595	3.554032	-1	614
6	52111323	52111950	peak_40737	770	.	482.806641	4.142246	-1	529
6	52120725	52120911	peak_40740	1000	.	275.349396	4.502652	-1	82
6	52124440	52124627	peak_40741	1000	.	333.265259	4.825398	-1	95
6	52130114	52130290	peak_40742	1000	.	246.228607	4.375292	-1	112
6	52138928	52139381	peak_40743	599	.	271.446259	3.752149	-1	396
6	52140001	52140808	peak_40744	677	.	546.699707	3.906599	-1	127
6	52141300	52141851	peak_40745	512	.	282.279297	3.490865	-1	498
6	52180787	52181480	peak_40747	567	.	392.629181	3.491724	-1	466
6	52186003	52186175	peak_40748	1000	.	276.377838	4.719593	-1	84
6	52187131	52187362	peak_40749	904	.	208.727982	3.842547	-1	91
6	52191010	52191280	peak_40750	1000	.	286.995453	4.048631	-1	153
6	52192113	52192415	peak_40751	762	.	230.029953	3.986956	-1	76
6	52209154	52209333	peak_40755	1000	.	233.950714	4.317371	-1	82
6	52278631	52279189	peak_40757	563	.	313.890686	3.419010	-1	346
6	52298129	52298527	peak_40759	568	.	225.882172	3.761620	-1	286
6	52299607	52299842	peak_40760	1000	.	360.585297	4.777796	-1	71
6	52307006	52307220	peak_40761	1000	.	284.780090	4.795629	-1	114
6	52309264	52309421	peak_40762	1000	.	213.354126	4.157008	-1	60
6	52312475	52312638	peak_40764	1000	.	201.072495	4.343983	-1	92
6	52314678	52315428	peak_40765	775	.	581.147400	4.411561	-1	257
6	52315621	52316043	peak_40766	1000	.	426.108521	4.816976	-1	294
6	52321148	52321508	peak_40767	989	.	356.027924	4.633278	-1	116
6	52321860	52322671	peak_40768	426	.	345.192596	3.664101	-1	383
6	52331028	52331472	peak_40769	522	.	231.804001	3.252418	-1	166
6	52336606	52336846	peak_40770	844	.	202.629333	3.585811	-1	76
6	52348683	52349238	peak_40775	1000	.	598.825745	4.451404	-1	92
6	52353181	52353459	peak_40776	735	.	204.381577	3.427660	-1	116
6	52357134	52357318	peak_40777	1000	.	267.920105	4.889249	-1	88
6	52372926	52373285	peak_40778	599	.	215.172943	4.157872	-1	256
6	52381268	52381613	peak_40780	745	.	257.051300	3.530386	-1	156
6	52385144	52385747	peak_40781	431	.	259.788116	3.725194	-1	108
6	52392910	52393537	peak_40782	506	.	317.259369	3.361014	-1	405
6	52405890	52406315	peak_40783	537	.	228.141144	3.649811	-1	88
6	52413164	52414191	peak_40784	601	.	617.192200	3.624898	-1	930
6	52415432	52415658	peak_40785	1000	.	285.856293	4.226829	-1	144
6	52428980	52429242	peak_40786	849	.	222.390244	3.660449	-1	137
6	52440229	52440406	peak_40787	1000	.	252.516113	4.734100	-1	88
6	52441440	52441642	peak_40788	1000	.	212.843536	3.853780	-1	103
6	52452430	52452642	peak_40789	966	.	204.888443	4.042258	-1	87
6	52476568	52476877	peak_40793	771	.	238.253311	3.927010	-1	224
6	52477001	52477624	peak_40794	535	.	333.088165	3.555278	-1	234
6	52507597	52507901	peak_40798	944	.	286.966797	3.757963	-1	142
6	52509473	52509927	peak_40799	457	.	207.532883	3.174960	-1	258
6	52511362	52511835	peak_40800	770	.	364.010132	3.992622	-1	396
6	52526383	52527317	peak_40801	721	.	673.424866	3.723638	-1	504
6	52527507	52527965	peak_40802	467	.	214.013153	3.159095	-1	310
6	52529487	52530028	peak_40803	425	.	230.169327	3.621948	-1	224
6	52542287	52542434	peak_40807	1000	.	224.620514	4.463229	-1	65
6	52546147	52546497	peak_40810	732	.	256.363556	4.701569	-1	252
6	52546630	52546870	peak_40811	1000	.	385.343109	4.737326	-1	85
6	52552024	52552636	peak_40812	744	.	455.289246	4.066224	-1	58
6	52559514	52559869	peak_40814	767	.	272.303467	3.396237	-1	178
6	52590203	52590578	peak_40815	821	.	307.716492	3.740840	-1	186
6	52595735	52596197	peak_40817	826	.	381.652985	3.940655	-1	191
6	52597874	52598522	peak_40818	792	.	513.339600	4.333645	-1	515
6	52601289	52601865	peak_40820	890	.	512.648254	4.023588	-1	276
6	52602180	52602736	peak_40821	633	.	351.910583	3.775368	-1	165
6	52604535	52604968	peak_40823	546	.	236.519119	3.828999	-1	179
6	52605261	52605770	peak_40824	735	.	373.883484	3.516705	-1	393
6	52606409	52606749	peak_40825	1000	.	494.528503	4.826859	-1	78
6	52609478	52610163	peak_40826	656	.	449.522339	4.498626	-1	98
6	52613294	52613677	peak_40827	590	.	225.967545	3.413686	-1	108
6	52618348	52618727	peak_40828	694	.	262.917511	3.625395	-1	286
6	52624327	52624472	peak_40829	1000	.	252.142914	4.536001	-1	54
6	52626992	52628485	peak_40830	1000	.	1598.333252	4.783851	-1	881
6	52637516	52637679	peak_40832	1000	.	277.141388	4.697114	-1	54
6	52643808	52643983	peak_40833	1000	.	226.105515	4.376494	-1	77
6	52659174	52659813	peak_40835	1000	.	751.936584	5.419567	-1	106
6	52659929	52660669	peak_40836	539	.	398.837738	3.555856	-1	665
6	52674764	52674960	peak_40838	1000	.	272.179565	4.685252	-1	79
6	52681000	52681203	peak_40839	1000	.	336.658386	5.130321	-1	109
6	52695699	52695989	peak_40840	998	.	289.489044	3.773622	-1	123
6	52696443	52696957	peak_40841	603	.	309.857635	3.632491	-1	318
6	52731553	52731746	peak_40845	1000	.	281.211914	4.257891	-1	109
6	52737920	52738077	peak_40846	1000	.	213.201019	4.118996	-1	97
6	52743942	52744119	peak_40847	1000	.	303.306885	4.621048	-1	110
6	52783609	52783764	peak_40848	1000	.	237.980286	4.215088	-1	105
6	52817642	52817826	peak_40849	1000	.	300.234497	4.704712	-1	90
6	52841818	52842470	peak_40850	411	.	267.846802	3.570622	-1	77
6	52856289	52856819	peak_40851	475	.	251.556396	3.862457	-1	268
6	52856974	52857856	peak_40852	451	.	397.429108	3.820587	-1	119
6	52870788	52871361	peak_40853	603	.	345.714905	3.779999	-1	249
6	52871669	52872347	peak_40854	314	.	212.979492	3.195410	-1	326
6	52876268	52876531	peak_40856	857	.	225.508713	3.587985	-1	156
6	52898504	52898955	peak_40858	670	.	302.272217	4.090387	-1	129
6	52901692	52902226	peak_40859	451	.	240.723251	3.330892	-1	347
6	52906315	52906640	peak_40860	1000	.	555.056396	4.772264	-1	126
6	52907007	52907277	peak_40861	815	.	220.022171	3.909834	-1	193
6	52935425	52935810	peak_40862	1000	.	496.783844	4.567068	-1	70
6	52947945	52948159	peak_40864	1000	.	350.126282	4.842286	-1	135
6	53051155	53051856	peak_40874	1000	.	982.869629	5.309788	-1	304
6	53052620	53053323	peak_40875	748	.	525.674011	3.843058	-1	618
6	53058639	53058806	peak_40878	1000	.	218.121796	4.074193	-1	98
6	53068953	53069474	peak_40880	1000	.	558.603455	5.532403	-1	389
6	53069896	53070103	peak_40881	971	.	200.936783	3.979378	-1	147
6	53072101	53072499	peak_40882	827	.	329.030579	4.085665	-1	140
6	53072714	53073115	peak_40883	1000	.	465.449219	5.117590	-1	111
6	53077631	53077788	peak_40885	1000	.	211.533661	4.147833	-1	85
6	53083749	53084014	peak_40887	760	.	201.512665	3.454250	-1	75
6	53084902	53085056	peak_40888	1000	.	209.629562	3.968918	-1	97
6	53119988	53120320	peak_40889	619	.	205.648407	3.607777	-1	71
6	53124708	53125346	peak_40890	729	.	465.164398	3.634227	-1	505
6	53127720	53127888	peak_40891	1000	.	200.164932	4.148390	-1	96
6	53131897	53132393	peak_40893	515	.	255.429871	3.615839	-1	208
6	53138107	53138273	peak_40894	1000	.	269.563446	4.696650	-1	47
6	53145491	53145970	peak_40896	712	.	340.996307	3.602410	-1	357
6	53149270	53149893	peak_40897	504	.	313.773590	3.187711	-1	271
6	53150091	53150316	peak_40898	1000	.	266.306427	4.594903	-1	107
6	53150876	53151871	peak_40899	582	.	579.445618	3.695211	-1	598
6	53160145	53160533	peak_40902	693	.	268.691681	3.824533	-1	323
6	53172174	53172338	peak_40903	1000	.	229.180237	4.109465	-1	64
6	53173638	53174227	peak_40904	432	.	254.740265	3.873996	-1	454
6	53179855	53180205	peak_40905	753	.	263.625763	3.718098	-1	122
6	53194819	53194960	peak_40907	1000	.	236.728088	4.823697	-1	78
6	53216519	53217355	peak_40908	368	.	307.613281	3.858733	-1	437
6	53241028	53241883	peak_40909	629	.	537.446899	3.819187	-1	734
6	53248679	53249543	peak_40911	559	.	482.975647	3.806185	-1	568
6	53249770	53250133	peak_40912	659	.	239.130585	3.444661	-1	308
6	53250662	53251023	peak_40913	699	.	252.438568	3.822766	-1	250
6	53252015	53252738	peak_40914	787	.	569.338867	4.467074	-1	400
6	53254651	53255494	peak_40916	501	.	422.101196	3.659214	-1	660
6	53257539	53258396	peak_40917	513	.	439.992859	3.500825	-1	659
6	53258548	53259662	peak_40918	412	.	458.568695	3.641109	-1	91
6	53274336	53274583	peak_40919	1000	.	324.021942	4.309720	-1	140
6	53300283	53300956	peak_40921	519	.	349.437225	3.542591	-1	220
6	53338061	53338385	peak_40923	702	.	227.297806	3.721675	-1	117
6	53340056	53340681	peak_40925	1000	.	680.281677	4.238791	-1	536
6	53371923	53372214	peak_40926	773	.	224.861084	3.653556	-1	100
6	53384793	53384985	peak_40927	1000	.	209.555710	4.202477	-1	118
6	53400755	53401385	peak_40930	831	.	523.699219	4.009303	-1	522
6	53409154	53409657	peak_40931	524	.	263.352142	3.716874	-1	296
6	53410981	53411373	peak_40932	866	.	339.643250	3.694176	-1	337
6	53412036	53412289	peak_40933	876	.	221.663681	3.825286	-1	96
6	53412824	53413091	peak_40934	811	.	216.405914	3.210251	-1	40
6	53413625	53414147	peak_40935	651	.	339.722351	3.847941	-1	91
6	53414257	53414545	peak_40936	970	.	279.403381	3.864243	-1	104
6	53416189	53416553	peak_40938	723	.	263.188721	3.812520	-1	124
6	53425407	53426027	peak_40940	655	.	406.067169	3.647547	-1	540
6	53433256	53433894	peak_40942	882	.	562.571289	4.958204	-1	292
6	53436338	53436856	peak_40943	449	.	232.323151	3.594867	-1	299
6	53446203	53448426	peak_40948	521	.	1158.074341	4.468318	-1	1020
6	53448764	53449136	peak_40949	747	.	278.022339	3.917713	-1	325
6	53449451	53449770	peak_40950	893	.	284.959808	3.643259	-1	167
6	53450690	53450975	peak_40951	934	.	266.136139	4.072304	-1	81
6	53451108	53451456	peak_40952	964	.	335.474396	4.359383	-1	84
6	53451662	53452066	peak_40953	834	.	336.993805	3.879805	-1	132
6	53457239	53457426	peak_40954	1000	.	222.707016	4.069488	-1	72
6	53465582	53466073	peak_40955	1000	.	525.484985	4.258232	-1	221
6	53470295	53470922	peak_40956	1000	.	678.640747	4.376340	-1	329
6	53546864	53547041	peak_40958	1000	.	203.867020	4.074878	-1	98
6	53623171	53623799	peak_40959	445	.	279.559143	3.185113	-1	431
6	53626853	53627452	peak_40960	568	.	340.245361	3.459283	-1	486
6	53631591	53632460	peak_40961	538	.	467.243286	4.202924	-1	517
6	53661582	53661793	peak_40963	1000	.	219.051804	3.794451	-1	96
6	53662861	53663493	peak_40964	405	.	255.777817	3.521895	-1	193
6	53676565	53677454	peak_40965	406	.	360.616547	3.765338	-1	684
6	53682334	53682616	peak_40966	746	.	210.312454	3.668055	-1	93
6	53686142	53686707	peak_40967	1000	.	757.614380	5.466060	-1	463
6	53692143	53692665	peak_40968	594	.	309.947510	3.857292	-1	100
6	53694061	53694241	peak_40969	1000	.	215.981247	3.953133	-1	104
6	53718727	53719006	peak_40970	975	.	272.083557	3.771331	-1	93
6	53730486	53731310	peak_40971	311	.	256.570099	3.477059	-1	235
6	53734425	53734900	peak_40972	601	.	285.321838	3.643173	-1	382
6	53748045	53748227	peak_40973	1000	.	260.699432	4.644599	-1	98
6	53751439	53751624	peak_40974	1000	.	206.366135	3.962970	-1	76
6	53763167	53763753	peak_40979	503	.	294.761353	3.472151	-1	121
6	53763922	53765312	peak_40980	994	.	1381.643921	4.292479	-1	747
6	53776209	53776383	peak_40982	1000	.	294.601959	4.903593	-1	109
6	53781887	53782101	peak_40983	1000	.	246.211044	4.385046	-1	86
6	53785179	53785678	peak_40985	821	.	409.750336	3.887528	-1	125
6	53787325	53787695	peak_40986	636	.	235.320770	4.212467	-1	292
6	53788348	53789002	peak_40987	556	.	363.430695	3.937033	-1	166
6	53791317	53791754	peak_40988	661	.	289.051697	3.522680	-1	214
6	53793445	53793928	peak_40989	588	.	284.070404	3.744390	-1	114
6	53796037	53796539	peak_40990	440	.	221.098450	3.141928	-1	247
6	53802116	53802374	peak_40991	1000	.	299.761505	4.459584	-1	116
6	53805015	53805622	peak_40993	860	.	522.060669	4.289747	-1	380
6	53807265	53807832	peak_40994	442	.	250.386459	3.225898	-1	519
6	53807966	53808423	peak_40995	462	.	211.181213	3.657297	-1	118
6	53810739	53811249	peak_40997	413	.	210.461975	3.187915	-1	222
6	53846179	53846899	peak_40998	811	.	583.868042	3.982215	-1	572
6	53847037	53848171	peak_40999	790	.	895.570618	4.172458	-1	85
6	53854999	53855581	peak_41001	680	.	395.662140	4.111166	-1	474
6	53856516	53856922	peak_41002	1000	.	506.022430	4.805941	-1	276
6	53870952	53871276	peak_41004	651	.	210.857132	3.966948	-1	119
6	53872026	53872831	peak_41005	341	.	274.482574	3.671920	-1	252
6	53874215	53874770	peak_41006	989	.	548.919861	4.137444	-1	404
6	53877228	53878354	peak_41007	576	.	648.279663	4.153703	-1	632
6	53892304	53892676	peak_41008	782	.	290.899506	3.691158	-1	191
6	53895508	53895946	peak_41010	900	.	394.238617	3.997395	-1	126
6	53900367	53900880	peak_41011	393	.	201.790039	3.210266	-1	307
6	53901554	53901982	peak_41012	847	.	362.400848	3.893010	-1	364
6	53902316	53902938	peak_41013	619	.	385.149750	3.819654	-1	266
6	53904746	53905078	peak_41014	839	.	278.507568	3.953367	-1	148
6	53906102	53906271	peak_41015	1000	.	230.411392	4.470214	-1	99
6	53922809	53923701	peak_41016	319	.	284.849640	3.414906	-1	414
6	53949393	53949596	peak_41017	1000	.	330.842590	5.012427	-1	77
6	53957813	53958052	peak_41018	959	.	229.186584	3.873141	-1	139
6	53966341	53966834	peak_41019	584	.	287.902710	3.492485	-1	363
6	53968306	53968885	peak_41020	355	.	205.284378	3.525373	-1	103
6	53971843	53972881	peak_41021	278	.	288.065308	3.349948	-1	303
6	53973803	53974262	peak_41022	733	.	336.374573	3.996183	-1	375
6	53974952	53975409	peak_41023	472	.	215.829239	3.396561	-1	371
6	53978083	53978263	peak_41024	1000	.	233.256424	4.490586	-1	92
6	53988718	53989265	peak_41029	455	.	248.841812	3.168595	-1	243
6	54006922	54007586	peak_41034	881	.	584.953247	4.626815	-1	218
6	54009494	54010405	peak_41035	270	.	245.654770	3.862040	-1	315
6	54012920	54013753	peak_41036	1000	.	849.575134	4.417617	-1	217
6	54014016	54014373	peak_41037	634	.	226.418060	3.669290	-1	98
6	54015261	54016105	peak_41038	957	.	807.383179	4.002402	-1	752
6	54034807	54035608	peak_41040	500	.	400.433105	3.650761	-1	402
6	54042859	54043419	peak_41041	835	.	467.697815	3.843234	-1	270
6	54055003	54055615	peak_41043	395	.	241.533356	3.502452	-1	285
6	54056704	54056967	peak_41045	1000	.	325.000366	4.184061	-1	183
6	54059683	54059912	peak_41048	1000	.	261.398712	4.108507	-1	71
6	54068180	54068746	peak_41050	629	.	356.126343	4.022701	-1	501
6	54073604	54073991	peak_41054	990	.	383.296265	3.999126	-1	277
6	54074168	54074615	peak_41055	577	.	257.720154	3.354934	-1	64
6	54075706	54075882	peak_41056	1000	.	275.599182	4.435459	-1	121
6	54076608	54076874	peak_41057	897	.	238.705688	3.657101	-1	219
6	54080093	54081877	peak_41058	613	.	1093.773804	4.458102	-1	659
6	54090480	54090679	peak_41059	1000	.	208.000488	4.005884	-1	128
6	54093959	54094359	peak_41060	722	.	288.659576	3.366379	-1	37
6	54099281	54099459	peak_41061	1000	.	256.993225	4.490165	-1	122
6	54110517	54111190	peak_41062	520	.	350.019775	3.655181	-1	398
6	54119063	54119211	peak_41063	1000	.	211.271484	4.115025	-1	76
6	54120590	54120909	peak_41064	1000	.	365.741333	4.318334	-1	235
6	54124313	54124505	peak_41066	1000	.	267.590759	4.514498	-1	94
6	54139274	54139452	peak_41067	1000	.	330.623535	5.176363	-1	88
6	54143377	54143952	peak_41068	362	.	207.995270	3.314233	-1	406
6	54145553	54145703	peak_41070	1000	.	215.491165	4.317166	-1	91
6	54169459	54169958	peak_41073	602	.	300.559540	3.285648	-1	236
6	54170074	54170342	peak_41074	945	.	253.274857	3.683913	-1	69
6	54175009	54175344	peak_41077	1000	.	379.099243	4.258653	-1	108
6	54180560	54180776	peak_41078	1000	.	600.411987	6.613947	-1	129
6	54187551	54187957	peak_41080	682	.	276.960480	3.967593	-1	197
6	54223999	54224360	peak_41083	1000	.	368.608429	4.668438	-1	276
6	54227226	54227645	peak_41084	651	.	272.865906	4.004942	-1	82
6	54233169	54233810	peak_41087	480	.	307.623138	3.795677	-1	118
6	54233989	54234389	peak_41088	587	.	234.622040	3.644891	-1	57
6	54236804	54237459	peak_41090	467	.	306.152557	3.746950	-1	379
6	54249272	54249504	peak_41093	1000	.	417.617340	5.542189	-1	119
6	54260073	54260559	peak_41095	566	.	275.172089	3.289659	-1	227
6	54261866	54262867	peak_41096	855	.	855.375122	4.413164	-1	194
6	54265279	54266019	peak_41098	731	.	540.843140	4.498565	-1	234
6	54267293	54267617	peak_41099	1000	.	410.945251	4.278805	-1	125
6	54268056	54268383	peak_41100	836	.	273.310059	4.411536	-1	229
6	54273258	54274536	peak_41101	401	.	512.472534	3.817775	-1	962
6	54275587	54276070	peak_41102	1000	.	645.343323	4.524080	-1	107
6	54281332	54281652	peak_41103	712	.	227.869354	4.059738	-1	88
6	54281814	54282420	peak_41104	668	.	404.800629	4.490023	-1	323
6	54291933	54292229	peak_41106	1000	.	426.999847	5.787477	-1	97
6	54297177	54297342	peak_41107	1000	.	257.278625	4.332128	-1	90
6	54302749	54303407	peak_41108	1000	.	660.701416	4.437359	-1	484
6	54303629	54304071	peak_41109	845	.	373.427490	4.018831	-1	287
6	54314546	54314978	peak_41112	1000	.	618.194336	5.456571	-1	273
6	54332514	54332812	peak_41115	825	.	245.908890	4.193706	-1	168
6	54338082	54338846	peak_41117	626	.	477.986450	3.945808	-1	479
6	54341000	54341779	peak_41118	428	.	333.590179	4.004962	-1	374
6	54368611	54369101	peak_41120	423	.	207.105377	3.629242	-1	319
6	54373858	54374446	peak_41121	419	.	246.523315	3.285003	-1	118
6	54438974	54439142	peak_41122	1000	.	218.879974	4.370747	-1	90
6	54449365	54449764	peak_41124	944	.	376.692383	3.863889	-1	172
6	54460912	54461382	peak_41128	1000	.	560.711853	4.277997	-1	161
6	54461510	54461734	peak_41129	1000	.	285.119324	4.031241	-1	126
6	54461867	54462327	peak_41130	800	.	368.101349	3.489585	-1	420
6	54463580	54464364	peak_41131	830	.	651.106506	4.515316	-1	116
6	54466119	54466356	peak_41132	1000	.	378.302826	4.842079	-1	60
6	54479069	54479534	peak_41134	478	.	222.331558	3.284809	-1	239
6	54521265	54521812	peak_41136	1000	.	706.638916	5.445093	-1	346
6	54522940	54523437	peak_41137	971	.	482.773560	4.287091	-1	339
6	54537752	54538356	peak_41140	425	.	256.779633	4.054857	-1	537
6	54538587	54539223	peak_41141	769	.	489.107819	3.961066	-1	504
6	54539351	54539811	peak_41142	851	.	391.359680	4.059796	-1	371
6	54545086	54545621	peak_41144	382	.	204.164230	3.187756	-1	53
6	54546081	54546420	peak_41145	815	.	276.302643	4.063140	-1	244
6	54552287	54553940	peak_41146	735	.	1215.461548	4.550948	-1	115
6	54554087	54554405	peak_41147	857	.	272.505005	3.488697	-1	240
6	54567217	54567492	peak_41150	800	.	219.979233	3.754287	-1	176
6	54576467	54576866	peak_41151	1000	.	560.044556	5.055783	-1	70
6	54578503	54578901	peak_41153	924	.	367.809479	4.616388	-1	152
6	54579494	54579721	peak_41154	894	.	202.939301	3.959448	-1	118
6	54580044	54581428	peak_41155	661	.	914.825195	4.003255	-1	423
6	54581549	54581740	peak_41156	1000	.	219.367096	4.180211	-1	92
6	54582240	54582690	peak_41157	485	.	218.091110	3.596040	-1	79
6	54596886	54597435	peak_41160	503	.	276.273834	3.358896	-1	208
6	54599965	54600281	peak_41162	698	.	220.418381	3.572924	-1	202
6	54607334	54607857	peak_41164	418	.	218.596054	3.558825	-1	218
6	54619743	54620798	peak_41165	548	.	577.858337	3.200122	-1	450
6	54623339	54623727	peak_41166	681	.	264.179138	4.043555	-1	114
6	54642640	54642776	peak_41168	1000	.	201.111694	4.522367	-1	48
6	54644999	54645225	peak_41171	1000	.	229.512161	3.737960	-1	115
6	54647743	54648384	peak_41173	819	.	524.861084	4.174354	-1	545
6	54648494	54648782	peak_41174	821	.	236.428040	3.814794	-1	183
6	54670228	54670693	peak_41178	1000	.	550.073242	4.757380	-1	230
6	54671121	54672092	peak_41179	341	.	331.149078	3.057403	-1	447
6	54673565	54674437	peak_41180	537	.	468.147675	3.963617	-1	90
6	54678060	54678321	peak_41181	864	.	225.391449	3.907763	-1	123
6	54680626	54681636	peak_41182	914	.	923.609009	4.775174	-1	583
6	54681785	54682790	peak_41183	593	.	595.516602	3.866751	-1	695
6	54683093	54683637	peak_41184	1000	.	618.639893	4.286744	-1	434
6	54689083	54689587	peak_41186	723	.	364.473846	3.670890	-1	157
6	54689796	54690889	peak_41187	635	.	693.842102	4.009891	-1	83
6	54693086	54693696	peak_41188	660	.	402.573914	4.648885	-1	546
6	54699243	54700325	peak_41191	787	.	851.393738	4.698411	-1	653
6	54700494	54701108	peak_41192	639	.	392.573669	3.941319	-1	322
6	54701399	54701622	peak_41193	971	.	216.533417	4.068630	-1	140
6	54701724	54702463	peak_41194	716	.	529.120361	4.432185	-1	98
6	54704714	54705248	peak_41196	518	.	276.640839	3.987844	-1	80
6	54705624	54706244	peak_41197	1000	.	838.018799	4.529264	-1	496
6	54712236	54712652	peak_41200	1000	.	650.683105	5.810941	-1	179
6	54721271	54722256	peak_41202	904	.	890.546387	4.941721	-1	783
6	54728704	54729524	peak_41205	874	.	716.787476	5.080235	-1	509
6	54729990	54730266	peak_41206	1000	.	285.335205	3.877987	-1	202
6	54730438	54730866	peak_41207	615	.	263.321167	3.352561	-1	70
6	54731404	54732440	peak_41208	452	.	467.853363	3.459475	-1	938
6	54733183	54733564	peak_41209	585	.	222.918198	3.402241	-1	217
6	54738210	54738376	peak_41210	1000	.	205.652496	4.147757	-1	79
6	54751641	54751820	peak_41211	1000	.	217.156525	4.267939	-1	81
6	54762300	54762699	peak_41212	593	.	236.579132	3.988273	-1	97
6	54765765	54766145	peak_41213	1000	.	387.011475	4.126375	-1	97
6	54782785	54782957	peak_41214	1000	.	266.164490	4.893791	-1	73
6	54785274	54785616	peak_41215	745	.	254.911255	3.912261	-1	271
6	54790801	54791456	peak_41217	458	.	299.788391	3.511842	-1	410
6	54798363	54798859	peak_41218	1000	.	568.607178	5.207508	-1	191
6	54803976	54804155	peak_41219	1000	.	233.982895	4.182080	-1	66
6	54806170	54806461	peak_41220	816	.	237.476151	3.455814	-1	88
6	54810968	54811298	peak_41221	699	.	230.823578	3.769752	-1	97
6	54816015	54817461	peak_41222	574	.	829.571899	3.612495	-1	1125
6	54823425	54823667	peak_41224	941	.	227.692871	3.649552	-1	198
6	54823896	54824381	peak_41225	687	.	333.307190	3.657508	-1	68
6	54829676	54829932	peak_41228	1000	.	303.021301	4.673524	-1	123
6	54840371	54840899	peak_41230	607	.	320.245392	4.219650	-1	298
6	54842421	54842988	peak_41231	416	.	235.840256	3.003714	-1	84
6	54843118	54843349	peak_41232	1000	.	254.605316	4.071526	-1	145
6	54844696	54845106	peak_41233	805	.	329.954865	4.513298	-1	302
6	54845992	54846353	peak_41234	584	.	210.712112	3.183877	-1	251
6	54849323	54849842	peak_41236	396	.	205.521255	3.027519	-1	70
6	54850337	54850695	peak_41237	589	.	210.785843	3.818660	-1	134
6	54867914	54869967	peak_41239	746	.	1532.166748	3.857370	-1	1687
6	54872589	54873663	peak_41241	662	.	711.108093	4.057026	-1	375
6	54876764	54877159	peak_41243	892	.	352.405670	3.920924	-1	115
6	54877263	54877579	peak_41244	1000	.	365.957153	3.936127	-1	136
6	54877910	54878091	peak_41245	1000	.	208.843170	3.934042	-1	67
6	54886996	54888266	peak_41251	551	.	699.577332	4.039983	-1	1166
6	54898049	54898754	peak_41254	547	.	385.738647	3.481577	-1	453
6	54899255	54899893	peak_41255	524	.	334.536560	3.609546	-1	92
6	54901995	54902634	peak_41256	435	.	277.664337	3.295451	-1	473
6	54904518	54905005	peak_41257	603	.	293.491028	3.641150	-1	254
6	54905400	54905956	peak_41258	396	.	220.031769	3.239053	-1	474
6	54906569	54908076	peak_41259	688	.	1037.362183	4.080434	-1	815
6	54908830	54909467	peak_41260	427	.	271.772522	3.705627	-1	107
6	54910343	54910826	peak_41261	691	.	333.736877	3.546502	-1	47
6	54911881	54912280	peak_41262	814	.	324.744995	4.485108	-1	216
6	54922481	54922952	peak_41263	1000	.	490.452423	3.948920	-1	387
6	54926524	54926900	peak_41264	537	.	201.954803	3.466129	-1	267
6	54946954	54947332	peak_41266	848	.	320.636169	3.761436	-1	195
6	54949107	54949704	peak_41267	602	.	359.246826	3.735893	-1	282
6	54962421	54962669	peak_41269	1000	.	275.434418	3.923814	-1	149
6	54998257	54998431	peak_41270	1000	.	214.318222	4.675850	-1	95
6	55012613	55012767	peak_41273	1000	.	267.345886	4.767144	-1	101
6	55030349	55031278	peak_41274	750	.	696.813782	4.579663	-1	418
6	55050009	55050499	peak_41275	1000	.	602.755066	5.116458	-1	381
6	55053612	55053822	peak_41276	1000	.	267.286743	4.372840	-1	162
6	55059382	55059551	peak_41277	1000	.	252.070526	4.513913	-1	54
6	55069176	55069416	peak_41278	1000	.	273.788208	3.904850	-1	112
6	55076639	55077078	peak_41279	778	.	341.712006	4.611547	-1	221
6	55116404	55116958	peak_41281	689	.	381.654663	3.734884	-1	177
6	55126280	55126411	peak_41282	1000	.	200.780731	4.105419	-1	95
6	55149369	55149703	peak_41285	641	.	213.962692	3.563934	-1	211
6	55190278	55190496	peak_41286	1000	.	429.092926	5.723932	-1	119
6	55210333	55210628	peak_41287	709	.	209.170380	3.501534	-1	196
6	55218165	55218564	peak_41290	697	.	277.954712	4.229478	-1	178
6	55224670	55225219	peak_41292	377	.	207.064850	2.927764	-1	480
6	55270016	55270917	peak_41299	965	.	869.914795	4.565496	-1	803
6	55272067	55272393	peak_41300	1000	.	326.842560	3.918069	-1	202
6	55278429	55278684	peak_41301	1000	.	261.775269	4.161736	-1	109
6	55282446	55282828	peak_41304	537	.	205.245682	3.635585	-1	74
6	55293216	55293676	peak_41305	507	.	233.349457	3.495943	-1	333
6	55296976	55297212	peak_41306	1000	.	287.018188	4.209255	-1	119
6	55298675	55299286	peak_41307	432	.	264.228699	3.068092	-1	387
6	55302082	55302715	peak_41309	634	.	401.496765	3.963332	-1	506
6	55314767	55315467	peak_41310	886	.	620.322876	3.774166	-1	300
6	55318686	55319613	peak_41312	496	.	459.548187	3.543247	-1	117
6	55322370	55322657	peak_41314	724	.	207.819153	3.346558	-1	79
6	55325478	55326623	peak_41315	968	.	1108.918579	4.675633	-1	502
6	55329944	55330507	peak_41316	461	.	259.635559	3.598041	-1	209
6	55338084	55338975	peak_41319	586	.	522.420044	3.783453	-1	487
6	55341584	55342667	peak_41321	605	.	655.158508	3.734231	-1	782
6	55344531	55345199	peak_41322	1000	.	670.244690	4.712832	-1	566
6	55347372	55347896	peak_41324	485	.	254.269943	3.167386	-1	494
6	55360990	55361600	peak_41325	450	.	274.407104	3.527292	-1	334
6	55372016	55372824	peak_41326	332	.	267.867188	3.304930	-1	707
6	55377011	55377542	peak_41327	460	.	244.168503	3.402539	-1	348
6	55378799	55379139	peak_41328	767	.	260.833282	3.722962	-1	276
6	55379285	55379848	peak_41329	634	.	356.997284	4.098438	-1	58
6	55412473	55412722	peak_41330	1000	.	306.741608	4.835304	-1	165
6	55418275	55418890	peak_41331	444	.	273.334717	3.794522	-1	529
6	55427761	55428092	peak_41332	961	.	318.009003	4.032291	-1	86
6	55433370	55433966	peak_41333	527	.	314.239410	3.282758	-1	51
6	55449118	55449570	peak_41335	1000	.	714.921326	4.719122	-1	305
6	55458131	55458676	peak_41337	768	.	418.601196	4.034103	-1	425
6	55484835	55485413	peak_41339	466	.	269.183411	3.288653	-1	96
6	55498308	55498705	peak_41342	992	.	393.640106	4.647017	-1	115
6	55502779	55503287	peak_41343	479	.	243.360764	3.080578	-1	302
6	55527875	55528034	peak_41347	1000	.	239.297363	4.462206	-1	82
6	55530025	55530647	peak_41348	378	.	235.418732	3.297602	-1	67
6	55537578	55538264	peak_41349	629	.	431.464355	3.749828	-1	308
6	55542526	55543118	peak_41352	613	.	363.076233	3.856555	-1	102
6	55543415	55544845	peak_41353	590	.	843.101196	3.382382	-1	339
6	55545776	55546500	peak_41354	465	.	336.714447	3.218899	-1	558
6	55555001	55555827	peak_41355	1000	.	1701.908936	6.555446	-1	635
6	55563997	55564211	peak_41357	990	.	211.904144	3.851776	-1	121
6	55631710	55631882	peak_41359	1000	.	282.672791	4.867521	-1	118
6	55719942	55720536	peak_41360	343	.	203.734650	3.015240	-1	237
6	55720706	55721100	peak_41361	608	.	239.369339	3.389051	-1	93
6	55742444	55743155	peak_41363	769	.	546.578369	3.973689	-1	248
6	55772402	55772984	peak_41365	474	.	275.960693	3.436829	-1	493
6	55773310	55773992	peak_41366	623	.	424.657990	4.398494	-1	193
6	55781279	55782148	peak_41367	628	.	545.427673	4.132906	-1	759
6	55782440	55782987	peak_41368	590	.	322.756531	3.676083	-1	307
6	55810887	55811084	peak_41370	1000	.	215.912689	4.022438	-1	74
6	55905719	55905881	peak_41371	1000	.	211.524490	4.252196	-1	104
6	55919892	55920311	peak_41379	837	.	350.528503	3.732154	-1	240
6	55936467	55936681	peak_41381	1000	.	221.746658	3.785706	-1	88
6	55937109	55937481	peak_41382	642	.	238.996262	3.968615	-1	137
6	55941573	55941907	peak_41384	688	.	229.689697	3.592968	-1	279
6	55943562	55943988	peak_41385	655	.	279.002228	3.813484	-1	116
6	55946948	55947445	peak_41386	696	.	345.958710	3.837577	-1	393
6	55956274	55957010	peak_41388	778	.	572.593750	3.984681	-1	648
6	55960841	55961665	peak_41389	345	.	284.273865	3.376449	-1	763
6	55975710	55976157	peak_41391	536	.	239.692749	3.522232	-1	67
6	55976968	55977626	peak_41392	899	.	591.356079	4.286193	-1	98
6	55979468	55980118	peak_41394	902	.	586.220398	3.794600	-1	591
6	55980490	55981063	peak_41395	862	.	493.772614	3.798681	-1	469
6	55981759	55982239	peak_41396	721	.	346.027954	3.886725	-1	114
6	55982915	55983282	peak_41397	953	.	349.603271	3.879083	-1	256
6	55983444	55984049	peak_41398	595	.	360.165466	3.307051	-1	117
6	55984246	55985340	peak_41399	382	.	418.056091	3.516134	-1	234
6	55988725	55989101	peak_41400	534	.	200.666687	3.515306	-1	265
6	55996031	55996699	peak_41402	803	.	536.716187	3.715099	-1	176
6	56000270	56001001	peak_41405	335	.	244.888458	3.136118	-1	105
6	56005655	56005982	peak_41407	905	.	296.087738	4.324149	-1	126
6	56006499	56006849	peak_41408	575	.	201.264175	3.437200	-1	104
6	56014847	56015672	peak_41411	732	.	604.067078	4.339938	-1	684
6	56017212	56017955	peak_41412	681	.	505.839508	3.573563	-1	498
6	56023707	56024156	peak_41414	624	.	280.170837	3.293179	-1	336
6	56029693	56029898	peak_41416	1000	.	295.823853	5.102784	-1	107
6	56059325	56059497	peak_41418	1000	.	233.598801	4.232848	-1	103
6	56071908	56072057	peak_41419	1000	.	224.958832	4.293000	-1	50
6	56150403	56151318	peak_41420	774	.	708.366150	4.395119	-1	397
6	56157487	56158103	peak_41421	406	.	250.135483	3.420045	-1	519
6	56160525	56160921	peak_41422	1000	.	439.448669	5.192077	-1	136
6	56164661	56164845	peak_41423	1000	.	213.723129	4.377447	-1	112
6	56171168	56171736	peak_41424	387	.	219.663452	3.115123	-1	96
6	56234638	56235182	peak_41425	1000	.	661.249023	5.251527	-1	173
6	56237509	56238304	peak_41426	334	.	265.198181	3.187938	-1	262
6	56252694	56252877	peak_41430	1000	.	284.894989	4.428819	-1	57
6	56264709	56264858	peak_41431	1000	.	212.274399	4.263046	-1	70
6	56278532	56278690	peak_41432	1000	.	241.654526	4.320415	-1	62
6	56289248	56289438	peak_41433	1000	.	215.182556	4.193725	-1	115
6	56302818	56303133	peak_41435	703	.	221.555771	3.663516	-1	87
6	56334955	56335374	peak_41440	1000	.	526.109131	4.208482	-1	308
6	56372501	56372901	peak_41444	1000	.	495.823303	5.195667	-1	179
6	56391317	56391511	peak_41450	1000	.	281.697784	4.717467	-1	107
6	56421189	56421345	peak_41451	1000	.	231.804962	4.421417	-1	75
6	56449433	56450049	peak_41453	865	.	532.811646	4.345763	-1	554
6	56474618	56474979	peak_41470	661	.	238.591660	4.163373	-1	52
6	56475086	56475334	peak_41471	1000	.	314.802887	4.837468	-1	114
6	56475545	56475761	peak_41472	985	.	212.661530	4.127952	-1	120
6	56478345	56478824	peak_41475	646	.	309.653625	4.762165	-1	388
6	56495220	56495459	peak_41484	1000	.	361.968597	4.870928	-1	67
6	56498143	56498318	peak_41486	1000	.	223.539017	4.440867	-1	59
6	56500177	56500396	peak_41488	1000	.	369.357025	5.172911	-1	111
6	56508642	56508833	peak_41494	1000	.	270.191589	4.553001	-1	118
6	56511267	56511605	peak_41497	756	.	255.609512	4.063117	-1	77
6	56521209	56521362	peak_41503	1000	.	208.168350	4.423459	-1	84
6	56539394	56539593	peak_41516	1000	.	311.398468	5.004430	-1	94
6	56543113	56543364	peak_41519	1000	.	279.099701	4.374447	-1	186
6	56550074	56550224	peak_41524	1000	.	219.857803	4.396915	-1	70
6	56578700	56578934	peak_41529	944	.	220.996964	4.068501	-1	107
6	56590496	56591150	peak_41530	521	.	340.867096	4.088102	-1	231
6	56598277	56598427	peak_41531	1000	.	313.098175	4.885450	-1	62
6	56618109	56618280	peak_41533	1000	.	223.043152	4.319560	-1	84
6	56961486	56961680	peak_41582	1000	.	212.808655	4.180299	-1	84
6	56995006	56995172	peak_41583	1000	.	220.356415	4.447539	-1	86
6	56998540	56998910	peak_41584	758	.	280.431488	3.528581	-1	231
6	57085508	57085709	peak_41587	1000	.	263.705658	4.170266	-1	103
6	57129105	57129594	peak_41589	998	.	488.181122	4.589868	-1	176
6	57137437	57137777	peak_41590	705	.	239.713318	3.391387	-1	219
6	57177459	57177755	peak_41591	1000	.	322.211243	4.000943	-1	75
6	57223092	57223382	peak_41592	848	.	245.824036	3.407072	-1	114
6	57244308	57244487	peak_41593	1000	.	262.612732	4.486871	-1	70
6	57273663	57273871	peak_41596	1000	.	223.772720	3.944727	-1	109
6	57297842	57298030	peak_41597	1000	.	234.766815	4.168059	-1	78
6	57298766	57298938	peak_41598	1000	.	214.860748	4.273684	-1	99
6	57305393	57305592	peak_41599	1000	.	221.365128	4.105274	-1	132
6	57347843	57347987	peak_41600	1000	.	233.957947	4.244483	-1	92
6	57369559	57369762	peak_41602	1000	.	247.781097	4.351015	-1	86
6	57396077	57396253	peak_41605	1000	.	204.650314	4.079917	-1	60
6	57404180	57404347	peak_41606	1000	.	207.094940	4.059376	-1	87
6	57469044	57469232	peak_41608	1000	.	218.633438	4.428287	-1	73
6	57480439	57480761	peak_41609	831	.	267.699921	3.904895	-1	261
6	57492021	57492235	peak_41610	1000	.	260.542847	4.302194	-1	52
6	57495248	57495397	peak_41611	1000	.	272.999847	4.788851	-1	36
6	57543594	57543850	peak_41613	1000	.	330.187469	4.740179	-1	167
6	57640709	57640847	peak_41615	1000	.	207.414688	4.256862	-1	67
6	57678577	57678723	peak_41617	1000	.	213.971771	4.217431	-1	54
6	57813597	57813836	peak_41619	1000	.	266.791687	4.454894	-1	168
6	57913514	57913701	peak_41622	1000	.	257.665009	4.638575	-1	95
6	57932079	57932569	peak_41625	582	.	285.303558	3.732656	-1	114
6	57932980	57933434	peak_41626	617	.	280.312012	3.639693	-1	121
6	57934233	57934686	peak_41628	876	.	396.909485	3.924356	-1	71
6	57938617	57939352	peak_41629	300	.	220.748840	3.302252	-1	158
6	57941401	57942267	peak_41630	296	.	256.597015	3.316974	-1	503
6	57946166	57946891	peak_41632	548	.	397.558929	3.466558	-1	444
6	57947048	57947552	peak_41633	666	.	335.842438	3.660163	-1	183
6	58005200	58005380	peak_41637	1000	.	225.010010	4.778563	-1	96
6	58009209	58009372	peak_41638	1000	.	256.533112	4.493725	-1	65
6	58149462	58149663	peak_41647	1000	.	252.324600	4.388165	-1	110
6	58154646	58154794	peak_41649	1000	.	262.566010	4.695167	-1	81
6	58182522	58182900	peak_41650	1000	.	801.205994	6.691343	-1	256
6	58272279	58272687	peak_41652	716	.	291.975616	3.540336	-1	190
6	58276240	58276394	peak_41654	1000	.	224.842804	4.206234	-1	96
6	58300653	58301150	peak_41655	813	.	404.232208	4.124637	-1	281
6	58302808	58303502	peak_41656	675	.	468.156982	4.072659	-1	268
6	58307072	58307323	peak_41657	809	.	202.995422	3.626825	-1	99
6	58312431	58313324	peak_41658	756	.	675.303467	4.244987	-1	609
6	58316113	58316275	peak_41659	1000	.	260.656860	4.888947	-1	88
6	58329162	58329870	peak_41661	341	.	241.232025	3.266868	-1	460
6	58331653	58333136	peak_41664	797	.	1182.166504	4.137194	-1	1368
6	58348047	58348268	peak_41666	1000	.	329.209045	4.697270	-1	106
6	58349183	58349340	peak_41667	1000	.	212.311813	4.250910	-1	72
6	58355925	58356264	peak_41669	667	.	226.123230	3.603877	-1	67
6	58364840	58365240	peak_41670	603	.	241.231262	3.736735	-1	342
6	58365656	58366215	peak_41671	692	.	386.958954	4.585614	-1	179
6	58402819	58402964	peak_41674	1000	.	252.086838	4.537418	-1	80
6	58430453	58431093	peak_41676	406	.	259.652344	3.117278	-1	58
6	58458816	58459255	peak_41679	525	.	230.272598	3.336139	-1	105
6	58466805	58467493	peak_41681	693	.	476.644348	3.776069	-1	262
6	58467811	58468392	peak_41682	406	.	236.087387	3.593814	-1	492
6	58480316	58480775	peak_41685	608	.	279.066315	3.485475	-1	109
6	58490267	58490444	peak_41686	1000	.	278.171326	4.918780	-1	87
6	58502312	58502794	peak_41689	418	.	201.269760	3.211389	-1	92
6	58503715	58504081	peak_41690	760	.	278.142853	3.905384	-1	83
6	58507151	58507310	peak_41691	1000	.	210.744781	4.445629	-1	86
6	58525016	58525327	peak_41693	748	.	232.541321	3.453716	-1	191
6	58611296	58611597	peak_41697	955	.	287.406372	5.095857	-1	219
6	58623386	58623601	peak_41698	1000	.	262.835754	4.250665	-1	97
6	58669819	58670138	peak_41704	670	.	213.828995	4.280821	-1	93
6	58671932	58672291	peak_41705	684	.	245.555206	3.693723	-1	247
6	58678669	58678984	peak_41708	968	.	305.000580	3.891187	-1	71
6	58692668	58692900	peak_41710	868	.	201.399780	3.940762	-1	179
6	58702305	58702832	peak_41716	681	.	358.668030	3.882704	-1	264
6	58703884	58704214	peak_41717	725	.	239.344482	3.914212	-1	112
6	58705123	58705353	peak_41718	1000	.	263.155090	4.083937	-1	130
6	58728342	58728555	peak_41730	1000	.	425.953064	5.388424	-1	115
6	58734324	58734508	peak_41734	1000	.	219.532104	4.323712	-1	98
6	58738671	58739006	peak_41738	948	.	317.633972	4.221474	-1	264
6	58739353	58739885	peak_41739	383	.	203.662903	3.118678	-1	48
6	58752553	58752762	peak_41748	1000	.	282.978729	4.430886	-1	143
6	58760962	58761329	peak_41753	1000	.	407.089111	4.535082	-1	269
6	58761591	58761892	peak_41754	838	.	252.370438	3.634367	-1	202
6	58764681	58764879	peak_41755	1000	.	241.366776	4.402400	-1	85
6	58821755	58822081	peak_41763	1000	.	396.523987	4.198931	-1	264
6	58822204	58822753	peak_41764	625	.	343.352570	4.008506	-1	88
6	58822866	58823142	peak_41765	1000	.	345.525604	4.330670	-1	83
6	58835024	58835263	peak_41767	1000	.	242.957916	4.053775	-1	52
6	58842198	58842594	peak_41768	975	.	386.255127	4.267171	-1	103
6	58860660	58861053	peak_41771	1000	.	537.114197	4.805650	-1	239
6	58863975	58865155	peak_41774	671	.	791.935303	5.025513	-1	757
6	58867698	58868538	peak_41776	726	.	609.829285	4.025126	-1	525
6	58879000	58879519	peak_41779	898	.	466.318909	4.139053	-1	368
6	58883115	58883289	peak_41780	1000	.	236.226089	4.552411	-1	77
6	58891338	58891755	peak_41781	599	.	249.924332	3.521073	-1	144
6	58941521	58942066	peak_41782	530	.	288.708740	3.528865	-1	447
6	58942266	58942935	peak_41783	454	.	303.796814	3.303788	-1	529
6	58961437	58961713	peak_41786	765	.	211.122025	4.152965	-1	237
6	58963490	58963667	peak_41787	1000	.	221.070724	4.135681	-1	111
6	58965992	58966542	peak_41788	433	.	238.399506	3.145307	-1	296
6	59095382	59095554	peak_41799	1000	.	291.140137	4.632010	-1	112
6	59161665	59161817	peak_41803	1000	.	201.093079	4.245185	-1	97
6	59194888	59195046	peak_41807	1000	.	211.207275	3.826956	-1	49
6	59254409	59254952	peak_41809	890	.	483.532013	3.934056	-1	312
6	59279344	59279806	peak_41811	499	.	230.621918	3.693222	-1	364
6	59284643	59284826	peak_41812	1000	.	203.836655	4.216560	-1	105
6	59310334	59310680	peak_41815	585	.	202.279694	3.269781	-1	252
6	59314389	59315318	peak_41816	910	.	845.192322	4.403591	-1	277
6	59316243	59317020	peak_41818	558	.	433.850800	4.029094	-1	693
6	59320378	59321226	peak_41819	394	.	334.100159	3.135253	-1	405
6	59325623	59325981	peak_41821	567	.	203.026352	3.606699	-1	275
6	59329247	59329771	peak_41823	699	.	366.196838	3.941820	-1	388
6	59329948	59330679	peak_41824	344	.	251.292496	3.262469	-1	277
6	59338006	59338266	peak_41827	1000	.	300.537476	4.177622	-1	171
6	59341391	59341995	peak_41828	825	.	498.048370	4.531163	-1	114
6	59351516	59352514	peak_41832	712	.	710.792603	4.316641	-1	884
6	59354967	59355413	peak_41833	578	.	257.583344	3.762529	-1	292
6	59365389	59365626	peak_41835	928	.	219.826813	3.976204	-1	115
6	59373038	59373362	peak_41836	1000	.	424.487885	4.512409	-1	124
6	59377855	59378037	peak_41839	1000	.	282.928162	4.894351	-1	98
6	59381862	59382348	peak_41840	711	.	345.728180	3.876052	-1	269
6	59388707	59388990	peak_41842	1000	.	357.508331	4.215434	-1	189
6	59393504	59394145	peak_41843	466	.	298.911865	3.942360	-1	535
6	59404650	59404938	peak_41844	732	.	210.857056	3.870450	-1	177
6	59405673	59406771	peak_41845	569	.	625.044434	3.807744	-1	803
6	59408205	59408763	peak_41846	715	.	398.906952	3.638724	-1	324
6	59412667	59413161	peak_41848	483	.	238.427246	3.352669	-1	434
6	59415240	59416105	peak_41849	802	.	693.984009	4.569208	-1	138
6	59422097	59422260	peak_41850	1000	.	323.560394	5.140427	-1	84
6	59424594	59424981	peak_41851	1000	.	397.895905	4.122236	-1	193
6	59425406	59426017	peak_41852	399	.	243.713776	3.494382	-1	533
6	59426127	59426782	peak_41853	563	.	368.816589	3.444289	-1	549
6	59428939	59429395	peak_41856	938	.	427.804535	3.668264	-1	91
6	59431361	59431737	peak_41857	639	.	240.324783	3.569713	-1	186
6	59434443	59434591	peak_41858	1000	.	232.589478	4.506886	-1	98
6	59436813	59437926	peak_41860	487	.	541.731201	3.819903	-1	352
6	59441277	59442309	peak_41861	646	.	666.977844	4.208528	-1	84
6	59442641	59443192	peak_41862	694	.	382.664520	3.957777	-1	305
6	59443393	59443732	peak_41863	617	.	209.088364	3.628430	-1	276
6	59443878	59444349	peak_41864	1000	.	550.278259	4.048266	-1	225
6	59446402	59446675	peak_41865	1000	.	287.036926	3.974703	-1	123
6	59447336	59447911	peak_41866	1000	.	577.821411	4.415225	-1	446
6	59452995	59453301	peak_41869	702	.	214.843475	3.691984	-1	192
6	59457848	59458068	peak_41870	987	.	217.241882	4.065900	-1	121
6	59476938	59477217	peak_41873	849	.	236.800537	3.994563	-1	164
6	59482811	59483229	peak_41874	927	.	387.569672	4.195004	-1	299
6	59484677	59484914	peak_41875	865	.	204.914154	3.707709	-1	107
6	59485528	59486057	peak_41876	938	.	495.964050	4.024524	-1	129
6	59499130	59499507	peak_41877	607	.	228.930954	3.587468	-1	82
6	59499630	59500011	peak_41878	588	.	224.150024	3.353521	-1	303
6	59505906	59506360	peak_41879	452	.	205.236969	3.676327	-1	274
6	59518332	59518795	peak_41881	793	.	366.945709	3.723052	-1	105
6	59533118	59533284	peak_41886	1000	.	252.863235	4.305244	-1	50
6	59544691	59545487	peak_41888	782	.	622.084167	3.778622	-1	499
6	59553618	59555231	peak_41890	947	.	1528.276855	4.334273	-1	1368
6	59558787	59559487	peak_41892	798	.	558.674133	3.731808	-1	609
6	59560083	59560356	peak_41893	870	.	237.540833	4.184749	-1	200
6	59564672	59565008	peak_41894	683	.	229.373810	3.766547	-1	237
6	59565255	59565586	peak_41895	668	.	221.145111	3.492751	-1	107
6	59572180	59572852	peak_41897	356	.	239.091339	3.145470	-1	167
6	59573429	59573851	peak_41898	519	.	219.157471	3.408901	-1	380
6	59589329	59590040	peak_41900	568	.	403.651917	4.020905	-1	142
6	59591455	59591668	peak_41901	1000	.	359.702728	5.494988	-1	122
6	59591791	59592062	peak_41902	792	.	214.623062	4.135340	-1	82
6	59603951	59604553	peak_41904	448	.	269.881378	3.376266	-1	370
6	59604663	59605494	peak_41905	515	.	427.638153	3.657538	-1	338
6	59611005	59611657	peak_41907	1000	.	759.593506	4.838686	-1	524
6	59618034	59618425	peak_41908	614	.	240.102386	3.759630	-1	295
6	59620783	59621269	peak_41909	607	.	295.188721	3.746386	-1	389
6	59629816	59630225	peak_41910	713	.	291.723206	3.493312	-1	100
6	59639180	59639373	peak_41916	1000	.	212.656555	4.370182	-1	81
6	59645178	59645638	peak_41919	822	.	378.300873	3.984418	-1	165
6	59645807	59646216	peak_41920	735	.	300.786041	4.130440	-1	290
6	59648101	59648452	peak_41922	868	.	304.746887	4.114557	-1	237
6	59650249	59650856	peak_41923	819	.	497.046478	4.038755	-1	294
6	59658765	59659524	peak_41927	1000	.	783.487488	4.976753	-1	658
6	59659769	59660008	peak_41928	1000	.	305.462555	4.100226	-1	134
6	59665387	59665782	peak_41931	763	.	301.337769	3.780200	-1	56
6	59666562	59667355	peak_41932	351	.	278.076172	3.453245	-1	65
6	59667457	59667891	peak_41933	919	.	398.888885	3.914536	-1	384
6	59671272	59671811	peak_41935	436	.	235.227661	3.959086	-1	426
6	59674202	59674774	peak_41937	571	.	326.611115	3.408981	-1	526
6	59679429	59679894	peak_41939	1000	.	494.216614	4.027827	-1	119
6	59682445	59683233	peak_41942	478	.	376.426117	3.463743	-1	547
6	59684398	59685081	peak_41943	772	.	526.952271	4.660924	-1	481
6	59685961	59686363	peak_41944	899	.	361.299194	3.750514	-1	106
6	59693454	59694298	peak_41945	697	.	587.953003	3.998165	-1	793
6	59697822	59698056	peak_41946	858	.	200.675293	3.351656	-1	87
6	59710859	59711389	peak_41949	761	.	403.316589	3.662073	-1	94
6	59711621	59712045	peak_41950	813	.	344.627472	4.476565	-1	119
6	59715514	59715981	peak_41951	603	.	281.662201	3.626332	-1	260
6	59717562	59717989	peak_41953	784	.	334.780396	4.096866	-1	86
6	59730610	59731411	peak_41958	487	.	390.215698	3.556126	-1	680
6	59735828	59736297	peak_41960	435	.	203.874725	3.587580	-1	425
6	59747592	59747826	peak_41964	1000	.	234.945221	4.369359	-1	97
6	59751549	59752236	peak_41965	464	.	318.774353	4.181591	-1	374
6	59752825	59752987	peak_41966	1000	.	204.569733	4.089108	-1	60
6	59756174	59756638	peak_41967	442	.	205.297974	3.197450	-1	51
6	59763489	59764051	peak_41969	763	.	428.673920	3.950657	-1	117
6	59764422	59765180	peak_41970	1000	.	801.522888	4.793034	-1	307
6	59767800	59768769	peak_41972	555	.	538.032166	3.831114	-1	856
6	59768935	59769225	peak_41973	1000	.	362.997803	4.114583	-1	199
6	59770398	59771481	peak_41974	712	.	771.300049	4.243484	-1	583
6	59784583	59785929	peak_41977	604	.	812.882263	3.972638	-1	634
6	59792970	59793332	peak_41980	613	.	221.811539	3.585647	-1	83
6	59795201	59795542	peak_41981	950	.	323.782257	3.574781	-1	125
6	59800656	59801010	peak_41985	715	.	253.181122	4.540253	-1	78
6	59804355	59804539	peak_41988	1000	.	292.340027	4.945360	-1	80
6	59839948	59840111	peak_41989	1000	.	211.691330	4.595935	-1	115
6	59914757	59915758	peak_41990	451	.	451.757599	3.646271	-1	877
6	59920719	59920977	peak_41991	919	.	237.007568	3.802289	-1	90
6	59921118	59921515	peak_41992	553	.	219.469177	3.341914	-1	283
6	59922572	59923316	peak_41993	468	.	348.332062	3.662144	-1	237
6	59924782	59925676	peak_41994	585	.	523.199097	3.925210	-1	618
6	59925963	59926730	peak_41995	331	.	253.909927	3.331132	-1	120
6	59926979	59927422	peak_41996	1000	.	532.317566	4.651001	-1	290
6	59927575	59928277	peak_41997	456	.	320.135834	4.098207	-1	164
6	59963806	59963968	peak_41998	1000	.	221.485321	4.435276	-1	72
6	60020979	60021156	peak_42000	1000	.	232.408524	4.339134	-1	109
6	60054312	60054459	peak_42002	1000	.	325.225067	4.952632	-1	57
6	60218347	60218519	peak_42005	1000	.	208.280487	4.278847	-1	91
6	60229030	60229218	peak_42006	1000	.	222.488220	4.130360	-1	57
6	60289916	60290181	peak_42009	839	.	222.219849	4.126404	-1	161
6	60423882	60424383	peak_42011	803	.	402.541687	4.161127	-1	334
6	60435510	60435934	peak_42016	624	.	264.539948	3.335983	-1	351
6	60436530	60436977	peak_42017	454	.	202.825180	3.281002	-1	289
6	60438810	60439448	peak_42018	441	.	281.666199	3.082290	-1	288
6	60442506	60443099	peak_42019	668	.	395.864899	3.610831	-1	481
6	60469851	60470800	peak_42023	631	.	598.823608	3.709618	-1	104
6	60487035	60487184	peak_42024	1000	.	214.099472	4.455066	-1	77
6	60519707	60519884	peak_42026	1000	.	217.963608	4.347296	-1	128
6	60545716	60545868	peak_42027	1000	.	268.978973	5.060923	-1	92
6	60633466	60633616	peak_42030	1000	.	272.588074	4.794732	-1	78
6	60724264	60724441	peak_42034	1000	.	213.519135	3.948494	-1	83
6	60750681	60750827	peak_42035	1000	.	215.944229	4.704560	-1	65
6	60848247	60848802	peak_42039	412	.	228.802460	3.205539	-1	263
6	60873180	60873395	peak_42041	979	.	210.428818	3.836800	-1	87
6	60903418	60904133	peak_42043	776	.	554.942810	4.332325	-1	222
6	60920406	60921007	peak_42044	404	.	243.039688	3.381001	-1	137
6	61170386	61171146	peak_42052	500	.	379.642212	3.762235	-1	659
6	61207683	61208555	peak_42055	304	.	264.685852	3.306794	-1	505
6	61241844	61242051	peak_42060	1000	.	230.223709	4.079554	-1	88
6	61248213	61248368	peak_42061	1000	.	217.057663	4.261597	-1	108
6	61257995	61258387	peak_42063	773	.	302.921783	3.755646	-1	119
6	61285256	61285956	peak_42066	327	.	229.244614	3.021796	-1	478
6	61288217	61288451	peak_42067	1000	.	234.975937	3.694475	-1	72
6	61289096	61290046	peak_42068	369	.	350.146362	3.297392	-1	264
6	61290376	61290566	peak_42069	1000	.	248.360901	4.272760	-1	114
6	61290701	61291290	peak_42070	430	.	253.497833	3.393282	-1	254
6	61291799	61292339	peak_42071	468	.	252.918808	3.333384	-1	111
6	61300337	61300885	peak_42073	763	.	418.175049	3.954570	-1	109
6	61308348	61308530	peak_42076	1000	.	212.907669	4.275646	-1	91
6	61331328	61331510	peak_42077	1000	.	244.794205	4.574975	-1	53
6	61343422	61343758	peak_42078	875	.	294.083191	4.248627	-1	89
6	61356743	61357333	peak_42079	824	.	485.919189	4.011712	-1	86
6	61398961	61399811	peak_42081	302	.	256.521667	3.308242	-1	774
6	61407939	61408276	peak_42082	962	.	324.283630	4.031214	-1	204
6	61408840	61409438	peak_42083	886	.	529.611755	3.836653	-1	310
6	61412501	61412697	peak_42084	1000	.	217.331360	3.886389	-1	101
6	61439588	61439846	peak_42085	783	.	202.133102	3.411720	-1	73
6	61442149	61442673	peak_42087	697	.	365.298615	3.494103	-1	400
6	61449368	61449525	peak_42090	1000	.	221.164185	4.644391	-1	98
6	61469854	61470424	peak_42091	514	.	292.819153	3.705750	-1	82
6	61480642	61480937	peak_42094	1000	.	372.285675	4.431537	-1	112
6	61481570	61482009	peak_42095	507	.	222.521484	3.082887	-1	210
6	61484242	61484592	peak_42096	648	.	226.955765	3.959131	-1	243
6	61490946	61491371	peak_42097	553	.	235.037369	3.784501	-1	113
6	61499728	61500082	peak_42098	1000	.	492.792328	4.859968	-1	210
6	61506055	61506213	peak_42099	1000	.	237.799759	4.391788	-1	112
6	61511229	61511415	peak_42100	1000	.	208.673309	4.035101	-1	98
6	61527732	61527900	peak_42101	1000	.	242.545731	4.682604	-1	72
6	61539780	61539957	peak_42102	1000	.	215.761673	4.507317	-1	98
6	61550022	61550179	peak_42103	1000	.	328.128510	5.447423	-1	65
6	61561291	61561873	peak_42105	885	.	514.831665	4.219575	-1	167
6	61610526	61610725	peak_42109	1000	.	287.450073	4.820360	-1	90
6	61672419	61672612	peak_42116	1000	.	215.489441	3.850981	-1	97
6	61680574	61680739	peak_42117	1000	.	204.714249	4.456257	-1	74
6	61710100	61710246	peak_42119	1000	.	214.121399	4.224980	-1	115
6	61762466	61762606	peak_42123	1000	.	204.610718	4.135016	-1	66
6	61763306	61763494	peak_42124	1000	.	279.080505	4.490263	-1	58
6	61769468	61769644	peak_42125	1000	.	200.300491	3.887114	-1	113
6	61775792	61775980	peak_42126	1000	.	269.982025	4.638656	-1	90
6	61777121	61777551	peak_42127	510	.	219.138046	3.407491	-1	287
6	61817751	61818238	peak_42130	747	.	363.750397	4.174146	-1	77
6	61830116	61830274	peak_42131	1000	.	208.354324	4.032568	-1	72
6	61889987	61890194	peak_42134	1000	.	237.436279	4.097529	-1	103
6	62082306	62082946	peak_42144	681	.	436.145172	3.859965	-1	61
6	62087032	62087207	peak_42145	1000	.	219.449478	4.228084	-1	59
6	62166741	62167040	peak_42149	1000	.	306.685760	4.224270	-1	208
6	62167336	62167502	peak_42150	1000	.	332.792389	5.271969	-1	65
6	62242021	62242165	peak_42152	1000	.	200.433777	4.577401	-1	78
6	62260231	62260712	peak_42153	942	.	453.323730	4.287287	-1	349
6	62299196	62299371	peak_42155	1000	.	297.764221	4.942091	-1	90
6	62337790	62337967	peak_42157	1000	.	210.867752	4.102139	-1	111
6	62342866	62343439	peak_42158	766	.	438.783478	3.466195	-1	75
6	62372089	62372314	peak_42160	1000	.	282.957245	4.623602	-1	122
6	62403673	62403818	peak_42161	1000	.	219.147598	4.279640	-1	83
6	62432037	62432194	peak_42163	1000	.	239.475845	4.374956	-1	56
6	62474025	62474205	peak_42165	1000	.	217.530640	3.957235	-1	86
6	62489863	62490030	peak_42167	1000	.	226.737473	4.164665	-1	80
6	62493322	62493500	peak_42168	1000	.	324.183624	5.001686	-1	112
6	62524157	62524329	peak_42171	1000	.	213.466507	4.444668	-1	85
6	62569527	62569705	peak_42173	1000	.	230.960587	4.005716	-1	108
6	62569914	62570466	peak_42174	1000	.	756.757141	5.150496	-1	400
6	62574344	62574511	peak_42175	1000	.	263.868896	4.670663	-1	88
6	62589664	62589852	peak_42176	1000	.	214.981750	4.061018	-1	63
6	62591779	62591921	peak_42178	1000	.	218.940643	4.309582	-1	61
6	62605571	62605758	peak_42180	1000	.	201.314728	4.011830	-1	63
6	62619552	62619734	peak_42181	1000	.	225.788467	4.296287	-1	90
6	62622949	62623195	peak_42182	952	.	234.112442	3.893173	-1	91
6	62625020	62625168	peak_42183	1000	.	214.497986	4.286920	-1	80
6	62675506	62675671	peak_42185	1000	.	244.602585	4.810974	-1	92
6	62711343	62711535	peak_42186	1000	.	297.043213	4.524928	-1	57
6	62735802	62736201	peak_42188	939	.	374.631195	4.388323	-1	72
6	62750710	62751157	peak_42191	448	.	200.311996	3.307010	-1	107
6	62864729	62864896	peak_42199	1000	.	211.444016	4.277899	-1	100
6	62867872	62868057	peak_42200	1000	.	361.948914	5.203110	-1	100
6	62894041	62894235	peak_42201	1000	.	242.429840	4.208712	-1	114
6	62898898	62899069	peak_42203	1000	.	248.154816	4.403763	-1	84
6	62904473	62904942	peak_42204	644	.	302.090912	3.605151	-1	391
6	62905137	62905678	peak_42205	495	.	267.892456	3.517569	-1	449
6	62915358	62915598	peak_42206	1000	.	267.958130	4.843166	-1	156
6	62928982	62930019	peak_42208	393	.	407.795197	3.509539	-1	105
6	62930215	62930835	peak_42209	831	.	514.962158	4.808843	-1	228
6	62931031	62931451	peak_42210	502	.	211.016129	3.899665	-1	312
6	62935811	62936199	peak_42211	650	.	252.215240	3.469155	-1	218
6	62942924	62943064	peak_42212	1000	.	200.255325	4.306442	-1	66
6	62944867	62945023	peak_42213	1000	.	237.299118	4.614433	-1	89
6	62945888	62946608	peak_42214	456	.	328.363525	3.484485	-1	290
6	62949931	62950447	peak_42215	562	.	289.879944	3.553637	-1	450
6	62952755	62953442	peak_42216	400	.	275.024353	3.919962	-1	572
6	62974723	62975220	peak_42221	494	.	245.419937	3.712703	-1	304
6	62975353	62975716	peak_42222	720	.	261.343994	3.663070	-1	256
6	62976381	62976868	peak_42223	457	.	222.480698	3.116523	-1	46
6	62979550	62980081	peak_42224	632	.	335.491058	4.665614	-1	475
6	62980223	62980759	peak_42225	1000	.	835.786011	6.218673	-1	386
6	62988083	62988250	peak_42227	1000	.	206.776260	4.016181	-1	62
6	62995638	62995807	peak_42229	1000	.	204.493622	4.085047	-1	73
6	63010169	63010370	peak_42230	1000	.	313.673187	5.030162	-1	74
6	63025401	63025661	peak_42231	838	.	217.776169	3.569660	-1	152
6	63038978	63039794	peak_42233	555	.	453.176239	3.670766	-1	230
6	63046348	63047824	peak_42235	613	.	904.790405	4.047756	-1	1126
6	63052126	63053012	peak_42237	482	.	426.923706	3.703902	-1	729
6	63053843	63054331	peak_42238	575	.	280.435242	3.861006	-1	375
6	63062274	63062839	peak_42240	741	.	418.524475	3.797355	-1	84
6	63066724	63066901	peak_42241	1000	.	225.109512	4.569671	-1	62
6	63068932	63069293	peak_42242	790	.	285.345825	3.752119	-1	124
6	63073464	63074239	peak_42243	500	.	387.482239	3.797689	-1	499
6	63074399	63074723	peak_42244	1000	.	335.313690	3.941797	-1	74
6	63078024	63078464	peak_42246	495	.	217.656143	3.894456	-1	87
6	63100241	63100743	peak_42251	437	.	219.393616	3.317340	-1	60
6	63100924	63101420	peak_42252	512	.	253.770309	3.486394	-1	216
6	63101644	63102108	peak_42253	670	.	310.692688	3.672788	-1	229
6	63110194	63110993	peak_42256	314	.	250.963364	3.277762	-1	351
6	63112172	63112573	peak_42257	655	.	262.834991	3.258783	-1	131
6	63112820	63114164	peak_42258	626	.	841.017883	3.704444	-1	672
6	63121696	63122060	peak_42260	596	.	216.835342	3.170395	-1	71
6	63127759	63128752	peak_42263	591	.	587.239990	3.844556	-1	216
6	63128869	63129967	peak_42264	567	.	622.208679	3.929053	-1	598
6	63135825	63136294	peak_42266	650	.	304.958435	3.571750	-1	98
6	63141738	63142310	peak_42267	595	.	340.272919	3.793513	-1	266
6	63142456	63142930	peak_42268	1000	.	520.549438	3.880920	-1	222
6	63145619	63146204	peak_42269	686	.	401.058197	4.104395	-1	133
6	63249904	63250200	peak_42288	1000	.	373.246643	4.343806	-1	198
6	63251323	63251509	peak_42290	1000	.	359.999969	5.201769	-1	111
6	63264844	63265023	peak_42294	1000	.	200.983505	4.132838	-1	106
6	63277076	63277533	peak_42296	625	.	285.761444	3.264114	-1	318
6	63287109	63289469	peak_42298	448	.	1058.109375	3.985364	-1	847
6	63300926	63301211	peak_42300	722	.	205.684921	3.861885	-1	202
6	63301638	63302362	peak_42301	659	.	477.428406	3.536371	-1	94
6	63304681	63305029	peak_42302	688	.	239.456741	3.407556	-1	236
6	63307202	63307629	peak_42304	588	.	250.932556	3.273732	-1	317
6	63309127	63309430	peak_42305	765	.	231.742111	4.165527	-1	242
6	63309598	63310213	peak_42306	417	.	256.417786	3.541408	-1	524
6	63312024	63313535	peak_42307	434	.	655.841675	3.890653	-1	78
6	63313956	63315204	peak_42308	657	.	820.391602	4.765064	-1	1051
6	63316096	63316616	peak_42309	466	.	242.515198	3.945638	-1	114
6	63324555	63325516	peak_42312	672	.	645.561340	4.084525	-1	469
6	63326004	63327406	peak_42313	712	.	998.104004	3.722675	-1	1002
6	63328500	63328803	peak_42314	796	.	241.261185	3.556633	-1	189
6	63328999	63329440	peak_42315	539	.	237.483932	3.548897	-1	375
6	63334346	63334734	peak_42317	553	.	214.382706	3.407917	-1	45
6	63337961	63338777	peak_42318	573	.	467.419769	3.713931	-1	171
6	63369613	63369995	peak_42323	674	.	257.596222	3.502265	-1	166
6	63370105	63370420	peak_42324	786	.	247.702408	3.872393	-1	227
6	63370646	63372473	peak_42325	737	.	1346.375366	4.604834	-1	1547
6	63375431	63375794	peak_42326	834	.	302.634857	3.483981	-1	98
6	63377033	63377676	peak_42327	682	.	438.352997	4.460790	-1	96
6	63377834	63378417	peak_42328	684	.	398.714661	4.682018	-1	380
6	63378543	63378862	peak_42329	951	.	303.395294	3.671206	-1	94
6	63384018	63385215	peak_42330	304	.	363.987122	3.278962	-1	871
6	63385862	63387165	peak_42331	345	.	449.215912	3.781878	-1	977
6	63390118	63391177	peak_42333	511	.	540.835876	3.787400	-1	513
6	63391282	63392030	peak_42334	579	.	432.986603	3.676861	-1	236
6	63392212	63392930	peak_42335	631	.	453.334656	4.126361	-1	592
6	63393791	63394720	peak_42336	642	.	596.489380	3.521883	-1	88
6	63395124	63395413	peak_42337	708	.	204.562515	3.206666	-1	194
6	63395813	63396448	peak_42338	549	.	348.635925	3.283038	-1	494
6	63398734	63399281	peak_42339	366	.	200.418045	3.457553	-1	92
6	63407951	63408248	peak_42341	771	.	228.875580	3.672416	-1	133
6	63409300	63410046	peak_42342	663	.	494.836212	3.793312	-1	97
6	63412405	63412948	peak_42344	548	.	297.376770	4.347519	-1	382
6	63413661	63414431	peak_42345	509	.	392.202454	3.253564	-1	587
6	63414601	63415406	peak_42346	306	.	246.128662	3.060271	-1	717
6	63415778	63416440	peak_42347	469	.	310.432190	3.237178	-1	125
6	63416554	63417571	peak_42348	509	.	518.042908	3.786324	-1	453
6	63417724	63418105	peak_42349	686	.	261.445648	3.622238	-1	121
6	63418284	63418662	peak_42350	555	.	209.926376	3.517730	-1	170
6	63420846	63422038	peak_42351	656	.	781.722107	4.234516	-1	852
6	63422557	63424024	peak_42352	604	.	885.727661	4.003848	-1	166
6	63427996	63428433	peak_42353	670	.	292.858521	3.474732	-1	195
6	63429367	63429786	peak_42354	740	.	309.949554	4.096712	-1	135
6	63443137	63443487	peak_42355	713	.	249.614334	3.998775	-1	45
6	63450845	63452077	peak_42357	968	.	1192.237183	5.610753	-1	461
6	63453208	63454406	peak_42358	193	.	230.807449	2.882463	-1	1105
6	63466884	63467592	peak_42360	604	.	427.828827	4.331135	-1	114
6	63468013	63468360	peak_42361	700	.	242.857330	3.584628	-1	217
6	63471888	63472338	peak_42362	679	.	305.566711	3.340241	-1	272
6	63474378	63475244	peak_42364	509	.	441.139038	3.618585	-1	70
6	63475365	63475607	peak_42365	841	.	203.629837	3.661290	-1	156
6	63476048	63476543	peak_42366	719	.	355.990143	4.156921	-1	371
6	63479803	63480642	peak_42368	652	.	547.034119	4.110287	-1	745
6	63482221	63482478	peak_42369	1000	.	258.571472	3.616036	-1	178
6	63482690	63483264	peak_42370	806	.	462.400726	3.829422	-1	321
6	63483412	63483745	peak_42371	1000	.	377.452820	4.199865	-1	130
6	63484289	63484870	peak_42372	360	.	208.904816	3.076553	-1	363
6	63485926	63487103	peak_42373	485	.	571.394592	3.440979	-1	302
6	63488251	63488659	peak_42374	605	.	246.847321	4.175241	-1	327
6	63492908	63493524	peak_42377	529	.	325.908356	3.555077	-1	228
6	63494118	63494786	peak_42378	494	.	329.713959	3.562534	-1	310
6	63496545	63497130	peak_42379	894	.	523.108521	4.002537	-1	348
6	63499155	63499564	peak_42381	760	.	310.736389	3.921550	-1	180
6	63501178	63501520	peak_42382	1000	.	482.586365	4.282989	-1	128
6	63501678	63502096	peak_42383	503	.	210.268372	3.359813	-1	81
6	63509919	63510092	peak_42385	1000	.	229.443008	4.343858	-1	112
6	63514516	63516660	peak_42386	607	.	1302.272827	3.846565	-1	729
6	63517084	63517629	peak_42387	538	.	293.256378	3.442034	-1	186
6	63517744	63518723	peak_42388	587	.	574.711060	4.423949	-1	856
6	63523346	63526631	peak_42389	517	.	1696.739380	3.764545	-1	914
6	63528510	63529076	peak_42391	734	.	415.607178	3.767602	-1	300
6	63529193	63529687	peak_42392	467	.	230.713120	3.616927	-1	109
6	63530353	63530671	peak_42393	938	.	298.170776	4.078287	-1	124
6	63530783	63531065	peak_42394	1000	.	326.807922	3.843758	-1	177
6	63531359	63531673	peak_42395	987	.	310.016846	4.536512	-1	73
6	63531879	63532099	peak_42396	935	.	205.692154	3.829072	-1	127
6	63537440	63537788	peak_42397	937	.	326.060608	4.190835	-1	90
6	63537909	63538809	peak_42398	350	.	314.601624	3.301763	-1	327
6	63543024	63543522	peak_42400	939	.	467.686005	4.106295	-1	238
6	63543656	63544163	peak_42401	488	.	247.498718	3.319953	-1	308
6	63547428	63548035	peak_42404	353	.	214.152786	2.898822	-1	65
6	63548366	63548846	peak_42405	687	.	329.754028	4.271229	-1	376
6	63551374	63551809	peak_42407	591	.	256.888458	3.948225	-1	329
6	63555648	63556054	peak_42410	919	.	373.037415	4.514400	-1	108
6	63560682	63561450	peak_42411	290	.	222.901688	3.139392	-1	333
6	63563604	63564946	peak_42412	531	.	712.729431	3.987236	-1	288
6	63565176	63566030	peak_42413	1000	.	858.717407	5.161202	-1	268
6	63595673	63596809	peak_42422	770	.	874.387939	4.221867	-1	1021
6	63598867	63599603	peak_42425	721	.	530.445496	4.652941	-1	330
6	63599709	63600500	peak_42426	354	.	279.872772	3.553825	-1	348
6	63610895	63611442	peak_42429	622	.	340.283844	3.330041	-1	237
6	63611641	63612010	peak_42430	548	.	202.154251	3.439166	-1	87
6	63612573	63613142	peak_42431	565	.	321.672638	4.166642	-1	135
6	63613861	63615319	peak_42432	900	.	1312.591187	4.159531	-1	1349
6	63615441	63616533	peak_42433	707	.	771.845154	3.902697	-1	391
6	63618737	63620019	peak_42435	862	.	1105.419922	3.851159	-1	921
6	63620158	63621756	peak_42436	594	.	949.217346	4.324732	-1	1203
6	63623275	63624152	peak_42438	776	.	680.208252	4.358513	-1	738
6	63624263	63625774	peak_42439	736	.	1112.384888	4.143092	-1	1443
6	63625960	63626826	peak_42440	959	.	830.673340	4.114799	-1	247
6	63631424	63631903	peak_42442	526	.	252.038269	3.787053	-1	79
6	63642119	63642309	peak_42446	1000	.	353.053009	5.106842	-1	74
6	63643787	63644265	peak_42448	739	.	353.397217	4.422678	-1	363
6	63651172	63651330	peak_42449	1000	.	217.990585	4.584311	-1	88
6	63653953	63655077	peak_42450	355	.	398.745728	3.645618	-1	1049
6	63655208	63655554	peak_42451	619	.	214.155624	3.519879	-1	185
6	63658418	63658667	peak_42453	930	.	231.544937	3.547676	-1	123
6	63682958	63683460	peak_42457	607	.	304.726288	3.585529	-1	96
6	63700381	63701896	peak_42463	625	.	947.126770	4.176132	-1	656
6	63702917	63703839	peak_42464	287	.	264.401611	3.080415	-1	759
6	63704686	63704825	peak_42465	1000	.	223.146851	4.354261	-1	54
6	63707729	63708122	peak_42467	609	.	239.381912	3.550487	-1	47
6	63710583	63711325	peak_42468	462	.	343.091248	3.380426	-1	89
6	63714138	63715205	peak_42470	606	.	646.258728	4.273753	-1	859
6	63715470	63715807	peak_42471	714	.	240.656433	3.483564	-1	291
6	63716182	63717117	peak_42472	360	.	336.877625	3.938216	-1	478
6	63719828	63721062	peak_42473	581	.	716.681274	3.821411	-1	120
6	63725169	63726144	peak_42475	625	.	608.914246	4.270367	-1	91
6	63726277	63726904	peak_42476	767	.	480.818573	4.484900	-1	239
6	63728879	63729245	peak_42478	568	.	207.984436	3.377395	-1	286
6	63729643	63730354	peak_42479	706	.	501.916870	3.706759	-1	596
6	63730959	63731159	peak_42480	1000	.	340.345276	5.108453	-1	123
6	63733631	63734251	peak_42481	363	.	225.025040	3.134702	-1	493
6	63734529	63735163	peak_42482	706	.	447.699402	3.477590	-1	37
6	63743793	63744148	peak_42484	991	.	351.691895	3.949960	-1	275
6	63746490	63746633	peak_42485	1000	.	214.556656	4.456828	-1	48
6	63762582	63763178	peak_42487	635	.	378.343872	3.844892	-1	296
6	63765021	63766068	peak_42488	534	.	559.606873	3.631996	-1	954
6	63774133	63774420	peak_42490	869	.	249.455872	3.832974	-1	174
6	63778932	63779107	peak_42491	1000	.	330.503815	5.072704	-1	87
6	63788411	63788747	peak_42493	747	.	251.046661	3.543866	-1	92
6	63813363	63814021	peak_42506	678	.	445.917145	3.899489	-1	462
6	63823787	63824855	peak_42508	659	.	703.872925	3.988725	-1	122
6	63827100	63827918	peak_42509	478	.	391.327667	3.326576	-1	214
6	63828344	63828716	peak_42510	574	.	213.418930	3.330350	-1	183
6	63828874	63829317	peak_42511	508	.	225.061844	3.937565	-1	351
6	63837064	63837913	peak_42512	577	.	489.745453	3.595973	-1	507
6	63846096	63846561	peak_42514	638	.	296.888367	3.297702	-1	207
6	63847243	63847694	peak_42515	596	.	268.620941	3.575364	-1	179
6	63850724	63852000	peak_42518	744	.	949.388611	3.839755	-1	753
6	63864539	63864887	peak_42521	878	.	305.416870	3.682264	-1	118
6	63865723	63866207	peak_42523	798	.	386.359924	3.941955	-1	81
6	63866309	63867129	peak_42524	871	.	714.027039	5.337177	-1	699
6	63870101	63870880	peak_42525	818	.	637.507996	4.218720	-1	689
6	63878685	63879154	peak_42526	576	.	269.944000	3.573954	-1	411
6	63886607	63886858	peak_42527	845	.	212.144699	4.063234	-1	174
6	63912132	63912322	peak_42528	1000	.	237.392868	4.315922	-1	118
6	63951625	63952182	peak_42529	941	.	524.311890	4.267023	-1	446
6	63954730	63955686	peak_42531	533	.	509.768066	3.775919	-1	97
6	63962650	63963075	peak_42533	595	.	252.790588	3.771228	-1	302
6	63975256	63976350	peak_42537	417	.	455.846954	3.561539	-1	128
6	63982034	63982509	peak_42541	492	.	233.917145	4.292649	-1	363
6	63982748	63982935	peak_42542	1000	.	221.164215	4.649452	-1	80
6	63990948	63991341	peak_42543	594	.	233.342514	3.463877	-1	209
6	63992840	63993099	peak_42544	857	.	221.861588	3.582515	-1	65
6	63993338	63993717	peak_42545	538	.	204.048706	3.860263	-1	287
6	63995563	63996012	peak_42546	502	.	225.210632	3.443251	-1	331
6	63996972	63997513	peak_42547	498	.	269.256042	3.509785	-1	80
6	63999783	63999950	peak_42548	1000	.	252.050461	4.776349	-1	86
6	64001324	64002357	peak_42549	388	.	400.453918	3.519697	-1	914
6	64003214	64003433	peak_42550	1000	.	275.359863	4.469352	-1	98
6	64003670	64004032	peak_42551	770	.	278.560608	3.653025	-1	78
6	64014844	64015396	peak_42552	612	.	337.675323	3.537741	-1	473
6	64017147	64018189	peak_42553	767	.	799.025940	4.200078	-1	817
6	64018521	64019062	peak_42554	676	.	365.658417	3.543130	-1	128
6	64019432	64020002	peak_42555	1000	.	590.395752	4.086394	-1	301
6	64023526	64023998	peak_42557	583	.	275.107117	3.648618	-1	223
6	64049717	64050232	peak_42559	522	.	268.979279	3.499887	-1	405
6	64052108	64052644	peak_42560	822	.	440.330444	4.333853	-1	142
6	64054796	64055945	peak_42561	598	.	686.989868	4.510008	-1	449
6	64060793	64061506	peak_42564	539	.	383.999176	3.768134	-1	374
6	64063218	64063523	peak_42565	815	.	248.504135	3.584849	-1	118
6	64072920	64073253	peak_42566	1000	.	376.119568	3.948298	-1	224
6	64073390	64073978	peak_42567	671	.	394.418671	3.584377	-1	509
6	64076855	64077239	peak_42568	544	.	208.741470	3.474790	-1	258
6	64077900	64078843	peak_42569	689	.	649.481689	3.947472	-1	823
6	64080173	64080639	peak_42570	532	.	248.133636	3.135718	-1	367
6	64086858	64087181	peak_42571	1000	.	333.596130	4.324912	-1	170
6	64089862	64090304	peak_42572	464	.	205.294983	3.578336	-1	231
6	64090898	64091521	peak_42573	326	.	203.329620	3.167583	-1	84
6	64125417	64125842	peak_42574	748	.	318.024048	3.445937	-1	367
6	64127080	64127516	peak_42575	1000	.	436.864563	4.390079	-1	333
6	64127668	64128323	peak_42576	611	.	400.182922	4.346682	-1	578
6	64132676	64133556	peak_42577	732	.	644.438293	4.065609	-1	106
6	64137277	64138241	peak_42578	303	.	292.154480	2.965048	-1	423
6	64141170	64141767	peak_42579	711	.	424.304840	4.252307	-1	116
6	64145741	64146420	peak_42580	314	.	213.356232	2.967289	-1	83
6	64146592	64147036	peak_42581	531	.	235.711212	3.649485	-1	242
6	64149959	64150529	peak_42583	512	.	292.092224	3.466038	-1	483
6	64156822	64157234	peak_42584	618	.	254.622116	3.449106	-1	328
6	64159474	64159974	peak_42586	810	.	405.192505	4.238699	-1	250
6	64161238	64161854	peak_42587	369	.	227.149277	3.072367	-1	101
6	64162634	64162858	peak_42588	1000	.	262.303711	4.397433	-1	97
6	64171688	64171985	peak_42593	790	.	234.690079	3.289548	-1	163
6	64174231	64175079	peak_42596	508	.	430.957001	3.876001	-1	758
6	64180131	64180332	peak_42599	1000	.	301.378784	4.781036	-1	97
6	64184829	64185403	peak_42600	442	.	253.462585	3.346917	-1	506
6	64193474	64193977	peak_42604	820	.	412.252167	4.174244	-1	442
6	64200951	64201512	peak_42607	950	.	533.176086	4.379659	-1	93
6	64202539	64203278	peak_42608	598	.	441.755127	4.046643	-1	199
6	64204645	64205629	peak_42609	466	.	458.342804	3.868569	-1	454
6	64214892	64215100	peak_42612	1000	.	218.989304	3.948311	-1	103
6	64215747	64216558	peak_42613	335	.	271.827637	3.442907	-1	224
6	64218814	64221019	peak_42615	873	.	1925.829712	4.245097	-1	2111
6	64221659	64222431	peak_42616	845	.	652.281128	3.843606	-1	544
6	64223308	64224907	peak_42617	618	.	988.480225	4.079527	-1	139
6	64225546	64226403	peak_42618	588	.	503.631134	3.685093	-1	86
6	64226557	64227279	peak_42619	1000	.	834.557312	4.619756	-1	624
6	64229313	64230056	peak_42621	590	.	438.248260	3.842435	-1	268
6	64230366	64230865	peak_42622	615	.	306.923615	4.021465	-1	133
6	64231771	64232826	peak_42623	489	.	516.024048	3.592040	-1	647
6	64232933	64233998	peak_42624	522	.	556.386047	3.634149	-1	517
6	64234931	64236747	peak_42626	529	.	961.485291	4.532728	-1	1656
6	64236912	64237510	peak_42627	507	.	303.032318	3.724581	-1	397
6	64238359	64238656	peak_42628	850	.	252.531860	3.464365	-1	45
6	64239648	64240019	peak_42630	858	.	318.241821	4.085950	-1	225
6	64241654	64242029	peak_42631	1000	.	448.290558	4.180089	-1	97
6	64250817	64252082	peak_42633	714	.	902.635864	4.073767	-1	83
6	64252292	64253537	peak_42634	764	.	950.582153	4.779403	-1	117
6	64258225	64258556	peak_42638	950	.	314.387817	3.696829	-1	106
6	64259804	64260101	peak_42639	732	.	217.460342	3.680794	-1	98
6	64262052	64262508	peak_42641	1000	.	531.539185	4.574718	-1	241
6	64264669	64264886	peak_42643	1000	.	243.096176	3.939672	-1	87
6	64266813	64267772	peak_42645	640	.	613.684998	4.336244	-1	780
6	64267919	64268757	peak_42646	520	.	435.418335	3.289307	-1	724
6	64272410	64272681	peak_42647	995	.	269.589478	4.011799	-1	111
6	64276156	64276606	peak_42648	591	.	265.881683	3.948665	-1	298
6	64277731	64278468	peak_42649	854	.	629.715027	3.919355	-1	344
6	64287165	64287973	peak_42650	1000	.	870.294739	4.456605	-1	126
6	64288443	64289236	peak_42651	456	.	361.507599	3.093944	-1	35
6	64289443	64289783	peak_42652	809	.	275.130096	3.789909	-1	127
6	64290525	64290956	peak_42653	675	.	290.852142	3.771730	-1	147
6	64291166	64291482	peak_42654	1000	.	403.849762	4.132894	-1	108
6	64291632	64292366	peak_42655	504	.	370.103638	3.706197	-1	86
6	64292525	64292679	peak_42656	1000	.	229.935745	4.639283	-1	87
6	64295115	64295381	peak_42658	861	.	228.946732	3.786343	-1	186
6	64295592	64296255	peak_42659	683	.	452.727356	3.493189	-1	314
6	64296361	64296941	peak_42660	567	.	329.083740	4.339336	-1	104
6	64297101	64298653	peak_42661	811	.	1259.144897	4.013767	-1	339
6	64303653	64304505	peak_42663	445	.	378.951172	3.193038	-1	406
6	64307240	64307879	peak_42664	385	.	246.228424	3.201367	-1	439
6	64308429	64308699	peak_42665	923	.	249.162674	3.812604	-1	119
6	64312890	64313445	peak_42668	767	.	425.555634	3.933815	-1	364
6	64315635	64316272	peak_42670	939	.	598.342102	4.663497	-1	445
6	64316397	64316858	peak_42671	645	.	297.465179	3.948338	-1	353
6	64321143	64322476	peak_42674	649	.	864.903442	4.355192	-1	521
6	64322617	64323334	peak_42675	343	.	246.269638	3.670450	-1	632
6	64326707	64327355	peak_42677	559	.	362.279755	3.599397	-1	544
6	64327523	64328004	peak_42678	1000	.	530.503479	4.502418	-1	325
6	64328578	64329224	peak_42679	315	.	203.765701	3.095111	-1	235
6	64335455	64336129	peak_42680	590	.	397.939484	3.357043	-1	310
6	64340748	64341321	peak_42682	353	.	202.304016	2.986860	-1	243
6	64345617	64345849	peak_42683	956	.	221.756195	3.809846	-1	142
6	64347361	64347866	peak_42684	570	.	287.925568	3.377381	-1	114
6	64348068	64349289	peak_42685	628	.	766.393555	3.953531	-1	400
6	64351689	64352338	peak_42686	586	.	380.159210	4.085275	-1	274
6	64360288	64361056	peak_42687	348	.	267.621216	3.329314	-1	659
6	64361681	64362174	peak_42688	441	.	217.601868	3.411903	-1	322
6	64363838	64364439	peak_42690	518	.	311.205902	3.834053	-1	453
6	64366379	64366955	peak_42692	675	.	388.652313	3.519214	-1	374
6	64367487	64368494	peak_42693	432	.	435.052094	3.818235	-1	915
6	64373539	64374597	peak_42694	340	.	360.050232	3.362637	-1	800
6	64375583	64376242	peak_42695	597	.	393.280396	3.848086	-1	602
6	64380121	64380561	peak_42696	545	.	239.767624	3.569712	-1	342
6	64380679	64381131	peak_42697	709	.	320.575195	3.408518	-1	61
6	64383086	64384055	peak_42698	593	.	574.905640	3.692681	-1	273
6	64389502	64391068	peak_42702	535	.	838.523071	4.097797	-1	595
6	64393934	64394806	peak_42704	556	.	485.093018	4.035510	-1	816
6	64394962	64395566	peak_42705	426	.	257.367462	3.403220	-1	471
6	64395758	64396731	peak_42706	944	.	918.586975	4.788434	-1	821
6	64397975	64398307	peak_42708	947	.	314.539673	3.675606	-1	221
6	64402594	64403151	peak_42710	540	.	300.922302	3.460332	-1	450
6	64403252	64403758	peak_42711	673	.	340.609192	3.673140	-1	50
6	64405025	64405724	peak_42712	543	.	379.525146	3.546216	-1	293
6	64408141	64409098	peak_42714	616	.	589.473145	4.521222	-1	175
6	64409666	64409926	peak_42715	815	.	212.009155	3.494279	-1	77
6	64411628	64412156	peak_42716	607	.	320.660095	3.689613	-1	61
6	64412494	64413082	peak_42717	725	.	426.464081	4.249244	-1	511
6	64416556	64417586	peak_42718	669	.	689.192078	3.916720	-1	463
6	64421955	64422648	peak_42719	588	.	407.330627	3.974178	-1	85
6	64423398	64424042	peak_42720	974	.	627.351379	4.647708	-1	534
6	64426674	64427843	peak_42721	441	.	516.007812	3.581095	-1	937
6	64431244	64431514	peak_42723	851	.	229.887848	4.169964	-1	188
6	64436604	64437305	peak_42726	370	.	259.479767	3.428396	-1	189
6	64440188	64440418	peak_42729	1000	.	234.581573	4.090343	-1	120
6	64440645	64441213	peak_42730	512	.	290.749390	3.314657	-1	84
6	64442387	64442595	peak_42731	1000	.	219.170563	4.159925	-1	107
6	64449492	64450059	peak_42732	663	.	375.927032	3.924060	-1	328
6	64455043	64455530	peak_42734	438	.	213.508392	3.160165	-1	181
6	64456803	64457589	peak_42735	291	.	228.596313	3.704160	-1	92
6	64469424	64470433	peak_42736	831	.	838.889404	5.455965	-1	650
6	64474371	64474773	peak_42738	500	.	201.157181	3.402142	-1	300
6	64479962	64480617	peak_42739	587	.	384.292877	3.629532	-1	555
6	64483749	64484420	peak_42741	391	.	262.207489	3.257159	-1	173
6	64489331	64489704	peak_42743	592	.	220.736435	3.380172	-1	252
6	64498435	64499270	peak_42745	497	.	414.666901	3.777347	-1	283
6	64502303	64502824	peak_42746	406	.	211.401138	3.061378	-1	327
6	64506631	64507572	peak_42747	337	.	316.880646	3.168616	-1	663
6	64514417	64515140	peak_42748	329	.	238.052368	3.727463	-1	610
6	64518321	64519136	peak_42749	402	.	328.001770	3.687424	-1	86
6	64543772	64544118	peak_42750	673	.	232.785278	3.373043	-1	64
6	64547401	64547850	peak_42751	721	.	323.803528	3.499868	-1	392
6	64547953	64548560	peak_42752	664	.	402.958008	3.772398	-1	112
6	64549260	64549852	peak_42753	618	.	365.736694	3.529439	-1	411
6	64550507	64550768	peak_42754	800	.	208.877090	4.375221	-1	88
6	64553941	64554238	peak_42755	945	.	280.698059	3.786972	-1	209
6	64555684	64556106	peak_42756	576	.	242.989243	3.639005	-1	316
6	64559409	64560384	peak_42757	494	.	481.488312	4.167503	-1	570
6	64561457	64562014	peak_42758	420	.	233.779648	3.604855	-1	440
6	64562203	64562651	peak_42759	559	.	250.557236	3.577949	-1	211
6	64563885	64564474	peak_42760	364	.	214.673264	3.027270	-1	447
6	64565203	64565965	peak_42761	1000	.	773.607666	4.083712	-1	212
6	64579505	64579809	peak_42762	704	.	214.073685	3.671049	-1	89
6	64580157	64580338	peak_42763	1000	.	201.191208	3.955576	-1	66
6	64580792	64581406	peak_42764	484	.	297.292419	3.329647	-1	524
6	64582414	64582812	peak_42765	684	.	272.118896	3.601753	-1	109
6	64585747	64586048	peak_42766	719	.	216.522842	3.935093	-1	84
6	64602960	64603420	peak_42767	666	.	306.531647	3.311921	-1	332
6	64606034	64606269	peak_42768	993	.	233.465607	4.021593	-1	118
6	64613348	64613620	peak_42769	754	.	205.170181	3.543247	-1	87
6	64616567	64616828	peak_42770	823	.	214.694244	3.782882	-1	127
6	64617563	64617913	peak_42771	817	.	285.798950	4.429261	-1	93
6	64620822	64621261	peak_42773	1000	.	486.009583	4.066258	-1	237
6	64621384	64621560	peak_42774	1000	.	209.588501	4.468711	-1	97
6	64622774	64623422	peak_42775	624	.	404.420837	3.630326	-1	84
6	64624522	64625009	peak_42776	471	.	229.541077	3.278612	-1	373
6	64625858	64626399	peak_42777	601	.	325.389709	3.861957	-1	224
6	64626564	64626924	peak_42778	603	.	217.057449	3.756787	-1	127
6	64628345	64628627	peak_42779	910	.	256.600525	3.603545	-1	81
6	64657427	64657909	peak_42781	848	.	408.850494	3.851274	-1	235
6	64658068	64658641	peak_42782	350	.	200.342941	3.159546	-1	247
6	64661204	64661498	peak_42783	1000	.	456.426880	5.255159	-1	168
6	64664922	64665818	peak_42784	431	.	386.403473	3.627428	-1	192
6	64671047	64671747	peak_42785	525	.	367.617096	3.593435	-1	582
6	64673555	64674010	peak_42786	863	.	392.783539	3.909657	-1	297
6	64691155	64691568	peak_42787	496	.	204.991867	3.430239	-1	347
6	64691850	64692183	peak_42788	801	.	266.816925	3.335749	-1	109
6	64702207	64703139	peak_42789	514	.	479.110992	3.653438	-1	69
6	64705612	64707039	peak_42790	440	.	628.544678	3.227548	-1	629
6	64708204	64708584	peak_42791	689	.	261.893311	3.690678	-1	261
6	64708708	64709136	peak_42792	562	.	240.616531	3.387603	-1	43
6	64710469	64710927	peak_42793	541	.	247.807892	3.823819	-1	102
6	64716062	64716441	peak_42794	569	.	215.778473	3.724203	-1	67
6	64719571	64719971	peak_42795	852	.	340.902161	3.721091	-1	96
6	64724272	64725098	peak_42796	500	.	412.698090	3.663070	-1	296
6	64735143	64735521	peak_42798	531	.	200.657486	3.503962	-1	67
6	64735957	64736405	peak_42799	645	.	288.812286	3.617353	-1	320
6	64741168	64741543	peak_42801	695	.	260.658356	4.200682	-1	280
6	64741823	64742358	peak_42802	423	.	226.554840	3.708899	-1	441
6	64743601	64744488	peak_42803	364	.	322.435120	3.306880	-1	172
6	64745278	64745520	peak_42804	878	.	212.423447	3.934338	-1	100
6	64745794	64746331	peak_42805	526	.	282.390747	4.328211	-1	447
6	64746521	64747417	peak_42806	337	.	301.922211	3.466841	-1	143
6	64747919	64748596	peak_42807	366	.	247.919693	3.064508	-1	611
6	64752842	64753430	peak_42809	545	.	320.372223	3.516042	-1	492
6	64755865	64756295	peak_42810	756	.	325.096313	3.911275	-1	241
6	64760983	64761448	peak_42811	650	.	302.215393	3.475801	-1	314
6	64762029	64762473	peak_42812	1000	.	466.145111	3.838503	-1	168
6	64769323	64769511	peak_42813	1000	.	242.212570	4.083151	-1	69
6	64769665	64770593	peak_42814	491	.	455.915710	3.629149	-1	223
6	64771454	64772120	peak_42815	373	.	248.128189	3.330817	-1	147
6	64777047	64777836	peak_42816	384	.	302.698639	3.631284	-1	322
6	64785828	64786246	peak_42817	535	.	223.682693	3.820388	-1	82
6	64790183	64790577	peak_42819	694	.	273.459320	3.643922	-1	321
6	64791644	64792081	peak_42820	753	.	329.224365	4.109127	-1	220
6	64796208	64796370	peak_42822	1000	.	211.319077	4.078712	-1	60
6	64798177	64798689	peak_42823	715	.	366.032623	4.361831	-1	124
6	64804025	64804745	peak_42824	429	.	308.629608	3.553010	-1	141
6	64807167	64807619	peak_42825	451	.	203.714874	3.898292	-1	379
6	64814643	64814959	peak_42827	748	.	236.437836	3.502532	-1	235
6	64815932	64817122	peak_42828	458	.	544.601135	4.186928	-1	632
6	64820445	64820806	peak_42829	612	.	221.060043	3.784603	-1	287
6	64823082	64823407	peak_42830	1000	.	428.649567	4.381105	-1	145
6	64836703	64837337	peak_42832	474	.	300.615295	3.524802	-1	98
6	64837474	64838148	peak_42833	879	.	592.620117	4.268041	-1	357
6	64838815	64839285	peak_42834	592	.	278.094025	3.570281	-1	177
6	64844000	64844301	peak_42835	775	.	233.394867	4.065691	-1	94
6	64846820	64847296	peak_42836	544	.	258.954193	3.337630	-1	193
6	64848215	64848387	peak_42837	1000	.	200.393311	4.091510	-1	103
6	64852485	64852856	peak_42838	960	.	356.234619	3.798770	-1	247
6	64860452	64860719	peak_42839	859	.	229.228668	3.598572	-1	153
6	64873463	64873734	peak_42841	1000	.	371.055115	4.649580	-1	53
6	64874714	64874916	peak_42842	1000	.	238.298080	4.170778	-1	82
6	64876975	64877344	peak_42843	585	.	215.868942	3.268692	-1	330
6	64879189	64879809	peak_42844	704	.	436.657532	4.227101	-1	447
6	64881105	64882086	peak_42845	603	.	591.321045	3.789644	-1	137
6	64884433	64885109	peak_42846	787	.	531.715515	4.453486	-1	590
6	64885734	64885963	peak_42847	941	.	215.421204	3.803310	-1	146
6	64887828	64888170	peak_42848	746	.	255.144058	3.782799	-1	216
6	64888282	64888543	peak_42849	779	.	203.208923	3.572655	-1	72
6	64890589	64890844	peak_42850	1000	.	392.482574	4.959196	-1	108
6	64893049	64893541	peak_42851	447	.	219.719086	3.387677	-1	231
6	64893993	64894229	peak_42852	949	.	224.037445	3.696593	-1	126
6	64903265	64903812	peak_42855	533	.	291.398163	4.156732	-1	394
6	64907740	64908200	peak_42856	516	.	237.331680	3.567948	-1	75
6	64908373	64908626	peak_42857	868	.	219.668594	3.553337	-1	129
6	64909824	64910172	peak_42858	1000	.	542.409058	4.595724	-1	191
6	64910358	64910726	peak_42859	607	.	223.311081	3.440809	-1	245
6	64911434	64911811	peak_42860	1000	.	514.503784	4.163888	-1	265
6	64915636	64916441	peak_42862	746	.	600.546204	4.009510	-1	255
6	64916563	64917251	peak_42863	367	.	252.177582	3.416739	-1	573
6	64919710	64920051	peak_42864	770	.	262.679321	3.475399	-1	72
6	64925280	64925453	peak_42865	1000	.	227.535049	4.092614	-1	53
6	64927307	64927894	peak_42866	384	.	225.670517	3.447401	-1	245
6	64937187	64938410	peak_42867	348	.	425.127655	3.634603	-1	416
6	64938549	64939798	peak_42868	430	.	537.225098	3.545876	-1	849
6	64940881	64941358	peak_42869	500	.	238.726242	3.663839	-1	95
6	64943525	64943985	peak_42870	848	.	390.020691	3.721352	-1	270
6	64944406	64944799	peak_42871	660	.	259.216858	3.303175	-1	292
6	64945568	64945884	peak_42872	729	.	230.380539	3.636320	-1	118
6	64948345	64948664	peak_42873	733	.	233.726898	3.269486	-1	136
6	64958435	64958923	peak_42874	950	.	463.490784	4.456590	-1	233
6	64983250	64984332	peak_42875	493	.	533.026001	3.607327	-1	503
6	64991027	64992242	peak_42877	571	.	694.126831	3.859022	-1	599
6	64992517	64993810	peak_42878	426	.	550.358826	3.837851	-1	448
6	64994518	64995889	peak_42879	552	.	756.678528	4.102930	-1	1174
6	64997562	64998067	peak_42880	603	.	304.612396	4.395319	-1	101
6	64998169	64998362	peak_42881	1000	.	243.175644	4.158531	-1	90
6	65002872	65003673	peak_42882	503	.	403.111816	3.891024	-1	336
6	65004727	65005200	peak_42883	614	.	290.501801	3.260447	-1	388
6	65006062	65006785	peak_42884	572	.	413.609680	3.600784	-1	299
6	65013642	65013873	peak_42887	955	.	220.491013	3.679911	-1	143
6	65025006	65025762	peak_42889	503	.	380.635193	3.806330	-1	547
6	65026409	65026956	peak_42890	579	.	316.952850	3.732896	-1	269
6	65027321	65027962	peak_42891	369	.	236.345993	3.133634	-1	590
6	65032401	65033047	peak_42892	413	.	266.490753	3.248400	-1	532
6	65034238	65035343	peak_42893	326	.	360.486542	3.675575	-1	431
6	65035841	65036371	peak_42894	389	.	205.985535	3.113159	-1	335
6	65037307	65037909	peak_42895	635	.	382.519989	3.564399	-1	182
6	65038029	65039670	peak_42896	441	.	724.235779	3.626949	-1	80
6	65039804	65040429	peak_42897	985	.	615.669128	4.310969	-1	141
6	65042335	65042932	peak_42898	795	.	474.364105	3.914845	-1	226
6	65043046	65043376	peak_42899	676	.	223.097809	3.232661	-1	255
6	65047616	65048447	peak_42901	495	.	411.478088	3.601788	-1	281
6	65048716	65049352	peak_42902	479	.	304.855957	3.232573	-1	69
6	65059805	65060664	peak_42906	742	.	637.595947	3.749063	-1	113
6	65064850	65065786	peak_42908	751	.	703.110229	4.099271	-1	720
6	65070657	65071243	peak_42910	425	.	248.850357	3.583603	-1	332
6	65071398	65072081	peak_42911	591	.	403.587585	3.490276	-1	318
6	65072196	65072733	peak_42912	659	.	354.104004	3.778405	-1	176
6	65073465	65074282	peak_42913	435	.	355.584351	3.241731	-1	97
6	65075543	65076394	peak_42914	533	.	453.413330	3.708291	-1	74
6	65076560	65076921	peak_42915	702	.	253.469254	3.396091	-1	113
6	65078541	65078928	peak_42916	699	.	270.684296	4.434348	-1	296
6	65080164	65080505	peak_42917	744	.	253.774536	3.925352	-1	115
6	65081183	65081780	peak_42918	364	.	217.444870	3.271033	-1	80
6	65086028	65086855	peak_42920	416	.	343.983673	3.269454	-1	187
6	65090272	65091087	peak_42921	379	.	308.505402	3.440707	-1	61
6	65092400	65092761	peak_42922	602	.	217.473633	3.449319	-1	170
6	65093156	65094056	peak_42923	327	.	294.118805	3.340606	-1	280
6	65094333	65095018	peak_42924	451	.	309.265839	3.254821	-1	571
6	65095740	65096387	peak_42925	497	.	321.840149	3.452252	-1	84
6	65097330	65097852	peak_42926	646	.	336.999115	3.663053	-1	396
6	65098005	65099215	peak_42927	1000	.	1251.594849	4.342923	-1	587
6	65100654	65101268	peak_42929	460	.	282.615753	3.263064	-1	491
6	65101391	65103032	peak_42930	418	.	686.406921	3.465020	-1	159
6	65103323	65104305	peak_42931	558	.	548.409729	4.478629	-1	592
6	65104945	65105637	peak_42932	583	.	403.739197	3.641218	-1	329
6	65105751	65106274	peak_42933	532	.	278.163208	3.693334	-1	191
6	65106463	65107475	peak_42934	545	.	551.720581	4.066041	-1	98
6	65111422	65111670	peak_42936	1000	.	308.436829	4.171702	-1	103
6	65112680	65113170	peak_42937	792	.	388.037537	3.852921	-1	320
6	65113391	65114370	peak_42938	664	.	649.840210	3.377326	-1	171
6	65114504	65115264	peak_42939	309	.	234.548340	2.972368	-1	539
6	65121188	65121675	peak_42941	426	.	207.252228	3.519795	-1	181
6	65123397	65124149	peak_42942	507	.	381.335022	3.732917	-1	177
6	65125083	65125549	peak_42943	514	.	239.485321	3.283396	-1	382
6	65126361	65126771	peak_42944	593	.	243.042572	3.209634	-1	309
6	65131708	65133146	peak_42945	555	.	797.586792	3.819169	-1	497
6	65134736	65135376	peak_42946	452	.	289.510406	4.035466	-1	287
6	65137369	65138395	peak_42948	560	.	574.967529	3.845244	-1	946
6	65146324	65146689	peak_42950	609	.	222.455002	3.287126	-1	151
6	65148782	65149290	peak_42952	507	.	257.773346	3.278897	-1	75
6	65153257	65153927	peak_42954	413	.	276.664581	3.435502	-1	545
6	65155604	65156589	peak_42955	619	.	609.946472	3.553515	-1	930
6	65157124	65157980	peak_42956	560	.	479.226715	4.359062	-1	377
6	65168921	65170477	peak_42958	343	.	533.930725	3.807595	-1	1481
6	65174254	65174709	peak_42959	608	.	276.474091	3.865264	-1	337
6	65178223	65178671	peak_42960	474	.	212.514099	3.116772	-1	383
6	65180646	65181188	peak_42962	993	.	538.046021	4.217431	-1	98
6	65189612	65189801	peak_42966	1000	.	223.336563	3.794356	-1	139
6	65195523	65195737	peak_42967	1000	.	214.164795	3.747131	-1	64
6	65195862	65196105	peak_42968	897	.	218.085648	3.817939	-1	120
6	65209935	65210197	peak_42970	1000	.	308.511047	4.039371	-1	134
6	65222798	65222976	peak_42971	1000	.	211.534149	4.065166	-1	105
6	65223601	65223851	peak_42972	1000	.	263.325134	4.104970	-1	108
6	65225438	65225910	peak_42973	512	.	241.436295	3.676473	-1	381
6	65228057	65228534	peak_42974	531	.	253.121857	3.419255	-1	264
6	65257399	65257756	peak_42976	815	.	290.997070	4.363649	-1	281
6	65257874	65258928	peak_42977	515	.	543.334106	4.584226	-1	263
6	65259166	65259390	peak_42978	1000	.	288.015503	4.478238	-1	105
6	65263859	65264231	peak_42980	765	.	284.453278	3.836287	-1	306
6	65265420	65266257	peak_42981	653	.	546.409424	3.910568	-1	286
6	65276696	65276974	peak_42983	799	.	222.082047	3.481292	-1	214
6	65278235	65278460	peak_42984	918	.	206.571472	3.759067	-1	113
6	65282667	65282990	peak_42985	774	.	249.981522	3.554019	-1	184
6	65285700	65286293	peak_42986	884	.	524.069702	4.100061	-1	232
6	65288596	65288931	peak_42987	897	.	300.511688	3.550392	-1	252
6	65291644	65292138	peak_42988	912	.	450.451202	4.112301	-1	198
6	65297743	65298571	peak_42989	253	.	209.200180	3.313990	-1	570
6	65318033	65318353	peak_42991	722	.	231.036026	3.771111	-1	67
6	65319345	65320328	peak_42992	690	.	678.727661	4.167787	-1	744
6	65323937	65325211	peak_42993	571	.	727.801575	3.597032	-1	1011
6	65327577	65328321	peak_42994	509	.	378.952087	3.646707	-1	233
6	65328924	65329362	peak_42995	810	.	354.802368	3.580412	-1	352
6	65343863	65344095	peak_42997	983	.	228.123932	3.917350	-1	108
6	65352642	65353138	peak_42998	485	.	240.768311	3.447555	-1	112
6	65463559	65463702	peak_42999	1000	.	205.859283	4.240841	-1	55
6	65709123	65709443	peak_43002	682	.	218.372314	3.495627	-1	265
6	65713077	65713492	peak_43003	659	.	273.505432	3.575312	-1	114
6	65724261	65724570	peak_43004	696	.	215.140808	3.827536	-1	213
6	65847473	65848034	peak_43005	436	.	244.353271	3.338511	-1	467
6	65848776	65849219	peak_43006	466	.	206.482468	3.327888	-1	65
6	65872092	65872680	peak_43007	402	.	236.581451	3.469223	-1	166
6	65879083	65879506	peak_43008	516	.	218.250305	3.298202	-1	77
6	65886975	65887349	peak_43009	734	.	274.384430	3.698368	-1	288
6	66147427	66147572	peak_43011	1000	.	204.057388	4.059488	-1	55
6	66155285	66155643	peak_43012	1000	.	380.434296	4.765064	-1	247
6	66157402	66157570	peak_43013	1000	.	214.017883	4.209489	-1	86
6	66249425	66249918	peak_43014	490	.	241.456421	3.856979	-1	147
6	66583056	66583294	peak_43017	998	.	237.610626	3.811795	-1	170
6	66794567	66794741	peak_43020	1000	.	201.106735	4.351885	-1	116
6	66817147	66818041	peak_43022	459	.	410.152283	3.953061	-1	354
6	66826221	66826578	peak_43024	771	.	275.071930	4.058573	-1	259
6	66829367	66830110	peak_43025	323	.	239.974716	2.948154	-1	651
6	66837813	66838047	peak_43027	1000	.	244.269791	4.024526	-1	67
6	66852895	66853804	peak_43028	456	.	414.596985	3.772303	-1	401
6	66886322	66886485	peak_43030	1000	.	218.149216	4.409196	-1	98
6	66894619	66894973	peak_43031	619	.	219.209045	3.580318	-1	215
6	66919854	66920103	peak_43032	827	.	205.962967	3.585087	-1	137
6	66932454	66933003	peak_43034	444	.	243.567520	3.484153	-1	233
6	66933718	66934347	peak_43035	365	.	229.318634	3.090557	-1	279
6	66935632	66936349	peak_43036	589	.	422.348907	4.178390	-1	202
6	66942108	66942602	peak_43037	675	.	333.368713	3.634255	-1	328
6	66947430	66947733	peak_43038	834	.	252.585907	4.246747	-1	101
6	66962974	66963502	peak_43039	487	.	256.907288	3.486002	-1	278
6	66983288	66983776	peak_43041	782	.	381.842468	3.990325	-1	359
6	66989793	66990294	peak_43042	551	.	276.082764	3.638190	-1	415
6	66990493	66990994	peak_43043	624	.	312.434509	3.490564	-1	291
6	66999441	67000416	peak_43044	617	.	601.362244	4.566512	-1	369
6	67010565	67012159	peak_43045	594	.	947.498901	3.832296	-1	1431
6	67012661	67012877	peak_43046	972	.	209.953735	3.845268	-1	137
6	67015932	67016318	peak_43047	707	.	272.989929	3.794576	-1	107
6	67017134	67017298	peak_43048	1000	.	201.868149	3.974713	-1	89
6	67017516	67017784	peak_43049	949	.	254.245773	3.522938	-1	188
6	67018011	67018372	peak_43050	741	.	267.527374	3.599653	-1	195
6	67018719	67019382	peak_43051	429	.	284.129669	3.494779	-1	335
6	67020614	67021367	peak_43053	297	.	223.587204	3.111926	-1	348
6	67022355	67022533	peak_43054	1000	.	212.499268	4.372139	-1	83
6	67039103	67040273	peak_43056	503	.	588.071655	4.207260	-1	817
6	67042165	67042503	peak_43057	675	.	228.236526	3.931068	-1	78
6	67050304	67050505	peak_43058	1000	.	227.789597	4.005715	-1	117
6	67052819	67053061	peak_43059	1000	.	325.508698	4.287097	-1	120
6	67054875	67055259	peak_43060	877	.	336.814758	3.681131	-1	314
6	67060954	67061506	peak_43061	1000	.	594.522583	5.158991	-1	97
6	67074548	67074872	peak_43062	681	.	220.710403	3.847880	-1	219
6	67079097	67079529	peak_43063	709	.	306.141724	4.106640	-1	351
6	67084293	67084786	peak_43064	649	.	319.782501	3.376969	-1	410
6	67085739	67086359	peak_43065	361	.	223.662781	3.336626	-1	80
6	67093261	67093404	peak_43066	1000	.	266.914032	4.855121	-1	66
6	67106003	67107733	peak_43068	645	.	1116.586792	4.158099	-1	997
6	67108940	67109610	peak_43069	739	.	495.454834	3.853644	-1	308
6	67110009	67110574	peak_43070	924	.	521.836365	4.461430	-1	413
6	67110981	67111446	peak_43071	457	.	212.627838	3.373255	-1	223
6	67111731	67112640	peak_43072	458	.	416.337463	3.515156	-1	241
6	67117120	67117445	peak_43073	689	.	223.846527	3.970656	-1	208
6	67120098	67120381	peak_43074	736	.	208.422668	3.937074	-1	200
6	67134878	67136195	peak_43076	625	.	823.512085	5.710017	-1	171
6	67136406	67136787	peak_43077	1000	.	383.945923	4.000297	-1	98
6	67139028	67140231	peak_43078	838	.	1008.443359	4.219935	-1	664
6	67144156	67144701	peak_43079	561	.	305.640137	3.542758	-1	288
6	67145506	67145852	peak_43080	742	.	256.712280	3.502427	-1	287
6	67153427	67153659	peak_43083	928	.	215.194290	4.109921	-1	116
6	67157159	67157610	peak_43084	604	.	272.199432	3.528531	-1	355
6	67162601	67163032	peak_43086	630	.	271.695831	3.812011	-1	94
6	67163222	67163848	peak_43087	702	.	439.681122	3.729419	-1	105
6	67166064	67166714	peak_43088	794	.	516.109924	4.090391	-1	532
6	67167457	67168069	peak_43089	444	.	271.758850	3.265547	-1	300
6	67170583	67171429	peak_43090	743	.	628.314453	4.205764	-1	312
6	67174192	67174513	peak_43091	913	.	293.220398	3.617657	-1	107
6	67176774	67177462	peak_43092	592	.	407.425354	3.683897	-1	527
6	67177862	67178004	peak_43093	1000	.	240.610901	4.353191	-1	74
6	67212474	67212946	peak_43094	553	.	260.883514	3.883720	-1	74
6	67219331	67219558	peak_43095	938	.	212.873444	3.982072	-1	161
6	67288149	67289048	peak_43097	469	.	421.974640	3.595112	-1	240
6	67301054	67301420	peak_43099	634	.	232.058884	3.269346	-1	121
6	67302114	67302986	peak_43100	602	.	525.329712	4.392835	-1	518
6	67303258	67303759	peak_43101	411	.	205.855392	3.534108	-1	421
6	67306377	67306951	peak_43103	525	.	301.445740	3.381660	-1	492
6	67308143	67308602	peak_43104	748	.	343.352722	3.334172	-1	141
6	67317067	67317977	peak_43105	584	.	531.434875	3.780823	-1	644
6	67320013	67320975	peak_43106	313	.	301.257996	3.580306	-1	870
6	67321194	67321875	peak_43107	941	.	640.968567	4.787402	-1	114
6	67326292	67327155	peak_43109	558	.	481.170074	3.882482	-1	779
6	67327379	67327954	peak_43110	700	.	402.271759	4.309257	-1	275
6	67330161	67330598	peak_43111	1000	.	438.229523	3.829854	-1	255
6	67336219	67336424	peak_43112	1000	.	260.734894	4.491194	-1	41
6	67340890	67341972	peak_43113	462	.	500.252136	3.916823	-1	775
6	67342127	67342855	peak_43114	483	.	351.940186	3.535899	-1	83
6	67344454	67344938	peak_43115	693	.	335.376495	3.365752	-1	386
6	67345715	67346906	peak_43117	584	.	695.859131	4.277789	-1	944
6	67347278	67347678	peak_43118	852	.	340.891205	3.957694	-1	183
6	67352489	67353166	peak_43120	554	.	374.990540	3.577246	-1	418
6	67360330	67360712	peak_43121	1000	.	382.264587	3.831164	-1	162
6	67362465	67363037	peak_43122	372	.	213.037170	3.086772	-1	448
6	67365641	67366343	peak_43123	343	.	240.448456	3.039265	-1	112
6	67366900	67367665	peak_43124	351	.	268.143555	3.123192	-1	64
6	67378607	67379022	peak_43125	769	.	319.152771	3.703252	-1	137
6	67386473	67386700	peak_43126	1000	.	280.593079	4.535367	-1	153
6	67389133	67389322	peak_43127	1000	.	223.145782	4.282578	-1	77
6	67393421	67393610	peak_43128	1000	.	238.550278	4.285094	-1	107
6	67402873	67403330	peak_43131	628	.	286.788513	4.048039	-1	128
6	67404393	67404698	peak_43132	812	.	247.671280	3.588819	-1	58
6	67405623	67405796	peak_43133	1000	.	240.558365	4.177211	-1	113
6	67415149	67416055	peak_43135	574	.	520.016541	3.474533	-1	447
6	67417478	67417719	peak_43136	895	.	215.625916	3.811682	-1	118
6	67423189	67423619	peak_43137	935	.	401.865479	4.833448	-1	352
6	67429806	67430204	peak_43138	825	.	328.352173	3.644717	-1	289
6	67460913	67461733	peak_43145	953	.	781.060791	4.689747	-1	690
6	67461905	67462428	peak_43146	837	.	438.000366	3.964954	-1	238
6	67462736	67463292	peak_43147	595	.	330.664734	3.648792	-1	75
6	67463466	67463816	peak_43148	621	.	217.453400	3.322421	-1	251
6	67471527	67472331	peak_43149	592	.	475.621277	3.839003	-1	715
6	67538033	67538440	peak_43151	954	.	388.476227	4.292728	-1	54
6	67628508	67628677	peak_43153	1000	.	239.516617	4.036112	-1	92
6	67668189	67668378	peak_43154	1000	.	252.349960	4.253034	-1	91
6	67756308	67756698	peak_43156	626	.	244.329849	3.768092	-1	297
6	67765959	67766616	peak_43157	663	.	435.574158	4.286121	-1	534
6	67849146	67849507	peak_43159	1000	.	543.840393	4.894391	-1	117
6	67966219	67966646	peak_43160	885	.	378.002808	3.756583	-1	214
6	68015635	68015966	peak_43161	741	.	245.394272	3.851859	-1	235
6	68087544	68087721	peak_43162	1000	.	240.205734	4.228420	-1	128
6	68215163	68215344	peak_43163	1000	.	218.838623	4.358268	-1	108
6	68228019	68228363	peak_43164	606	.	208.459763	3.616284	-1	235
6	68238299	68239250	peak_43165	264	.	250.918228	3.224688	-1	194
6	68250275	68250712	peak_43166	560	.	244.627625	3.381942	-1	36
6	68321544	68321724	peak_43167	1000	.	238.806976	4.365129	-1	98
6	68324457	68324614	peak_43168	1000	.	214.753845	4.022783	-1	57
6	68349413	68349673	peak_43169	904	.	235.071533	3.654865	-1	161
6	68364898	68365464	peak_43170	441	.	249.648239	4.107299	-1	263
6	68369543	68369953	peak_43171	547	.	224.121063	3.379891	-1	77
6	68375108	68375908	peak_43172	640	.	512.115601	4.000454	-1	715
6	68376562	68377444	peak_43173	468	.	412.625824	3.574588	-1	206
6	68378653	68378896	peak_43174	847	.	205.888580	3.692700	-1	116
6	68381467	68381847	peak_43175	1000	.	436.903229	4.452022	-1	301
6	68416586	68417170	peak_43179	585	.	341.398041	3.699220	-1	416
6	68426056	68426336	peak_43180	867	.	242.640961	3.642462	-1	183
6	68441605	68441942	peak_43181	603	.	203.356827	3.541077	-1	224
6	68508763	68509363	peak_43184	468	.	280.734314	3.424131	-1	188
6	68542827	68542999	peak_43185	1000	.	207.682968	4.553695	-1	78
6	68693738	68693887	peak_43190	1000	.	299.275452	4.663623	-1	36
6	68778046	68778203	peak_43192	1000	.	236.480545	4.371712	-1	48
6	68814129	68814421	peak_43194	720	.	210.268448	3.305316	-1	209
6	68818065	68818575	peak_43195	456	.	232.415131	3.450514	-1	279
6	68826588	68826734	peak_43196	1000	.	214.441254	4.211096	-1	48
6	68905315	68905504	peak_43198	1000	.	202.005798	4.103372	-1	98
6	68942904	68943750	peak_43199	340	.	287.417297	3.177447	-1	584
6	68949308	68950164	peak_43200	388	.	332.484619	4.031238	-1	428
6	68951694	68952165	peak_43201	535	.	252.100830	4.020349	-1	60
6	68953410	68953746	peak_43202	1000	.	377.669769	4.320399	-1	231
6	68953908	68954609	peak_43203	743	.	521.012878	4.135773	-1	506
6	68955845	68956100	peak_43204	1000	.	338.870789	4.509218	-1	200
6	68957376	68957939	peak_43205	768	.	432.593079	3.812261	-1	284
6	68964795	68965240	peak_43208	843	.	375.267761	3.530877	-1	163
6	68968175	68968332	peak_43209	1000	.	207.259308	4.322795	-1	87
6	68999340	68999675	peak_43210	993	.	332.597534	3.752871	-1	252
6	69023999	69024150	peak_43212	1000	.	232.160889	4.474154	-1	63
6	69029035	69029240	peak_43213	1000	.	304.176239	4.981421	-1	129
6	69070210	69070355	peak_43214	1000	.	212.167786	4.446503	-1	62
6	69270737	69270952	peak_43217	1000	.	256.411285	4.473298	-1	115
6	69357240	69357701	peak_43218	1000	.	465.667969	4.400786	-1	124
6	69389579	69390394	peak_43220	818	.	666.327881	4.021900	-1	753
6	69391391	69391677	peak_43221	1000	.	307.490417	4.332190	-1	145
6	69397227	69397411	peak_43222	1000	.	241.492371	4.253661	-1	112
6	69510161	69510554	peak_43224	645	.	253.300049	3.899013	-1	308
6	69536637	69537090	peak_43225	600	.	271.982178	3.367451	-1	310
6	69553252	69553446	peak_43226	1000	.	215.159119	4.450050	-1	91
6	69565172	69565657	peak_43227	504	.	244.542435	3.795409	-1	381
6	69626588	69626973	peak_43229	819	.	315.302063	3.791528	-1	254
6	69637985	69638583	peak_43230	441	.	263.796509	3.523024	-1	108
6	69642539	69642853	peak_43231	640	.	201.052277	3.776356	-1	248
6	69677624	69678058	peak_43234	694	.	301.317719	4.170673	-1	281
6	69680312	69680547	peak_43235	1000	.	242.556152	3.953588	-1	124
6	69687516	69687788	peak_43236	807	.	219.573517	3.877861	-1	75
6	69693637	69694704	peak_43237	621	.	662.756714	3.837631	-1	453
6	69697310	69697487	peak_43238	1000	.	302.169312	4.801810	-1	78
6	69703737	69704169	peak_43239	796	.	344.035553	4.901937	-1	166
6	69722633	69723457	peak_43241	1000	.	831.808533	5.236692	-1	153
6	69739274	69739859	peak_43242	603	.	352.893036	3.979141	-1	247
6	69742203	69742696	peak_43243	407	.	200.883957	3.352380	-1	331
6	69744119	69744668	peak_43244	513	.	281.747314	3.832227	-1	340
6	69746040	69746859	peak_43245	383	.	313.552063	3.304923	-1	127
6	69749301	69749818	peak_43246	448	.	231.499161	3.613404	-1	440
6	69759927	69760493	peak_43247	446	.	252.186905	3.219080	-1	334
6	69760939	69761313	peak_43248	1000	.	600.574951	5.022754	-1	105
6	69775097	69775643	peak_43249	560	.	305.946228	4.002382	-1	97
6	69782606	69783112	peak_43251	631	.	319.498810	3.615330	-1	199
6	69792997	69793437	peak_43252	665	.	292.814301	3.662321	-1	336
6	69799591	69799805	peak_43253	1000	.	217.622818	3.976456	-1	119
6	69799960	69800351	peak_43254	746	.	291.713562	3.936801	-1	210
6	69802609	69803070	peak_43255	791	.	364.592255	3.846043	-1	258
6	69807709	69807860	peak_43256	1000	.	245.852997	4.584795	-1	48
6	69818529	69819121	peak_43260	435	.	257.321716	4.168689	-1	532
6	69824579	69824730	peak_43261	1000	.	201.978149	4.458651	-1	57
6	69824899	69825313	peak_43262	840	.	347.820984	3.640804	-1	89
6	69828190	69828398	peak_43263	1000	.	220.624496	4.263188	-1	115
6	69850213	69850437	peak_43266	1000	.	285.600891	4.385633	-1	99
6	69877935	69878524	peak_43267	761	.	447.956879	4.368845	-1	125
6	69878625	69879464	peak_43268	679	.	569.359619	4.285918	-1	608
6	69883022	69883416	peak_43269	660	.	259.884583	3.897383	-1	123
6	69974942	69975311	peak_43272	1000	.	370.072235	4.221683	-1	116
6	69977451	69977979	peak_43274	662	.	349.582092	3.689837	-1	71
6	69983207	69983752	peak_43277	590	.	321.326843	4.247081	-1	138
6	69985244	69985817	peak_43278	605	.	346.772797	3.487423	-1	235
6	69986094	69986452	peak_43279	653	.	233.623596	3.497129	-1	200
6	69987567	69988273	peak_43280	586	.	413.718933	4.044470	-1	366
6	69989117	69989972	peak_43281	270	.	230.741974	3.127224	-1	815
6	69998845	69999345	peak_43283	557	.	278.741180	3.460291	-1	401
6	70006875	70007024	peak_43284	1000	.	202.920715	4.017937	-1	68
6	70011575	70011934	peak_43285	891	.	319.741211	4.047533	-1	264
6	70012298	70012868	peak_43286	516	.	293.930725	3.745813	-1	416
6	70013858	70014610	peak_43287	388	.	292.087402	3.147787	-1	36
6	70046197	70046577	peak_43288	540	.	205.230087	3.256867	-1	222
6	70075166	70075901	peak_43290	364	.	267.287628	2.971975	-1	513
6	70077154	70077991	peak_43291	416	.	348.338043	3.620862	-1	685
6	70078418	70078940	peak_43292	879	.	458.584320	4.331234	-1	97
6	70080091	70080386	peak_43293	760	.	224.088593	3.519882	-1	134
6	70195058	70195392	peak_43295	748	.	249.756729	4.000175	-1	83
6	70195605	70195845	peak_43296	865	.	207.601059	3.777828	-1	116
6	70198155	70198581	peak_43297	786	.	334.920502	4.072158	-1	276
6	70202791	70203749	peak_43298	621	.	595.072754	4.376343	-1	121
6	70205706	70206111	peak_43299	898	.	363.650513	4.310979	-1	110
6	70231916	70232110	peak_43301	1000	.	249.142776	4.637184	-1	99
6	70313429	70314040	peak_43304	396	.	241.839447	3.316602	-1	114
6	70444994	70445169	peak_43306	1000	.	202.750275	4.130238	-1	85
6	70470475	70470644	peak_43307	1000	.	224.819138	4.068896	-1	52
6	70485995	70486196	peak_43308	1000	.	337.930298	5.511423	-1	104
6	70537078	70537229	peak_43311	1000	.	236.340790	4.494564	-1	87
6	70570123	70570313	peak_43312	1000	.	232.825089	4.267386	-1	98
6	70686915	70687210	peak_43314	747	.	220.395844	4.076426	-1	60
6	70745064	70745218	peak_43318	1000	.	232.385498	4.385149	-1	78
6	70762246	70762404	peak_43319	1000	.	288.654724	4.894009	-1	92
6	70822510	70822640	peak_43320	1000	.	208.272690	4.321383	-1	82
6	70863175	70863597	peak_43321	503	.	212.358322	3.507223	-1	119
6	70870520	70871915	peak_43322	836	.	1166.525269	4.930438	-1	1338
6	70874439	70874693	peak_43323	1000	.	266.376312	3.667409	-1	80
6	70879182	70879565	peak_43326	1000	.	435.712097	3.868284	-1	127
6	70888468	70888869	peak_43330	710	.	284.663422	3.627242	-1	98
6	70889808	70890848	peak_43331	725	.	754.181396	3.904972	-1	134
6	70892665	70892923	peak_43333	1000	.	354.921997	4.448192	-1	129
6	70894111	70894411	peak_43334	1000	.	377.105743	4.098376	-1	201
6	70899261	70899913	peak_43336	427	.	278.292175	3.313184	-1	251
6	70900452	70901025	peak_43337	542	.	310.301331	3.562624	-1	454
6	70901134	70901659	peak_43338	936	.	491.312012	3.949312	-1	465
6	70901924	70902802	peak_43339	447	.	392.316162	3.263987	-1	64
6	70907659	70908018	peak_43340	685	.	245.797195	3.558496	-1	89
6	70908135	70908435	peak_43341	818	.	245.433456	3.898598	-1	134
6	70912180	70912394	peak_43343	984	.	210.636612	3.837461	-1	117
6	70913654	70914096	peak_43344	910	.	402.028412	4.047733	-1	109
6	70914374	70914757	peak_43345	623	.	238.618790	3.855945	-1	107
6	70918245	70919042	peak_43346	506	.	403.569672	3.455194	-1	101
6	70927147	70927425	peak_43348	740	.	205.735123	3.523454	-1	213
6	70938473	70939133	peak_43350	316	.	208.326523	3.119806	-1	165
6	70945163	70945523	peak_43351	603	.	217.070374	3.601111	-1	177
6	70956347	70956901	peak_43352	713	.	394.868408	3.524410	-1	123
6	70962843	70963038	peak_43353	1000	.	233.646378	4.412901	-1	90
6	70967719	70968181	peak_43355	967	.	446.857971	4.161817	-1	220
6	70968756	70968913	peak_43356	1000	.	285.857147	4.794736	-1	78
6	70987598	70988274	peak_43357	387	.	261.352234	3.472497	-1	405
6	70991640	70991979	peak_43358	885	.	300.152618	3.417791	-1	90
6	70996954	70997436	peak_43359	546	.	263.199097	3.423001	-1	139
6	70998016	70998401	peak_43360	655	.	252.167694	3.274364	-1	304
6	71021255	71021874	peak_43361	742	.	459.198090	4.312844	-1	403
6	71027119	71028351	peak_43363	624	.	768.511597	4.346244	-1	635
6	71083287	71083564	peak_43365	1000	.	293.287628	3.851826	-1	247
6	71089378	71089771	peak_43366	907	.	356.371796	4.203981	-1	247
6	71092037	71092235	peak_43367	1000	.	224.688751	4.343858	-1	100
6	71093444	71093953	peak_43368	1000	.	520.159424	4.417119	-1	292
6	71172397	71172860	peak_43369	507	.	234.957687	3.148781	-1	248
6	71242415	71243112	peak_43371	407	.	283.634430	3.563909	-1	344
6	71248549	71248949	peak_43372	610	.	243.929688	3.578417	-1	76
6	71249538	71249900	peak_43373	608	.	220.221100	3.071685	-1	130
6	71251989	71252236	peak_43374	1000	.	258.377808	3.873737	-1	150
6	71266499	71266675	peak_43376	1000	.	204.831451	3.901755	-1	60
6	71273995	71274166	peak_43377	1000	.	402.316376	5.570827	-1	53
6	71275800	71275977	peak_43379	1000	.	262.565125	4.898009	-1	107
6	71318683	71318886	peak_43381	1000	.	348.016266	5.127119	-1	88
6	71367701	71367855	peak_43382	1000	.	212.120331	4.271713	-1	56
6	71381577	71381720	peak_43383	1000	.	290.677002	4.797859	-1	89
6	71413523	71413697	peak_43385	1000	.	221.281296	4.323823	-1	114
6	71592330	71592577	peak_43387	1000	.	258.021606	4.211312	-1	128
6	71746982	71747332	peak_43388	914	.	320.069153	3.989377	-1	251
6	71747435	71748005	peak_43389	853	.	486.477661	4.388422	-1	320
6	71771642	71771854	peak_43391	956	.	202.595963	3.826100	-1	86
6	71773038	71773508	peak_43392	646	.	303.601440	3.727922	-1	142
6	71779472	71779642	peak_43394	1000	.	238.624481	4.597098	-1	98
6	71786373	71787067	peak_43395	443	.	307.239563	3.365751	-1	464
6	71800131	71800579	peak_43396	497	.	222.783157	3.255562	-1	122
6	71821346	71821496	peak_43397	1000	.	214.695450	4.446524	-1	65
6	71830430	71830656	peak_43399	894	.	201.939697	3.837770	-1	97
6	71832681	71833221	peak_43400	412	.	222.548325	3.357408	-1	441
6	71846742	71847352	peak_43401	419	.	255.709076	3.243625	-1	490
6	71847454	71848240	peak_43402	285	.	224.248398	3.272940	-1	299
6	71852871	71853231	peak_43403	734	.	264.094208	3.935932	-1	92
6	71861735	71862213	peak_43404	946	.	452.232391	4.540263	-1	223
6	71870852	71871878	peak_43408	452	.	463.398804	3.985895	-1	449
6	71968939	71969104	peak_43413	1000	.	232.734299	4.315233	-1	70
6	71971875	71972136	peak_43414	968	.	252.687592	4.277657	-1	81
6	71973936	71974252	peak_43415	659	.	208.130264	4.122205	-1	86
6	71976284	71977041	peak_43416	558	.	422.549377	3.632950	-1	123
6	71977616	71978364	peak_43417	408	.	305.374176	3.307967	-1	123
6	71988983	71989507	peak_43420	794	.	415.979156	3.688630	-1	105
6	71991532	71992672	peak_43421	761	.	867.201660	4.420807	-1	892
6	71993611	71993998	peak_43422	610	.	236.197571	3.256825	-1	230
6	72010911	72011255	peak_43423	707	.	243.146210	4.162527	-1	77
6	72022118	72022392	peak_43424	834	.	228.576630	4.193962	-1	162
6	72056797	72057154	peak_43426	564	.	201.407196	3.439947	-1	71
6	72063239	72063430	peak_43427	1000	.	220.193588	4.395885	-1	124
6	72072143	72072460	peak_43429	750	.	237.625198	3.826134	-1	215
6	72081699	72082457	peak_43431	646	.	489.763367	3.519287	-1	257
6	72115702	72116159	peak_43432	563	.	257.340149	3.457137	-1	49
6	72120373	72120562	peak_43433	1000	.	252.484329	4.121739	-1	104
6	72173503	72174021	peak_43434	781	.	404.663361	3.572805	-1	76
6	72195132	72195929	peak_43435	1000	.	813.921570	4.664496	-1	94
6	72206709	72206918	peak_43436	967	.	202.161392	3.762905	-1	123
6	72208761	72209257	peak_43437	440	.	218.371902	3.416845	-1	108
6	72211094	72211595	peak_43438	526	.	263.444824	4.022214	-1	425
6	72230290	72230485	peak_43439	1000	.	275.469025	4.485365	-1	86
6	72257585	72258198	peak_43441	1000	.	682.155945	4.228563	-1	315
6	72282323	72282489	peak_43442	1000	.	312.890961	5.067079	-1	75
6	72302992	72303161	peak_43443	1000	.	223.363632	4.207202	-1	72
6	72335977	72336134	peak_43444	1000	.	268.552032	4.585120	-1	60
6	72525500	72525647	peak_43446	1000	.	203.813293	4.087413	-1	45
6	72536432	72536807	peak_43447	597	.	223.808609	3.442784	-1	105
6	72543951	72544417	peak_43448	648	.	301.947968	4.048003	-1	111
6	72551704	72552648	peak_43449	401	.	378.912079	3.556813	-1	706
6	72552945	72553400	peak_43450	486	.	221.272781	3.295208	-1	211
6	72553565	72554152	peak_43451	730	.	428.606354	4.265959	-1	92
6	72574458	72575018	peak_43452	583	.	326.631958	3.715684	-1	252
6	72586643	72586987	peak_43454	586	.	201.556519	3.724120	-1	297
6	72597058	72597223	peak_43455	1000	.	339.603271	5.231535	-1	74
6	72597541	72598207	peak_43456	505	.	336.643372	3.207069	-1	198
6	72599187	72599585	peak_43457	732	.	291.269135	4.533901	-1	112
6	72603233	72603575	peak_43459	634	.	216.827011	3.735687	-1	119
6	72626761	72626927	peak_43460	1000	.	207.865784	4.138389	-1	91
6	72732740	72732984	peak_43462	1000	.	269.373596	3.976018	-1	125
6	72733119	72733361	peak_43463	1000	.	269.538727	4.095700	-1	131
6	72733857	72734624	peak_43464	519	.	398.036591	3.941319	-1	455
6	72736906	72737309	peak_43465	769	.	309.803101	3.535489	-1	123
6	72885455	72885856	peak_43466	502	.	201.392914	3.614371	-1	117
6	72910436	72910586	peak_43467	1000	.	208.148849	4.184492	-1	111
6	72961602	72961874	peak_43469	816	.	221.958847	3.668106	-1	209
6	73001458	73001611	peak_43470	1000	.	204.036407	4.489657	-1	97
6	73018327	73018566	peak_43471	1000	.	249.759506	3.832797	-1	152
6	73018856	73019168	peak_43472	758	.	236.398773	4.025040	-1	64
6	73161467	73161656	peak_43474	1000	.	241.172379	4.384467	-1	97
6	73173111	73173339	peak_43476	1000	.	409.000214	4.926947	-1	98
6	73186593	73186794	peak_43477	1000	.	235.670166	4.437479	-1	97
6	73226514	73227077	peak_43478	437	.	246.024200	3.718781	-1	454
6	73238370	73238851	peak_43479	497	.	239.081360	3.309106	-1	269
6	73243760	73244000	peak_43480	1000	.	256.224426	4.110454	-1	117
6	73319773	73319910	peak_43481	1000	.	211.459579	4.436880	-1	68
6	73507194	73507488	peak_43482	875	.	257.162811	4.691617	-1	213
6	73538164	73538336	peak_43483	1000	.	204.011551	3.950883	-1	96
6	73938098	73938811	peak_43484	694	.	495.076172	3.820306	-1	429
6	74262474	74262694	peak_43488	1000	.	229.374649	3.870112	-1	109
6	74322555	74322886	peak_43490	660	.	218.515594	3.351792	-1	106
6	74378280	74378618	peak_43491	869	.	293.628387	3.617657	-1	244
6	74378867	74379320	peak_43492	506	.	229.388672	3.256503	-1	192
6	74433784	74435202	peak_43493	835	.	1184.052612	4.887133	-1	1004
6	74514659	74514829	peak_43495	1000	.	310.992554	5.003325	-1	109
6	74548752	74548916	peak_43496	1000	.	228.410995	4.604231	-1	108
6	74554313	74554532	peak_43497	1000	.	329.384216	4.830312	-1	71
6	74603024	74603516	peak_43498	471	.	231.969131	3.473510	-1	433
6	74620721	74621353	peak_43499	954	.	602.726746	3.971331	-1	478
6	74621618	74621985	peak_43500	749	.	274.949249	3.464413	-1	248
6	74654752	74655220	peak_43502	536	.	250.820419	3.560199	-1	379
6	74659609	74660202	peak_43503	585	.	346.820160	4.650676	-1	494
6	74661187	74661808	peak_43504	471	.	292.645691	3.524287	-1	545
6	74662286	74662585	peak_43505	704	.	210.393295	3.940110	-1	90
6	74666765	74667609	peak_43507	697	.	588.437439	4.470315	-1	253
6	74667769	74667994	peak_43508	1000	.	244.309326	4.044267	-1	104
6	74857282	74857434	peak_43514	1000	.	207.016708	4.434721	-1	70
6	74898938	74899324	peak_43517	841	.	324.629364	4.239404	-1	180
6	74900549	74900971	peak_43518	786	.	331.625366	3.808033	-1	100
6	74902635	74903099	peak_43519	792	.	367.538666	4.343705	-1	369
6	74903872	74904696	peak_43520	630	.	519.342896	4.279872	-1	100
6	74906369	74907705	peak_43522	744	.	993.422729	3.768545	-1	1244
6	74910778	74911831	peak_43524	475	.	499.789734	3.726288	-1	997
6	74914593	74915055	peak_43525	688	.	317.838654	4.163888	-1	75
6	74929598	74930210	peak_43527	475	.	290.548798	3.150244	-1	219
6	74970713	74970968	peak_43530	1000	.	306.968414	4.415204	-1	159
6	74971646	74972066	peak_43531	804	.	337.857025	3.700179	-1	316
6	75004368	75004542	peak_43534	1000	.	213.804474	4.366760	-1	91
6	75010945	75011124	peak_43535	1000	.	224.385452	4.648971	-1	104
6	75017445	75017705	peak_43537	852	.	221.583511	3.820580	-1	88
6	75047492	75047674	peak_43539	1000	.	217.851273	3.985861	-1	83
6	75103073	75104916	peak_43541	540	.	995.535095	3.923677	-1	908
6	75109854	75110778	peak_43542	706	.	651.988770	4.287919	-1	404
6	75110892	75111175	peak_43543	772	.	218.479935	3.741109	-1	109
6	75111312	75111828	peak_43544	679	.	350.586884	3.514800	-1	407
6	75111978	75113001	peak_43545	360	.	368.466187	4.121071	-1	925
6	75114004	75114733	peak_43546	878	.	640.129272	4.385979	-1	526
6	75117908	75118432	peak_43548	609	.	319.163391	3.709656	-1	427
6	75118956	75119451	peak_43549	639	.	316.307251	3.869948	-1	443
6	75168884	75169909	peak_43552	454	.	465.073456	3.745423	-1	836
6	75184081	75184773	peak_43554	316	.	218.610870	3.271657	-1	398
6	75195839	75196077	peak_43555	957	.	227.789749	3.736673	-1	123
6	75209714	75210014	peak_43556	677	.	203.108948	3.218132	-1	111
6	75210727	75211738	peak_43557	443	.	448.373657	3.301752	-1	938
6	75213991	75214541	peak_43559	544	.	299.080444	3.262837	-1	507
6	75218644	75218873	peak_43560	995	.	227.856628	4.060176	-1	111
6	75223214	75223908	peak_43561	346	.	240.225830	3.382919	-1	268
6	75237272	75237739	peak_43562	519	.	242.582779	3.511079	-1	279
6	75242875	75243057	peak_43563	1000	.	212.232483	4.032198	-1	73
6	75243573	75243993	peak_43564	609	.	255.899536	3.917888	-1	136
6	75246128	75246615	peak_43565	1000	.	562.977356	4.461366	-1	155
6	75259771	75260391	peak_43566	375	.	232.497833	3.187224	-1	412
6	75263831	75264344	peak_43567	585	.	300.335419	3.578477	-1	97
6	75276195	75276697	peak_43570	552	.	277.163666	3.667404	-1	95
6	75277809	75278548	peak_43571	435	.	321.750519	3.322972	-1	388
6	75278768	75279654	peak_43572	706	.	625.267517	4.333010	-1	453
6	75280251	75280432	peak_43573	1000	.	251.506042	4.327500	-1	73
6	75289171	75289830	peak_43574	829	.	546.354370	3.687710	-1	319
6	75297006	75297642	peak_43576	631	.	401.272797	3.509140	-1	283
6	75305485	75306031	peak_43578	446	.	243.499542	3.808658	-1	481
6	75323134	75323330	peak_43579	1000	.	216.132889	4.128068	-1	123
6	75323608	75324212	peak_43580	690	.	416.714661	3.972761	-1	354
6	75324341	75324863	peak_43581	389	.	202.832443	3.185551	-1	106
6	75329178	75329836	peak_43583	915	.	601.794983	3.747418	-1	160
6	75335043	75335537	peak_43584	1000	.	647.715454	5.893293	-1	366
6	75371202	75371405	peak_43586	1000	.	318.516479	4.577404	-1	73
6	75402553	75402749	peak_43587	1000	.	339.385559	4.973079	-1	79
6	75425875	75426020	peak_43588	1000	.	203.054459	4.150125	-1	72
6	75441148	75441355	peak_43589	1000	.	218.237076	4.114019	-1	95
6	75458151	75458318	peak_43591	1000	.	256.441925	4.324886	-1	117
6	75600382	75600731	peak_43599	909	.	317.306091	4.297460	-1	278
6	75600840	75601527	peak_43600	537	.	368.844025	3.778249	-1	140
6	75603430	75603918	peak_43601	483	.	235.571121	3.902060	-1	108
6	75604302	75605263	peak_43602	212	.	203.988800	3.276723	-1	313
6	75605779	75606177	peak_43603	996	.	396.262451	3.976128	-1	109
6	75613463	75613937	peak_43604	515	.	244.052261	3.974247	-1	228
6	75620135	75621541	peak_43607	460	.	646.320435	3.529462	-1	560
6	75621702	75622311	peak_43608	987	.	601.000732	3.874366	-1	465
6	75622895	75623812	peak_43609	452	.	414.117004	3.224397	-1	405
6	75624087	75624564	peak_43610	671	.	319.956390	3.476920	-1	344
6	75625673	75626253	peak_43611	518	.	300.670441	3.559011	-1	225
6	75630916	75631251	peak_43613	702	.	235.322800	3.696054	-1	225
6	75644398	75644573	peak_43616	1000	.	261.032928	4.756102	-1	96
6	75644996	75645148	peak_43617	1000	.	272.464569	4.681922	-1	61
6	75650881	75651547	peak_43618	1000	.	738.304504	5.071826	-1	364
6	75652249	75652417	peak_43619	1000	.	207.885574	4.405988	-1	117
6	75680400	75680557	peak_43621	1000	.	204.706314	4.366153	-1	61
6	75688110	75688303	peak_43622	1000	.	227.502289	4.330751	-1	76
6	75713977	75714180	peak_43623	1000	.	212.976212	3.891023	-1	88
6	75717250	75717533	peak_43624	982	.	277.849426	4.892659	-1	88
6	75755668	75756232	peak_43625	511	.	288.234283	3.224727	-1	352
6	75761619	75761784	peak_43626	1000	.	212.810089	4.420511	-1	97
6	75778817	75778962	peak_43627	1000	.	213.385757	4.343382	-1	72
6	75782176	75782588	peak_43628	929	.	382.566681	3.949327	-1	169
6	75792473	75792665	peak_43629	1000	.	232.633438	4.246473	-1	73
6	75796007	75796183	peak_43630	1000	.	244.568588	4.435772	-1	111
6	75798544	75798745	peak_43631	1000	.	312.604126	5.113672	-1	86
6	75991410	75991743	peak_43633	934	.	311.142975	3.780957	-1	227
6	76003910	76004653	peak_43634	274	.	203.604294	2.928772	-1	107
6	76075667	76075822	peak_43637	1000	.	247.001236	4.529593	-1	92
6	76090379	76090848	peak_43639	538	.	252.490265	3.706145	-1	100
6	76102440	76102810	peak_43640	580	.	214.580597	3.735430	-1	163
6	76125979	76126483	peak_43641	1000	.	674.485168	5.081079	-1	389
6	76141651	76142099	peak_43643	778	.	348.657135	4.414010	-1	97
6	76145132	76145806	peak_43644	472	.	318.125244	3.432177	-1	281
6	76153661	76154171	peak_43645	414	.	211.152206	3.491885	-1	135
6	76155516	76155968	peak_43646	623	.	281.572388	3.567053	-1	114
6	76162076	76163420	peak_43647	460	.	617.834839	3.872622	-1	84
6	76168002	76168325	peak_43648	629	.	203.310562	3.255126	-1	205
6	76170308	76171215	peak_43649	604	.	547.881104	3.910084	-1	589
6	76191453	76191785	peak_43650	955	.	317.099060	3.763134	-1	132
6	76197117	76197562	peak_43651	609	.	271.109650	3.627593	-1	329
6	76197775	76198252	peak_43652	421	.	200.920731	3.471767	-1	227
6	76220332	76220886	peak_43653	604	.	334.637268	3.690336	-1	283
6	76228364	76228885	peak_43654	745	.	387.894928	4.260221	-1	111
6	76316918	76317130	peak_43655	1000	.	294.088348	4.695443	-1	81
6	76809184	76809385	peak_43656	1000	.	325.011078	5.022377	-1	77
6	76879357	76879515	peak_43657	1000	.	209.099777	4.028028	-1	54
6	76934878	76935399	peak_43658	879	.	458.098114	3.742303	-1	280
6	76997315	76997473	peak_43659	1000	.	261.888702	4.328455	-1	68
6	77005955	77006122	peak_43660	1000	.	205.425201	4.494996	-1	79
6	77007866	77008213	peak_43661	973	.	337.489807	4.208593	-1	88
6	77160725	77161290	peak_43662	647	.	365.571472	4.164675	-1	441
6	77219721	77220218	peak_43663	507	.	251.769394	3.771447	-1	121
6	77222065	77222194	peak_43664	1000	.	286.609863	4.499890	-1	6
6	77257492	77257967	peak_43666	774	.	367.544159	3.758080	-1	123
6	77283712	77284040	peak_43667	797	.	261.452545	3.731400	-1	67
6	77356947	77357432	peak_43670	571	.	276.991028	3.359142	-1	202
6	77358944	77359078	peak_43671	1000	.	203.187683	4.124000	-1	51
6	77386650	77387260	peak_43672	373	.	227.277237	3.346468	-1	507
6	77406970	77407322	peak_43674	677	.	238.185410	3.391896	-1	91
6	77421483	77422015	peak_43676	416	.	221.094284	3.397978	-1	454
6	77422859	77423416	peak_43677	444	.	247.534180	3.339100	-1	222
6	77426501	77427083	peak_43678	688	.	400.320923	3.594598	-1	431
6	77427272	77427842	peak_43679	869	.	495.451752	4.044099	-1	206
6	77428021	77428638	peak_43680	571	.	352.074860	3.824506	-1	438
6	77441846	77442350	peak_43682	593	.	299.106140	3.935925	-1	432
6	77443928	77444296	peak_43683	776	.	285.501801	3.750397	-1	199
6	77448916	77449258	peak_43684	1000	.	749.203857	6.525082	-1	149
6	77449405	77449716	peak_43685	788	.	244.993484	4.031708	-1	113
6	77563761	77564703	peak_43687	706	.	664.875549	3.828392	-1	857
6	77569132	77569418	peak_43688	854	.	244.159317	3.451359	-1	189
6	77574708	77575274	peak_43689	458	.	259.191833	4.080004	-1	383
6	77594275	77594541	peak_43690	895	.	238.074875	4.032310	-1	93
6	77657197	77657395	peak_43691	1000	.	512.719055	6.260788	-1	119
6	77701620	77701783	peak_43692	1000	.	212.950378	4.445816	-1	103
6	77757813	77758283	peak_43695	882	.	414.399384	3.911209	-1	76
6	77777659	77778402	peak_43697	446	.	331.261078	3.563023	-1	339
6	77779936	77780206	peak_43698	882	.	238.196518	3.384248	-1	158
6	77781559	77781952	peak_43699	936	.	367.750122	4.006166	-1	44
6	77783665	77784697	peak_43700	440	.	454.344391	3.751823	-1	757
6	77784800	77785194	peak_43701	618	.	243.509384	3.589484	-1	253
6	77785388	77785661	peak_43702	1000	.	290.647766	4.122162	-1	106
6	77792775	77793315	peak_43704	1000	.	635.697083	5.330374	-1	99
6	77825242	77825447	peak_43705	1000	.	221.002090	3.960582	-1	103
6	77888855	77889045	peak_43706	1000	.	201.351730	4.017529	-1	91
6	78066332	78066783	peak_43713	545	.	245.608231	3.668360	-1	254
6	78069669	78070431	peak_43714	603	.	459.724304	4.380787	-1	679
6	78070928	78071480	peak_43715	456	.	251.788269	3.492721	-1	181
6	78076853	78077903	peak_43716	371	.	389.372406	3.437433	-1	635
6	78090976	78091729	peak_43717	276	.	208.159531	3.417867	-1	543
6	78178695	78179359	peak_43718	1000	.	883.401062	5.863391	-1	474
6	78181183	78181351	peak_43719	1000	.	237.533691	4.216933	-1	111
6	78365047	78365194	peak_43722	1000	.	265.603149	4.681541	-1	72
6	78623059	78623468	peak_43723	722	.	295.383209	3.601668	-1	83
6	78724047	78724514	peak_43724	519	.	242.218491	3.602673	-1	187
6	78724921	78725109	peak_43725	1000	.	221.601959	4.324236	-1	105
6	78734019	78734491	peak_43727	1000	.	661.515198	5.186507	-1	173
6	78747805	78748372	peak_43728	378	.	214.309708	3.158355	-1	376
6	78787954	78788262	peak_43730	1000	.	373.284729	4.579261	-1	103
6	78788539	78789114	peak_43731	429	.	246.574097	3.486553	-1	267
6	78813650	78813824	peak_43732	1000	.	276.957245	4.430731	-1	95
6	78928534	78928804	peak_43737	932	.	251.630020	3.808450	-1	162
6	78952931	78953452	peak_43738	921	.	479.589111	4.163267	-1	430
6	78960437	78960982	peak_43739	834	.	454.622192	4.426618	-1	112
6	78962747	78963214	peak_43740	433	.	202.078339	3.276500	-1	350
6	79091535	79091713	peak_43743	1000	.	295.371307	4.697568	-1	111
6	79094500	79094688	peak_43744	1000	.	206.092087	4.065498	-1	79
6	79096897	79097059	peak_43745	1000	.	208.824921	4.041630	-1	93
6	79247615	79247768	peak_43747	1000	.	227.401306	4.308230	-1	87
6	79277927	79278094	peak_43748	1000	.	247.734299	4.286966	-1	63
6	79391467	79391783	peak_43752	652	.	205.980881	3.829611	-1	260
6	79408651	79409514	peak_43753	361	.	311.512390	3.302491	-1	194
6	79410368	79411000	peak_43754	584	.	369.305481	3.915222	-1	494
6	79465424	79466258	peak_43755	850	.	708.810486	4.011806	-1	524
6	79474475	79475063	peak_43756	371	.	218.098145	3.324765	-1	539
6	79498910	79499118	peak_43757	1000	.	311.519196	4.757494	-1	111
6	79523977	79524271	peak_43758	1000	.	326.726837	4.290474	-1	181
6	79550073	79550234	peak_43760	1000	.	239.156952	4.388137	-1	51
6	79675047	79675210	peak_43762	1000	.	203.786346	4.049535	-1	78
6	79676002	79676446	peak_43763	921	.	408.951508	3.703054	-1	274
6	79681278	79681688	peak_43764	630	.	258.114166	3.702960	-1	96
6	79685001	79685168	peak_43765	1000	.	217.244324	4.366422	-1	81
6	79688458	79689248	peak_43766	359	.	283.963013	3.264014	-1	78
6	79690525	79691301	peak_43767	1000	.	942.631592	4.225897	-1	250
6	79725843	79726011	peak_43768	1000	.	227.412689	4.389115	-1	66
6	79736541	79736695	peak_43770	1000	.	221.438721	4.390855	-1	75
6	79845874	79846013	peak_43773	1000	.	204.476517	4.158709	-1	65
6	79848897	79849442	peak_43774	434	.	236.774918	3.778424	-1	329
6	79851343	79852043	peak_43776	485	.	339.527527	3.415011	-1	290
6	79863229	79863544	peak_43778	637	.	200.771637	3.277189	-1	227
6	79866714	79867618	peak_43779	485	.	438.812744	3.901780	-1	285
6	79870577	79871352	peak_43780	545	.	422.220093	4.053987	-1	194
6	79872950	79873311	peak_43781	767	.	277.000610	3.949426	-1	124
6	79874211	79875009	peak_43782	329	.	262.552612	3.235907	-1	434
6	79877787	79878058	peak_43783	841	.	227.942307	4.038661	-1	73
6	79879131	79879726	peak_43784	527	.	313.331970	3.183387	-1	524
6	79885328	79885819	peak_43786	761	.	373.471710	3.495270	-1	91
6	79891054	79891991	peak_43787	551	.	515.856445	4.000317	-1	80
6	79895613	79896592	peak_43788	276	.	270.303558	2.951025	-1	158
6	79900592	79901747	peak_43789	384	.	443.212524	3.185804	-1	657
6	79902149	79902931	peak_43790	528	.	412.585175	3.647399	-1	568
6	79903880	79904935	peak_43791	464	.	489.665619	3.641252	-1	67
6	79911808	79912372	peak_43794	695	.	391.965790	3.673370	-1	432
6	79919407	79920478	peak_43796	417	.	446.286255	3.918800	-1	605
6	79920588	79921046	peak_43797	762	.	349.198853	4.222895	-1	96
6	79924996	79925699	peak_43798	723	.	507.938049	3.963932	-1	197
6	79927055	79927595	peak_43799	577	.	311.401001	3.718661	-1	475
6	79930131	79930914	peak_43800	323	.	252.577927	3.204003	-1	571
6	79932466	79933148	peak_43801	559	.	381.242462	4.266133	-1	355
6	79934025	79934452	peak_43802	872	.	372.274292	4.051985	-1	67
6	79936448	79937018	peak_43803	1000	.	780.393982	4.432224	-1	355
6	79953475	79954284	peak_43807	700	.	566.701599	3.958871	-1	301
6	79955374	79955778	peak_43808	679	.	274.315796	3.660531	-1	175
6	79956908	79957419	peak_43809	1000	.	639.826843	4.080460	-1	391
6	80012103	80012864	peak_43811	496	.	377.301575	3.503306	-1	313
6	80032627	80032812	peak_43812	1000	.	279.284637	4.557789	-1	86
6	80127708	80128214	peak_43815	797	.	403.172485	3.833670	-1	420
6	80128369	80128733	peak_43816	1000	.	378.641541	4.018670	-1	97
6	80133906	80134265	peak_43817	573	.	205.641113	3.771676	-1	75
6	80235646	80235990	peak_43819	641	.	220.592896	3.333929	-1	98
6	80358787	80358970	peak_43820	1000	.	237.751022	4.283921	-1	107
6	80391577	80391744	peak_43821	1000	.	207.976059	4.229675	-1	73
6	80415459	80415629	peak_43822	1000	.	204.953400	4.273226	-1	92
6	80501240	80501406	peak_43824	1000	.	215.701324	4.235506	-1	53
6	80516428	80516937	peak_43825	451	.	229.737030	3.417185	-1	82
6	80534072	80534263	peak_43826	1000	.	216.816391	3.949137	-1	119
6	80536439	80536699	peak_43827	790	.	205.521896	3.748827	-1	128
6	80547453	80548606	peak_43828	441	.	508.476501	3.816146	-1	356
6	80556708	80556886	peak_43829	1000	.	241.012268	4.221463	-1	62
6	80586175	80586494	peak_43830	672	.	214.382782	4.239237	-1	119
6	80627255	80627567	peak_43831	689	.	214.837479	4.114945	-1	90
6	80673114	80673315	peak_43834	1000	.	221.947662	3.872393	-1	97
6	80719539	80719741	peak_43836	1000	.	373.031433	4.966563	-1	97
6	80721489	80721834	peak_43837	596	.	205.678833	3.914349	-1	246
6	80722730	80723158	peak_43838	932	.	398.873260	4.360682	-1	114
6	80782515	80782942	peak_43839	668	.	285.438293	3.661632	-1	364
6	80812609	80813079	peak_43841	562	.	264.273621	3.335350	-1	359
6	81040025	81040187	peak_43844	1000	.	213.502350	4.265678	-1	76
6	81065129	81065726	peak_43846	673	.	401.490723	3.655807	-1	98
6	81073484	81073983	peak_43848	1000	.	503.799713	4.029499	-1	447
6	81111649	81112615	peak_43849	395	.	381.106110	3.625708	-1	299
6	81165120	81165273	peak_43850	1000	.	257.706818	4.552970	-1	66
6	81171333	81171523	peak_43851	1000	.	281.029266	4.761137	-1	82
6	81179955	81180105	peak_43852	1000	.	208.390335	4.563396	-1	79
6	81205115	81205250	peak_43853	1000	.	208.340347	4.278209	-1	61
6	81206665	81206848	peak_43854	1000	.	237.437286	4.180607	-1	65
6	81243229	81243436	peak_43856	1000	.	249.922333	3.835775	-1	65
6	81265925	81266081	peak_43859	1000	.	259.729065	4.712042	-1	81
6	81302459	81302991	peak_43860	386	.	205.437073	3.690069	-1	74
6	81303487	81303950	peak_43861	1000	.	501.873779	4.677097	-1	268
6	81304097	81304334	peak_43862	1000	.	282.981659	4.378129	-1	124
6	81304458	81304923	peak_43863	1000	.	615.169922	4.531374	-1	125
6	81318928	81319690	peak_43864	629	.	479.473541	3.438547	-1	470
6	81376638	81376790	peak_43867	1000	.	263.618652	4.489462	-1	66
6	81393005	81393327	peak_43868	1000	.	371.527893	4.785732	-1	114
6	81393449	81393651	peak_43869	1000	.	381.224792	5.183220	-1	116
6	81417958	81418477	peak_43872	391	.	202.777908	3.391533	-1	236
6	81422726	81423208	peak_43874	798	.	384.777130	4.324398	-1	309
6	81444167	81444368	peak_43877	1000	.	280.425873	4.523076	-1	103
6	81469370	81469526	peak_43878	1000	.	200.015823	4.226621	-1	90
6	81603459	81604103	peak_43883	630	.	406.024689	3.896779	-1	95
6	81604558	81605435	peak_43884	552	.	484.099121	3.797562	-1	630
6	81605591	81605821	peak_43885	1000	.	242.552429	3.940295	-1	138
6	81606043	81606566	peak_43886	480	.	251.128082	3.576397	-1	400
6	81606698	81608174	peak_43887	369	.	544.269165	3.355717	-1	207
6	81609329	81609715	peak_43888	1000	.	426.707306	4.467642	-1	118
6	81641231	81641376	peak_43891	1000	.	247.826920	4.508774	-1	75
6	81675199	81675359	peak_43893	1000	.	261.608093	4.657924	-1	100
6	81689061	81689261	peak_43894	1000	.	252.334976	4.079144	-1	121
6	81721355	81721508	peak_43895	1000	.	219.620758	4.334922	-1	91
6	81845787	81846055	peak_43898	967	.	259.205383	3.491810	-1	145
6	81854429	81854799	peak_43900	800	.	295.825134	3.772892	-1	67
6	81855212	81855533	peak_43901	671	.	215.299149	3.627467	-1	78
6	81857632	81858516	peak_43902	832	.	735.674255	4.184619	-1	638
6	81868660	81869152	peak_43903	476	.	234.127869	3.416284	-1	367
6	81886167	81886434	peak_43904	1000	.	314.072632	4.033765	-1	90
6	81902873	81903029	peak_43905	1000	.	201.566147	4.245039	-1	98
6	81903239	81903429	peak_43906	1000	.	208.276581	3.846354	-1	81
6	81913793	81914255	peak_43907	519	.	239.615509	3.243076	-1	346
6	81929591	81930010	peak_43908	797	.	333.913147	3.468115	-1	181
6	81949171	81949359	peak_43909	1000	.	252.297409	4.334060	-1	84
6	82045240	82045648	peak_43910	548	.	223.458206	3.177236	-1	220
6	82193610	82193770	peak_43914	1000	.	216.947510	4.120788	-1	73
6	82226398	82226572	peak_43915	1000	.	234.350494	4.432930	-1	82
6	82316079	82316254	peak_43917	1000	.	218.496613	4.500473	-1	101
6	82374497	82375078	peak_43918	402	.	233.320419	3.535310	-1	308
6	82419128	82419285	peak_43920	1000	.	219.732498	4.489422	-1	87
6	82489685	82490028	peak_43922	968	.	331.859863	3.896734	-1	111
6	82533906	82534301	peak_43923	625	.	246.987747	3.324288	-1	299
6	82537006	82537485	peak_43924	494	.	236.684738	3.299730	-1	118
6	82538459	82539039	peak_43925	436	.	252.918732	3.641655	-1	464
6	82589665	82589980	peak_43927	746	.	234.882767	4.096442	-1	229
6	82594985	82595245	peak_43928	1000	.	323.542114	4.310416	-1	146
6	82660924	82661264	peak_43929	613	.	208.383865	3.287930	-1	186
6	82686306	82686990	peak_43930	474	.	324.022156	3.502245	-1	396
6	82707663	82707807	peak_43931	1000	.	201.327347	4.239939	-1	70
6	82912366	82912786	peak_43935	1000	.	437.272339	4.036738	-1	109
6	82957694	82957887	peak_43938	1000	.	232.814728	4.379170	-1	90
6	82964525	82964704	peak_43939	1000	.	203.785919	4.015269	-1	118
6	82966705	82966945	peak_43940	899	.	215.857224	4.007803	-1	55
6	83005464	83005773	peak_43941	1000	.	320.517517	4.246893	-1	159
6	83039900	83040304	peak_43943	690	.	278.645386	3.200417	-1	91
6	83081870	83082079	peak_43945	1000	.	211.085983	3.716378	-1	69
6	83149004	83149178	peak_43948	1000	.	366.779510	5.331440	-1	93
6	83192332	83192653	peak_43949	1000	.	339.942139	3.753405	-1	91
6	83214812	83215339	peak_43950	410	.	216.112991	3.204686	-1	466
6	83227069	83228071	peak_43951	288	.	289.063782	3.366523	-1	321
6	83245566	83246106	peak_43952	1000	.	772.051453	6.142878	-1	86
6	83247150	83247594	peak_43954	516	.	228.981476	3.730467	-1	282
6	83252331	83252501	peak_43955	1000	.	202.191376	4.061161	-1	49
6	83253987	83254391	peak_43956	743	.	300.343933	3.708401	-1	103
6	83257139	83257859	peak_43957	568	.	408.926666	4.125658	-1	464
6	83260452	83261154	peak_43958	418	.	293.199524	3.161058	-1	558
6	83266175	83266545	peak_43962	699	.	258.576599	3.841471	-1	267
6	83287047	83287231	peak_43963	1000	.	271.621429	4.798684	-1	80
6	83317709	83317888	peak_43965	1000	.	214.380157	3.830381	-1	54
6	83381942	83382535	peak_43968	955	.	566.441895	4.215846	-1	203
6	83387547	83387773	peak_43969	1000	.	281.031860	4.472916	-1	128
6	83399368	83399513	peak_43970	1000	.	209.461288	4.481305	-1	90
6	83445665	83445880	peak_43971	1000	.	308.433319	4.762022	-1	113
6	83461389	83461863	peak_43973	424	.	200.988953	3.696770	-1	253
6	83467691	83468275	peak_43975	462	.	269.882782	3.295344	-1	488
6	83537647	83537866	peak_43976	1000	.	267.007843	4.241311	-1	142
6	83583830	83584185	peak_43978	1000	.	397.563263	4.465263	-1	206
6	83592874	83593065	peak_43981	1000	.	221.382675	4.213087	-1	93
6	83599548	83599711	peak_43982	1000	.	229.025009	4.075011	-1	77
6	83607382	83608273	peak_43983	250	.	222.465851	3.199856	-1	574
6	83653614	83653827	peak_43986	1000	.	288.487579	4.327772	-1	96
6	83673686	83673862	peak_43987	1000	.	226.544281	4.729148	-1	96
6	83688356	83688779	peak_43989	679	.	287.254028	4.253269	-1	124
6	83689433	83690110	peak_43990	439	.	297.419037	3.368931	-1	209
6	83692201	83693419	peak_43991	684	.	833.302429	4.401471	-1	615
6	83701986	83702647	peak_43992	533	.	352.023041	3.745653	-1	546
6	83702859	83703484	peak_43993	578	.	361.467682	4.305881	-1	68
6	83706390	83706641	peak_43994	825	.	206.970520	3.574457	-1	140
6	83726552	83726870	peak_43998	961	.	305.554108	3.920722	-1	214
6	83727068	83727486	peak_43999	490	.	204.686646	3.665223	-1	96
6	83738214	83738969	peak_44001	477	.	360.096680	4.480874	-1	415
6	83752453	83753070	peak_44002	509	.	314.100647	3.730580	-1	268
6	83834715	83834897	peak_44004	1000	.	202.771744	4.019003	-1	117
6	83931101	83931249	peak_44010	1000	.	216.354111	4.367568	-1	65
6	83977248	83977429	peak_44011	1000	.	240.742691	4.053801	-1	125
6	84046034	84046223	peak_44014	1000	.	348.140045	5.075114	-1	112
6	84069499	84069724	peak_44017	1000	.	354.720734	5.211327	-1	139
6	84119458	84119622	peak_44018	1000	.	232.449829	4.624959	-1	54
6	84146899	84147083	peak_44020	1000	.	209.079681	4.062331	-1	67
6	84176507	84177092	peak_44022	460	.	269.329346	4.023300	-1	401
6	84182763	84183184	peak_44023	623	.	262.137329	3.789945	-1	129
6	84189189	84189770	peak_44024	860	.	499.456940	3.842620	-1	489
6	84245358	84245584	peak_44029	1000	.	241.242508	4.350985	-1	102
6	84278564	84278709	peak_44030	1000	.	313.134857	5.039175	-1	72
6	84304497	84305028	peak_44033	530	.	281.182159	3.476118	-1	44
6	84336299	84336547	peak_44035	1000	.	304.406708	3.892796	-1	168
6	84371464	84371979	peak_44036	468	.	241.148422	3.830806	-1	232
6	84372789	84373129	peak_44037	640	.	217.465973	3.515162	-1	131
6	84373504	84374498	peak_44038	691	.	687.219360	4.418550	-1	687
6	84374654	84375676	peak_44039	226	.	230.790833	3.099956	-1	214
6	84377016	84377572	peak_44040	569	.	316.295898	3.574756	-1	433
6	84377791	84378452	peak_44041	377	.	249.401199	3.469869	-1	584
6	84403139	84403485	peak_44042	914	.	316.145172	3.969210	-1	108
6	84408703	84409214	peak_44043	741	.	378.842926	3.723022	-1	128
6	84476605	84476793	peak_44047	1000	.	242.127396	4.267271	-1	73
6	84498384	84498649	peak_44049	1000	.	361.403931	4.700771	-1	134
6	84529017	84529462	peak_44050	619	.	275.354736	3.840459	-1	105
6	84535338	84535565	peak_44051	1000	.	268.581238	3.942759	-1	122
6	84565189	84565780	peak_44054	575	.	339.641968	3.563796	-1	157
6	84571062	84571794	peak_44056	336	.	245.926300	3.369753	-1	564
6	84572481	84573053	peak_44057	570	.	326.178070	3.462690	-1	208
6	84574641	84575146	peak_44058	397	.	200.583542	3.858890	-1	413
6	84575475	84575945	peak_44059	721	.	338.768677	4.551725	-1	347
6	84576173	84576538	peak_44060	655	.	239.244019	3.883555	-1	247
6	84583146	84583412	peak_44062	864	.	229.754242	3.449235	-1	130
6	84583990	84585038	peak_44063	998	.	1046.104980	5.133715	-1	97
6	84585311	84585748	peak_44064	632	.	276.259674	3.891311	-1	84
6	84602453	84603019	peak_44065	511	.	289.481140	3.741096	-1	474
6	84612896	84613126	peak_44067	924	.	212.622238	4.001320	-1	127
6	84620056	84620256	peak_44068	1000	.	203.763107	4.268323	-1	126
6	84620970	84621255	peak_44070	869	.	247.595383	3.598273	-1	208
6	84705556	84706099	peak_44074	956	.	519.325806	4.292901	-1	371
6	84709579	84709895	peak_44076	674	.	212.887268	3.797494	-1	211
6	84713440	84714098	peak_44077	1000	.	724.943481	4.717270	-1	523
6	84721118	84721962	peak_44079	393	.	331.569611	3.589329	-1	71
6	84723187	84723754	peak_44080	717	.	406.778687	3.698987	-1	472
6	84726745	84727294	peak_44081	591	.	324.404083	3.395376	-1	104
6	84727795	84727972	peak_44082	1000	.	209.913895	3.881721	-1	94
6	84737300	84738970	peak_44086	685	.	1144.697632	5.072838	-1	868
6	84742802	84743310	peak_44087	543	.	276.078522	3.424226	-1	235
6	84746952	84748283	peak_44088	887	.	1180.701172	4.078349	-1	900
6	84754638	84755449	peak_44091	624	.	505.777557	4.136387	-1	435
6	84757633	84757935	peak_44093	666	.	201.068893	3.548519	-1	93
6	84760347	84760713	peak_44094	736	.	269.369232	3.473698	-1	204
6	84763030	84763604	peak_44096	1000	.	656.531006	4.392271	-1	362
6	84766597	84767398	peak_44098	948	.	759.553101	4.456519	-1	381
6	84767907	84768215	peak_44099	991	.	305.092285	3.594854	-1	235
6	84768573	84769303	peak_44100	389	.	284.271515	3.619353	-1	540
6	84769477	84770296	peak_44101	780	.	639.174744	4.554349	-1	95
6	84772439	84772887	peak_44103	681	.	305.144684	3.657775	-1	374
6	84778983	84779415	peak_44105	499	.	215.492813	3.220740	-1	247
6	84790186	84790987	peak_44107	544	.	436.007111	3.966489	-1	490
6	84791148	84792085	peak_44108	330	.	309.010162	3.947921	-1	627
6	84793831	84794181	peak_44110	719	.	251.675018	3.845280	-1	209
6	84806086	84806530	peak_44114	738	.	327.458374	3.311063	-1	376
6	84813442	84813970	peak_44115	734	.	387.689331	3.517378	-1	337
6	84829218	84829587	peak_44116	778	.	287.260345	4.174351	-1	277
6	84830158	84830411	peak_44117	1000	.	368.453461	4.412037	-1	130
6	84848433	84848627	peak_44119	1000	.	259.136597	4.621071	-1	78
6	84848759	84849076	peak_44120	1000	.	360.105591	3.991096	-1	218
6	84855088	84855544	peak_44122	1000	.	497.929108	4.767987	-1	270
6	84898140	84898291	peak_44124	1000	.	200.656906	4.138757	-1	59
6	85041527	85041667	peak_44128	1000	.	210.026443	4.375234	-1	54
6	85057522	85057676	peak_44130	1000	.	206.179382	4.173158	-1	88
6	85083859	85084252	peak_44131	646	.	253.956635	3.332723	-1	206
6	85342555	85342709	peak_44140	1000	.	215.921646	4.572971	-1	84
6	85354090	85354259	peak_44141	1000	.	245.876984	4.314493	-1	109
6	85359214	85359383	peak_44142	1000	.	297.519836	4.910250	-1	87
6	85399263	85399434	peak_44143	1000	.	248.522415	4.269001	-1	45
6	85420225	85420402	peak_44145	1000	.	224.491028	3.879766	-1	79
6	85429847	85430054	peak_44146	1000	.	220.631271	4.146743	-1	97
6	85495728	85496060	peak_44147	721	.	239.496124	3.781587	-1	282
6	85508486	85508677	peak_44148	1000	.	211.695648	4.478749	-1	72
6	85568471	85568609	peak_44152	1000	.	202.142242	4.233671	-1	64
6	85602972	85603668	peak_44154	582	.	405.237152	4.438441	-1	78
6	85649388	85649946	peak_44157	1000	.	610.703247	4.454172	-1	235
6	85756888	85757055	peak_44160	1000	.	220.450592	4.416172	-1	79
6	85770403	85770571	peak_44161	1000	.	300.504425	4.898619	-1	90
6	85840288	85840538	peak_44162	1000	.	482.748230	5.311500	-1	152
6	85852591	85852739	peak_44164	1000	.	213.528992	4.300345	-1	97
6	85896354	85896496	peak_44167	1000	.	250.524307	4.624352	-1	86
6	85897947	85898112	peak_44168	1000	.	204.911163	4.281125	-1	74
6	85948298	85948451	peak_44169	1000	.	223.714020	4.370492	-1	97
6	86040174	86040748	peak_44173	1000	.	732.014160	5.342210	-1	191
6	86138405	86139508	peak_44178	647	.	713.917297	3.920311	-1	695
6	86182825	86183362	peak_44179	504	.	270.791870	3.273370	-1	146
6	86188493	86188883	peak_44180	539	.	210.335556	3.135196	-1	113
6	86211477	86212250	peak_44181	390	.	301.230072	3.387029	-1	68
6	86226699	86227308	peak_44182	364	.	221.921463	3.591005	-1	302
6	86278475	86278955	peak_44183	622	.	298.337616	3.432940	-1	360
6	86409217	86409417	peak_44186	1000	.	229.293732	3.890272	-1	95
6	86412637	86413051	peak_44187	737	.	305.004028	3.615137	-1	93
6	86660321	86660673	peak_44188	710	.	250.044937	3.585214	-1	182
6	86671624	86672358	peak_44189	774	.	567.940125	4.315817	-1	321
6	86834358	86834490	peak_44190	1000	.	247.195953	4.274366	-1	109
6	87012019	87012370	peak_44191	625	.	219.252258	3.374314	-1	286
6	87049678	87050045	peak_44192	869	.	318.918091	4.380320	-1	294
6	87058427	87058984	peak_44193	687	.	382.601837	3.814892	-1	314
6	87139418	87140195	peak_44194	589	.	457.926025	3.864310	-1	691
6	87203465	87203664	peak_44196	1000	.	323.940460	5.214721	-1	108
6	87331059	87331295	peak_44197	864	.	203.924271	3.594045	-1	59
6	87337455	87337806	peak_44198	573	.	201.035843	3.669281	-1	269
6	87344118	87344276	peak_44199	1000	.	264.102325	4.735791	-1	50
6	87347007	87347993	peak_44200	677	.	667.326294	4.669508	-1	270
6	87348975	87349446	peak_44201	926	.	436.208282	4.024460	-1	151
6	87380327	87380867	peak_44204	619	.	334.031921	3.467779	-1	153
6	87386576	87386923	peak_44205	688	.	238.753342	3.963083	-1	67
6	87388364	87388522	peak_44206	1000	.	244.245117	4.774288	-1	97
6	87397126	87397990	peak_44208	410	.	354.501770	3.405911	-1	298
6	87488528	87488702	peak_44210	1000	.	212.654892	4.178083	-1	101
6	87496271	87496811	peak_44211	558	.	301.341766	3.556137	-1	48
6	87502387	87503206	peak_44213	600	.	491.639618	4.284018	-1	188
6	87517377	87517615	peak_44214	1000	.	404.510956	5.023766	-1	159
6	87519542	87519752	peak_44215	1000	.	221.923676	3.790185	-1	115
6	87522769	87523064	peak_44216	1000	.	295.016327	4.102110	-1	241
6	87524904	87525109	peak_44217	1000	.	241.706879	4.204810	-1	78
6	87526817	87527540	peak_44218	459	.	332.087341	3.340631	-1	287
6	87530331	87530835	peak_44219	972	.	490.092346	4.362014	-1	346
6	87531924	87533367	peak_44220	825	.	1190.224487	5.125970	-1	988
6	87535237	87535742	peak_44221	755	.	381.403412	4.232044	-1	145
6	87537441	87537797	peak_44222	643	.	228.899429	3.467140	-1	229
6	87551781	87552232	peak_44223	810	.	365.266846	3.936654	-1	123
6	87565164	87565440	peak_44224	803	.	221.527344	3.744365	-1	77
6	87648247	87648391	peak_44225	1000	.	214.951675	4.277328	-1	78
6	87695854	87696025	peak_44227	1000	.	217.303253	4.308987	-1	106
6	87886052	87886222	peak_44234	1000	.	268.559998	4.934900	-1	84
6	87915691	87915882	peak_44235	1000	.	274.460815	4.615804	-1	94
6	87952241	87952506	peak_44237	1000	.	400.694641	4.824354	-1	96
6	87970374	87970532	peak_44238	1000	.	237.694656	4.407418	-1	66
6	87976932	87977262	peak_44239	672	.	221.742554	4.080266	-1	228
6	87997736	87997903	peak_44242	1000	.	316.074036	4.947854	-1	86
6	88016525	88017179	peak_44244	612	.	400.502319	3.967037	-1	91
6	88033521	88033697	peak_44245	1000	.	235.660446	4.214671	-1	109
6	88095344	88095955	peak_44247	335	.	204.729584	3.370758	-1	401
6	88139344	88140309	peak_44248	450	.	434.629395	3.448371	-1	334
6	88150379	88150830	peak_44249	522	.	235.468811	3.793101	-1	328
6	88183944	88184686	peak_44251	772	.	572.455994	4.106867	-1	605
6	88184925	88185440	peak_44252	677	.	348.502655	3.723942	-1	410
6	88185780	88186138	peak_44253	1000	.	484.788666	4.789175	-1	272
6	88190563	88191072	peak_44254	864	.	439.799347	4.500845	-1	412
6	88191399	88192479	peak_44255	498	.	537.689453	4.086339	-1	82
6	88193877	88194580	peak_44256	592	.	415.840240	3.599890	-1	131
6	88195013	88195404	peak_44257	586	.	228.972229	4.119570	-1	225
6	88198170	88199313	peak_44258	500	.	571.030212	4.113382	-1	477
6	88219866	88221009	peak_44259	375	.	428.401886	3.323417	-1	862
6	88224638	88225804	peak_44260	670	.	780.985840	3.926585	-1	573
6	88232111	88233074	peak_44261	909	.	875.349182	4.682990	-1	433
6	88256719	88257433	peak_44263	355	.	253.534058	3.248843	-1	280
6	88260270	88260762	peak_44264	1000	.	583.668213	4.501293	-1	371
6	88264541	88264972	peak_44265	832	.	358.424225	3.881233	-1	346
6	88267885	88269091	peak_44267	349	.	420.871521	3.318931	-1	102
6	88270959	88271674	peak_44268	422	.	301.633087	3.687653	-1	93
6	88271987	88272303	peak_44269	1000	.	326.694855	4.010817	-1	217
6	88273169	88274016	peak_44270	561	.	475.283691	4.715862	-1	308
6	88285768	88286687	peak_44271	599	.	550.329773	3.277478	-1	455
6	88289798	88290089	peak_44272	723	.	210.527618	3.474597	-1	99
6	88290241	88290760	peak_44273	929	.	482.183655	3.882435	-1	321
6	88292049	88292579	peak_44274	715	.	378.878448	3.907667	-1	193
6	88292958	88294079	peak_44275	728	.	815.924194	4.373913	-1	786
6	88311663	88312186	peak_44276	451	.	236.061401	3.316428	-1	460
6	88321593	88321922	peak_44277	1000	.	345.727539	4.434834	-1	224
6	88341545	88341739	peak_44278	1000	.	212.289124	3.833502	-1	110
6	88406120	88406302	peak_44279	1000	.	203.759949	4.330095	-1	65
6	88450498	88450679	peak_44281	1000	.	231.917236	4.137081	-1	70
6	88457401	88457987	peak_44283	1000	.	653.302002	4.312940	-1	504
6	88465364	88465624	peak_44284	806	.	209.487045	3.655636	-1	141
6	88531271	88531465	peak_44286	1000	.	367.711151	5.296333	-1	101
6	88611264	88611627	peak_44289	942	.	342.009979	3.720686	-1	76
6	88680859	88681450	peak_44291	443	.	261.741180	3.382533	-1	505
6	88691401	88692250	peak_44294	649	.	550.759460	4.726512	-1	120
6	88710546	88711560	peak_44296	309	.	313.105896	3.290946	-1	398
6	88712075	88712547	peak_44297	1000	.	567.075134	4.740367	-1	295
6	88775562	88775725	peak_44299	1000	.	267.713196	4.875880	-1	67
6	88786548	88787018	peak_44301	707	.	332.328217	3.788630	-1	349
6	88807592	88807790	peak_44304	1000	.	297.832275	4.754510	-1	80
6	88856204	88856885	peak_44307	671	.	457.160919	4.760742	-1	118
6	88893058	88893506	peak_44308	1000	.	565.677490	4.291172	-1	345
6	88923200	88923930	peak_44309	1000	.	961.618103	5.029466	-1	556
6	89011690	89011850	peak_44312	1000	.	242.613937	4.682508	-1	105
6	89018015	89018401	peak_44313	680	.	262.522614	3.898729	-1	87
6	89023676	89024095	peak_44314	575	.	240.939590	4.058378	-1	82
6	89027207	89027609	peak_44316	772	.	310.250458	3.770628	-1	305
6	89036370	89036641	peak_44317	1000	.	662.307739	6.433410	-1	144
6	89046337	89046700	peak_44318	793	.	288.028381	3.819165	-1	270
6	89074728	89075020	peak_44321	752	.	219.627014	3.798707	-1	171
6	89078937	89079446	peak_44322	624	.	317.506409	3.602181	-1	182
6	89082868	89083705	peak_44323	626	.	524.232117	3.805166	-1	98
6	89132172	89132346	peak_44325	1000	.	236.444595	4.355172	-1	109
6	89146455	89146622	peak_44326	1000	.	231.700668	4.740634	-1	87
6	89173846	89174211	peak_44328	591	.	215.709305	3.261731	-1	127
6	89188165	89188562	peak_44329	621	.	246.615463	4.184970	-1	51
6	89250788	89250961	peak_44332	1000	.	228.983887	4.270188	-1	77
6	89257730	89258142	peak_44334	637	.	262.492584	4.389659	-1	358
6	89274161	89274596	peak_44335	502	.	218.391663	3.247701	-1	74
6	89328180	89328583	peak_44337	872	.	351.481964	4.709286	-1	106
6	89351275	89351608	peak_44339	703	.	233.935135	4.415211	-1	244
6	89408639	89408859	peak_44341	963	.	211.782043	3.819206	-1	121
6	89411734	89411909	peak_44342	1000	.	220.146622	4.192106	-1	63
6	89515369	89515696	peak_44347	654	.	213.923843	3.834053	-1	93
6	89526526	89527067	peak_44348	393	.	212.673386	3.266190	-1	71
6	89534037	89534209	peak_44349	1000	.	219.666336	4.375908	-1	92
6	89537251	89537623	peak_44350	543	.	202.015900	3.479953	-1	38
6	89546892	89547358	peak_44351	490	.	228.141541	3.477688	-1	376
6	89548630	89549307	peak_44352	588	.	398.122772	3.844299	-1	265
6	89553891	89554516	peak_44353	625	.	390.395142	4.242790	-1	106
6	89571711	89572288	peak_44355	398	.	229.562149	3.321295	-1	74
6	89590152	89590360	peak_44356	1000	.	225.749924	4.034686	-1	83
6	89619154	89619483	peak_44358	623	.	205.091843	3.708686	-1	248
6	89619803	89620144	peak_44359	1000	.	439.650543	5.186309	-1	227
6	89635653	89636018	peak_44360	793	.	289.503510	4.511916	-1	130
6	89741257	89741402	peak_44363	1000	.	221.456100	4.116632	-1	43
6	89749553	89749746	peak_44364	1000	.	300.785156	4.909513	-1	81
6	89882114	89882657	peak_44365	369	.	200.274109	3.175023	-1	122
6	89897800	89897977	peak_44366	1000	.	233.410294	4.582882	-1	74
6	89913120	89913390	peak_44367	763	.	206.023422	3.442891	-1	71
6	89913573	89913935	peak_44368	568	.	205.508530	3.626407	-1	278
6	90012878	90013040	peak_44370	1000	.	225.200775	4.628380	-1	83
6	90116296	90116910	peak_44372	399	.	245.037872	3.449378	-1	517
6	90193665	90194266	peak_44373	470	.	282.659119	3.690298	-1	517
6	90343064	90343300	peak_44374	863	.	203.623581	3.670630	-1	67
6	90691419	90692019	peak_44375	411	.	246.354019	3.320078	-1	426
6	90747165	90747367	peak_44376	1000	.	213.715057	3.981710	-1	123
6	91025785	91025990	peak_44377	1000	.	238.576569	4.407298	-1	151
6	91042057	91042624	peak_44378	564	.	319.855103	3.563945	-1	124
6	91042818	91042974	peak_44379	1000	.	239.520767	4.447187	-1	83
6	91045291	91045579	peak_44380	779	.	224.321762	3.484208	-1	60
6	91084346	91084639	peak_44381	871	.	255.238846	3.753217	-1	165
6	91123287	91123873	peak_44385	905	.	530.607605	4.525338	-1	368
6	91140321	91140459	peak_44386	1000	.	251.961029	4.297993	-1	38
6	91184662	91184866	peak_44389	1000	.	251.360199	4.430737	-1	127
6	91208319	91208507	peak_44390	1000	.	327.280945	5.296800	-1	97
6	91210669	91210832	peak_44391	1000	.	223.581390	4.413502	-1	65
6	91219552	91219774	peak_44392	1000	.	291.213684	4.558943	-1	107
6	91232103	91232639	peak_44394	833	.	446.383667	4.721201	-1	414
6	91233326	91233532	peak_44395	1000	.	212.967621	4.159032	-1	95
6	91258374	91258543	peak_44397	1000	.	242.263199	4.459323	-1	54
6	91311989	91312504	peak_44400	1000	.	791.234497	6.599719	-1	160
6	91321037	91321211	peak_44401	1000	.	282.882629	4.779432	-1	114
6	91325015	91325180	peak_44402	1000	.	243.472610	4.616444	-1	62
6	91376976	91377175	peak_44403	1000	.	253.539261	4.344220	-1	140
6	91387160	91387408	peak_44404	1000	.	248.724243	4.387994	-1	142
6	91435727	91435901	peak_44406	1000	.	241.519180	4.627442	-1	95
6	91437262	91437423	peak_44407	1000	.	208.086700	4.280811	-1	108
6	91467390	91467567	peak_44409	1000	.	294.876160	4.565445	-1	62
6	91551150	91551320	peak_44411	1000	.	226.349426	4.625823	-1	68
6	91568684	91568858	peak_44412	1000	.	258.216187	4.543270	-1	65
6	91592309	91592487	peak_44414	1000	.	316.904297	5.122159	-1	54
6	91751246	91751605	peak_44418	563	.	201.958221	3.958147	-1	266
6	91873243	91873390	peak_44420	1000	.	208.523163	4.097782	-1	73
6	91908578	91908758	peak_44422	1000	.	252.994843	4.859012	-1	83
6	91940005	91940174	peak_44424	1000	.	216.757217	4.404182	-1	72
6	91942288	91942438	peak_44426	1000	.	206.957932	4.136994	-1	53
6	91942557	91942759	peak_44427	1000	.	229.918732	4.336682	-1	92
6	91954277	91954477	peak_44428	1000	.	335.479492	4.818908	-1	75
6	92033004	92033183	peak_44431	1000	.	230.795380	4.727952	-1	81
6	92153487	92153633	peak_44437	1000	.	262.438171	4.803652	-1	66
6	92233454	92233912	peak_44439	827	.	378.720703	4.516674	-1	163
6	92253605	92253961	peak_44443	1000	.	448.509064	5.174954	-1	108
6	92254299	92255417	peak_44444	934	.	1044.755493	3.997009	-1	375
6	92256514	92256909	peak_44445	723	.	285.455963	3.514058	-1	117
6	92257344	92257881	peak_44446	873	.	468.535187	4.448865	-1	297
6	92261667	92262641	peak_44447	897	.	874.097412	5.217284	-1	732
6	92264903	92265598	peak_44448	361	.	250.706787	3.438950	-1	396
6	92276643	92276921	peak_44450	855	.	237.781052	3.986412	-1	81
6	92295587	92295842	peak_44453	794	.	202.425430	3.724999	-1	133
6	92319737	92320122	peak_44457	561	.	215.814926	3.430093	-1	302
6	92320266	92320740	peak_44458	1000	.	496.111328	3.998751	-1	341
6	92329363	92329521	peak_44460	1000	.	241.865784	4.584988	-1	111
6	92420377	92420570	peak_44464	1000	.	211.571976	4.299004	-1	86
6	92433154	92433488	peak_44468	835	.	278.978943	3.785579	-1	113
6	92433829	92434338	peak_44469	453	.	230.375778	3.424381	-1	411
6	92441673	92442139	peak_44470	1000	.	581.918884	4.990546	-1	70
6	92443136	92443431	peak_44471	700	.	206.601746	3.426962	-1	87
6	92444160	92444804	peak_44472	790	.	508.829529	3.895048	-1	241
6	92445537	92446167	peak_44473	556	.	350.513855	3.539965	-1	313
6	92448068	92448585	peak_44474	518	.	267.761383	3.326389	-1	203
6	92450684	92450976	peak_44475	888	.	259.335266	3.849692	-1	248
6	92455288	92455702	peak_44476	638	.	263.970520	3.507446	-1	176
6	92472501	92472694	peak_44478	1000	.	226.429825	3.986969	-1	79
6	92475384	92475566	peak_44480	1000	.	265.429443	4.439328	-1	79
6	92505789	92506040	peak_44484	1000	.	354.043091	4.521068	-1	122
6	92527740	92527880	peak_44486	1000	.	254.751740	4.836987	-1	78
6	92551911	92552689	peak_44490	552	.	429.385834	3.495310	-1	131
6	92577934	92578074	peak_44491	1000	.	216.864090	4.469438	-1	80
6	92705559	92705784	peak_44492	1000	.	245.560257	4.063901	-1	111
6	92715436	92715632	peak_44493	1000	.	222.253479	4.399031	-1	89
6	92780090	92780250	peak_44494	1000	.	258.130341	4.563834	-1	82
6	92790007	92790676	peak_44495	652	.	436.217041	3.444540	-1	57
6	92972088	92972248	peak_44496	1000	.	269.940460	4.753197	-1	72
6	93043761	93044048	peak_44497	704	.	201.948425	3.147898	-1	194
6	93049081	93049475	peak_44498	957	.	377.183838	4.424896	-1	55
6	93148370	93148508	peak_44499	1000	.	203.174011	4.594637	-1	80
6	93167907	93168362	peak_44500	528	.	240.391479	3.189611	-1	332
6	93283939	93284124	peak_44501	1000	.	275.672729	4.728926	-1	93
6	93352493	93352664	peak_44502	1000	.	237.208344	4.443682	-1	76
6	93421625	93421812	peak_44503	1000	.	208.478378	4.302351	-1	102
6	93438797	93438943	peak_44504	1000	.	224.166733	4.353872	-1	85
6	93505507	93505832	peak_44505	719	.	233.612793	3.514978	-1	70
6	93525763	93526323	peak_44506	595	.	333.381897	4.761637	-1	500
6	93542383	93542790	peak_44510	509	.	207.223038	3.496611	-1	236
6	93543502	93544173	peak_44511	404	.	270.944092	3.174552	-1	410
6	93549252	93550396	peak_44513	433	.	495.861694	3.688932	-1	611
6	93551523	93551675	peak_44514	1000	.	209.566025	4.621849	-1	87
6	93553447	93554061	peak_44515	1000	.	755.413635	4.999303	-1	486
6	93555398	93555623	peak_44516	932	.	209.613663	4.092424	-1	127
6	93576661	93576811	peak_44517	1000	.	252.463089	4.695764	-1	98
6	93594458	93594678	peak_44519	1000	.	305.748932	5.203134	-1	89
6	93611843	93612263	peak_44520	1000	.	544.971802	5.542120	-1	327
6	93616484	93616710	peak_44521	1000	.	277.980988	4.655256	-1	121
6	93628434	93628596	peak_44523	1000	.	219.301651	4.600608	-1	85
6	93666283	93666726	peak_44525	498	.	220.627808	3.373105	-1	227
6	93719480	93720326	peak_44527	407	.	344.497498	3.658111	-1	281
6	93731756	93731948	peak_44528	1000	.	306.462860	5.293561	-1	93
6	93765310	93765910	peak_44530	478	.	286.643097	3.586590	-1	496
6	93767644	93768074	peak_44531	522	.	224.470444	3.451389	-1	111
6	93769187	93769655	peak_44532	601	.	281.238892	3.219953	-1	129
6	93785905	93786074	peak_44533	1000	.	243.369705	4.560104	-1	97
6	93790179	93790324	peak_44534	1000	.	280.781555	4.907350	-1	91
6	93834445	93834644	peak_44537	1000	.	220.511490	4.294476	-1	90
6	93868298	93868512	peak_44538	1000	.	262.649323	4.734373	-1	95
6	93947375	93947881	peak_44542	450	.	227.739929	3.222684	-1	200
6	93980801	93981381	peak_44545	444	.	257.438446	3.760627	-1	481
6	93981500	93982062	peak_44546	588	.	330.481812	3.354458	-1	174
6	93983379	93983935	peak_44547	1000	.	593.091858	4.919544	-1	434
6	94027137	94027725	peak_44551	486	.	285.769958	3.430686	-1	468
6	94173867	94174041	peak_44553	1000	.	201.492966	4.020075	-1	129
6	94180487	94180637	peak_44554	1000	.	240.655548	4.500098	-1	76
6	94192194	94192393	peak_44556	1000	.	227.079620	4.306218	-1	72
6	94517866	94518084	peak_44560	1000	.	222.142929	3.885203	-1	93
6	94523297	94523698	peak_44561	600	.	240.430466	3.536008	-1	92
6	94805175	94805302	peak_44563	1000	.	206.747864	4.429574	-1	49
6	94891771	94892120	peak_44566	579	.	202.124069	3.228192	-1	136
6	94929871	94930055	peak_44569	1000	.	310.216888	4.732546	-1	121
6	94946678	94946822	peak_44570	1000	.	206.831543	4.273664	-1	88
6	94993470	94993614	peak_44573	1000	.	203.827576	4.392024	-1	62
6	95043870	95044036	peak_44574	1000	.	231.152359	4.840253	-1	87
6	95052590	95052747	peak_44575	1000	.	228.886887	4.417262	-1	77
6	95070230	95071131	peak_44576	825	.	743.006592	4.347276	-1	475
6	95077952	95078109	peak_44577	1000	.	228.518814	4.384699	-1	67
6	95083517	95083670	peak_44578	1000	.	208.598511	4.552634	-1	88
6	95112163	95112305	peak_44579	1000	.	211.942261	4.488937	-1	53
6	95128684	95128948	peak_44580	1000	.	312.147461	4.258478	-1	123
6	95130932	95131089	peak_44581	1000	.	215.591797	4.333670	-1	84
6	95311116	95311300	peak_44584	1000	.	233.454163	4.281396	-1	60
6	95324135	95324493	peak_44587	741	.	265.400635	3.534023	-1	97
6	95336875	95337040	peak_44588	1000	.	303.512848	5.053185	-1	73
6	95347107	95347691	peak_44591	1000	.	592.900269	4.709373	-1	102
6	95347823	95347999	peak_44592	1000	.	223.651154	4.341844	-1	90
6	95350008	95350971	peak_44593	284	.	273.956696	3.319388	-1	391
6	95363485	95363911	peak_44596	1000	.	529.703613	4.902863	-1	230
6	95398152	95398549	peak_44597	1000	.	546.752869	5.265230	-1	250
6	95398899	95399184	peak_44598	1000	.	462.823151	4.756093	-1	162
6	95440918	95441300	peak_44600	928	.	354.457916	3.982404	-1	285
6	95444099	95444684	peak_44601	551	.	322.307953	3.940614	-1	362
6	95445222	95445728	peak_44602	458	.	231.513626	3.321539	-1	114
6	95455006	95455390	peak_44604	717	.	275.185333	3.821645	-1	170
6	95459327	95460101	peak_44605	1000	.	955.381653	5.520497	-1	364
6	95466127	95466636	peak_44607	624	.	317.545044	3.672067	-1	414
6	95494378	95494584	peak_44608	1000	.	242.669922	4.081867	-1	148
6	95496860	95497227	peak_44609	952	.	349.528412	3.911409	-1	236
6	95515219	95516049	peak_44610	423	.	350.883759	3.883632	-1	747
6	95570039	95570591	peak_44612	1000	.	744.152344	4.733142	-1	108
6	95576909	95577149	peak_44614	1000	.	266.130798	4.428319	-1	92
6	95597142	95597413	peak_44615	851	.	230.643356	3.587465	-1	167
6	95598103	95598275	peak_44616	1000	.	301.618591	4.896773	-1	103
6	95598390	95598599	peak_44617	1000	.	430.623444	5.728103	-1	91
6	95664410	95664595	peak_44621	1000	.	306.972137	5.078850	-1	75
6	95766662	95766851	peak_44626	1000	.	216.630966	4.327599	-1	97
6	95783531	95783667	peak_44627	1000	.	219.948837	4.141416	-1	85
6	95941097	95941308	peak_44632	1000	.	231.879425	3.822652	-1	115
6	96018266	96018407	peak_44635	1000	.	215.454956	4.417646	-1	69
6	96060091	96060261	peak_44636	1000	.	239.745804	4.225936	-1	84
6	96068024	96068314	peak_44637	1000	.	297.823975	3.948638	-1	165
6	96068454	96068828	peak_44638	588	.	219.877777	3.425195	-1	66
6	96080233	96080750	peak_44639	790	.	408.525208	3.952842	-1	404
6	96081019	96081417	peak_44640	679	.	270.315125	4.048882	-1	74
6	96120140	96120310	peak_44641	1000	.	219.616058	4.486854	-1	64
6	96217441	96217629	peak_44642	1000	.	357.953094	5.249454	-1	81
6	96235298	96235472	peak_44643	1000	.	329.429932	5.390853	-1	78
6	96296152	96296298	peak_44644	1000	.	204.202591	4.389636	-1	90
6	96333756	96334346	peak_44645	427	.	251.703369	3.186548	-1	106
6	96403598	96403881	peak_44648	734	.	207.799057	3.375190	-1	82
6	96410358	96410599	peak_44650	1000	.	304.544830	4.334626	-1	132
6	96414965	96415338	peak_44651	910	.	339.278351	4.164337	-1	87
6	96417824	96418407	peak_44652	695	.	405.255463	4.066631	-1	327
6	96436178	96436351	peak_44653	1000	.	251.928925	4.394393	-1	50
6	96440971	96441720	peak_44654	414	.	310.162964	3.402712	-1	118
6	96454114	96454372	peak_44655	784	.	202.185532	3.637254	-1	141
6	96475626	96475947	peak_44656	638	.	204.720322	3.596052	-1	226
6	96571738	96572681	peak_44657	590	.	556.099854	4.387671	-1	114
6	96578799	96578962	peak_44659	1000	.	207.292877	4.022617	-1	58
6	96598117	96598608	peak_44660	932	.	457.731384	4.471113	-1	399
6	96604155	96604471	peak_44661	848	.	268.099335	4.181338	-1	61
6	96693689	96693856	peak_44662	1000	.	227.167862	4.595973	-1	88
6	96760988	96761172	peak_44666	1000	.	259.960388	4.592258	-1	85
6	96801038	96801214	peak_44668	1000	.	256.272919	4.398209	-1	97
6	96844636	96844788	peak_44671	1000	.	200.885208	4.496945	-1	86
6	96862923	96863072	peak_44672	1000	.	226.683243	4.432188	-1	65
6	96891778	96891957	peak_44673	1000	.	241.620422	4.764693	-1	83
6	96967590	96967766	peak_44676	1000	.	340.567841	5.435311	-1	59
6	96993215	96993422	peak_44677	1000	.	438.752472	5.655604	-1	108
6	97148129	97148490	peak_44678	1000	.	409.372223	4.076958	-1	163
6	97172145	97172689	peak_44679	1000	.	828.815002	5.144740	-1	431
6	97228583	97228749	peak_44681	1000	.	206.713440	4.092750	-1	76
6	97232572	97233106	peak_44682	639	.	341.057678	3.619406	-1	233
6	97236976	97237387	peak_44683	653	.	268.585785	3.808275	-1	270
6	97241565	97242132	peak_44685	954	.	540.745361	4.842198	-1	455
6	97243785	97244064	peak_44686	984	.	274.485596	4.188362	-1	125
6	97249895	97250471	peak_44688	888	.	511.485992	4.050952	-1	268
6	97253215	97253732	peak_44690	528	.	273.056458	3.717295	-1	315
6	97266872	97267358	peak_44691	766	.	372.404572	3.658624	-1	60
6	97273139	97273469	peak_44692	610	.	201.226929	3.141469	-1	61
6	97283817	97284012	peak_44693	1000	.	210.426651	3.931717	-1	136
6	97341328	97341665	peak_44696	665	.	223.972763	3.711619	-1	248
6	97428627	97429467	peak_44699	363	.	304.667175	3.457058	-1	558
6	97488923	97489078	peak_44700	1000	.	233.141983	4.655004	-1	67
6	97535364	97535534	peak_44702	1000	.	201.656784	4.103321	-1	79
6	97601607	97601789	peak_44703	1000	.	256.654022	4.345460	-1	79
6	97643014	97644174	peak_44704	1000	.	1341.533691	6.573950	-1	319
6	97877144	97877366	peak_44705	1000	.	235.545532	4.003901	-1	82
6	97882659	97882849	peak_44706	1000	.	202.501282	4.006061	-1	99
6	98094944	98095371	peak_44710	519	.	221.441452	3.482478	-1	324
6	98178690	98179032	peak_44711	641	.	219.121094	3.341123	-1	273
6	98195870	98196018	peak_44712	1000	.	252.461121	4.702355	-1	63
6	98234099	98234269	peak_44714	1000	.	238.231125	4.497972	-1	91
6	98272219	98272970	peak_44716	703	.	527.985596	3.758042	-1	395
6	98302661	98303390	peak_44717	666	.	485.684387	3.753583	-1	565
6	98329350	98329637	peak_44719	774	.	222.017532	3.608462	-1	199
6	98357920	98358258	peak_44720	598	.	202.187195	3.714775	-1	271
6	98433338	98433520	peak_44722	1000	.	231.867462	4.148324	-1	83
6	98449212	98449386	peak_44723	1000	.	225.182587	4.527602	-1	60
6	98526216	98526568	peak_44727	602	.	212.058151	3.335155	-1	147
6	98575646	98575802	peak_44728	1000	.	237.114136	4.403858	-1	89
6	98608869	98609076	peak_44730	1000	.	326.239471	5.194364	-1	84
6	98620432	98620608	peak_44731	1000	.	246.559723	4.435919	-1	101
6	98668938	98669112	peak_44732	1000	.	317.629974	4.888465	-1	50
6	98725099	98725255	peak_44734	1000	.	201.624313	4.205156	-1	77
6	98933875	98934283	peak_44739	509	.	207.700195	3.306536	-1	354
6	99017343	99017573	peak_44741	1000	.	337.560547	5.560098	-1	107
6	99089341	99089543	peak_44744	1000	.	246.609009	4.438701	-1	97
6	99128819	99129069	peak_44745	900	.	224.985962	4.104668	-1	52
6	99187912	99188096	peak_44747	1000	.	234.675110	4.202121	-1	97
6	99339277	99339486	peak_44754	994	.	207.712082	3.911200	-1	58
6	99484141	99484341	peak_44756	1000	.	262.450287	4.633375	-1	110
6	99495310	99495602	peak_44757	942	.	275.146179	3.718275	-1	103
6	99624243	99624403	peak_44758	1000	.	258.830475	4.508317	-1	115
6	99631595	99631760	peak_44759	1000	.	203.286865	4.362607	-1	80
6	99746258	99746665	peak_44760	514	.	209.168350	3.270152	-1	154
6	99882531	99882672	peak_44761	1000	.	202.771698	4.315406	-1	58
6	99978858	99979061	peak_44763	1000	.	341.159119	5.278541	-1	90
6	100020223	100020390	peak_44764	1000	.	222.192215	4.378716	-1	108
6	100091490	100091840	peak_44766	1000	.	436.646881	4.153540	-1	268
6	100275808	100276096	peak_44768	1000	.	308.449768	3.903207	-1	191
6	100288249	100288554	peak_44769	664	.	202.623367	3.499444	-1	228
6	100312049	100312329	peak_44771	880	.	246.340073	3.575561	-1	77
6	100365359	100365735	peak_44773	630	.	237.065720	3.474256	-1	277
6	100456991	100457332	peak_44774	817	.	278.554565	3.461307	-1	60
6	100493506	100493652	peak_44775	1000	.	207.162643	4.536669	-1	68
6	100600484	100600645	peak_44776	1000	.	225.617859	4.501972	-1	65
6	100653947	100654098	peak_44777	1000	.	211.310684	4.188071	-1	60
6	100672416	100672554	peak_44779	1000	.	210.110321	4.194674	-1	51
6	100720704	100720845	peak_44780	1000	.	231.660110	4.469766	-1	81
6	100835272	100835407	peak_44782	1000	.	224.722458	4.240512	-1	37
6	100932917	100933070	peak_44784	1000	.	213.578674	4.219513	-1	103
6	100965253	100965451	peak_44785	1000	.	306.532776	4.767751	-1	121
6	100991492	100991638	peak_44786	1000	.	228.040512	4.571049	-1	74
6	101132067	101132230	peak_44787	1000	.	209.993912	4.814253	-1	88
6	101134986	101135253	peak_44788	868	.	231.846680	3.419758	-1	64
6	101210729	101211363	peak_44790	641	.	406.540039	3.601045	-1	571
6	101211522	101212158	peak_44791	373	.	237.330231	3.618833	-1	131
6	101246079	101246285	peak_44793	1000	.	291.224030	4.574862	-1	120
6	101430272	101430420	peak_44797	1000	.	208.907593	4.306475	-1	52
6	101474347	101474499	peak_44798	1000	.	205.664154	4.347417	-1	76
6	101695751	101696060	peak_44801	894	.	276.134644	4.095021	-1	94
6	101726986	101727136	peak_44802	1000	.	211.845276	4.421411	-1	67
6	101829361	101829586	peak_44806	1000	.	236.176941	4.349177	-1	47
6	101964473	101964621	peak_44807	1000	.	209.566452	4.568326	-1	69
6	101973918	101974092	peak_44808	1000	.	206.399994	4.189798	-1	83
6	101982693	101982860	peak_44809	1000	.	219.503220	4.489438	-1	58
6	102030111	102030295	peak_44810	1000	.	247.100693	4.718823	-1	69
6	102212705	102212900	peak_44814	1000	.	312.778137	4.942880	-1	96
6	102334328	102334900	peak_44816	777	.	444.673676	4.763002	-1	345
6	102443214	102443401	peak_44817	1000	.	224.239883	4.314892	-1	79
6	102485901	102486048	peak_44818	1000	.	213.354446	4.133834	-1	93
6	102555027	102555203	peak_44820	1000	.	248.316772	4.377701	-1	97
6	102727231	102727386	peak_44821	1000	.	220.882263	4.166176	-1	93
6	102757782	102757940	peak_44822	1000	.	219.376831	4.207670	-1	79
6	102797627	102797862	peak_44823	1000	.	311.264893	4.303493	-1	185
6	102846402	102846562	peak_44824	1000	.	201.807373	4.399532	-1	76
6	102965567	102965713	peak_44827	1000	.	243.283600	4.553925	-1	89
6	103023316	103023454	peak_44828	1000	.	265.617981	4.750086	-1	43
6	103048233	103048416	peak_44830	1000	.	266.963837	4.777455	-1	115
6	103076884	103077063	peak_44832	1000	.	209.577728	4.175696	-1	66
6	103112081	103112327	peak_44833	1000	.	274.319977	4.110508	-1	107
6	103112725	103112925	peak_44834	1000	.	274.603912	4.497511	-1	121
6	103133357	103133693	peak_44835	1000	.	588.083923	5.368386	-1	91
6	103166903	103167334	peak_44837	654	.	281.717102	4.380661	-1	196
6	103187754	103187939	peak_44840	1000	.	202.733719	3.751723	-1	114
6	103196639	103197366	peak_44841	814	.	591.679810	4.515389	-1	231
6	103268526	103268835	peak_44845	1000	.	333.987671	4.122810	-1	124
6	103373364	103373536	peak_44847	1000	.	269.367828	4.623168	-1	74
6	103404912	103405078	peak_44848	1000	.	273.407135	4.411734	-1	87
6	103410363	103410542	peak_44850	1000	.	205.218018	4.517380	-1	100
6	103417714	103417887	peak_44851	1000	.	208.520035	4.171698	-1	68
6	103446799	103446961	peak_44853	1000	.	244.415298	4.515987	-1	48
6	103477366	103477519	peak_44854	1000	.	208.337006	4.028595	-1	62
6	103592182	103592605	peak_44856	629	.	265.893524	3.361959	-1	338
6	103639007	103639158	peak_44857	1000	.	261.609436	4.377244	-1	48
6	103650210	103650404	peak_44859	1000	.	255.575500	4.369254	-1	100
6	103659354	103659542	peak_44860	1000	.	225.361984	4.251605	-1	128
6	103680148	103680612	peak_44861	738	.	342.583862	4.366793	-1	80
6	103715216	103715748	peak_44862	503	.	267.704376	3.292174	-1	431
6	103727259	103727723	peak_44863	603	.	279.917847	3.953162	-1	179
6	103732037	103732509	peak_44864	522	.	246.502426	3.868199	-1	377
6	103741787	103742012	peak_44868	915	.	205.775925	3.858716	-1	123
6	103743974	103744124	peak_44870	1000	.	207.832993	4.352741	-1	73
6	103753961	103754179	peak_44872	1000	.	515.963928	6.584738	-1	123
6	103761576	103762026	peak_44873	747	.	335.947906	3.905693	-1	65
6	103762337	103762741	peak_44874	638	.	257.948669	3.465792	-1	87
6	103776224	103776429	peak_44875	1000	.	298.048431	4.942753	-1	82
6	103782698	103782875	peak_44877	1000	.	240.713089	4.515459	-1	67
6	103814421	103814743	peak_44879	1000	.	334.599945	4.021140	-1	148
6	103822022	103822223	peak_44880	1000	.	257.569763	4.326057	-1	72
6	103963849	103964022	peak_44881	1000	.	237.657791	4.613277	-1	114
6	103979622	103979798	peak_44883	1000	.	249.310425	4.597732	-1	61
6	104025109	104025266	peak_44884	1000	.	280.494690	5.178292	-1	97
6	104173214	104173367	peak_44886	1000	.	202.867050	4.303829	-1	61
6	104215531	104215701	peak_44887	1000	.	244.848007	4.617173	-1	72
6	104406920	104407084	peak_44890	1000	.	238.102936	4.524024	-1	79
6	104425380	104425562	peak_44891	1000	.	211.841202	4.389704	-1	82
6	104443020	104443189	peak_44892	1000	.	228.050262	4.318769	-1	59
6	104450849	104451005	peak_44893	1000	.	205.708801	4.283286	-1	52
6	104538748	104538912	peak_44895	1000	.	257.380005	4.814547	-1	76
6	104547469	104547658	peak_44896	1000	.	232.806274	4.543332	-1	93
6	104586714	104586868	peak_44898	1000	.	201.216187	4.097598	-1	79
6	104661793	104661955	peak_44902	1000	.	258.087921	4.510089	-1	67
6	104680865	104681026	peak_44903	1000	.	205.798355	4.119077	-1	111
6	104735701	104735856	peak_44904	1000	.	221.996841	4.005531	-1	62
6	104792170	104792340	peak_44905	1000	.	241.223953	4.397914	-1	95
6	104825454	104825606	peak_44906	1000	.	211.699722	4.549304	-1	60
6	104906274	104906786	peak_44908	566	.	289.635132	3.687609	-1	98
6	104925938	104926108	peak_44909	1000	.	201.876968	3.843879	-1	54
6	104976703	104976874	peak_44910	1000	.	270.509857	4.621169	-1	83
6	105189621	105189800	peak_44915	1000	.	246.611084	4.592039	-1	72
6	105190481	105190632	peak_44916	1000	.	207.952332	4.324149	-1	92
6	105196280	105196475	peak_44917	1000	.	200.594116	4.092770	-1	83
6	105276744	105276916	peak_44920	1000	.	200.889954	4.048450	-1	79
6	105328893	105329063	peak_44922	1000	.	249.406479	4.537199	-1	84
6	105386062	105386232	peak_44924	1000	.	296.713867	4.895784	-1	88
6	105412827	105413003	peak_44925	1000	.	281.515839	5.016091	-1	92
6	105605469	105605658	peak_44928	1000	.	223.747498	4.607636	-1	98
6	105619551	105619716	peak_44930	1000	.	220.690155	4.186109	-1	92
6	105624483	105624659	peak_44931	1000	.	239.679337	4.237226	-1	80
6	105630103	105630450	peak_44932	605	.	209.875809	4.066072	-1	123
6	105635266	105635486	peak_44933	1000	.	373.516541	4.988033	-1	87
6	105635879	105636150	peak_44934	798	.	216.341599	3.797618	-1	151
6	105643556	105643735	peak_44935	1000	.	214.407608	4.209106	-1	78
6	105659581	105660399	peak_44936	1000	.	1303.910156	5.371305	-1	100
6	105681924	105682081	peak_44937	1000	.	210.209854	4.379792	-1	90
6	105700402	105700663	peak_44939	1000	.	461.392395	4.932626	-1	146
6	105728342	105728513	peak_44940	1000	.	333.291290	4.913476	-1	119
6	105776082	105776249	peak_44941	1000	.	259.342621	4.904408	-1	59
6	105959428	105959588	peak_44945	1000	.	205.280350	4.161942	-1	71
6	105984959	105985130	peak_44947	1000	.	257.894897	4.445710	-1	55
6	106091889	106092047	peak_44949	1000	.	236.669067	4.744030	-1	98
6	106136279	106136460	peak_44950	1000	.	232.034302	4.072907	-1	111
6	106157104	106157333	peak_44952	1000	.	255.162994	4.016907	-1	103
6	106202260	106202416	peak_44953	1000	.	247.349472	4.416097	-1	62
6	106205947	106206101	peak_44954	1000	.	201.503189	4.374674	-1	67
6	106215012	106215232	peak_44955	1000	.	222.000671	4.353189	-1	132
6	106223630	106223851	peak_44956	1000	.	330.133545	4.770352	-1	109
6	106241425	106241568	peak_44957	1000	.	243.903854	4.568298	-1	92
6	106307620	106307761	peak_44959	1000	.	201.376587	4.118926	-1	43
6	106605282	106605442	peak_44962	1000	.	222.694580	4.190464	-1	58
6	106658502	106658963	peak_44963	590	.	272.089600	3.443323	-1	121
6	106767470	106767644	peak_44966	1000	.	266.091675	5.052958	-1	90
6	106783770	106783977	peak_44967	1000	.	342.073486	4.906326	-1	96
6	106794634	106794801	peak_44969	1000	.	232.980637	4.631329	-1	98
6	106796368	106796520	peak_44970	1000	.	212.002441	4.130841	-1	102
6	106823611	106823817	peak_44972	1000	.	240.253693	4.249119	-1	123
6	106826474	106826681	peak_44973	1000	.	230.065750	4.008738	-1	120
6	106855630	106855781	peak_44974	1000	.	244.310333	4.483634	-1	102
6	106873920	106874092	peak_44976	1000	.	265.425873	4.837328	-1	69
6	106907492	106907690	peak_44979	1000	.	277.956909	4.980886	-1	85
6	106908952	106909130	peak_44980	1000	.	273.029205	4.864000	-1	85
6	106915650	106915830	peak_44981	1000	.	233.040466	4.324512	-1	88
6	106942901	106943099	peak_44983	1000	.	381.792816	5.646429	-1	102
6	106943722	106943877	peak_44984	1000	.	223.307831	4.450699	-1	95
6	107083733	107083874	peak_44987	1000	.	200.442703	4.164494	-1	68
6	107121039	107121203	peak_44989	1000	.	228.063278	4.485493	-1	61
6	107125414	107125614	peak_44990	1000	.	235.220779	4.322286	-1	103
6	107172311	107172468	peak_44991	1000	.	237.620499	4.518831	-1	91
6	107260820	107260982	peak_44993	1000	.	227.849487	4.461482	-1	107
6	107282304	107283104	peak_44994	1000	.	877.604248	4.835856	-1	508
6	107283502	107284192	peak_44995	763	.	526.340088	3.566805	-1	554
6	107307309	107307485	peak_44997	1000	.	212.720322	4.011236	-1	60
6	107321374	107321530	peak_44998	1000	.	234.140381	4.391686	-1	60
6	107331321	107331497	peak_44999	1000	.	249.345734	4.442497	-1	85
6	107379326	107379478	peak_45002	1000	.	224.249207	4.332676	-1	65
6	107435616	107435865	peak_45004	1000	.	252.427353	4.242572	-1	61
6	107448147	107448734	peak_45005	807	.	473.840424	3.743488	-1	430
6	107451671	107451842	peak_45006	1000	.	234.092880	4.153688	-1	101
6	107454315	107454471	peak_45007	1000	.	213.731659	4.585348	-1	108
6	107466173	107466694	peak_45008	978	.	509.401672	4.264663	-1	353
6	107477368	107477519	peak_45009	1000	.	200.086777	4.431461	-1	64
6	107501980	107502157	peak_45010	1000	.	332.014221	5.329030	-1	90
6	107657028	107657490	peak_45011	925	.	427.144348	3.729665	-1	369
6	107664670	107664820	peak_45012	1000	.	211.799759	4.598854	-1	69
6	107754205	107754529	peak_45013	743	.	240.826309	4.111822	-1	208
6	107756469	107756658	peak_45014	1000	.	252.662827	4.467673	-1	85
6	107813589	107813778	peak_45015	1000	.	264.714539	4.838769	-1	107
6	107846418	107846594	peak_45016	1000	.	257.198517	4.320607	-1	114
6	107897879	107898046	peak_45017	1000	.	219.247696	4.444517	-1	80
6	108018522	108018688	peak_45021	1000	.	234.716492	4.972032	-1	67
6	108080481	108080747	peak_45022	1000	.	301.448029	4.043491	-1	171
6	108132716	108133338	peak_45024	341	.	212.392807	3.407853	-1	450
6	108170951	108171272	peak_45025	777	.	249.288254	3.687350	-1	127
6	108186975	108187231	peak_45026	1000	.	436.690308	5.033422	-1	103
6	108202466	108202680	peak_45027	1000	.	262.314972	4.259368	-1	98
6	108205084	108205458	peak_45028	563	.	210.505188	3.712594	-1	288
6	108231168	108231854	peak_45029	470	.	322.673187	3.245772	-1	566
6	108232362	108232765	peak_45030	533	.	214.970169	3.744627	-1	337
6	108276945	108277296	peak_45031	587	.	206.155014	3.571616	-1	288
6	108287562	108287769	peak_45032	1000	.	232.033783	4.407780	-1	94
6	108326775	108326937	peak_45033	1000	.	243.057617	4.571412	-1	76
6	108494198	108494520	peak_45039	667	.	214.712830	4.224363	-1	274
6	108495462	108495629	peak_45040	1000	.	254.043137	4.435709	-1	47
6	108520507	108520682	peak_45042	1000	.	245.430466	4.444318	-1	79
6	108532980	108533140	peak_45043	1000	.	232.266769	4.683904	-1	88
6	108548532	108549630	peak_45044	922	.	1012.782471	4.724060	-1	276
6	108550558	108550735	peak_45045	1000	.	281.166168	4.971746	-1	102
6	108589719	108590063	peak_45047	675	.	232.215729	3.598362	-1	156
6	108597661	108597836	peak_45048	1000	.	222.548370	4.056556	-1	84
6	108645975	108646132	peak_45049	1000	.	237.004303	4.456474	-1	98
6	108663045	108663208	peak_45050	1000	.	229.209885	4.738413	-1	99
6	108702562	108703019	peak_45051	647	.	295.811218	3.709919	-1	264
6	108726736	108727130	peak_45053	513	.	202.012405	3.520708	-1	335
6	108759493	108759664	peak_45054	1000	.	235.285187	4.177143	-1	78
6	108891881	108892058	peak_45057	1000	.	306.930176	5.093668	-1	83
6	108993077	108993268	peak_45059	1000	.	227.810806	4.061607	-1	82
6	109128596	109128800	peak_45061	1000	.	230.260376	4.430049	-1	115
6	109151861	109152237	peak_45062	540	.	203.152298	3.361993	-1	306
6	109161091	109161235	peak_45063	1000	.	237.525055	4.743841	-1	84
6	109177038	109177245	peak_45064	1000	.	271.312866	4.535163	-1	83
6	109192056	109192239	peak_45065	1000	.	204.667618	4.304268	-1	106
6	109277752	109277936	peak_45069	1000	.	311.737854	5.069993	-1	81
6	109279603	109279766	peak_45070	1000	.	238.187790	4.839609	-1	78
6	109297794	109297976	peak_45071	1000	.	232.802475	4.419674	-1	99
6	109309729	109309944	peak_45072	1000	.	285.769836	4.204429	-1	63
6	109342380	109342584	peak_45074	1000	.	277.003265	4.570608	-1	100
6	109514085	109514286	peak_45077	1000	.	265.126465	4.185135	-1	56
6	109582911	109583105	peak_45078	1000	.	240.792664	3.926714	-1	115
6	109698603	109698770	peak_45079	1000	.	200.439117	4.329706	-1	87
6	109706402	109706724	peak_45080	756	.	243.577042	3.435619	-1	112
6	109822043	109822226	peak_45082	1000	.	386.749084	5.836157	-1	78
6	109871061	109871244	peak_45083	1000	.	233.630920	4.390627	-1	91
6	110123301	110123538	peak_45086	1000	.	485.890686	5.647239	-1	135
6	110139271	110139439	peak_45088	1000	.	292.497284	4.979638	-1	87
6	110342996	110343174	peak_45089	1000	.	353.240356	5.331015	-1	87
6	110372833	110372991	peak_45092	1000	.	205.472168	4.182701	-1	89
6	110542418	110542647	peak_45094	990	.	226.664124	3.858214	-1	106
6	110598769	110598919	peak_45095	1000	.	267.552704	4.844145	-1	44
6	110679286	110679530	peak_45096	896	.	218.684280	3.461386	-1	87
6	110721364	110721533	peak_45097	1000	.	230.623047	4.396785	-1	110
6	110746545	110746690	peak_45098	1000	.	201.667206	4.266459	-1	76
6	110849170	110849312	peak_45100	1000	.	206.473816	4.213214	-1	81
6	110890580	110890769	peak_45103	1000	.	330.720459	4.754079	-1	71
6	110891871	110892059	peak_45104	1000	.	257.350342	4.186663	-1	91
6	110901699	110901855	peak_45106	1000	.	208.206665	4.317643	-1	58
6	110902921	110903060	peak_45107	1000	.	219.787720	4.414433	-1	59
6	110950241	110950403	peak_45108	1000	.	240.813370	4.455946	-1	66
6	110960347	110960511	peak_45109	1000	.	205.323227	4.175107	-1	116
6	111000857	111001030	peak_45111	1000	.	219.280106	4.579099	-1	82
6	111007082	111007259	peak_45113	1000	.	250.308411	4.429290	-1	98
6	111054741	111055232	peak_45115	627	.	307.931946	3.696234	-1	78
6	111062455	111062892	peak_45116	756	.	330.349396	4.287321	-1	213
6	111149974	111150513	peak_45121	455	.	245.288528	3.719586	-1	198
6	111160115	111160385	peak_45122	1000	.	341.611542	3.968316	-1	194
6	111235584	111235885	peak_45124	1000	.	665.756287	6.264752	-1	181
6	111243240	111243407	peak_45126	1000	.	311.278809	4.930482	-1	87
6	111252895	111253086	peak_45127	1000	.	245.879639	4.683217	-1	98
6	111350071	111350249	peak_45128	1000	.	206.110138	3.724820	-1	55
6	111378387	111378550	peak_45129	1000	.	231.380875	4.237254	-1	71
6	111521197	111521393	peak_45132	1000	.	219.329453	3.929018	-1	122
6	111557815	111557962	peak_45133	1000	.	265.304169	4.644997	-1	90
6	111790174	111790358	peak_45138	1000	.	246.825485	4.669163	-1	96
6	111827318	111827480	peak_45139	1000	.	201.150848	4.137065	-1	77
6	111935334	111935532	peak_45143	1000	.	269.549805	4.612164	-1	100
6	111995218	111995378	peak_45144	1000	.	245.369308	4.281337	-1	100
6	112039974	112040113	peak_45145	1000	.	236.864670	4.221901	-1	53
6	112200284	112200449	peak_45147	1000	.	200.445374	3.914207	-1	78
6	112215153	112215328	peak_45148	1000	.	208.744476	4.338516	-1	95
6	112263033	112263210	peak_45149	1000	.	282.862915	4.831828	-1	89
6	112288486	112288648	peak_45151	1000	.	239.663773	4.631469	-1	88
6	112289669	112289840	peak_45152	1000	.	221.049454	4.088782	-1	72
6	112337990	112338166	peak_45155	1000	.	234.893555	4.472235	-1	79
6	112503199	112503389	peak_45157	1000	.	240.229858	4.243684	-1	103
6	112564734	112564895	peak_45158	1000	.	268.529327	4.924399	-1	98
6	112580242	112580472	peak_45159	935	.	215.006851	4.295562	-1	78
6	112593306	112593452	peak_45160	1000	.	206.917801	4.271212	-1	79
6	112602813	112603004	peak_45161	1000	.	247.480164	4.574623	-1	72
6	112634128	112634281	peak_45165	1000	.	216.462433	4.073706	-1	105
6	112686521	112686702	peak_45166	1000	.	223.404205	4.210563	-1	90
6	112692622	112692786	peak_45167	1000	.	240.979187	4.517334	-1	86
6	112707996	112708168	peak_45168	1000	.	217.211761	4.514929	-1	76
6	112708360	112708556	peak_45169	1000	.	253.577393	4.015752	-1	72
6	112718590	112718790	peak_45171	1000	.	272.939484	4.257763	-1	139
6	112732871	112733028	peak_45172	1000	.	259.168549	4.512308	-1	78
6	112755483	112755742	peak_45173	785	.	203.188217	3.798503	-1	125
6	112759897	112760062	peak_45174	1000	.	236.306183	4.609105	-1	53
6	112808664	112808870	peak_45175	1000	.	293.431641	4.996939	-1	120
6	112867096	112867259	peak_45176	1000	.	213.324600	4.332977	-1	79
6	112964825	112964994	peak_45178	1000	.	265.269196	4.381522	-1	90
6	113168018	113168279	peak_45181	882	.	230.174759	4.079596	-1	176
6	113214986	113215188	peak_45182	1000	.	268.118744	4.482423	-1	87
6	113223237	113223480	peak_45183	850	.	206.571198	3.787956	-1	167
6	113228446	113228616	peak_45184	1000	.	263.054321	4.531569	-1	98
6	113232118	113232497	peak_45185	782	.	296.329254	4.103613	-1	182
6	113266611	113266786	peak_45186	1000	.	210.700073	4.294499	-1	78
6	113395402	113395577	peak_45188	1000	.	226.015015	4.583690	-1	97
6	113401061	113401218	peak_45189	1000	.	202.810913	4.211205	-1	98
6	113438519	113438668	peak_45190	1000	.	240.460693	4.574914	-1	62
6	113464929	113465228	peak_45191	695	.	207.868790	3.215936	-1	40
6	113484848	113485035	peak_45194	1000	.	242.461685	4.350863	-1	85
6	113537236	113537416	peak_45195	1000	.	208.831345	4.370596	-1	114
6	113607371	113607550	peak_45197	1000	.	237.196136	4.421290	-1	68
6	113627200	113627379	peak_45198	1000	.	292.911285	4.755277	-1	113
6	113671562	113671732	peak_45199	1000	.	219.001709	4.161741	-1	109
6	113720971	113721138	peak_45201	1000	.	271.461761	4.645411	-1	86
6	113739982	113740132	peak_45203	1000	.	222.456924	4.248894	-1	81
6	113977088	113977517	peak_45210	526	.	225.667633	2.998849	-1	37
6	113977633	113977947	peak_45211	745	.	234.043198	3.940938	-1	61
6	114076792	114076986	peak_45213	1000	.	211.500748	4.080293	-1	86
6	114092469	114092658	peak_45214	1000	.	316.442230	5.078991	-1	96
6	114097515	114097687	peak_45215	1000	.	225.281784	4.466511	-1	98
6	114116793	114117005	peak_45216	1000	.	235.383286	4.533769	-1	104
6	114165111	114165259	peak_45218	1000	.	208.975891	4.168323	-1	72
6	114185787	114185964	peak_45220	1000	.	266.464050	4.816034	-1	82
6	114188717	114188911	peak_45221	1000	.	279.742767	4.462713	-1	110
6	114191267	114191414	peak_45222	1000	.	203.804367	4.205338	-1	59
6	114257692	114257860	peak_45223	1000	.	261.063507	4.534782	-1	71
6	114387277	114387468	peak_45224	1000	.	320.370026	5.204918	-1	110
6	114402556	114402745	peak_45225	1000	.	228.891586	4.252824	-1	114
6	114425457	114425608	peak_45226	1000	.	200.213181	4.278120	-1	59
6	114511891	114512078	peak_45227	1000	.	278.126434	4.701396	-1	107
6	114544179	114544369	peak_45229	1000	.	273.288818	4.597064	-1	104
6	114588614	114588783	peak_45230	1000	.	243.993896	4.476228	-1	82
6	114750568	114750740	peak_45232	1000	.	261.658752	4.793608	-1	75
6	114798171	114798345	peak_45233	1000	.	219.353134	4.532346	-1	111
6	114800550	114800758	peak_45234	1000	.	216.836533	3.806539	-1	115
6	114867880	114868037	peak_45238	1000	.	232.868271	4.645101	-1	101
6	114868212	114868681	peak_45239	868	.	406.875000	3.948849	-1	167
6	114879119	114879305	peak_45240	1000	.	238.192551	4.716860	-1	94
6	114887586	114887807	peak_45241	1000	.	250.046921	4.265306	-1	74
6	114935805	114935948	peak_45242	1000	.	264.179932	4.794936	-1	90
6	114946231	114946389	peak_45243	1000	.	206.892136	4.503329	-1	88
6	114957598	114957780	peak_45244	1000	.	221.631699	4.207697	-1	112
6	114963175	114963824	peak_45246	428	.	277.697632	3.506286	-1	72
6	115006979	115007182	peak_45247	1000	.	283.891235	4.788360	-1	79
6	115021621	115021779	peak_45250	1000	.	208.771835	4.088431	-1	98
6	115077320	115077485	peak_45252	1000	.	268.854767	4.751058	-1	92
6	115120523	115120682	peak_45255	1000	.	219.949295	4.404058	-1	97
6	115129022	115129255	peak_45256	1000	.	254.269745	4.071196	-1	138
6	115170553	115170723	peak_45257	1000	.	245.539032	4.742505	-1	97
6	115272638	115272826	peak_45259	1000	.	223.632324	4.283752	-1	70
6	115288424	115288569	peak_45260	1000	.	208.079193	4.030076	-1	71
6	115328397	115328643	peak_45261	898	.	221.010559	3.599705	-1	170
6	115331896	115332121	peak_45262	1000	.	225.758682	4.548985	-1	87
6	115428883	115429046	peak_45264	1000	.	238.503464	4.472726	-1	68
6	115451492	115452084	peak_45265	694	.	410.828369	3.811856	-1	104
6	115458778	115458943	peak_45266	1000	.	204.539169	4.117101	-1	101
6	115479074	115479289	peak_45267	1000	.	216.271606	3.972011	-1	144
6	115504473	115504877	peak_45268	784	.	316.888916	4.062715	-1	342
6	115523795	115523978	peak_45269	1000	.	231.928268	4.408707	-1	113
6	115530378	115530571	peak_45270	1000	.	312.538361	4.857053	-1	68
6	115530942	115531108	peak_45271	1000	.	230.396393	4.119569	-1	68
6	115543440	115543591	peak_45272	1000	.	206.008133	4.090583	-1	69
6	115551341	115551628	peak_45274	744	.	213.613678	3.708187	-1	206
6	115562563	115562718	peak_45275	1000	.	200.628860	4.223593	-1	58
6	115625713	115625876	peak_45278	1000	.	214.070236	4.122455	-1	96
6	115627545	115627759	peak_45279	1000	.	221.286880	4.032177	-1	97
6	115648632	115648779	peak_45280	1000	.	207.807373	4.124147	-1	66
6	115648977	115649158	peak_45281	1000	.	242.915527	4.384870	-1	95
6	115650425	115650626	peak_45282	1000	.	237.016296	4.656463	-1	83
6	115731799	115732007	peak_45283	1000	.	225.094818	4.271554	-1	84
6	115737572	115737749	peak_45284	1000	.	201.124069	4.030243	-1	55
6	115755186	115755372	peak_45285	1000	.	208.599304	4.466566	-1	93
6	115858465	115858629	peak_45289	1000	.	218.784210	4.007230	-1	76
6	115923756	115924205	peak_45291	667	.	299.582947	3.852263	-1	351
6	115926278	115926447	peak_45292	1000	.	226.726318	4.498985	-1	94
6	115941587	115941762	peak_45294	1000	.	256.274872	4.708893	-1	91
6	115961312	115961474	peak_45295	1000	.	223.328720	4.533348	-1	64
6	115972640	115972848	peak_45296	1000	.	235.110168	4.272024	-1	81
6	115984882	115985039	peak_45297	1000	.	263.982086	4.679673	-1	71
6	116002914	116003255	peak_45298	709	.	241.619598	3.762494	-1	280
6	116018957	116019125	peak_45299	1000	.	205.373886	4.236485	-1	66
6	116019626	116019830	peak_45300	1000	.	217.201096	4.047626	-1	86
6	116072263	116072471	peak_45301	1000	.	211.215302	3.877776	-1	91
6	116105002	116105546	peak_45302	508	.	276.420715	3.461184	-1	424
6	116107466	116107751	peak_45303	829	.	236.211258	3.755374	-1	166
6	116208568	116208865	peak_45305	985	.	292.511932	4.178739	-1	93
6	116275950	116276200	peak_45306	1000	.	279.384155	3.994193	-1	92
6	116278999	116279166	peak_45307	1000	.	222.818466	4.326698	-1	96
6	116381166	116381325	peak_45310	1000	.	238.447983	4.497607	-1	110
6	116472063	116472224	peak_45312	1000	.	216.064713	4.413820	-1	71
6	116550104	116550374	peak_45313	1000	.	284.436340	4.129551	-1	108
6	116701527	116701726	peak_45318	1000	.	259.022644	4.467215	-1	83
6	116727911	116728093	peak_45319	1000	.	262.920227	4.639077	-1	72
6	116769784	116770014	peak_45321	1000	.	252.503235	4.028187	-1	117
6	116802486	116802648	peak_45322	1000	.	226.425644	4.120790	-1	103
6	116857705	116857865	peak_45323	1000	.	259.915314	4.742632	-1	93
6	116882825	116883017	peak_45324	1000	.	229.426376	4.386881	-1	117
6	116889828	116890035	peak_45326	1000	.	257.992493	4.829289	-1	110
6	116910857	116911053	peak_45327	1000	.	263.745392	4.559077	-1	103
6	116968921	116969096	peak_45328	1000	.	238.247253	4.521944	-1	83
6	117047646	117047922	peak_45330	921	.	254.197266	4.049630	-1	153
6	117130355	117130667	peak_45334	829	.	258.554840	3.598193	-1	94
6	117153186	117153517	peak_45335	885	.	292.807526	4.094631	-1	170
6	117197761	117197908	peak_45336	1000	.	201.128860	4.356063	-1	56
6	117440583	117440757	peak_45339	1000	.	303.552429	5.105249	-1	74
6	117465582	117465843	peak_45340	1000	.	278.679779	4.066470	-1	113
6	117516062	117516577	peak_45341	725	.	373.531006	3.901582	-1	105
6	117679598	117679789	peak_45343	1000	.	216.658951	4.060191	-1	126
6	117865582	117865758	peak_45345	1000	.	319.097137	4.934533	-1	97
6	117939831	117939985	peak_45347	1000	.	241.822556	4.612290	-1	60
6	118014326	118014502	peak_45349	1000	.	320.268677	4.859767	-1	111
6	118024981	118025178	peak_45350	1000	.	234.127594	4.391256	-1	115
6	118086699	118086942	peak_45355	1000	.	250.592712	4.047389	-1	84
6	118160760	118160936	peak_45357	1000	.	203.717010	4.219247	-1	101
6	118189345	118189522	peak_45359	1000	.	217.776596	4.381301	-1	81
6	118192497	118192679	peak_45360	1000	.	265.999512	5.084219	-1	96
6	118226934	118227120	peak_45362	1000	.	235.842255	4.618791	-1	107
6	118430909	118431078	peak_45368	1000	.	270.907867	4.705243	-1	68
6	118452077	118452219	peak_45369	1000	.	241.610123	4.655356	-1	66
6	118532965	118533139	peak_45371	1000	.	220.540573	4.168205	-1	89
6	118585279	118585452	peak_45373	1000	.	201.993271	4.034559	-1	93
6	118640624	118640806	peak_45375	1000	.	233.147263	4.555654	-1	71
6	118651639	118651791	peak_45376	1000	.	259.661285	4.432428	-1	57
6	118656521	118656696	peak_45377	1000	.	241.507050	4.764446	-1	102
6	118711111	118711277	peak_45378	1000	.	218.787247	4.544984	-1	85
6	118715971	118716166	peak_45379	1000	.	280.413818	4.416103	-1	97
6	118804710	118804892	peak_45380	1000	.	252.349014	4.287117	-1	91
6	118825171	118825304	peak_45382	1000	.	200.195068	4.274910	-1	69
6	118839939	118840117	peak_45383	1000	.	221.859695	4.175467	-1	80
6	118961470	118961788	peak_45385	1000	.	599.228516	4.730138	-1	131
6	118964740	118964928	peak_45386	1000	.	328.636078	4.937147	-1	90
6	118977117	118977497	peak_45387	927	.	352.168396	3.804650	-1	133
6	118991601	118991852	peak_45388	1000	.	260.176819	3.826259	-1	94
6	119058842	119059017	peak_45389	1000	.	208.675552	3.895494	-1	127
6	119123407	119123587	peak_45393	1000	.	289.387787	4.611481	-1	69
6	119130776	119130922	peak_45394	1000	.	209.783264	4.570781	-1	66
6	119215152	119215972	peak_45397	693	.	568.250244	4.114165	-1	50
6	119216749	119216895	peak_45398	1000	.	200.070511	4.419356	-1	61
6	119292616	119292793	peak_45400	1000	.	245.462570	4.690831	-1	79
6	119306554	119306910	peak_45401	791	.	281.679382	3.567424	-1	283
6	119386631	119386827	peak_45403	1000	.	271.303467	4.186269	-1	97
6	119430821	119431215	peak_45404	772	.	304.092438	4.196999	-1	326
6	119550505	119550680	peak_45407	1000	.	297.931671	4.706886	-1	74
6	119551679	119551830	peak_45408	1000	.	261.740448	4.535206	-1	97
6	119555628	119556152	peak_45409	433	.	227.038437	3.202801	-1	101
6	119636535	119636682	peak_45410	1000	.	223.339783	4.555948	-1	60
6	119639375	119639550	peak_45411	1000	.	206.057663	4.156850	-1	90
6	119666428	119666567	peak_45412	1000	.	223.451477	4.420710	-1	90
6	119668356	119668520	peak_45413	1000	.	246.861313	4.537711	-1	71
6	119689613	119690045	peak_45417	492	.	212.447296	3.491865	-1	318
6	119698543	119698695	peak_45418	1000	.	292.118073	4.841295	-1	47
6	119733656	119733943	peak_45420	812	.	233.005463	3.761193	-1	180
6	119776356	119776530	peak_45422	1000	.	228.296082	4.699522	-1	108
6	119854774	119854934	peak_45424	1000	.	207.643036	4.458475	-1	89
6	120055434	120055728	peak_45431	828	.	243.373688	4.329198	-1	191
6	120062633	120062854	peak_45432	1000	.	247.988098	4.034286	-1	132
6	120063041	120063973	peak_45433	349	.	325.171295	3.421396	-1	154
6	120082323	120082691	peak_45434	570	.	209.915283	3.527698	-1	113
6	120111667	120112370	peak_45435	316	.	221.916779	3.206424	-1	429
6	120117797	120117953	peak_45436	1000	.	213.074158	3.979940	-1	124
6	120175268	120175469	peak_45437	1000	.	320.597534	4.843989	-1	93
6	120181025	120181169	peak_45439	1000	.	227.031525	4.353102	-1	78
6	120372374	120372568	peak_45444	1000	.	227.083710	4.448898	-1	106
6	120372731	120372904	peak_45445	1000	.	212.850815	4.033578	-1	63
6	120395972	120396173	peak_45446	1000	.	273.438171	4.766083	-1	76
6	120500769	120501253	peak_45449	804	.	389.080933	4.510600	-1	114
6	120511056	120511527	peak_45450	558	.	262.856781	3.597344	-1	52
6	120512803	120513226	peak_45451	1000	.	485.803314	4.712306	-1	97
6	120581929	120582113	peak_45453	1000	.	384.719238	5.466466	-1	112
6	120643769	120643927	peak_45454	1000	.	215.019226	4.487988	-1	72
6	120947467	120947717	peak_45458	945	.	236.282104	4.584870	-1	131
6	121064651	121064930	peak_45459	739	.	206.295090	3.600129	-1	122
6	121081305	121081824	peak_45462	413	.	214.540131	3.973997	-1	50
6	121096155	121096804	peak_45464	564	.	365.888397	3.504421	-1	611
6	121100390	121101057	peak_45465	438	.	291.879211	4.349632	-1	469
6	121112160	121112464	peak_45466	740	.	225.023010	3.737583	-1	210
6	121118535	121118862	peak_45467	641	.	209.737488	4.164767	-1	106
6	121138503	121139281	peak_45469	447	.	347.411011	3.769706	-1	343
6	121153882	121154254	peak_45472	656	.	243.937668	3.473442	-1	121
6	121167097	121167507	peak_45477	653	.	267.563599	3.686845	-1	348
6	121170924	121171241	peak_45479	757	.	239.891373	3.609954	-1	249
6	121176452	121176742	peak_45480	698	.	202.288162	3.565969	-1	67
6	121178922	121179410	peak_45481	482	.	235.122940	3.319066	-1	195
6	121184571	121185206	peak_45482	577	.	366.107117	3.789899	-1	551
6	121201391	121201564	peak_45484	1000	.	208.953278	4.604714	-1	103
6	121213980	121214724	peak_45487	287	.	213.799911	3.284662	-1	44
6	121215185	121215797	peak_45488	507	.	310.524933	3.473428	-1	527
6	121236945	121237825	peak_45492	569	.	500.567932	3.983704	-1	144
6	121242520	121243170	peak_45493	341	.	221.531235	3.215082	-1	561
6	121245604	121245908	peak_45494	1000	.	367.784363	4.158190	-1	181
6	121260919	121261440	peak_45495	911	.	474.665558	3.907537	-1	250
6	121272774	121272936	peak_45498	1000	.	232.875900	4.257273	-1	73
6	121279836	121280112	peak_45499	727	.	200.737946	3.945670	-1	47
6	121281075	121281326	peak_45500	810	.	203.271133	3.450571	-1	174
6	121302811	121303267	peak_45502	508	.	231.650055	3.608527	-1	375
6	121315699	121316300	peak_45503	526	.	316.408325	3.666032	-1	305
6	121316639	121316979	peak_45504	776	.	263.687775	3.377068	-1	113
6	121318336	121318644	peak_45505	730	.	224.805420	3.976997	-1	181
6	121332363	121333011	peak_45507	331	.	214.788361	3.293926	-1	162
6	121353085	121353419	peak_45508	1000	.	416.952179	4.675818	-1	100
6	121359253	121359529	peak_45509	1000	.	292.125214	3.841719	-1	187
6	121361105	121361553	peak_45510	661	.	296.132507	3.798686	-1	179
6	121369192	121369767	peak_45512	651	.	374.059937	3.875112	-1	299
6	121380025	121380490	peak_45513	1000	.	558.907532	6.236651	-1	109
6	121388797	121388994	peak_45516	1000	.	280.320953	4.785536	-1	72
6	121474697	121474898	peak_45520	1000	.	215.037247	4.020339	-1	79
6	121662300	121662791	peak_45522	520	.	255.273834	3.840166	-1	425
6	121693144	121693546	peak_45523	787	.	316.386261	4.079579	-1	128
6	121732633	121732902	peak_45524	998	.	268.406464	3.796937	-1	222
6	121773730	121774075	peak_45525	610	.	210.468796	3.858537	-1	227
6	121883004	121883175	peak_45526	1000	.	250.918518	4.481621	-1	107
6	121987603	121987746	peak_45528	1000	.	216.634521	4.467103	-1	52
6	122084482	122084649	peak_45530	1000	.	223.363815	4.388718	-1	69
6	122108019	122108210	peak_45531	1000	.	230.164825	4.098710	-1	74
6	122194104	122194318	peak_45532	1000	.	427.588593	5.425016	-1	91
6	122194670	122194833	peak_45533	1000	.	254.163055	4.771781	-1	102
6	122268260	122268407	peak_45535	1000	.	214.544388	4.758251	-1	81
6	122270751	122270934	peak_45536	1000	.	240.556274	4.331587	-1	85
6	122348591	122348805	peak_45538	935	.	200.008453	4.211032	-1	126
6	122396304	122396492	peak_45540	1000	.	219.160950	4.251571	-1	72
6	122616445	122616634	peak_45543	1000	.	226.082947	4.588439	-1	111
6	122658253	122658420	peak_45544	1000	.	213.449020	3.927774	-1	88
6	122724263	122724863	peak_45546	692	.	414.901611	4.122403	-1	485
6	122876549	122876769	peak_45549	1000	.	279.164154	4.306519	-1	160
6	123051519	123052048	peak_45553	605	.	320.280975	3.904688	-1	86
6	123209364	123209532	peak_45554	1000	.	271.113464	4.492325	-1	81
6	123465382	123465580	peak_45557	1000	.	309.964905	4.862040	-1	83
6	123538336	123538501	peak_45559	1000	.	272.042572	4.683187	-1	48
6	123765150	123765352	peak_45562	1000	.	338.469604	4.774262	-1	127
6	123887097	123887340	peak_45564	1000	.	283.873596	4.677024	-1	157
6	124024023	124024231	peak_45566	1000	.	223.885330	4.069853	-1	110
6	124139394	124139573	peak_45567	1000	.	320.141968	4.903892	-1	72
6	124295369	124295544	peak_45568	1000	.	224.411926	4.417675	-1	79
6	124480003	124480183	peak_45570	1000	.	255.223038	4.630477	-1	75
6	124771132	124771340	peak_45571	1000	.	276.692139	4.767230	-1	109
6	124938214	124938382	peak_45573	1000	.	215.777908	4.356146	-1	76
6	124939531	124939742	peak_45574	1000	.	306.477509	4.347417	-1	125
6	125019765	125019905	peak_45576	1000	.	208.368347	4.363099	-1	65
6	125288558	125288722	peak_45580	1000	.	350.471771	5.584699	-1	79
6	125470135	125470292	peak_45582	1000	.	213.477112	4.299680	-1	91
6	125538896	125539039	peak_45584	1000	.	231.595291	4.526621	-1	76
6	125634389	125634551	peak_45585	1000	.	240.041901	4.645349	-1	88
6	125719296	125719483	peak_45587	1000	.	258.796143	4.525256	-1	102
6	125720159	125720314	peak_45588	1000	.	257.054260	4.528486	-1	58
6	125757917	125758062	peak_45589	1000	.	203.878616	4.581378	-1	72
6	125773878	125774075	peak_45590	1000	.	214.309937	4.027042	-1	125
6	125815799	125815951	peak_45591	1000	.	242.739258	4.949981	-1	79
6	125836135	125836305	peak_45592	1000	.	212.705673	4.039368	-1	92
6	125917289	125917446	peak_45596	1000	.	233.100616	4.517837	-1	60
6	126022441	126022607	peak_45597	1000	.	237.192551	4.570854	-1	87
6	126034129	126034296	peak_45598	1000	.	267.939026	4.504735	-1	59
6	126068597	126068792	peak_45599	1000	.	275.739746	4.631106	-1	112
6	126366937	126367132	peak_45603	1000	.	319.756073	4.668199	-1	91
6	126385686	126385844	peak_45605	1000	.	213.885147	4.030585	-1	41
6	126557591	126557767	peak_45609	1000	.	257.894989	4.320180	-1	77
6	126607738	126607905	peak_45610	1000	.	232.048416	4.121734	-1	119
6	126879456	126879640	peak_45613	1000	.	298.421326	4.671311	-1	68
6	127098888	127099401	peak_45618	509	.	261.163879	3.467729	-1	75
6	127293249	127293411	peak_45627	1000	.	227.739365	4.238357	-1	60
6	127391765	127392122	peak_45628	1000	.	457.355988	5.737818	-1	244
6	127513719	127513979	peak_45630	945	.	245.708420	3.609860	-1	205
6	127726065	127726262	peak_45632	1000	.	241.685349	4.153832	-1	98
6	127760140	127760279	peak_45633	1000	.	258.616119	4.700827	-1	78
6	127790456	127790626	peak_45637	1000	.	259.980011	4.651186	-1	71
6	127795817	127795984	peak_45640	1000	.	286.139099	4.786792	-1	78
6	127796119	127796528	peak_45641	491	.	200.786545	3.596052	-1	78
6	127805295	127805441	peak_45645	1000	.	201.729065	4.264790	-1	85
6	127814239	127814983	peak_45651	669	.	497.819122	3.511743	-1	632
6	127833295	127833452	peak_45659	1000	.	260.260284	4.621204	-1	93
6	127856001	127856446	peak_45664	457	.	203.313736	3.379514	-1	342
6	127858616	127859069	peak_45665	635	.	287.737701	4.148832	-1	74
6	127868492	127868683	peak_45668	1000	.	257.434021	4.504231	-1	87
6	127869996	127870654	peak_45669	496	.	326.225952	3.925159	-1	427
6	127873241	127873919	peak_45672	813	.	550.938416	4.109727	-1	565
6	127880800	127881311	peak_45673	418	.	213.794037	3.637520	-1	76
6	127884478	127884846	peak_45674	1000	.	370.803619	4.076436	-1	210
6	127897195	127897383	peak_45680	1000	.	220.154694	4.111319	-1	120
6	127931650	127932239	peak_45683	1000	.	857.323425	5.307887	-1	431
6	127936239	127936721	peak_45684	568	.	273.754639	3.175988	-1	53
6	127943975	127944393	peak_45685	707	.	295.575226	3.697681	-1	207
6	127945520	127946246	peak_45686	736	.	534.199097	4.370516	-1	208
6	127970037	127970218	peak_45690	1000	.	279.914612	4.771703	-1	88
6	127982732	127982934	peak_45691	1000	.	224.158051	4.358939	-1	125
6	127999167	127999364	peak_45693	1000	.	254.434219	4.565566	-1	93
6	128061799	128062008	peak_45696	1000	.	305.997467	4.587292	-1	60
6	128101888	128102055	peak_45698	1000	.	273.507416	4.845948	-1	83
6	128109652	128110014	peak_45699	699	.	253.097809	3.827055	-1	284
6	128119440	128119603	peak_45700	1000	.	277.543182	5.092150	-1	69
6	128130061	128130235	peak_45701	1000	.	210.492172	4.232248	-1	82
6	128148606	128148764	peak_45702	1000	.	201.053024	4.308356	-1	61
6	128151294	128151481	peak_45703	1000	.	321.237946	5.126510	-1	109
6	128166808	128167140	peak_45705	749	.	248.768280	3.425036	-1	206
6	128178101	128178553	peak_45708	513	.	231.726944	3.435468	-1	232
6	128197845	128198078	peak_45709	1000	.	288.581848	4.003324	-1	100
6	128204878	128205025	peak_45711	1000	.	251.556381	4.702379	-1	83
6	128219904	128220089	peak_45713	1000	.	261.851807	4.556246	-1	117
6	128236375	128236538	peak_45714	1000	.	288.335754	5.319076	-1	64
6	128349483	128349867	peak_45718	692	.	265.737061	3.810327	-1	287
6	128350236	128350808	peak_45719	449	.	256.941284	3.642503	-1	506
6	128363926	128364373	peak_45720	587	.	262.430908	3.206020	-1	251
6	128386160	128386360	peak_45727	1000	.	314.636078	4.845665	-1	116
6	128535383	128535843	peak_45734	584	.	268.552307	4.193570	-1	266
6	128604858	128605256	peak_45737	588	.	233.896347	3.672712	-1	294
6	128612725	128612901	peak_45739	1000	.	320.403473	5.124099	-1	117
6	128639682	128640194	peak_45742	405	.	207.244095	3.427270	-1	108
6	128667079	128667256	peak_45747	1000	.	286.497253	5.064678	-1	69
6	128736951	128737258	peak_45751	1000	.	358.115479	4.291070	-1	51
6	128737839	128738225	peak_45752	1000	.	485.250214	4.200277	-1	248
6	128752513	128753063	peak_45754	451	.	248.305939	4.009650	-1	95
6	128753242	128753538	peak_45755	813	.	240.501389	3.511367	-1	199
6	128795745	128795900	peak_45758	1000	.	201.737137	4.607421	-1	100
6	128809430	128809751	peak_45759	730	.	234.322144	3.940910	-1	235
6	128814360	128814547	peak_45760	1000	.	367.731354	5.474617	-1	94
6	128830637	128830814	peak_45761	1000	.	255.044495	4.527756	-1	97
6	128849254	128849436	peak_45762	1000	.	220.930771	4.445736	-1	103
6	128869875	128870032	peak_45764	1000	.	245.487427	4.664487	-1	72
6	129054685	129054823	peak_45765	1000	.	247.235626	4.314971	-1	42
6	129198068	129198587	peak_45769	401	.	207.992325	3.375823	-1	218
6	129203506	129203689	peak_45770	1000	.	214.698135	4.464398	-1	85
6	129295711	129295855	peak_45774	1000	.	222.175613	4.367869	-1	65
6	129309347	129309486	peak_45775	1000	.	203.875076	4.177057	-1	78
6	129323834	129323986	peak_45776	1000	.	213.269958	4.327277	-1	80
6	129354501	129354651	peak_45777	1000	.	203.015030	4.020196	-1	83
6	129389219	129389391	peak_45778	1000	.	217.999969	4.194839	-1	54
6	129468382	129468715	peak_45780	724	.	240.980423	4.092937	-1	250
6	129484733	129485086	peak_45781	1000	.	538.839050	4.887350	-1	270
6	129608982	129609144	peak_45782	1000	.	218.504852	4.254593	-1	51
6	129672100	129672339	peak_45784	1000	.	344.132874	4.492968	-1	117
6	129700262	129700434	peak_45786	1000	.	260.268555	4.648454	-1	77
6	129802039	129802181	peak_45788	1000	.	207.729965	4.305232	-1	85
6	130081526	130081678	peak_45792	1000	.	229.786255	4.330400	-1	97
6	130207285	130207476	peak_45793	1000	.	231.816528	4.313866	-1	71
6	130292205	130292357	peak_45794	1000	.	257.614380	4.434103	-1	63
6	130407332	130407509	peak_45795	1000	.	260.524139	4.282825	-1	85
6	130453815	130453973	peak_45797	1000	.	231.797104	4.211079	-1	74
6	130461087	130461253	peak_45798	1000	.	217.927063	4.400714	-1	72
6	130506987	130507143	peak_45799	1000	.	216.872147	4.377788	-1	78
6	130723404	130723580	peak_45800	1000	.	247.166458	4.770162	-1	104
6	130942917	130943112	peak_45802	1000	.	261.984528	4.291619	-1	110
6	131076973	131077135	peak_45803	1000	.	218.016449	4.326890	-1	115
6	131102433	131102617	peak_45804	1000	.	205.929077	3.895613	-1	88
6	131113380	131113613	peak_45805	990	.	230.557251	4.051576	-1	69
6	131201404	131201538	peak_45807	1000	.	224.024796	4.290892	-1	73
6	131223386	131223885	peak_45808	475	.	237.202713	3.428721	-1	124
6	131490172	131490339	peak_45810	1000	.	243.685135	4.442737	-1	59
6	131556789	131556988	peak_45814	1000	.	201.740875	4.008431	-1	70
6	131559107	131559963	peak_45815	287	.	245.446442	3.275204	-1	753
6	131581199	131581364	peak_45816	1000	.	313.810211	5.544301	-1	89
6	131748169	131748326	peak_45818	1000	.	209.108505	4.266576	-1	59
6	131795444	131795636	peak_45819	1000	.	207.521469	4.069460	-1	123
6	131820128	131820486	peak_45820	842	.	301.498535	4.135429	-1	310
6	132280315	132280591	peak_45825	916	.	252.738602	4.203445	-1	190
6	132296617	132296759	peak_45826	1000	.	205.716797	4.148130	-1	50
6	132637948	132638123	peak_45829	1000	.	264.066986	4.605007	-1	76
6	132644665	132644830	peak_45831	1000	.	225.991013	4.302912	-1	58
6	132664189	132664357	peak_45832	1000	.	295.214264	4.510345	-1	107
6	132920498	132920655	peak_45835	1000	.	223.158768	4.742544	-1	68
6	132997053	132997199	peak_45836	1000	.	225.786896	4.165527	-1	45
6	133002150	133002322	peak_45837	1000	.	275.720001	4.644505	-1	86
6	133259292	133259437	peak_45839	1000	.	215.579865	4.639333	-1	84
6	133320571	133320719	peak_45841	1000	.	201.014236	4.342577	-1	80
6	133383625	133383809	peak_45842	1000	.	241.985733	4.473384	-1	76
6	133510516	133510696	peak_45843	1000	.	230.638458	4.512760	-1	53
6	133590859	133591017	peak_45844	1000	.	208.969879	4.608605	-1	67
6	133666831	133666976	peak_45846	1000	.	203.003433	4.133985	-1	98
6	133818737	133818892	peak_45847	1000	.	231.918610	4.622116	-1	67
6	133845460	133845659	peak_45849	1000	.	241.840942	4.683586	-1	104
6	133853432	133853599	peak_45850	1000	.	202.773865	4.115765	-1	59
6	133882191	133882328	peak_45851	1000	.	207.253006	4.281007	-1	84
6	133994619	133994789	peak_45852	1000	.	207.797607	4.166695	-1	84
6	134054958	134055114	peak_45853	1000	.	205.453949	4.241238	-1	98
6	134081466	134081686	peak_45854	946	.	208.082626	3.818414	-1	110
6	134327632	134327786	peak_45856	1000	.	225.366531	4.303755	-1	56
6	134468970	134469138	peak_45858	1000	.	202.953979	4.184860	-1	92
6	134485492	134485688	peak_45859	1000	.	410.624756	5.769534	-1	91
6	134552799	134552946	peak_45861	1000	.	228.925156	4.517175	-1	82
6	134650175	134650339	peak_45862	1000	.	231.078705	4.256284	-1	47
6	134651048	134651204	peak_45863	1000	.	221.893677	4.673590	-1	96
6	134777370	134777584	peak_45865	1000	.	215.433304	4.309844	-1	91
6	135012691	135012853	peak_45871	1000	.	328.181152	4.845356	-1	109
6	135019620	135019778	peak_45872	1000	.	210.112793	4.534122	-1	90
6	135159407	135159570	peak_45876	1000	.	215.755127	4.200674	-1	84
6	135189220	135189373	peak_45877	1000	.	253.375748	4.756429	-1	68
6	135230165	135230302	peak_45879	1000	.	218.855362	4.338297	-1	50
6	135252413	135252571	peak_45881	1000	.	204.973511	4.330167	-1	78
6	135453812	135453974	peak_45886	1000	.	226.870697	4.340769	-1	96
6	135464363	135464551	peak_45887	1000	.	311.085663	4.795774	-1	97
6	135484740	135484909	peak_45888	1000	.	228.761826	4.229455	-1	67
6	135538816	135538988	peak_45892	1000	.	251.341187	4.949712	-1	75
6	135554005	135554213	peak_45893	1000	.	337.539215	5.046596	-1	117
6	135581287	135581472	peak_45894	1000	.	214.649582	4.197026	-1	102
6	135586949	135587137	peak_45895	1000	.	229.340683	4.446389	-1	117
6	135588130	135588293	peak_45896	1000	.	267.299011	4.739469	-1	76
6	135683649	135683900	peak_45899	972	.	243.883499	3.727764	-1	194
6	135729495	135729690	peak_45900	1000	.	338.275970	4.960147	-1	101
6	135761114	135761317	peak_45901	1000	.	207.781204	4.010698	-1	67
6	135872337	135872489	peak_45904	1000	.	203.698898	4.263783	-1	77
6	135889783	135889946	peak_45905	1000	.	271.180573	4.869804	-1	103
6	135916716	135916874	peak_45906	1000	.	222.449265	4.441674	-1	91
6	135925821	135925997	peak_45907	1000	.	252.974258	4.645394	-1	107
6	135974178	135974346	peak_45908	1000	.	272.084198	4.516970	-1	52
6	135990088	135990263	peak_45909	1000	.	220.189346	4.341918	-1	115
6	135990637	135990786	peak_45910	1000	.	201.789093	4.343069	-1	99
6	136159003	136159212	peak_45914	1000	.	314.091339	4.268885	-1	74
6	136169476	136169640	peak_45915	1000	.	230.365265	4.470214	-1	104
6	136190301	136190688	peak_45916	567	.	219.386734	3.665637	-1	331
6	136233441	136233843	peak_45918	963	.	387.203735	4.767171	-1	334
6	136379767	136380022	peak_45919	1000	.	285.515686	4.300931	-1	146
6	136486644	136486896	peak_45921	994	.	250.547852	3.678421	-1	177
6	136508423	136508977	peak_45922	391	.	216.679443	3.022045	-1	288
6	136607938	136608132	peak_45923	1000	.	264.443024	4.334941	-1	103
6	136637664	136637855	peak_45924	1000	.	270.338623	4.673558	-1	77
6	136638355	136638894	peak_45925	384	.	207.076416	3.733445	-1	484
6	136663438	136663613	peak_45926	1000	.	255.886093	4.545762	-1	59
6	136671151	136671346	peak_45927	1000	.	260.047607	4.723796	-1	87
6	136706002	136706152	peak_45928	1000	.	232.051498	4.318877	-1	83
6	136883595	136883784	peak_45929	1000	.	241.427048	4.566597	-1	109
6	136924231	136924632	peak_45930	908	.	364.114563	3.885996	-1	174
6	136986459	136986668	peak_45931	1000	.	370.299835	5.341077	-1	121
6	137128634	137128833	peak_45934	1000	.	200.448456	4.044975	-1	101
6	137151525	137151696	peak_45935	1000	.	274.595032	4.826136	-1	115
6	137177104	137177318	peak_45937	967	.	206.896790	3.628286	-1	116
6	137195216	137195419	peak_45938	1000	.	276.719757	4.639457	-1	119
6	137196526	137196688	peak_45939	1000	.	233.750580	4.376897	-1	92
6	137206687	137206823	peak_45941	1000	.	203.315979	4.048647	-1	43
6	137226963	137227137	peak_45942	1000	.	224.565323	4.238861	-1	98
6	137243012	137243164	peak_45943	1000	.	220.483994	4.060315	-1	100
6	137279841	137280027	peak_45944	1000	.	233.619446	4.216016	-1	79
6	137384986	137385146	peak_45946	1000	.	227.933563	4.224766	-1	67
6	137425468	137425649	peak_45948	1000	.	213.130051	4.369191	-1	92
6	137443912	137444086	peak_45949	1000	.	222.997040	4.613413	-1	102
6	137462275	137462616	peak_45951	662	.	225.613724	3.329546	-1	232
6	137470974	137471162	peak_45952	1000	.	298.477722	5.326965	-1	101
6	137477717	137477887	peak_45953	1000	.	264.060181	4.583970	-1	109
6	137501038	137501212	peak_45955	1000	.	229.082550	4.355116	-1	124
6	137523304	137523765	peak_45957	869	.	400.652313	4.241246	-1	126
6	137524617	137524792	peak_45958	1000	.	235.419296	4.232838	-1	60
6	137570237	137570413	peak_45961	1000	.	237.858704	4.255043	-1	111
6	137596504	137596785	peak_45965	1000	.	293.519958	3.528368	-1	56
6	137611999	137612179	peak_45966	1000	.	264.609314	4.681357	-1	66
6	137622704	137622896	peak_45967	1000	.	243.696274	4.160561	-1	65
6	137625943	137626114	peak_45968	1000	.	219.728256	4.491168	-1	69
6	137640777	137640966	peak_45969	1000	.	280.115662	4.541770	-1	124
6	137753509	137753698	peak_45970	1000	.	234.361710	4.472462	-1	109
6	137784507	137784721	peak_45972	1000	.	214.462311	3.864681	-1	60
6	137791764	137791970	peak_45973	1000	.	230.684540	4.131623	-1	129
6	137818119	137818270	peak_45976	1000	.	203.553101	4.182909	-1	75
6	137841390	137841658	peak_45977	951	.	254.944748	3.866998	-1	88
6	137890363	137890515	peak_45981	1000	.	208.659470	4.199777	-1	97
6	137913901	137914096	peak_45982	1000	.	212.096191	4.371484	-1	80
6	137979198	137979372	peak_45983	1000	.	258.087799	4.616969	-1	101
6	137982881	137983073	peak_45984	1000	.	292.409454	4.761750	-1	132
6	138045547	138045704	peak_45986	1000	.	213.504669	4.155278	-1	64
6	138105118	138105384	peak_45988	859	.	228.372589	3.950113	-1	94
6	138283283	138283471	peak_45993	1000	.	299.740906	4.889585	-1	72
6	138387756	138387923	peak_45994	1000	.	246.844620	4.529218	-1	74
6	138804300	138804550	peak_46000	1000	.	351.962830	4.851178	-1	114
6	138871171	138871323	peak_46001	1000	.	223.271774	4.366675	-1	95
6	139166831	139166978	peak_46007	1000	.	244.270111	4.628803	-1	77
6	139614743	139614947	peak_46009	1000	.	325.689697	4.793825	-1	123
6	139646479	139647360	peak_46011	440	.	387.301025	3.493344	-1	810
6	139687507	139687670	peak_46012	1000	.	215.018860	4.229032	-1	97
6	139754043	139754227	peak_46013	1000	.	241.263702	4.132812	-1	111
6	139776041	139776211	peak_46014	1000	.	266.730316	4.620497	-1	91
6	140074781	140074955	peak_46016	1000	.	304.396667	4.922346	-1	87
6	140122468	140122642	peak_46017	1000	.	204.012329	4.354497	-1	73
6	140158191	140158360	peak_46018	1000	.	273.317383	4.922385	-1	80
6	140431273	140431458	peak_46020	1000	.	214.436935	4.429714	-1	88
6	140461884	140462032	peak_46021	1000	.	233.891296	4.536108	-1	69
6	140767021	140767504	peak_46026	627	.	302.829071	3.698797	-1	424
6	140924698	140924836	peak_46032	1000	.	204.115158	4.036380	-1	57
6	140926062	140926251	peak_46033	1000	.	285.490662	4.933618	-1	100
6	141229402	141229665	peak_46035	1000	.	383.412140	4.625726	-1	87
6	141252421	141252568	peak_46036	1000	.	223.285568	4.372916	-1	95
6	141316004	141316173	peak_46037	1000	.	217.115036	4.178933	-1	77
6	141361724	141361886	peak_46038	1000	.	206.314514	4.331535	-1	76
6	141405833	141405979	peak_46039	1000	.	217.048767	4.249097	-1	80
6	141409255	141409443	peak_46040	1000	.	244.109451	4.169797	-1	87
6	141553807	141553989	peak_46041	1000	.	268.485779	4.467592	-1	65
6	141639858	141640042	peak_46042	1000	.	240.842377	4.002191	-1	71
6	141743260	141743413	peak_46044	1000	.	238.711151	4.514853	-1	99
6	141783995	141784154	peak_46045	1000	.	282.562561	4.889614	-1	80
6	141838931	141839108	peak_46046	1000	.	216.126572	4.221141	-1	56
6	141885316	141885471	peak_46049	1000	.	285.183105	4.773921	-1	96
6	141960172	141960427	peak_46052	1000	.	260.954041	3.590506	-1	130
6	142130229	142130373	peak_46055	1000	.	205.976807	4.206758	-1	91
6	142187046	142187206	peak_46056	1000	.	221.199783	4.351457	-1	76
6	142189179	142189344	peak_46057	1000	.	201.408066	4.675445	-1	73
6	142213057	142213251	peak_46058	1000	.	259.365387	4.306922	-1	79
6	142313883	142314045	peak_46059	1000	.	221.285889	4.333534	-1	101
6	142322190	142322464	peak_46060	888	.	243.352661	3.452043	-1	61
6	142332845	142332993	peak_46061	1000	.	201.977097	4.132885	-1	73
6	142393547	142393728	peak_46062	1000	.	235.789474	4.422922	-1	84
6	142423290	142423485	peak_46064	1000	.	292.115082	4.678252	-1	74
6	142486020	142486172	peak_46067	1000	.	245.644653	4.863220	-1	79
6	142519830	142520011	peak_46071	1000	.	221.035095	4.291558	-1	59
6	142526378	142526528	peak_46072	1000	.	220.916626	4.283731	-1	79
6	142534150	142534324	peak_46073	1000	.	244.400696	4.399492	-1	77
6	142577014	142577190	peak_46074	1000	.	280.879456	4.757514	-1	64
6	142580782	142580930	peak_46075	1000	.	215.116211	4.261329	-1	73
6	142585555	142585713	peak_46076	1000	.	210.630157	4.142576	-1	71
6	142590977	142591152	peak_46078	1000	.	442.209320	6.254409	-1	77
6	142607346	142607507	peak_46079	1000	.	223.900848	4.539019	-1	90
6	142613259	142613405	peak_46080	1000	.	266.277039	4.559258	-1	83
6	142763196	142763341	peak_46083	1000	.	223.911545	4.359270	-1	85
6	142849265	142849490	peak_46084	1000	.	266.808258	4.210703	-1	114
6	142886118	142886283	peak_46085	1000	.	205.146179	4.324158	-1	98
6	142897773	142897944	peak_46086	1000	.	247.646072	4.672377	-1	111
6	142974693	142974893	peak_46087	1000	.	220.187958	4.032145	-1	74
6	142975028	142975177	peak_46088	1000	.	219.164352	4.372280	-1	59
6	142992990	142993409	peak_46089	944	.	395.490021	4.186615	-1	300
6	143013620	143013827	peak_46090	989	.	204.726547	4.318443	-1	96
6	143042660	143042831	peak_46093	1000	.	209.627914	4.079899	-1	92
6	143114341	143114499	peak_46094	1000	.	250.437347	4.480464	-1	85
6	143205516	143205675	peak_46096	1000	.	297.565033	5.015391	-1	84
6	143246660	143246870	peak_46097	1000	.	289.370209	4.681778	-1	125
6	143297697	143297898	peak_46100	1000	.	286.180603	4.499289	-1	86
6	143369722	143369909	peak_46101	1000	.	252.584503	4.468309	-1	124
6	143396444	143396669	peak_46102	1000	.	329.563385	4.438978	-1	74
6	143434409	143434555	peak_46103	1000	.	218.172775	4.262005	-1	74
6	143462288	143462472	peak_46104	1000	.	201.911957	3.784889	-1	92
6	143477181	143477379	peak_46105	1000	.	251.864151	4.807295	-1	104
6	143571616	143571895	peak_46106	1000	.	362.142334	4.351950	-1	172
6	143859044	143859248	peak_46107	1000	.	261.311218	4.290899	-1	80
6	143865242	143865419	peak_46109	1000	.	212.946335	4.205017	-1	91
6	143927692	143927891	peak_46110	1000	.	249.010162	4.600689	-1	115
6	143978590	143978775	peak_46112	1000	.	267.492432	4.555865	-1	123
6	144060919	144061074	peak_46115	1000	.	206.327103	4.004593	-1	105
6	144098767	144098951	peak_46117	1000	.	207.733109	4.037527	-1	112
6	144110747	144110904	peak_46118	1000	.	205.438431	4.416308	-1	94
6	144254888	144255178	peak_46122	1000	.	331.893219	4.470441	-1	184
6	144275331	144275496	peak_46124	1000	.	217.413864	4.077613	-1	84
6	144365279	144365607	peak_46125	746	.	244.527039	3.488039	-1	250
6	144424522	144425127	peak_46127	556	.	336.480347	3.907841	-1	507
6	144432733	144432880	peak_46128	1000	.	236.361694	4.599594	-1	60
6	144454042	144454248	peak_46129	1000	.	240.471069	4.460554	-1	83
6	144468789	144468953	peak_46130	1000	.	247.664673	4.394078	-1	67
6	144488364	144488533	peak_46131	1000	.	210.599060	4.109528	-1	66
6	144544661	144545012	peak_46132	677	.	237.637970	4.319569	-1	84
6	144671271	144671527	peak_46135	794	.	203.192307	3.570377	-1	175
6	144823227	144823484	peak_46138	832	.	213.839951	3.865010	-1	86
6	144850619	144850885	peak_46139	922	.	245.296310	3.833443	-1	165
6	144875960	144876130	peak_46142	1000	.	320.118134	5.298488	-1	82
6	144886903	144887146	peak_46144	1000	.	423.464844	4.909492	-1	119
6	144910543	144910900	peak_46146	713	.	254.645462	3.655395	-1	123
6	144911275	144911919	peak_46147	494	.	318.349396	3.547676	-1	561
6	144933205	144933433	peak_46148	1000	.	301.939911	4.807739	-1	97
6	144970971	144971146	peak_46151	1000	.	214.101852	4.156564	-1	121
6	144977472	144977746	peak_46152	827	.	226.709381	3.759900	-1	196
6	145052135	145052479	peak_46154	1000	.	348.467224	4.273437	-1	88
6	145055079	145055364	peak_46155	865	.	246.520554	4.037521	-1	189
6	145082857	145083322	peak_46158	617	.	287.056396	3.446733	-1	191
6	145127701	145127840	peak_46159	1000	.	231.233215	4.498516	-1	48
6	145187895	145188076	peak_46161	1000	.	226.531525	4.147135	-1	89
6	145215620	145215803	peak_46162	1000	.	226.353363	4.292195	-1	71
6	145286593	145286761	peak_46163	1000	.	215.671646	4.221977	-1	108
6	145340087	145340282	peak_46165	1000	.	346.480286	4.950296	-1	98
6	145415826	145416009	peak_46166	1000	.	219.690552	4.367743	-1	115
6	145423568	145423715	peak_46167	1000	.	222.427811	4.687304	-1	88
6	145471927	145472082	peak_46168	1000	.	231.915115	4.436684	-1	75
6	145472379	145472568	peak_46169	1000	.	235.944199	4.313267	-1	82
6	145479928	145480087	peak_46170	1000	.	255.745697	4.533736	-1	68
6	145488743	145488910	peak_46171	1000	.	203.660919	4.315664	-1	87
6	145557452	145557605	peak_46174	1000	.	206.928787	4.228603	-1	59
6	145562665	145562846	peak_46175	1000	.	238.317978	4.212458	-1	64
6	145578109	145578330	peak_46176	935	.	206.568115	3.873930	-1	124
6	145585064	145585236	peak_46177	1000	.	205.147141	4.030405	-1	79
6	145590867	145591012	peak_46178	1000	.	201.946396	4.314777	-1	52
6	145633152	145633320	peak_46179	1000	.	204.034912	4.356017	-1	77
6	145777541	145777990	peak_46182	698	.	313.249664	3.979652	-1	80
6	145813714	145813927	peak_46183	1000	.	219.505402	4.105650	-1	111
6	145814037	145814435	peak_46184	539	.	214.673553	3.282212	-1	184
6	145897329	145897630	peak_46187	774	.	232.848358	3.803789	-1	208
6	145930425	145930588	peak_46188	1000	.	222.709015	4.483514	-1	81
6	145939921	145940113	peak_46189	1000	.	343.349091	5.337093	-1	83
6	146001717	146002012	peak_46191	765	.	225.733383	4.397972	-1	59
6	146043314	146043500	peak_46192	1000	.	267.223694	4.547081	-1	88
6	146080176	146080358	peak_46195	1000	.	410.151062	5.576824	-1	90
6	146107026	146107173	peak_46196	1000	.	280.440186	4.879159	-1	80
6	146119974	146120121	peak_46197	1000	.	206.975494	3.993971	-1	66
6	146202234	146202408	peak_46199	1000	.	242.950684	4.295859	-1	55
6	146213029	146213179	peak_46202	1000	.	247.957489	4.826917	-1	65
6	146215483	146215822	peak_46203	750	.	254.316116	3.250405	-1	208
6	146221295	146221467	peak_46204	1000	.	262.703125	4.676991	-1	91
6	146234013	146234206	peak_46205	1000	.	270.688538	4.744577	-1	123
6	146243471	146243616	peak_46206	1000	.	211.419876	4.154287	-1	81
6	146263821	146263971	peak_46207	1000	.	231.651932	4.350244	-1	69
6	146279189	146279449	peak_46210	943	.	245.244125	4.175253	-1	166
6	146324439	146324617	peak_46211	1000	.	247.600540	4.369927	-1	97
6	146365718	146365892	peak_46212	1000	.	230.168884	4.566947	-1	95
6	146478797	146479011	peak_46214	990	.	211.800842	4.187393	-1	96
6	146638499	146638648	peak_46215	1000	.	227.904037	4.589252	-1	59
6	146665485	146665684	peak_46216	1000	.	262.365326	4.277221	-1	121
6	146678672	146678829	peak_46217	1000	.	280.429688	4.967462	-1	82
6	146720182	146720501	peak_46219	649	.	207.163712	3.356272	-1	253
6	146780299	146780461	peak_46220	1000	.	255.445938	4.896301	-1	77
6	146895531	146896385	peak_46221	878	.	749.758301	4.256096	-1	591
6	146909803	146909936	peak_46222	1000	.	202.408707	4.010717	-1	80
6	146930138	146930300	peak_46223	1000	.	229.760635	4.162611	-1	72
6	146940435	146940604	peak_46224	1000	.	229.725784	4.497485	-1	94
6	146949379	146949670	peak_46225	699	.	203.535904	3.644979	-1	199
6	146955914	146956088	peak_46226	1000	.	205.684235	4.285641	-1	101
6	146997450	146997621	peak_46229	1000	.	243.438965	4.561964	-1	92
6	147018160	147018546	peak_46230	870	.	335.734100	5.289498	-1	97
6	147088769	147088922	peak_46231	1000	.	295.887543	4.630835	-1	76
6	147219290	147219460	peak_46236	1000	.	202.661819	4.313218	-1	86
6	147221090	147221312	peak_46237	1000	.	323.753082	4.732018	-1	136
6	147224577	147224714	peak_46238	1000	.	224.600952	4.365604	-1	81
6	147350734	147350939	peak_46242	1000	.	216.517456	3.995859	-1	87
6	147358763	147358902	peak_46243	1000	.	203.761719	4.263089	-1	89
6	147369055	147369220	peak_46244	1000	.	266.875854	4.392150	-1	92
6	147396047	147396428	peak_46246	668	.	254.544540	4.057297	-1	286
6	147498007	147498183	peak_46248	1000	.	235.266556	4.411639	-1	97
6	147499571	147499724	peak_46249	1000	.	258.020996	4.603313	-1	53
6	147537830	147538037	peak_46251	1000	.	240.450836	4.187316	-1	85
6	147572562	147572728	peak_46253	1000	.	211.045181	4.135704	-1	109
6	147585672	147585850	peak_46254	1000	.	291.023254	4.600403	-1	99
6	147768169	147768349	peak_46256	1000	.	277.634064	4.969545	-1	79
6	147818599	147818782	peak_46259	1000	.	220.311798	4.294145	-1	97
6	147837268	147837442	peak_46260	1000	.	233.176498	4.293990	-1	77
6	147881298	147881451	peak_46261	1000	.	238.512878	4.720195	-1	96
6	147900835	147901082	peak_46262	1000	.	261.013458	4.228972	-1	159
6	147937820	147937973	peak_46263	1000	.	222.653214	4.620986	-1	98
6	147976246	147976433	peak_46265	1000	.	278.989441	4.683707	-1	107
6	148009414	148009720	peak_46266	1000	.	376.298798	4.486909	-1	85
6	148086437	148086731	peak_46268	1000	.	305.068756	4.198130	-1	112
6	148143754	148144009	peak_46269	1000	.	305.658081	4.044732	-1	156
6	148207306	148207470	peak_46270	1000	.	200.762863	4.254517	-1	104
6	148354477	148354646	peak_46274	1000	.	207.312881	4.198111	-1	46
6	148372706	148372858	peak_46275	1000	.	229.306641	4.389388	-1	98
6	148396105	148396289	peak_46276	1000	.	289.116974	4.942269	-1	86
6	148427375	148427533	peak_46277	1000	.	202.116882	4.027541	-1	75
6	148431201	148431358	peak_46278	1000	.	206.836563	4.173098	-1	97
6	148461137	148461307	peak_46279	1000	.	236.587784	4.491925	-1	91
6	148603561	148603723	peak_46280	1000	.	227.350052	4.336688	-1	83
6	148756861	148757054	peak_46281	1000	.	235.712402	4.448091	-1	101
6	148802100	148802248	peak_46283	1000	.	241.360107	4.531397	-1	65
6	148868284	148868490	peak_46284	973	.	200.399261	4.063743	-1	119
6	148877765	148877942	peak_46285	1000	.	296.136719	4.872446	-1	59
6	148929746	148929905	peak_46288	1000	.	280.196564	4.795994	-1	115
6	148985063	148985258	peak_46289	1000	.	304.403503	4.550495	-1	79
6	149008644	149008826	peak_46291	1000	.	207.122910	4.089789	-1	127
6	149038126	149038284	peak_46292	1000	.	272.299591	4.942636	-1	62
6	149156064	149156325	peak_46298	1000	.	268.434692	3.979251	-1	126
6	149214009	149214163	peak_46301	1000	.	215.653229	4.474712	-1	98
6	149288957	149289131	peak_46302	1000	.	243.678680	4.386419	-1	65
6	149343120	149343272	peak_46303	1000	.	222.242676	4.361763	-1	51
6	149398528	149398841	peak_46305	782	.	244.770218	4.077771	-1	199
6	149426611	149426813	peak_46307	1000	.	232.253876	4.157803	-1	79
6	149427868	149428171	peak_46308	809	.	245.075928	4.492994	-1	62
6	149432977	149433127	peak_46309	1000	.	200.087723	4.321469	-1	64
6	149443628	149443902	peak_46311	876	.	240.072433	4.153757	-1	177
6	149534037	149534206	peak_46314	1000	.	243.368423	4.645585	-1	85
6	149816268	149816454	peak_46317	1000	.	310.741669	4.840967	-1	69
6	149987038	149987277	peak_46319	1000	.	251.978210	4.151080	-1	74
6	150043134	150043314	peak_46320	1000	.	205.521393	3.984646	-1	62
6	150094284	150094550	peak_46321	1000	.	265.994049	4.298709	-1	29
6	150120386	150120776	peak_46323	543	.	211.887070	3.487837	-1	88
6	150143747	150144038	peak_46324	1000	.	319.115509	3.969328	-1	161
6	150157077	150157592	peak_46325	624	.	321.557434	3.639480	-1	188
6	150157902	150158876	peak_46326	408	.	396.995117	3.375538	-1	151
6	150184758	150184910	peak_46327	1000	.	243.066101	4.346088	-1	107
6	150216936	150217157	peak_46328	1000	.	310.388489	4.545217	-1	124
6	150243135	150243284	peak_46329	1000	.	208.538437	4.172772	-1	44
6	150253932	150254094	peak_46330	1000	.	257.953308	4.870804	-1	72
6	150333352	150333529	peak_46331	1000	.	207.112885	3.805477	-1	69
6	150435860	150436054	peak_46332	1000	.	343.051483	5.188045	-1	92
6	150586219	150586384	peak_46333	1000	.	207.039230	4.140102	-1	116
6	150716419	150716758	peak_46337	1000	.	431.348450	4.621051	-1	225
6	150732950	150733260	peak_46338	963	.	298.414093	4.176876	-1	197
6	150745397	150745813	peak_46339	638	.	265.273743	3.776745	-1	66
6	150820957	150821133	peak_46340	1000	.	231.512787	4.550732	-1	84
6	150823522	150823681	peak_46341	1000	.	212.812729	4.256475	-1	80
6	150828448	150828723	peak_46342	892	.	245.413513	3.735490	-1	143
6	150838452	150838643	peak_46343	1000	.	237.140732	4.700089	-1	88
6	150963855	150964243	peak_46344	1000	.	471.074463	4.555850	-1	79
6	151001611	151001781	peak_46345	1000	.	207.334625	4.275201	-1	89
6	151066541	151066692	peak_46346	1000	.	211.336517	4.482423	-1	89
6	151098287	151098483	peak_46347	1000	.	208.452774	4.130906	-1	98
6	151197053	151197216	peak_46350	1000	.	206.198563	4.266939	-1	81
6	151199073	151199230	peak_46351	1000	.	240.294434	4.651770	-1	98
6	151223032	151223737	peak_46352	867	.	610.987976	4.304917	-1	95
6	151226820	151227013	peak_46354	1000	.	218.128036	4.107699	-1	116
6	151244878	151245346	peak_46357	632	.	295.562103	4.032248	-1	402
6	151251120	151251296	peak_46358	1000	.	276.663483	4.667814	-1	85
6	151308998	151309329	peak_46361	776	.	256.788452	4.318782	-1	133
6	151326388	151326556	peak_46362	1000	.	250.153946	4.622260	-1	53
6	151531288	151531477	peak_46365	1000	.	233.209091	4.268297	-1	77
6	151566954	151567304	peak_46366	829	.	290.079712	4.306948	-1	264
6	151967806	151968008	peak_46369	1000	.	475.811157	5.838489	-1	113
6	152244565	152244711	peak_46372	1000	.	204.153641	4.273864	-1	78
6	152306442	152306590	peak_46374	1000	.	262.418640	4.828557	-1	73
6	152354159	152354486	peak_46377	675	.	220.852448	3.454514	-1	231
6	152359474	152359768	peak_46378	791	.	232.678680	3.561711	-1	210
6	152403780	152403974	peak_46380	1000	.	222.848236	4.260945	-1	86
6	152464429	152464734	peak_46384	762	.	232.471146	3.952453	-1	137
6	152506534	152507101	peak_46386	675	.	382.639954	4.488682	-1	119
6	152511059	152511428	peak_46387	749	.	276.474487	4.534671	-1	98
6	152569244	152569440	peak_46390	1000	.	206.813019	4.257543	-1	98
6	152574127	152574414	peak_46391	944	.	270.896881	3.923654	-1	154
6	152630786	152630970	peak_46392	1000	.	210.172455	4.138640	-1	93
6	152830076	152830222	peak_46395	1000	.	205.478577	4.411039	-1	83
6	152849991	152850197	peak_46396	1000	.	224.114746	3.902900	-1	84
6	152921579	152921811	peak_46397	1000	.	264.976501	4.393843	-1	87
6	153038179	153038382	peak_46399	1000	.	203.561569	4.062482	-1	120
6	153081304	153081650	peak_46400	620	.	214.545166	3.701135	-1	125
6	153145594	153145825	peak_46401	947	.	218.776825	3.510484	-1	58
6	153157904	153158196	peak_46402	1000	.	306.880798	4.192933	-1	209
6	153383965	153384140	peak_46405	1000	.	206.086639	4.301157	-1	98
6	153392176	153392566	peak_46406	976	.	380.533081	4.213676	-1	226
6	153524938	153525325	peak_46408	638	.	246.976105	3.415394	-1	123
6	153570957	153571335	peak_46410	746	.	282.081116	4.343260	-1	128
6	153602030	153602193	peak_46411	1000	.	227.975784	4.223559	-1	73
6	153651367	153651710	peak_46412	1000	.	361.629242	3.714216	-1	237
6	153652446	153652782	peak_46413	1000	.	407.594696	4.113043	-1	176
6	153687707	153687913	peak_46415	1000	.	255.744003	4.517209	-1	102
6	154110250	154110420	peak_46419	1000	.	244.336304	4.507486	-1	79
6	154336910	154337148	peak_46422	863	.	205.452042	3.799515	-1	177
6	154474677	154474857	peak_46424	1000	.	316.109375	5.178317	-1	95
6	154559762	154560005	peak_46425	827	.	201.024170	4.131917	-1	178
6	154759947	154760144	peak_46426	1000	.	211.674652	3.714811	-1	60
6	154827208	154827360	peak_46428	1000	.	202.185806	4.398196	-1	86
6	154896997	154897175	peak_46429	1000	.	294.931915	4.730959	-1	111
6	154994461	154994628	peak_46431	1000	.	201.176819	4.359083	-1	106
6	155079952	155080118	peak_46432	1000	.	231.638321	4.138710	-1	92
6	155156464	155156842	peak_46433	695	.	262.587616	3.735567	-1	91
6	155161633	155162110	peak_46434	521	.	248.649124	3.537835	-1	369
6	155226316	155226520	peak_46435	1000	.	217.260468	3.746978	-1	156
6	155280407	155280896	peak_46436	672	.	328.479401	4.111496	-1	135
6	155281734	155282132	peak_46437	656	.	261.033966	3.664445	-1	260
6	155311929	155312092	peak_46438	1000	.	213.030823	4.117589	-1	47
6	155313209	155313375	peak_46439	1000	.	205.434982	4.182438	-1	85
6	155422240	155422489	peak_46440	871	.	216.924988	3.673992	-1	166
6	155468877	155469516	peak_46441	552	.	352.539673	3.708630	-1	160
6	155507127	155507596	peak_46442	477	.	223.828949	3.235823	-1	245
6	155538379	155538652	peak_46443	835	.	227.879211	3.947381	-1	170
6	155567282	155567641	peak_46444	742	.	266.506592	4.336583	-1	114
6	155701534	155701755	peak_46445	906	.	200.334930	4.286049	-1	129
6	155784631	155784791	peak_46447	1000	.	248.841827	4.575634	-1	66
6	155802014	155802227	peak_46449	944	.	201.058014	3.892652	-1	84
6	155809613	155809833	peak_46450	1000	.	253.585663	4.015962	-1	113
6	155908712	155908974	peak_46451	1000	.	500.334808	5.188070	-1	122
6	156003353	156003778	peak_46453	685	.	290.971924	3.751100	-1	111
6	156059997	156060361	peak_46454	880	.	320.322968	4.123023	-1	232
6	156073198	156073587	peak_46455	608	.	236.626633	4.414522	-1	310
6	156944645	156944957	peak_46459	699	.	218.193649	4.126009	-1	224
6	156990327	156990483	peak_46460	1000	.	223.844131	4.283637	-1	88
6	157021873	157022074	peak_46462	1000	.	333.678192	5.258264	-1	109
6	157069186	157069507	peak_46463	625	.	200.734772	3.379213	-1	55
6	157110259	157110454	peak_46465	1000	.	215.640762	4.045014	-1	119
6	157279774	157279942	peak_46467	1000	.	298.987488	4.740049	-1	86
6	157389827	157390528	peak_46468	449	.	314.966644	3.254393	-1	292
6	157397178	157397956	peak_46469	534	.	415.317261	3.495780	-1	575
6	157401378	157402007	peak_46470	641	.	402.981689	4.137994	-1	64
6	157405022	157405585	peak_46471	422	.	237.826675	3.395917	-1	228
6	157409092	157410048	peak_46472	436	.	416.474152	3.326967	-1	707
6	157441652	157442262	peak_46473	516	.	314.483032	3.470830	-1	499
6	157443858	157444265	peak_46474	641	.	260.787140	3.723821	-1	308
6	157467629	157468036	peak_46476	685	.	278.873901	3.873799	-1	188
6	157496844	157497415	peak_46478	574	.	327.858582	3.653490	-1	129
6	157535556	157535725	peak_46479	1000	.	239.686935	4.770594	-1	73
6	157543848	157544018	peak_46480	1000	.	210.682724	4.312797	-1	92
6	157546898	157547225	peak_46481	1000	.	339.452393	4.159122	-1	276
6	157578583	157579133	peak_46483	562	.	309.028900	3.616256	-1	35
6	157598621	157598763	peak_46485	1000	.	242.583969	4.660182	-1	60
6	157645701	157645886	peak_46486	1000	.	314.953278	5.005484	-1	78
6	157678469	157678625	peak_46488	1000	.	219.940918	4.525767	-1	72
6	157750744	157751298	peak_46490	449	.	248.798508	3.417620	-1	252
6	157771374	157771642	peak_46492	791	.	211.909119	4.113834	-1	204
6	157787334	157787505	peak_46494	1000	.	238.392792	4.390919	-1	78
6	157790899	157791201	peak_46495	865	.	261.378357	3.577270	-1	220
6	157791351	157791841	peak_46496	435	.	212.927689	3.434867	-1	112
6	157805510	157805684	peak_46498	1000	.	375.829224	5.465010	-1	87
6	157808054	157808221	peak_46500	1000	.	203.285583	4.407600	-1	88
6	157849601	157850704	peak_46504	796	.	878.381531	4.754229	-1	976
6	157912525	157912731	peak_46508	1000	.	254.637817	4.314290	-1	82
6	157920593	157920878	peak_46509	1000	.	416.562714	4.890743	-1	154
6	157921180	157921515	peak_46510	1000	.	371.725342	4.798835	-1	234
6	157922142	157922475	peak_46511	1000	.	536.834045	5.212712	-1	129
6	157935277	157935905	peak_46512	449	.	281.751678	3.090527	-1	106
6	157939660	157940052	peak_46513	667	.	261.459930	3.438493	-1	119
6	157944074	157944673	peak_46514	610	.	365.249695	3.324135	-1	164
6	157954245	157954534	peak_46515	877	.	253.457901	4.041613	-1	72
6	157980073	157980246	peak_46516	1000	.	253.844345	4.615523	-1	77
6	158001726	158001930	peak_46518	1000	.	251.711792	4.030859	-1	65
6	158002298	158002829	peak_46519	650	.	345.196014	4.437744	-1	92
6	158002969	158003361	peak_46520	1000	.	641.720093	5.586508	-1	98
6	158013357	158013658	peak_46522	1000	.	376.307465	4.307573	-1	108
6	158013874	158014310	peak_46523	594	.	259.195099	3.689840	-1	66
6	158019080	158019587	peak_46524	776	.	393.453461	3.898722	-1	223
6	158022387	158023006	peak_46525	571	.	353.655151	3.707322	-1	172
6	158023675	158024249	peak_46526	752	.	431.747192	4.179145	-1	460
6	158024622	158024913	peak_46527	878	.	255.513123	3.457749	-1	96
6	158026308	158026585	peak_46528	998	.	276.343903	4.093004	-1	116
6	158028422	158028739	peak_46529	910	.	288.367279	3.916816	-1	112
6	158031343	158031799	peak_46530	647	.	294.917419	3.992849	-1	208
6	158033499	158033748	peak_46531	1000	.	303.388916	4.014225	-1	119
6	158035069	158035331	peak_46532	1000	.	294.269287	3.750574	-1	152
6	158036321	158036777	peak_46533	477	.	217.469131	3.756459	-1	338
6	158038701	158039016	peak_46535	741	.	233.510910	3.802966	-1	191
6	158051146	158051328	peak_46536	1000	.	210.942200	4.349539	-1	77
6	158059476	158059716	peak_46540	1000	.	341.689758	5.099918	-1	117
6	158063030	158063785	peak_46541	582	.	439.083344	4.569816	-1	664
6	158063929	158064298	peak_46542	673	.	248.219330	3.806533	-1	145
6	158064745	158065162	peak_46543	521	.	217.144180	3.317539	-1	108
6	158069199	158069383	peak_46544	1000	.	247.974487	4.302648	-1	71
6	158069503	158069712	peak_46545	1000	.	334.664856	5.287035	-1	91
6	158079436	158079812	peak_46547	620	.	233.043335	3.751451	-1	86
6	158118210	158118425	peak_46552	1000	.	219.032654	4.257699	-1	104
6	158144833	158145007	peak_46554	1000	.	248.640320	4.611990	-1	95
6	158149558	158149687	peak_46555	1000	.	275.138855	4.608645	-1	58
6	158150625	158150905	peak_46556	772	.	216.291763	3.347723	-1	187
6	158166886	158167342	peak_46557	583	.	265.706390	3.293815	-1	288
6	158175312	158175555	peak_46558	987	.	239.799866	3.854481	-1	164
6	158184061	158184611	peak_46559	496	.	272.994568	3.943489	-1	178
6	158199203	158199681	peak_46560	600	.	286.896484	3.703325	-1	375
6	158250296	158250454	peak_46561	1000	.	254.860428	4.583021	-1	61
6	158254690	158254860	peak_46562	1000	.	214.289703	4.329843	-1	91
6	158257921	158258058	peak_46563	1000	.	201.792084	3.785147	-1	50
6	158270487	158270642	peak_46565	1000	.	201.439514	4.298876	-1	87
6	158337059	158337321	peak_46566	1000	.	373.375183	4.970786	-1	123
6	158412943	158413163	peak_46569	1000	.	355.690460	4.766577	-1	134
6	158413269	158413447	peak_46570	1000	.	406.276276	5.855022	-1	91
6	158552384	158552544	peak_46573	1000	.	277.734131	5.066497	-1	89
6	158593033	158593471	peak_46574	549	.	240.612534	3.676057	-1	113
6	158610258	158610502	peak_46576	1000	.	265.743530	4.325021	-1	168
6	158640833	158641403	peak_46577	477	.	272.082062	3.187110	-1	405
6	158655723	158655890	peak_46578	1000	.	200.383484	3.838992	-1	63
6	158677744	158678290	peak_46579	419	.	228.671280	3.524365	-1	90
6	158684111	158685053	peak_46582	602	.	566.768616	3.808651	-1	145
6	158730350	158730737	peak_46583	655	.	253.493210	4.128133	-1	272
6	158736913	158737323	peak_46584	1000	.	492.914825	4.910518	-1	241
6	158739141	158739340	peak_46585	1000	.	231.713074	4.235182	-1	97
6	158742188	158742507	peak_46586	1000	.	346.295990	3.898878	-1	216
6	158742858	158743555	peak_46587	446	.	311.148468	3.413803	-1	156
6	158758917	158759258	peak_46588	767	.	261.609222	3.558242	-1	242
6	158760778	158761074	peak_46589	907	.	268.389008	3.785579	-1	139
6	158762391	158763041	peak_46590	509	.	330.533478	3.284260	-1	84
6	158780165	158780709	peak_46592	548	.	297.951416	3.358982	-1	58
6	158797134	158797913	peak_46593	813	.	633.169678	4.400815	-1	145
6	158802342	158802833	peak_46594	452	.	222.114655	3.237091	-1	64
6	158880612	158880794	peak_46596	1000	.	274.992859	4.612986	-1	105
6	158903467	158903632	peak_46597	1000	.	244.718369	4.451962	-1	79
6	158912129	158912701	peak_46600	384	.	219.363052	3.219086	-1	174
6	158928490	158928757	peak_46602	806	.	215.217651	3.447427	-1	98
6	158931263	158931886	peak_46603	519	.	323.602020	3.820248	-1	548
6	158948664	158949474	peak_46604	573	.	464.099701	3.742386	-1	121
6	158949977	158950376	peak_46605	527	.	210.378860	3.314978	-1	233
6	158950743	158951310	peak_46606	795	.	450.825409	3.678231	-1	132
6	158952942	158953584	peak_46607	633	.	406.243439	3.734694	-1	605
6	158967077	158967235	peak_46608	1000	.	200.310776	4.097769	-1	92
6	159053337	159053494	peak_46612	1000	.	297.224823	4.830070	-1	78
6	159106119	159106353	peak_46614	1000	.	293.612274	4.345226	-1	118
6	159122144	159122431	peak_46615	1000	.	288.649811	4.205261	-1	134
6	159125215	159125614	peak_46617	502	.	200.286301	3.270562	-1	74
6	159131626	159132388	peak_46618	579	.	441.167480	3.763905	-1	103
6	159135851	159137202	peak_46619	466	.	629.405762	4.390543	-1	264
6	159144553	159145103	peak_46620	376	.	206.538040	3.370356	-1	259
6	159146007	159146225	peak_46621	988	.	215.345291	4.003523	-1	116
6	159147328	159147861	peak_46622	402	.	214.085739	3.273457	-1	68
6	159149002	159149204	peak_46623	1000	.	218.617783	3.904866	-1	73
6	159149988	159150462	peak_46624	543	.	257.248932	3.305993	-1	368
6	159150568	159150985	peak_46625	686	.	286.083191	3.756535	-1	244
6	159151207	159151564	peak_46626	968	.	345.688446	3.873952	-1	281
6	159152237	159152914	peak_46627	576	.	390.008789	3.658408	-1	170
6	159153341	159153651	peak_46628	920	.	285.176575	4.332274	-1	87
6	159163778	159164258	peak_46629	678	.	325.568390	3.972264	-1	309
6	159165587	159166123	peak_46630	517	.	276.852692	3.483466	-1	444
6	159166905	159167239	peak_46631	622	.	207.854797	4.014607	-1	81
6	159171763	159172431	peak_46632	586	.	391.129150	3.570797	-1	247
6	159178424	159179687	peak_46633	488	.	615.876343	3.709034	-1	165
6	159224366	159224563	peak_46634	1000	.	272.854370	4.443284	-1	110
6	159258669	159258878	peak_46635	1000	.	295.503143	4.992888	-1	94
6	159276930	159277101	peak_46636	1000	.	200.059555	4.011819	-1	50
6	159313594	159313769	peak_46637	1000	.	232.996536	4.653203	-1	88
6	159320330	159320483	peak_46639	1000	.	204.804291	4.117939	-1	69
6	159326384	159327213	peak_46640	1000	.	1016.578674	4.856020	-1	314
6	159329218	159329558	peak_46641	1000	.	553.973328	5.057798	-1	278
6	159375273	159375456	peak_46642	1000	.	237.794159	4.228972	-1	124
6	159447999	159448172	peak_46643	1000	.	206.268738	4.135995	-1	91
6	159502472	159502629	peak_46645	1000	.	222.678635	4.578429	-1	51
6	159506562	159506934	peak_46646	916	.	340.809601	4.583345	-1	273
6	159573845	159574831	peak_46649	758	.	747.751343	4.238876	-1	119
6	159600817	159600985	peak_46651	1000	.	249.224106	4.563074	-1	81
6	159644463	159644614	peak_46652	1000	.	235.703674	4.786308	-1	76
6	159649776	159649947	peak_46653	1000	.	263.775513	4.450962	-1	92
6	159714160	159714322	peak_46655	1000	.	248.793991	4.539369	-1	61
6	159790826	159790994	peak_46656	1000	.	289.135010	4.753934	-1	59
6	159908148	159908297	peak_46659	1000	.	208.333832	4.445873	-1	71
6	159911600	159911785	peak_46660	1000	.	275.710999	4.837743	-1	92
6	159945450	159945613	peak_46661	1000	.	207.940308	4.302578	-1	90
6	160038503	160038677	peak_46662	1000	.	289.067322	4.835463	-1	80
6	160054817	160054999	peak_46663	1000	.	371.353394	5.391059	-1	91
6	160174153	160174323	peak_46668	1000	.	229.787430	4.236876	-1	97
6	160223186	160223353	peak_46670	1000	.	272.048492	4.440856	-1	106
6	160269970	160270145	peak_46672	1000	.	221.830368	4.440897	-1	79
6	160433238	160433405	peak_46674	1000	.	245.416199	4.403518	-1	68
6	160511935	160512136	peak_46676	1000	.	228.744263	4.278205	-1	104
6	160595356	160595664	peak_46678	1000	.	321.426575	4.742763	-1	105
6	160606637	160606856	peak_46679	1000	.	235.509384	4.117288	-1	117
6	160625639	160625781	peak_46680	1000	.	200.860214	4.155785	-1	51
6	160817938	160818382	peak_46685	548	.	243.205627	3.611202	-1	121
6	160828417	160828910	peak_46686	501	.	246.919708	3.673812	-1	427
6	160829578	160829960	peak_46687	820	.	313.302094	3.998450	-1	114
6	160830124	160830601	peak_46688	1000	.	556.152161	4.514647	-1	236
6	160832606	160833172	peak_46690	543	.	307.177979	3.523568	-1	442
6	160834657	160834980	peak_46691	691	.	223.311325	3.757490	-1	117
6	160836883	160837277	peak_46692	1000	.	438.432617	4.357659	-1	317
6	160838705	160839247	peak_46693	751	.	407.163086	3.681757	-1	252
6	160843304	160844033	peak_46696	896	.	652.894958	4.366870	-1	546
6	160845552	160846396	peak_46697	529	.	446.796173	3.809956	-1	548
6	160846538	160847069	peak_46698	523	.	277.762573	3.626455	-1	307
6	160887901	160888069	peak_46699	1000	.	224.339035	4.424113	-1	82
6	160969164	160969342	peak_46703	1000	.	316.261597	5.068228	-1	77
6	160990183	160990381	peak_46704	1000	.	286.546326	5.269869	-1	104
6	161024090	161024355	peak_46706	1000	.	273.353149	3.701002	-1	156
6	161028278	161028452	peak_46707	1000	.	253.552795	4.431086	-1	82
6	161108211	161108359	peak_46708	1000	.	245.954926	4.607319	-1	63
6	161165040	161165268	peak_46710	976	.	222.547241	4.122584	-1	112
6	161166138	161166464	peak_46712	1000	.	557.449829	5.288736	-1	154
6	161176920	161177085	peak_46715	1000	.	200.988419	4.169709	-1	79
6	161216066	161216212	peak_46716	1000	.	213.327469	4.238626	-1	51
6	161218067	161218236	peak_46717	1000	.	246.387909	4.434195	-1	103
6	161240189	161240364	peak_46718	1000	.	228.974976	4.311691	-1	112
6	161361791	161361949	peak_46719	1000	.	201.004562	4.172875	-1	85
6	161362648	161362828	peak_46720	1000	.	228.734909	4.253403	-1	81
6	161527793	161527953	peak_46721	1000	.	202.532516	3.856739	-1	84
6	161558686	161559421	peak_46722	364	.	267.813232	3.421492	-1	507
6	161579031	161579196	peak_46723	1000	.	216.516296	4.409577	-1	96
6	161579680	161579862	peak_46724	1000	.	212.338196	4.446684	-1	102
6	161597467	161597634	peak_46726	1000	.	214.787445	4.056835	-1	83
6	161608169	161608350	peak_46727	1000	.	207.415878	3.956416	-1	69
6	161615013	161615248	peak_46728	960	.	225.597580	3.805434	-1	153
6	161616484	161617225	peak_46729	484	.	359.000946	3.377100	-1	412
6	161642362	161642672	peak_46731	793	.	245.755127	3.543457	-1	115
6	161644784	161645050	peak_46732	990	.	263.421570	3.847099	-1	151
6	161645184	161645767	peak_46733	581	.	338.613953	3.823756	-1	253
6	161654927	161655444	peak_46735	510	.	263.800598	3.759066	-1	122
6	161661524	161661881	peak_46736	659	.	235.239120	3.213529	-1	265
6	161682492	161682817	peak_46738	1000	.	349.469482	4.218063	-1	235
6	161714009	161714178	peak_46739	1000	.	229.129501	4.392905	-1	79
6	161736701	161736859	peak_46741	1000	.	227.136581	4.425882	-1	59
6	161749511	161749970	peak_46743	724	.	332.437592	4.205712	-1	206
6	161770888	161771348	peak_46744	636	.	292.761139	3.546036	-1	353
6	161772114	161772681	peak_46745	431	.	244.188507	3.681741	-1	402
6	161822583	161822758	peak_46748	1000	.	225.908630	4.274996	-1	91
6	161851755	161851915	peak_46750	1000	.	220.516693	4.259617	-1	62
6	161987203	161987382	peak_46753	1000	.	264.307220	4.586525	-1	113
6	161992926	161993122	peak_46754	1000	.	297.491455	4.884708	-1	83
6	162027740	162027931	peak_46755	1000	.	266.762329	4.379479	-1	65
6	162039394	162039540	peak_46756	1000	.	214.496124	4.490143	-1	60
6	162193951	162194154	peak_46760	1000	.	343.406189	4.975727	-1	80
6	162222987	162223133	peak_46761	1000	.	297.674896	4.880174	-1	78
6	162245650	162245819	peak_46762	1000	.	226.140396	4.175265	-1	71
6	162248843	162249021	peak_46763	1000	.	232.262848	4.559901	-1	66
6	162274714	162274871	peak_46766	1000	.	239.330704	4.503656	-1	114
6	162292388	162292560	peak_46767	1000	.	237.576294	4.462413	-1	98
6	162361905	162362084	peak_46771	1000	.	226.676788	4.050231	-1	118
6	162423319	162423513	peak_46778	1000	.	253.843933	4.426319	-1	97
6	162610910	162611071	peak_46779	1000	.	267.875671	4.793613	-1	64
6	162696939	162697096	peak_46780	1000	.	224.716293	4.439403	-1	84
6	162854580	162854738	peak_46781	1000	.	358.923096	5.495383	-1	61
6	162863149	162863287	peak_46782	1000	.	220.745819	4.323743	-1	81
6	162932741	162932941	peak_46783	1000	.	206.935837	4.398448	-1	111
6	162989708	162990053	peak_46787	765	.	264.039154	3.366185	-1	261
6	162992878	162993371	peak_46789	627	.	309.088623	3.913003	-1	205
6	163009964	163010549	peak_46792	751	.	439.205170	3.774895	-1	97
6	163020443	163020671	peak_46793	878	.	200.153091	3.442549	-1	104
6	163029325	163029649	peak_46796	1000	.	341.396881	4.041770	-1	117
6	163031408	163031687	peak_46797	943	.	263.189758	3.883634	-1	181
6	163050141	163050380	peak_46799	847	.	202.525696	3.568348	-1	124
6	163060861	163061198	peak_46801	686	.	231.314255	3.831834	-1	107
6	163068686	163068889	peak_46803	1000	.	227.409592	3.854395	-1	125
6	163077368	163077900	peak_46805	768	.	408.353790	3.885712	-1	429
6	163091575	163091867	peak_46806	726	.	211.869568	4.123739	-1	77
6	163096119	163096446	peak_46808	965	.	315.706482	3.788581	-1	218
6	163148953	163149359	peak_46811	731	.	296.802063	4.211386	-1	301
6	163153745	163154365	peak_46812	445	.	275.625000	3.568548	-1	100
6	163154669	163154834	peak_46813	1000	.	201.115997	4.124301	-1	95
6	163154987	163155666	peak_46814	426	.	289.364807	3.783114	-1	331
6	163160832	163161065	peak_46816	1000	.	268.971405	4.142915	-1	121
6	163194690	163195110	peak_46819	487	.	204.391205	3.456008	-1	47
6	163196655	163196961	peak_46820	767	.	234.625397	3.648655	-1	114
6	163244645	163245074	peak_46825	1000	.	457.909637	4.247121	-1	342
6	163246760	163246940	peak_46826	1000	.	342.248596	4.980968	-1	90
6	163250993	163251213	peak_46828	1000	.	269.433167	4.196629	-1	110
6	163268116	163268334	peak_46829	1000	.	306.394318	4.604766	-1	151
6	163327010	163327210	peak_46833	1000	.	318.462524	4.804770	-1	102
6	163430503	163431328	peak_46837	542	.	447.279694	3.702885	-1	126
6	163440548	163441095	peak_46841	453	.	247.940369	3.427274	-1	151
6	163441519	163441992	peak_46842	723	.	341.852631	4.100563	-1	83
6	163444690	163445765	peak_46845	481	.	516.834534	4.022477	-1	949
6	163447957	163448676	peak_46847	449	.	322.818207	3.600490	-1	104
6	163516380	163516557	peak_46848	1000	.	282.952820	4.867717	-1	88
6	163557756	163558104	peak_46849	706	.	245.587997	3.689616	-1	235
6	163579623	163579833	peak_46852	1000	.	227.891327	3.802047	-1	108
6	163579951	163580487	peak_46853	801	.	429.443573	4.184472	-1	211
6	163594174	163594561	peak_46857	593	.	229.442505	3.828082	-1	82
6	163600039	163600335	peak_46858	897	.	265.367706	3.918171	-1	71
6	163632108	163632637	peak_46862	862	.	456.087006	3.883882	-1	450
6	163661006	163661265	peak_46864	1000	.	313.594452	4.508568	-1	151
6	163668741	163669283	peak_46865	420	.	227.636292	3.428410	-1	272
6	163670002	163670284	peak_46866	1000	.	357.609924	3.901153	-1	79
6	163678848	163679095	peak_46867	1000	.	358.367065	4.769687	-1	123
6	163683356	163683590	peak_46868	1000	.	401.433289	5.174093	-1	89
6	163683879	163684284	peak_46869	998	.	404.169189	3.959368	-1	93
6	163685747	163686257	peak_46870	624	.	318.053040	3.965821	-1	387
6	163693415	163694004	peak_46871	506	.	298.144104	3.584755	-1	494
6	163694370	163694767	peak_46872	549	.	218.005066	3.133966	-1	195
6	163700688	163700948	peak_46874	1000	.	268.048279	4.184675	-1	161
6	163713457	163713833	peak_46876	904	.	339.857361	3.866668	-1	249
6	163714321	163714743	peak_46877	789	.	332.854462	3.900761	-1	241
6	163723706	163724416	peak_46878	470	.	333.831726	3.625825	-1	231
6	163727676	163727882	peak_46879	985	.	202.810349	4.043762	-1	133
6	163737931	163738213	peak_46881	843	.	237.597900	3.956621	-1	153
6	163739062	163739727	peak_46882	309	.	205.514816	3.386498	-1	96
6	163751268	163751876	peak_46884	344	.	209.279022	3.326137	-1	515
6	163767317	163767818	peak_46885	558	.	279.677032	3.097499	-1	410
6	163769055	163769286	peak_46886	1000	.	304.459442	4.376473	-1	128
6	163778380	163778816	peak_46887	630	.	274.753784	3.281797	-1	343
6	163779925	163780585	peak_46888	519	.	342.523956	3.465757	-1	299
6	163782559	163783373	peak_46891	755	.	614.943115	3.939938	-1	298
6	163784421	163784829	peak_46892	1000	.	501.236359	4.247363	-1	211
6	163785339	163785756	peak_46893	980	.	408.705902	4.628114	-1	310
6	163789483	163789785	peak_46894	848	.	256.025543	4.237860	-1	238
6	163791317	163791673	peak_46895	591	.	210.377228	3.670284	-1	302
6	163792304	163792957	peak_46896	562	.	367.076813	3.900724	-1	60
6	163793932	163794574	peak_46897	340	.	218.535095	3.344952	-1	109
6	163799207	163799853	peak_46898	707	.	457.029541	4.073694	-1	514
6	163802765	163803222	peak_46899	647	.	295.855835	3.690375	-1	239
6	163803387	163804153	peak_46900	595	.	455.742493	3.821781	-1	104
6	163804821	163805191	peak_46901	792	.	292.876312	3.859092	-1	59
6	163811594	163812066	peak_46904	835	.	394.026978	3.540807	-1	56
6	163816513	163817031	peak_46908	466	.	241.261322	3.739168	-1	437
6	163826459	163827029	peak_46912	559	.	318.486938	3.845520	-1	47
6	163827166	163827947	peak_46913	555	.	433.233765	3.575835	-1	290
6	163831304	163831793	peak_46915	745	.	364.509491	3.786674	-1	87
6	163834330	163834540	peak_46916	1000	.	219.701248	3.891026	-1	74
6	163836915	163837587	peak_46917	473	.	318.144440	3.654968	-1	84
6	163857783	163858211	peak_46918	689	.	295.055603	3.879870	-1	126
6	163865628	163866181	peak_46919	453	.	250.314835	3.861334	-1	123
6	163869339	163869882	peak_46920	433	.	235.371841	3.012373	-1	354
6	163874113	163874560	peak_46921	479	.	214.186356	3.523983	-1	113
6	163904274	163904432	peak_46922	1000	.	238.020050	4.588795	-1	83
6	163914789	163915030	peak_46923	868	.	209.149765	3.494994	-1	74
6	163923677	163923820	peak_46926	1000	.	236.143051	4.478790	-1	56
6	163935253	163935604	peak_46927	613	.	215.056946	3.384335	-1	265
6	163940615	163941053	peak_46928	540	.	236.378403	3.314232	-1	28
6	163948752	163949007	peak_46929	953	.	242.897400	3.679709	-1	124
6	163954695	163954966	peak_46930	933	.	252.977844	4.146698	-1	116
6	163976561	163977148	peak_46931	914	.	536.731445	4.882985	-1	239
6	164003830	164004346	peak_46933	1000	.	593.838257	3.901589	-1	437
6	164021681	164021895	peak_46935	1000	.	344.288452	4.763780	-1	111
6	164025147	164025355	peak_46936	1000	.	236.486938	4.222497	-1	120
6	164026167	164026529	peak_46937	826	.	298.898102	4.556315	-1	263
6	164037330	164037663	peak_46938	803	.	267.317841	3.781291	-1	139
6	164043304	164043459	peak_46939	1000	.	224.443481	4.371280	-1	85
6	164112710	164113338	peak_46941	371	.	233.290497	3.405848	-1	393
6	164118366	164119504	peak_46943	375	.	426.534302	3.252654	-1	258
6	164132014	164132558	peak_46944	486	.	264.327301	3.487289	-1	220
6	164139652	164139972	peak_46945	732	.	234.187073	3.575712	-1	260
6	164141467	164141624	peak_46946	1000	.	205.993668	4.175917	-1	50
6	164238174	164238375	peak_46950	1000	.	209.347839	4.056595	-1	47
6	164278388	164279008	peak_46951	918	.	568.968689	5.181284	-1	253
6	164281849	164282260	peak_46952	1000	.	452.474030	4.882346	-1	295
6	164282565	164283069	peak_46953	591	.	297.727356	4.286621	-1	430
6	164284851	164285245	peak_46954	545	.	214.662216	3.890238	-1	198
6	164288267	164289304	peak_46955	769	.	797.137634	4.415064	-1	955
6	164291849	164292457	peak_46956	575	.	349.646912	4.126085	-1	212
6	164294358	164294638	peak_46957	1000	.	321.997711	4.140965	-1	116
6	164298577	164299333	peak_46958	456	.	344.856354	3.462536	-1	124
6	164301327	164301578	peak_46960	1000	.	263.976013	3.861957	-1	107
6	164302973	164303513	peak_46962	1000	.	638.533264	4.667410	-1	111
6	164308710	164308867	peak_46963	1000	.	254.957825	4.680761	-1	83
6	164313296	164313927	peak_46964	543	.	342.708954	3.640025	-1	127
6	164314589	164316107	peak_46965	798	.	1211.163574	4.054912	-1	545
6	164317507	164317845	peak_46966	1000	.	436.948914	4.537741	-1	71
6	164317975	164318421	peak_46967	755	.	336.917267	3.720965	-1	290
6	164318555	164319272	peak_46968	594	.	426.008514	3.525999	-1	436
6	164319949	164320638	peak_46969	533	.	367.520142	3.859416	-1	575
6	164322403	164323320	peak_46970	1000	.	1334.647095	5.067558	-1	334
6	164327842	164328381	peak_46972	691	.	372.539734	3.593861	-1	340
6	164328542	164329186	peak_46973	615	.	396.344574	4.359501	-1	86
6	164334746	164334920	peak_46974	1000	.	210.708252	4.033446	-1	53
6	164344829	164344988	peak_46978	1000	.	213.655151	4.103660	-1	116
6	164397254	164397437	peak_46983	1000	.	214.606598	3.989949	-1	67
6	164401305	164401480	peak_46984	1000	.	217.398407	4.412956	-1	115
6	164412196	164412481	peak_46987	996	.	283.868042	3.891502	-1	216
6	164418798	164419293	peak_46989	716	.	354.175964	3.573143	-1	375
6	164514238	164514394	peak_47007	1000	.	212.426727	4.758261	-1	52
6	164531335	164531664	peak_47014	995	.	327.275513	4.868834	-1	223
6	164663076	164663519	peak_47041	772	.	341.848267	4.477152	-1	346
6	164680078	164680278	peak_47050	1000	.	234.151703	4.349792	-1	128
6	164726707	164727155	peak_47067	598	.	267.869904	3.379999	-1	372
6	164734021	164734415	peak_47068	519	.	204.364594	3.631473	-1	326
6	164766140	164766307	peak_47070	1000	.	303.321899	5.062571	-1	58
6	164851659	164851805	peak_47073	1000	.	229.738373	4.569327	-1	64
6	164876764	164877433	peak_47075	314	.	209.786621	3.104554	-1	264
6	164878964	164879716	peak_47076	764	.	574.620605	4.040163	-1	109
6	164896801	164896981	peak_47079	1000	.	414.128143	5.833241	-1	98
6	164928419	164928814	peak_47080	1000	.	451.924896	3.981019	-1	140
6	164935468	164936103	peak_47082	683	.	433.952179	3.873185	-1	298
6	164940061	164940784	peak_47084	345	.	249.726746	3.115619	-1	75
6	164972239	164973076	peak_47088	300	.	251.334854	3.279760	-1	388
6	165017928	165018308	peak_47089	623	.	236.740204	3.517001	-1	294
6	165026538	165026716	peak_47090	1000	.	264.358002	4.724139	-1	62
6	165040415	165040579	peak_47091	1000	.	228.393692	4.493147	-1	66
6	165051431	165051684	peak_47092	926	.	234.293945	3.753433	-1	82
6	165060618	165061001	peak_47093	939	.	359.546173	3.784122	-1	63
6	165061681	165062122	peak_47094	612	.	269.780579	3.748969	-1	378
6	165065254	165065901	peak_47095	471	.	304.414764	4.166419	-1	507
6	165066105	165066334	peak_47096	1000	.	260.657745	4.303549	-1	147
6	165068457	165068778	peak_47097	658	.	211.214066	3.325996	-1	98
6	165070388	165070613	peak_47098	1000	.	245.801193	4.054927	-1	110
6	165163334	165163509	peak_47102	1000	.	210.450485	4.066551	-1	97
6	165207334	165207842	peak_47104	853	.	433.160004	4.025522	-1	179
6	165211872	165212063	peak_47105	1000	.	278.307495	5.132003	-1	83
6	165219106	165219739	peak_47107	1000	.	685.293457	4.846061	-1	441
6	165228572	165229269	peak_47108	561	.	391.238525	3.431638	-1	640
6	165229373	165229813	peak_47109	670	.	294.986877	3.169767	-1	314
6	165241001	165241401	peak_47111	655	.	261.814178	3.330430	-1	357
6	165292162	165292315	peak_47113	1000	.	201.310699	4.348848	-1	55
6	165296376	165296535	peak_47114	1000	.	246.421509	4.751544	-1	65
6	165327539	165328087	peak_47115	605	.	331.307648	3.471674	-1	136
6	165338275	165338440	peak_47116	1000	.	224.463318	4.364698	-1	49
6	165405264	165405628	peak_47118	629	.	229.102661	3.172503	-1	240
6	165418749	165419403	peak_47122	641	.	419.273102	4.458301	-1	408
6	165451664	165451847	peak_47124	1000	.	216.182190	3.811429	-1	45
6	165459040	165459215	peak_47125	1000	.	247.503784	4.856937	-1	81
6	165491163	165491479	peak_47126	857	.	270.741577	3.601130	-1	51
6	165494207	165494354	peak_47127	1000	.	212.679169	4.420732	-1	69
6	165534935	165535082	peak_47128	1000	.	225.842621	4.496058	-1	77
6	165537336	165537485	peak_47129	1000	.	230.548676	4.297133	-1	63
6	165580815	165580989	peak_47130	1000	.	313.670898	5.146707	-1	59
6	165640081	165640274	peak_47133	1000	.	245.430389	4.151623	-1	105
6	165688843	165689006	peak_47136	1000	.	276.319000	4.686115	-1	108
6	165744474	165744660	peak_47139	1000	.	259.321136	4.671636	-1	97
6	165769454	165770454	peak_47140	642	.	642.210632	4.221826	-1	589
6	165922907	165923131	peak_47147	1000	.	291.024872	4.415204	-1	139
6	165983164	165983360	peak_47148	1000	.	266.518860	4.484101	-1	116
6	165995993	165996887	peak_47149	857	.	766.191040	4.987008	-1	505
6	166000056	166000599	peak_47150	526	.	285.779907	3.976666	-1	282
6	166001961	166002676	peak_47151	418	.	299.133240	3.354109	-1	178
6	166006721	166006867	peak_47153	1000	.	214.218109	4.767214	-1	80
6	166013165	166014563	peak_47156	1000	.	1685.831177	5.846768	-1	1210
6	166111568	166111730	peak_47157	1000	.	201.666306	4.269602	-1	87
6	166303080	166303240	peak_47159	1000	.	201.841156	4.492558	-1	87
6	166322992	166323475	peak_47160	872	.	421.389252	3.574014	-1	360
6	166324620	166324978	peak_47161	983	.	352.010590	4.108298	-1	185
6	166328046	166328294	peak_47162	1000	.	254.813721	4.125926	-1	183
6	166328757	166329162	peak_47163	500	.	202.508377	3.856668	-1	307
6	166329631	166330122	peak_47164	742	.	364.123901	4.409436	-1	412
6	166334985	166335615	peak_47168	410	.	258.346527	3.436880	-1	256
6	166336876	166337493	peak_47169	763	.	471.029938	4.383229	-1	526
6	166340335	166341119	peak_47170	710	.	556.310730	4.845689	-1	536
6	166362336	166362539	peak_47172	1000	.	251.408554	4.154620	-1	96
6	166427885	166428057	peak_47173	1000	.	268.136444	4.724067	-1	119
6	166497860	166498076	peak_47175	1000	.	251.965179	4.448163	-1	102
6	166500599	166500870	peak_47176	750	.	203.279419	3.512595	-1	108
6	166502356	166502772	peak_47177	572	.	238.004562	3.593651	-1	93
6	166505048	166505538	peak_47178	427	.	209.083344	3.630097	-1	270
6	166506187	166507421	peak_47179	597	.	736.382812	4.062703	-1	875
6	166507590	166508399	peak_47180	695	.	562.303589	4.211336	-1	728
6	166508614	166509123	peak_47181	715	.	364.092621	3.571288	-1	278
6	166511093	166512100	peak_47183	539	.	543.140198	3.667253	-1	818
6	166515207	166515380	peak_47184	1000	.	210.394226	3.902991	-1	133
6	166528942	166529991	peak_47189	971	.	1018.791199	4.340144	-1	122
6	166531367	166532206	peak_47191	714	.	599.449219	4.159407	-1	162
6	166545629	166546629	peak_47194	953	.	953.223022	4.284307	-1	425
6	166563073	166563546	peak_47196	445	.	210.339966	3.399928	-1	382
6	166578318	166578493	peak_47198	1000	.	237.758621	4.279542	-1	95
6	166589039	166589574	peak_47199	700	.	374.429810	3.894555	-1	236
6	166593367	166593973	peak_47200	637	.	385.900818	4.026677	-1	514
6	166594133	166595393	peak_47201	647	.	815.648132	3.795703	-1	260
6	166610664	166611237	peak_47202	475	.	272.180023	3.459708	-1	431
6	166634678	166634849	peak_47203	1000	.	205.523956	4.305609	-1	73
6	166640470	166641115	peak_47204	482	.	310.590851	3.385452	-1	300
6	166647170	166647650	peak_47206	520	.	249.503418	3.883582	-1	347
6	166654117	166654417	peak_47207	694	.	208.313568	3.351682	-1	206
6	166663140	166663559	peak_47209	1000	.	621.492737	5.092185	-1	311
6	166664492	166664769	peak_47210	1000	.	683.756958	6.400618	-1	134
6	166677055	166677290	peak_47214	1000	.	239.284653	3.788382	-1	69
6	166713388	166714182	peak_47218	719	.	571.089966	4.442028	-1	75
6	166720764	166721353	peak_47219	657	.	387.018524	3.883679	-1	60
6	166743502	166743741	peak_47221	874	.	208.803192	3.560127	-1	169
6	166755198	166755699	peak_47222	559	.	280.100311	3.957637	-1	180
6	166818474	166818638	peak_47223	1000	.	259.733276	4.530393	-1	53
6	166822696	166822864	peak_47224	1000	.	244.553070	4.386251	-1	92
6	166893558	166893855	peak_47225	725	.	215.345200	3.920310	-1	241
6	166910586	166910877	peak_47226	717	.	208.765961	3.573210	-1	90
6	166935409	166935759	peak_47227	772	.	270.104279	3.661442	-1	192
6	166944558	166944728	peak_47228	1000	.	211.451233	4.130850	-1	95
6	166966768	166967001	peak_47231	1000	.	330.459442	4.803994	-1	141
6	166985930	166986083	peak_47232	1000	.	251.963898	4.621793	-1	87
6	166991418	166991700	peak_47233	765	.	215.724792	4.114201	-1	178
6	167000153	167000405	peak_47234	992	.	249.921890	4.422866	-1	154
6	167003804	167004340	peak_47235	1000	.	573.435913	4.810034	-1	328
6	167007828	167008331	peak_47237	664	.	333.903931	3.397257	-1	372
6	167014860	167015284	peak_47238	792	.	335.908966	4.273681	-1	240
6	167020018	167020239	peak_47239	986	.	217.972916	3.718992	-1	96
6	167025152	167026663	peak_47240	461	.	696.348511	3.598814	-1	1337
6	167032756	167033148	peak_47241	844	.	330.882599	4.359455	-1	298
6	167038637	167038976	peak_47242	831	.	281.723969	4.636364	-1	278
6	167054587	167054940	peak_47243	716	.	252.796066	3.493848	-1	100
6	167063927	167064569	peak_47245	610	.	391.397949	4.046182	-1	323
6	167066105	167066521	peak_47246	601	.	250.221817	3.118133	-1	99
6	167068082	167068404	peak_47247	1000	.	420.272339	4.460124	-1	99
6	167074898	167075239	peak_47248	1000	.	421.680145	4.157787	-1	229
6	167075645	167076059	peak_47249	862	.	356.777191	3.790692	-1	220
6	167084494	167085557	peak_47252	772	.	820.251465	4.403295	-1	632
6	167264483	167265548	peak_47255	929	.	989.894653	5.043087	-1	152
6	167266135	167266665	peak_47256	1000	.	825.820923	4.572707	-1	281
6	167267438	167267644	peak_47257	1000	.	214.024399	3.981745	-1	102
6	167274569	167274834	peak_47259	979	.	259.520935	4.117744	-1	144
6	167274956	167275355	peak_47260	851	.	339.489410	3.709650	-1	156
6	167277082	167277775	peak_47261	599	.	414.901733	3.709721	-1	398
6	167279023	167279375	peak_47262	621	.	218.635803	3.703705	-1	126
6	167282978	167283498	peak_47263	823	.	428.175690	4.024040	-1	96
6	167283810	167284516	peak_47264	489	.	345.563019	3.326885	-1	96
6	167285517	167285707	peak_47265	1000	.	202.343796	3.813241	-1	94
6	167286407	167287343	peak_47267	437	.	409.009369	3.611089	-1	410
6	167287472	167287692	peak_47268	1000	.	252.262894	4.161873	-1	77
6	167287817	167288763	peak_47269	408	.	386.426544	3.246211	-1	684
6	167288938	167289727	peak_47270	452	.	356.689209	3.558128	-1	679
6	167289883	167290241	peak_47271	793	.	283.802551	4.782364	-1	114
6	167293885	167294450	peak_47272	808	.	456.519989	5.575785	-1	66
6	167296246	167298175	peak_47275	726	.	1400.128784	4.141929	-1	1848
6	167298280	167298578	peak_47276	1000	.	385.498993	4.333644	-1	145
6	167299553	167299920	peak_47277	1000	.	416.597412	4.121920	-1	118
6	167300047	167300243	peak_47278	1000	.	431.846649	5.441855	-1	92
6	167310862	167311548	peak_47282	839	.	575.473328	4.134642	-1	605
6	167314228	167314696	peak_47284	784	.	366.826202	3.866532	-1	46
6	167323021	167324703	peak_47287	422	.	709.771973	3.609226	-1	1033
6	167326765	167326974	peak_47289	1000	.	308.238312	4.498439	-1	111
6	167328302	167328580	peak_47290	723	.	200.862076	3.577613	-1	183
6	167329308	167329837	peak_47291	406	.	214.856506	3.329478	-1	243
6	167331947	167332445	peak_47292	415	.	206.683548	3.578271	-1	215
6	167334021	167334689	peak_47293	378	.	252.268753	3.478509	-1	607
6	167358081	167358902	peak_47295	368	.	302.350800	3.594559	-1	601
6	167359551	167361596	peak_47296	412	.	842.546082	3.764329	-1	1078
6	167364017	167364836	peak_47297	1000	.	944.203430	5.138232	-1	196
6	167366634	167367044	peak_47298	521	.	213.692886	3.367578	-1	114
6	167394380	167394544	peak_47299	1000	.	202.283936	4.146985	-1	115
6	167397893	167398279	peak_47300	946	.	365.038788	3.674998	-1	310
6	167402534	167403017	peak_47301	439	.	211.806839	3.181823	-1	200
6	167421570	167422263	peak_47302	625	.	432.787231	3.931039	-1	582
6	167422418	167422729	peak_47303	891	.	276.997589	3.489669	-1	226
6	167603492	167604378	peak_47305	364	.	322.635010	3.456990	-1	808
6	167614855	167615353	peak_47306	589	.	293.457062	3.682767	-1	101
6	167622004	167622731	peak_47307	477	.	347.011108	3.777920	-1	426
6	167632005	167632161	peak_47309	1000	.	223.357208	4.336353	-1	95
6	167652458	167652855	peak_47311	1000	.	495.208374	5.374084	-1	338
6	167662419	167662826	peak_47314	683	.	278.039856	3.753280	-1	282
6	167663093	167664498	peak_47315	487	.	684.444031	3.712034	-1	1169
6	167666612	167667212	peak_47317	712	.	427.048523	4.510345	-1	64
6	167669974	167670399	peak_47318	726	.	308.537201	3.881326	-1	331
6	167672323	167673050	peak_47319	411	.	298.672546	3.748416	-1	566
6	167673363	167674065	peak_47320	511	.	358.713013	3.728676	-1	175
6	167674704	167675770	peak_47321	895	.	953.960938	4.149126	-1	185
6	167676790	167678109	peak_47322	550	.	725.871948	3.722404	-1	827
6	167678232	167679043	peak_47323	733	.	594.758484	3.969257	-1	298
6	167683498	167684356	peak_47326	450	.	385.795410	3.542067	-1	331
6	167696350	167696617	peak_47330	836	.	223.149841	3.785761	-1	183
6	167696840	167697658	peak_47331	567	.	463.972931	3.625002	-1	724
6	167698797	167699362	peak_47332	481	.	271.709381	3.357006	-1	149
6	167707085	167707787	peak_47333	409	.	287.270599	3.384499	-1	206
6	167710720	167711339	peak_47334	914	.	566.010376	3.902778	-1	251
6	167711927	167712300	peak_47335	621	.	231.627701	3.558279	-1	310
6	167712974	167713419	peak_47336	542	.	241.241669	3.856467	-1	109
6	167715166	167716217	peak_47337	1000	.	1110.603882	4.954943	-1	147
6	167716354	167717488	peak_47338	774	.	877.466370	4.160859	-1	349
6	167724809	167725922	peak_47339	475	.	528.397583	4.110030	-1	110
6	167727604	167727775	peak_47340	1000	.	250.027008	4.440433	-1	78
6	167728392	167729290	peak_47341	295	.	265.304352	3.146746	-1	698
6	167731915	167732509	peak_47342	636	.	377.857391	4.161915	-1	358
6	167735067	167735787	peak_47343	498	.	358.215027	3.639469	-1	277
6	167737565	167738017	peak_47344	645	.	291.514709	3.603704	-1	311
6	167738194	167738384	peak_47345	1000	.	226.426697	4.242952	-1	66
6	167742083	167743173	peak_47346	477	.	519.694946	3.446051	-1	988
6	167743288	167743932	peak_47347	1000	.	804.957153	5.560863	-1	517
6	167744425	167744595	peak_47348	1000	.	254.246475	4.360442	-1	90
6	167810129	167810410	peak_47350	1000	.	315.402557	3.619877	-1	140
6	167810568	167811918	peak_47351	720	.	972.358398	4.586019	-1	278
6	167818358	167818565	peak_47356	1000	.	239.086044	4.084845	-1	124
6	167823067	167823677	peak_47360	439	.	267.660217	3.291872	-1	542
6	167824389	167824880	peak_47361	672	.	329.946289	3.445855	-1	409
6	167831884	167832424	peak_47364	762	.	411.250031	4.121582	-1	255
6	167833562	167835010	peak_47365	518	.	750.497986	3.606839	-1	560
6	167835232	167836068	peak_47366	884	.	739.225952	4.130636	-1	374
6	167839878	167840678	peak_47369	314	.	250.800690	3.467068	-1	390
6	167841110	167841711	peak_47370	365	.	219.399551	3.346168	-1	110
6	167862233	167862403	peak_47372	1000	.	208.990112	4.211702	-1	91
6	167866003	167866546	peak_47373	496	.	269.586761	3.387640	-1	437
6	167885011	167885487	peak_47376	586	.	279.086609	3.404115	-1	81
6	167896537	167896822	peak_47378	798	.	227.388962	3.620754	-1	71
6	167921465	167921952	peak_47381	608	.	295.957092	4.301730	-1	420
6	167927883	167928686	peak_47382	453	.	364.085510	3.925985	-1	655
6	167932992	167933651	peak_47384	500	.	329.629547	3.593179	-1	540
6	167934192	167935387	peak_47385	358	.	428.309692	3.764907	-1	502
6	167936516	167937555	peak_47386	565	.	587.281799	4.051506	-1	932
6	167966822	167967742	peak_47388	331	.	304.489929	3.299093	-1	65
6	167973489	167974517	peak_47389	538	.	553.358643	3.423136	-1	123
6	168006156	168006677	peak_47391	594	.	309.467133	3.572711	-1	444
6	168014599	168015413	peak_47392	379	.	308.663818	3.237555	-1	283
6	168228437	168228886	peak_47395	821	.	368.837921	4.042726	-1	368
6	168418916	168419503	peak_47397	672	.	394.493683	4.163013	-1	317
6	168419680	168420379	peak_47398	550	.	384.223419	3.770193	-1	237
6	168444810	168445142	peak_47400	633	.	210.054443	3.345650	-1	69
6	168446136	168446756	peak_47401	776	.	481.190247	4.017404	-1	501
6	168448967	168449394	peak_47402	610	.	260.599121	3.647477	-1	353
6	168493332	168494307	peak_47403	894	.	871.606750	4.011944	-1	564
6	168494806	168495469	peak_47404	921	.	610.558716	4.344368	-1	154
6	168518715	168519348	peak_47405	386	.	244.525131	3.476924	-1	554
6	168520154	168520384	peak_47406	918	.	211.200623	3.791098	-1	79
6	168531886	168532489	peak_47407	721	.	434.595642	4.482909	-1	94
6	168533891	168534322	peak_47408	576	.	248.190765	3.931239	-1	357
6	168539417	168540142	peak_47410	608	.	440.878754	3.382198	-1	97
6	168543074	168543492	peak_47411	959	.	400.934174	3.860218	-1	225
6	168546042	168546428	peak_47412	616	.	237.766144	3.756713	-1	94
6	168548361	168548978	peak_47413	1000	.	722.308350	4.991472	-1	144
6	168549138	168549678	peak_47414	750	.	405.247192	3.894329	-1	118
6	168550580	168550999	peak_47415	592	.	248.203308	3.435165	-1	227
6	168554742	168555499	peak_47417	429	.	324.665771	3.645711	-1	325
6	168555694	168556091	peak_47418	605	.	240.311356	3.319811	-1	136
6	168556223	168558480	peak_47419	600	.	1353.202271	4.029835	-1	1852
6	168634074	168634214	peak_47423	1000	.	207.097870	4.272530	-1	92
6	168651167	168651359	peak_47424	1000	.	225.211700	4.115441	-1	66
6	168678752	168679129	peak_47427	881	.	332.161072	4.018525	-1	122
6	168680918	168681374	peak_47428	486	.	221.496979	3.738185	-1	107
6	168683621	168684188	peak_47430	609	.	345.273834	3.523627	-1	355
6	168685531	168686329	peak_47432	567	.	452.312714	3.890653	-1	168
6	168686744	168687140	peak_47433	654	.	258.964020	3.894984	-1	282
6	168687397	168687752	peak_47434	759	.	269.603851	3.247746	-1	235
6	168687913	168688240	peak_47435	780	.	254.992905	3.562154	-1	269
6	168692987	168694135	peak_47436	874	.	1003.830505	4.903441	-1	1022
6	168694286	168694685	peak_47437	529	.	210.913116	3.587009	-1	115
6	168694935	168696034	peak_47438	402	.	441.622192	3.064315	-1	462
6	168696852	168697321	peak_47439	815	.	382.119080	4.239344	-1	181
6	168699842	168700513	peak_47441	357	.	239.585358	3.790014	-1	55
6	168700940	168701307	peak_47442	767	.	281.520996	3.658750	-1	124
6	168867591	168867824	peak_47446	1000	.	282.628143	4.116992	-1	120
6	168913015	168913674	peak_47449	627	.	413.496002	5.072295	-1	239
6	168929484	168929773	peak_47450	723	.	208.920349	3.448887	-1	220
6	169011624	169011776	peak_47453	1000	.	211.872482	4.075097	-1	59
6	169023605	169023788	peak_47454	1000	.	276.153564	4.557526	-1	71
6	169076997	169077147	peak_47455	1000	.	207.846848	3.941054	-1	55
6	169138321	169138609	peak_47456	1000	.	301.230011	4.194617	-1	148
6	169139436	169140072	peak_47457	760	.	483.520538	4.101489	-1	535
6	169147277	169147520	peak_47458	932	.	226.493439	3.916672	-1	113
6	169148652	169149052	peak_47459	768	.	307.175049	3.769130	-1	88
6	169160476	169161387	peak_47460	542	.	493.837830	4.208390	-1	128
6	169182392	169182569	peak_47461	1000	.	218.805969	4.512886	-1	102
6	169199821	169199978	peak_47462	1000	.	210.319717	3.984148	-1	42
6	169243626	169243809	peak_47464	1000	.	210.149673	4.303267	-1	111
6	169319288	169319462	peak_47467	1000	.	311.242828	5.408329	-1	96
6	169324431	169325021	peak_47468	1000	.	638.633911	4.851804	-1	199
6	169345750	169346178	peak_47469	573	.	245.399750	3.448758	-1	336
6	169395304	169395611	peak_47470	1000	.	368.378143	4.244329	-1	177
6	169418184	169418359	peak_47471	1000	.	219.175583	4.696636	-1	97
6	169488677	169489038	peak_47473	722	.	260.471924	3.651417	-1	223
6	169524140	169524748	peak_47474	742	.	451.150055	4.184103	-1	550
6	169530944	169531630	peak_47475	449	.	307.912323	3.553566	-1	113
6	169553523	169554030	peak_47478	501	.	254.196625	3.255610	-1	342
6	169576695	169577063	peak_47479	687	.	252.870972	3.323573	-1	88
6	169578586	169579001	peak_47480	639	.	265.223206	3.496767	-1	121
6	169580039	169580198	peak_47481	1000	.	211.879181	4.355683	-1	96
6	169580599	169581265	peak_47482	610	.	406.477051	4.208672	-1	245
6	169587968	169588280	peak_47483	744	.	232.255890	3.892235	-1	86
6	169594113	169594517	peak_47484	568	.	229.649200	3.354736	-1	175
6	169619312	169619592	peak_47487	1000	.	387.599213	4.331024	-1	153
6	169621006	169621384	peak_47488	619	.	233.858032	3.765631	-1	308
6	169628366	169628598	peak_47489	1000	.	240.808914	4.236113	-1	159
6	169633206	169633358	peak_47490	1000	.	248.212189	4.510607	-1	71
6	169660444	169660897	peak_47491	590	.	267.377533	3.253379	-1	325
6	169669936	169670696	peak_47492	409	.	311.076294	3.736099	-1	120
6	169671530	169672163	peak_47493	401	.	253.608932	3.713578	-1	520
6	169677590	169678160	peak_47495	700	.	399.247253	3.604965	-1	96
6	169678322	169678797	peak_47496	617	.	293.223083	3.496393	-1	387
6	169679183	169679580	peak_47497	758	.	301.088623	3.660527	-1	125
6	169685253	169685474	peak_47498	929	.	205.383972	3.750755	-1	114
6	169685914	169686230	peak_47499	993	.	313.939362	4.511872	-1	199
6	169694330	169694757	peak_47501	924	.	394.505676	5.090310	-1	114
6	169694895	169695220	peak_47502	816	.	265.157196	3.703636	-1	195
6	169695800	169696035	peak_47503	963	.	226.245422	3.609954	-1	82
6	169705013	169705389	peak_47504	785	.	295.193329	3.681714	-1	119
6	169705900	169706453	peak_47505	732	.	404.602325	3.819150	-1	282
6	169707181	169707472	peak_47506	722	.	210.132736	3.687016	-1	206
6	169709374	169709675	peak_47508	1000	.	337.126465	3.947224	-1	194
6	169717680	169717999	peak_47510	1000	.	354.051544	3.933773	-1	126
6	169734652	169735060	peak_47514	583	.	238.043533	4.324002	-1	331
6	169736882	169737582	peak_47516	594	.	415.952972	4.128884	-1	88
6	169737699	169737873	peak_47517	1000	.	249.694138	4.679297	-1	93
6	169739875	169740279	peak_47520	572	.	231.217072	4.047577	-1	57
6	169741034	169742306	peak_47521	589	.	749.414734	4.339576	-1	1158
6	169743389	169743660	peak_47522	759	.	205.754974	3.764968	-1	113
6	169749403	169749814	peak_47523	704	.	289.493134	3.577124	-1	325
6	169750773	169751110	peak_47524	683	.	230.056641	4.082700	-1	216
6	169751291	169752458	peak_47525	556	.	649.396912	3.617476	-1	653
6	169753672	169754747	peak_47526	779	.	837.656311	4.387136	-1	346
6	169757497	169757854	peak_47527	997	.	356.078339	4.031822	-1	308
6	169758695	169758998	peak_47528	913	.	276.790222	3.849716	-1	50
6	169759956	169760638	peak_47529	495	.	337.766571	3.746575	-1	335
6	169760895	169761072	peak_47530	1000	.	251.941513	4.390783	-1	84
6	169762340	169763178	peak_47531	835	.	699.834778	4.450730	-1	315
6	169778012	169778599	peak_47533	507	.	297.774689	3.927161	-1	467
6	169808560	169809597	peak_47534	496	.	513.859436	3.548772	-1	410
6	169813378	169813980	peak_47537	929	.	559.419495	4.341239	-1	98
6	169814650	169814910	peak_47538	1000	.	414.896515	4.812097	-1	146
6	169815178	169815356	peak_47539	1000	.	224.773026	4.029736	-1	111
6	169817670	169818006	peak_47541	701	.	235.664581	3.293679	-1	71
6	169820010	169820411	peak_47542	620	.	248.579147	4.098122	-1	119
6	169823572	169824306	peak_47544	1000	.	743.026550	4.587324	-1	420
6	169841209	169842128	peak_47546	503	.	462.433899	3.654362	-1	81
6	169842449	169843461	peak_47547	463	.	468.550232	3.779873	-1	59
6	169844422	169844931	peak_47548	488	.	248.521866	3.331737	-1	395
6	169845033	169845475	peak_47549	748	.	330.640167	3.993251	-1	104
6	169850805	169850999	peak_47550	1000	.	241.649643	4.234443	-1	94
6	169853206	169853614	peak_47551	693	.	282.882751	3.827187	-1	310
6	169855509	169855978	peak_47552	710	.	333.147705	3.720912	-1	93
6	169856765	169857176	peak_47554	564	.	231.763885	3.273231	-1	313
6	169858996	169859665	peak_47555	1000	.	687.203064	4.334995	-1	576
6	169859787	169860790	peak_47556	286	.	286.747650	3.117118	-1	371
6	169861543	169862119	peak_47557	685	.	394.605804	4.055011	-1	105
6	169867125	169867556	peak_47559	763	.	328.850800	3.639743	-1	73
6	169873720	169874586	peak_47561	498	.	431.019135	3.848823	-1	438
6	169877418	169878054	peak_47563	551	.	350.604462	3.367397	-1	482
6	169885871	169886579	peak_47569	428	.	302.742981	3.228553	-1	474
6	169887071	169887403	peak_47570	1000	.	468.425354	4.334401	-1	92
6	169958365	169958636	peak_47571	1000	.	331.294495	4.242403	-1	97
6	169961072	169961571	peak_47572	637	.	318.106293	4.039177	-1	346
6	170162831	170163266	peak_47575	607	.	264.015717	3.904292	-1	160
6	170180937	170181429	peak_47576	1000	.	499.795776	4.524412	-1	162
6	170183551	170184456	peak_47577	468	.	423.796997	3.550934	-1	337
6	170186992	170187241	peak_47578	1000	.	303.683228	4.341398	-1	126
6	170187429	170187897	peak_47579	594	.	277.994354	3.294019	-1	253
6	170188038	170188761	peak_47580	293	.	212.064713	3.399155	-1	381
6	170188900	170189271	peak_47581	787	.	292.094421	4.332283	-1	69
6	170190899	170191124	peak_47582	975	.	219.379898	3.551296	-1	86
6	170191436	170192365	peak_47583	1000	.	1095.730713	4.816494	-1	732
6	170199911	170200593	peak_47588	666	.	454.403473	3.935555	-1	258
6	170200762	170201216	peak_47589	546	.	247.971893	3.685162	-1	334
6	170202936	170203299	peak_47590	798	.	289.781128	3.968961	-1	121
6	170216492	170216671	peak_47592	1000	.	243.128494	4.460559	-1	76
6	170219536	170219806	peak_47593	1000	.	274.172272	4.203846	-1	98
6	170225757	170226233	peak_47594	863	.	410.835327	3.833575	-1	110
6	170231315	170231538	peak_47596	1000	.	307.925079	4.401815	-1	118
6	170244768	170245402	peak_47598	325	.	206.090500	3.409830	-1	578
6	170252841	170253161	peak_47599	1000	.	352.838287	4.273278	-1	202
6	170268326	170268485	peak_47600	1000	.	226.800156	4.691477	-1	91
6	170268592	170268765	peak_47601	1000	.	216.822189	4.358134	-1	51
6	170275642	170275973	peak_47602	780	.	258.283813	3.753009	-1	223
6	170286902	170287063	peak_47603	1000	.	204.761139	4.160659	-1	81
6	170293702	170294032	peak_47604	613	.	202.171707	3.578388	-1	257
6	170295729	170295883	peak_47605	1000	.	213.350220	4.331454	-1	100
6	170326789	170327453	peak_47609	417	.	277.219879	3.781994	-1	491
6	170346255	170346705	peak_47611	530	.	238.651352	3.565680	-1	124
6	170347079	170348366	peak_47612	473	.	608.489136	4.090479	-1	1131
6	170352228	170352809	peak_47613	382	.	221.769226	3.244784	-1	397
6	170360401	170360780	peak_47615	712	.	270.026733	3.509450	-1	126
6	170362473	170362880	peak_47616	661	.	268.953339	3.742773	-1	68
6	170363634	170364007	peak_47617	581	.	216.780045	3.745817	-1	159
6	170364541	170364925	peak_47618	557	.	213.882126	3.788527	-1	231
6	170366590	170368460	peak_47619	546	.	1021.177551	4.467181	-1	983
6	170376632	170376980	peak_47620	1000	.	435.448669	4.627798	-1	95
6	170378871	170379085	peak_47622	1000	.	224.613586	3.883232	-1	74
6	170379859	170380409	peak_47623	809	.	445.151062	3.902828	-1	392
6	170385064	170385355	peak_47625	1000	.	408.990967	4.862895	-1	177
6	170386100	170386466	peak_47626	787	.	288.194336	3.751065	-1	88
6	170386606	170386929	peak_47627	747	.	241.304031	3.534293	-1	217
6	170388424	170388798	peak_47629	911	.	340.784302	4.279609	-1	128
6	170388932	170389618	peak_47630	365	.	250.697098	3.167225	-1	235
6	170394644	170395833	peak_47633	600	.	713.375854	3.705811	-1	689
6	170397178	170397904	peak_47634	718	.	521.046753	3.905175	-1	222
6	170398200	170398993	peak_47635	381	.	302.249664	3.695512	-1	196
6	170414248	170414701	peak_47638	1000	.	496.878357	4.040053	-1	333
6	170422179	170422609	peak_47639	574	.	246.878876	3.155951	-1	184
6	170475422	170475594	peak_47641	1000	.	229.657532	4.170028	-1	56
6	170483682	170483822	peak_47642	1000	.	212.445816	4.169761	-1	98
6	170486421	170486571	peak_47644	1000	.	223.060455	4.266275	-1	72
6	170503919	170504184	peak_47645	1000	.	286.789581	3.840148	-1	77
6	170506121	170506876	peak_47646	903	.	681.628540	4.845098	-1	111
6	170543604	170543810	peak_47648	1000	.	209.707428	3.826159	-1	76
6	170552314	170552588	peak_47649	732	.	200.663513	3.350939	-1	77
6	170604315	170604500	peak_47650	1000	.	239.574173	4.433856	-1	88
6	170637432	170637623	peak_47652	1000	.	290.944366	4.631156	-1	117
6	170645127	170645285	peak_47653	1000	.	243.689285	4.479060	-1	87
6	170825751	170826298	peak_47662	1000	.	570.275330	4.535953	-1	220
6	170826409	170827122	peak_47663	1000	.	852.763367	5.287109	-1	111
6	170827653	170828476	peak_47664	329	.	270.423065	3.304681	-1	380
6	170832960	170833200	peak_47665	1000	.	295.081665	4.027137	-1	140
7	74592	75169	peak_47670	1000	.	637.872803	4.519770	-1	473
7	88309	89315	peak_47671	643	.	646.800659	3.785442	-1	326
7	93625	94041	peak_47672	578	.	240.644287	3.656833	-1	91
7	98032	98671	peak_47673	768	.	490.633057	4.041639	-1	109
7	123672	124199	peak_47674	829	.	436.910034	4.239926	-1	122
7	132778	133834	peak_47675	408	.	430.471405	4.037149	-1	316
7	159498	159830	peak_47676	806	.	267.697174	4.537538	-1	253
7	161583	162323	peak_47677	329	.	243.151947	3.095576	-1	521
7	168693	168932	peak_47679	1000	.	329.935150	4.272921	-1	119
7	170581	170994	peak_47680	825	.	340.867737	3.889690	-1	328
7	171438	171892	peak_47681	741	.	336.455902	4.133416	-1	120
7	187646	187934	peak_47682	1000	.	379.286896	4.333538	-1	97
7	191464	191805	peak_47683	889	.	303.007721	4.057023	-1	261
7	192940	193333	peak_47684	628	.	246.957855	4.077349	-1	78
7	207680	207924	peak_47685	939	.	229.125732	4.013215	-1	164
7	215128	215450	peak_47686	625	.	201.177475	3.198381	-1	82
7	220015	220402	peak_47687	779	.	301.341217	4.310492	-1	103
7	304380	304582	peak_47690	1000	.	378.076447	4.960972	-1	103
7	353766	354011	peak_47692	1000	.	275.902771	4.159729	-1	80
7	354242	354806	peak_47693	467	.	263.125458	3.205254	-1	396
7	356609	356756	peak_47694	1000	.	231.481934	4.360935	-1	72
7	370977	371129	peak_47695	1000	.	214.724167	4.331666	-1	55
7	384634	384822	peak_47696	1000	.	340.573425	5.101293	-1	107
7	385162	385634	peak_47697	865	.	408.184692	4.016247	-1	340
7	413318	413829	peak_47699	839	.	428.817841	4.477499	-1	81
7	450591	451270	peak_47703	429	.	291.377441	3.514286	-1	560
7	459060	459565	peak_47704	704	.	355.643066	3.838466	-1	306
7	463231	463677	peak_47705	586	.	261.524261	4.134645	-1	384
7	469621	470054	peak_47706	723	.	313.181732	4.043541	-1	338
7	473820	474094	peak_47707	888	.	243.325958	3.999371	-1	203
7	484218	484557	peak_47708	679	.	230.185745	3.629575	-1	79
7	514984	515527	peak_47709	461	.	250.566330	3.318493	-1	81
7	527105	527386	peak_47710	1000	.	297.642181	3.794295	-1	96
7	532344	532773	peak_47711	729	.	312.726105	4.003232	-1	302
7	541410	542452	peak_47712	353	.	368.177338	3.537567	-1	426
7	543924	544450	peak_47713	431	.	226.590942	3.700042	-1	91
7	548364	548532	peak_47714	1000	.	240.475647	4.620759	-1	85
7	569716	569894	peak_47715	1000	.	308.501984	4.852121	-1	91
7	571770	572094	peak_47716	778	.	252.157959	3.891771	-1	151
7	579862	580425	peak_47717	557	.	313.452209	3.198113	-1	506
7	610084	610257	peak_47719	1000	.	243.718307	4.489647	-1	69
7	616795	617115	peak_47720	800	.	255.931213	4.201681	-1	109
7	627681	628114	peak_47721	631	.	273.078552	3.459289	-1	118
7	647876	648312	peak_47722	508	.	221.417297	3.050027	-1	388
7	671908	672373	peak_47723	688	.	319.899353	4.278135	-1	103
7	674657	674978	peak_47724	692	.	222.224884	3.425238	-1	295
7	678470	679037	peak_47725	439	.	249.168060	3.438774	-1	397
7	682886	683229	peak_47726	721	.	247.385178	3.380229	-1	66
7	710111	710437	peak_47727	992	.	323.503143	4.229126	-1	147
7	714762	715566	peak_47728	444	.	356.998993	3.368165	-1	531
7	720118	720504	peak_47729	562	.	216.777390	3.309335	-1	66
7	724241	724522	peak_47730	761	.	213.896484	3.333795	-1	211
7	754896	755239	peak_47732	710	.	243.417572	3.474718	-1	264
7	756943	757518	peak_47733	571	.	328.049255	3.993207	-1	499
7	763558	764189	peak_47734	497	.	313.777649	3.742196	-1	252
7	778675	779454	peak_47736	588	.	458.002533	3.695855	-1	371
7	781151	781424	peak_47737	746	.	203.720734	3.681658	-1	175
7	781555	781929	peak_47738	762	.	284.810455	3.741093	-1	220
7	785918	786299	peak_47739	769	.	292.931427	3.679809	-1	194
7	795981	796139	peak_47740	1000	.	231.851181	4.376485	-1	60
7	810336	810704	peak_47741	587	.	215.872360	3.479110	-1	323
7	817756	818569	peak_47742	572	.	465.334503	4.271854	-1	456
7	822272	823079	peak_47744	355	.	286.420074	3.324550	-1	83
7	823793	824193	peak_47745	600	.	240.127411	3.483822	-1	133
7	824408	824571	peak_47746	1000	.	209.888733	4.098074	-1	110
7	825946	826133	peak_47747	1000	.	234.167175	4.467331	-1	112
7	831656	832683	peak_47749	723	.	742.699951	4.732203	-1	355
7	838348	838806	peak_47751	451	.	206.429138	3.518069	-1	149
7	849692	850313	peak_47752	522	.	324.006653	3.804063	-1	362
7	858702	859323	peak_47753	537	.	333.621887	3.641129	-1	75
7	863441	863938	peak_47754	513	.	254.785858	3.686148	-1	313
7	881235	881635	peak_47756	747	.	298.635681	3.582839	-1	87
7	884131	884575	peak_47757	485	.	215.351944	3.388641	-1	365
7	884877	885365	peak_47758	1000	.	535.825073	4.360083	-1	310
7	907619	908127	peak_47759	594	.	301.640015	3.780445	-1	103
7	909481	909756	peak_47761	884	.	243.136353	3.672551	-1	64
7	911491	912166	peak_47762	323	.	217.979309	3.003695	-1	436
7	926397	926860	peak_47763	440	.	203.608551	3.978545	-1	119
7	932890	933352	peak_47764	574	.	265.332642	3.903139	-1	368
7	940937	941775	peak_47765	573	.	480.274933	4.044371	-1	391
7	948593	949336	peak_47767	532	.	395.378387	3.649548	-1	91
7	951140	951504	peak_47768	821	.	298.879639	4.179060	-1	246
7	953805	954216	peak_47769	659	.	270.679871	3.532856	-1	255
7	992963	993215	peak_47770	841	.	211.973801	3.607796	-1	137
7	996434	997109	peak_47771	716	.	483.122406	3.593599	-1	460
7	998008	998183	peak_47773	1000	.	224.863907	4.357873	-1	89
7	1000414	1000769	peak_47774	1000	.	430.839050	3.982567	-1	137
7	1004765	1005130	peak_47775	710	.	259.040527	4.099095	-1	236
7	1019136	1019319	peak_47776	1000	.	209.646759	4.356296	-1	102
7	1021104	1021699	peak_47777	445	.	264.566742	3.487482	-1	213
7	1023993	1024233	peak_47778	1000	.	263.396851	4.035576	-1	107
7	1024390	1024795	peak_47779	500	.	202.655640	3.810577	-1	291
7	1030651	1031031	peak_47780	675	.	256.650024	3.828058	-1	91
7	1053050	1053419	peak_47783	577	.	212.742233	3.623850	-1	60
7	1054575	1054859	peak_47785	933	.	264.845306	4.192928	-1	106
7	1074607	1074876	peak_47787	869	.	233.850830	3.483245	-1	79
7	1093701	1094039	peak_47788	661	.	223.410477	4.166102	-1	82
7	1132043	1132188	peak_47791	1000	.	205.887054	4.513023	-1	81
7	1183440	1183690	peak_47792	1000	.	391.060120	5.288595	-1	157
7	1189552	1190074	peak_47793	1000	.	779.753174	4.945821	-1	288
7	1210719	1211065	peak_47794	813	.	281.468079	3.471784	-1	226
7	1225003	1225319	peak_47795	856	.	270.359375	3.468553	-1	81
7	1226351	1226671	peak_47796	810	.	259.276367	3.621207	-1	210
7	1233155	1233819	peak_47797	495	.	328.676941	3.504600	-1	86
7	1249291	1249608	peak_47798	1000	.	376.893250	5.118177	-1	220
7	1250130	1250576	peak_47799	617	.	275.085266	3.525551	-1	180
7	1255014	1255421	peak_47800	493	.	200.653992	3.718782	-1	65
7	1275696	1275888	peak_47801	1000	.	213.357849	4.049176	-1	108
7	1277955	1278534	peak_47802	961	.	556.535156	4.227649	-1	457
7	1344126	1345010	peak_47804	302	.	266.719788	3.203184	-1	494
7	1347975	1348421	peak_47805	479	.	213.503418	3.349551	-1	75
7	1351094	1351703	peak_47806	695	.	423.206329	3.922992	-1	519
7	1397594	1398039	peak_47807	513	.	228.354111	3.264891	-1	379
7	1405869	1406121	peak_47808	1000	.	307.474335	4.264134	-1	184
7	1410883	1411062	peak_47809	1000	.	208.678314	4.195807	-1	114
7	1424126	1424634	peak_47810	695	.	353.309509	4.147806	-1	424
7	1433549	1434101	peak_47812	737	.	407.094757	3.593823	-1	368
7	1434349	1435552	peak_47813	207	.	248.924805	3.018521	-1	134
7	1440533	1440977	peak_47814	512	.	227.419617	3.176526	-1	47
7	1443203	1444021	peak_47815	533	.	436.118256	3.543693	-1	536
7	1456033	1456336	peak_47816	761	.	230.488693	3.342384	-1	63
7	1461185	1461689	peak_47817	468	.	235.721741	4.046811	-1	95
7	1464920	1465339	peak_47818	555	.	232.551453	3.176548	-1	264
7	1471782	1472235	peak_47819	464	.	209.998093	3.172256	-1	389
7	1473288	1473557	peak_47820	774	.	208.332520	3.546842	-1	58
7	1474403	1474632	peak_47821	1000	.	268.555084	4.309428	-1	116
7	1485934	1486477	peak_47822	758	.	411.598267	3.806524	-1	289
7	1513249	1513610	peak_47823	1000	.	362.593597	4.691509	-1	227
7	1584247	1584424	peak_47824	1000	.	325.846649	5.148473	-1	91
7	1591723	1592128	peak_47825	707	.	286.218719	3.346974	-1	187
7	1595598	1595964	peak_47826	1000	.	511.902100	4.542155	-1	217
7	1596971	1597553	peak_47827	487	.	283.246887	3.205766	-1	517
7	1605785	1606096	peak_47828	772	.	240.145554	3.768200	-1	214
7	1615349	1615626	peak_47829	840	.	232.813782	3.575446	-1	116
7	1623524	1623903	peak_47830	753	.	285.297577	4.203105	-1	71
7	1631058	1631390	peak_47831	902	.	299.588501	3.761977	-1	188
7	1633490	1633764	peak_47832	795	.	217.829453	4.371435	-1	195
7	1638709	1639208	peak_47834	856	.	427.105560	4.076172	-1	117
7	1655226	1656092	peak_47835	1000	.	1224.860718	4.972555	-1	492
7	1658786	1659014	peak_47837	1000	.	298.802460	4.588902	-1	121
7	1660157	1660506	peak_47838	766	.	267.323425	3.645001	-1	122
7	1662684	1663020	peak_47839	794	.	266.743835	4.203651	-1	98
7	1663280	1663723	peak_47840	949	.	420.560455	4.477217	-1	295
7	1665040	1665323	peak_47841	799	.	226.088348	3.534350	-1	50
7	1665602	1666130	peak_47842	647	.	341.781738	3.879039	-1	269
7	1671728	1671902	peak_47843	1000	.	229.047226	4.393850	-1	83
7	1675539	1675905	peak_47844	843	.	308.554535	3.611984	-1	245
7	1680693	1681252	peak_47845	439	.	245.459579	3.184664	-1	266
7	1693656	1693880	peak_47847	1000	.	266.105438	4.700866	-1	115
7	1694834	1695297	peak_47848	727	.	336.568146	3.394753	-1	367
7	1696622	1696792	peak_47849	1000	.	204.011154	4.099698	-1	91
7	1700662	1700825	peak_47850	1000	.	241.911606	4.350501	-1	71
7	1702174	1702681	peak_47851	415	.	210.530029	2.923633	-1	236
7	1732281	1732866	peak_47852	1000	.	629.485046	4.137597	-1	284
7	1748361	1748904	peak_47853	484	.	262.910126	3.173913	-1	85
7	1749032	1749489	peak_47854	1000	.	460.097961	4.681865	-1	101
7	1787499	1787852	peak_47856	786	.	277.554138	3.726288	-1	93
7	1791088	1791499	peak_47857	538	.	221.294113	3.664047	-1	66
7	1793813	1794407	peak_47859	491	.	291.528168	3.376250	-1	334
7	1799465	1799826	peak_47860	656	.	236.697189	3.667144	-1	234
7	1814241	1814526	peak_47862	1000	.	290.695618	4.101700	-1	187
7	1820420	1820598	peak_47863	1000	.	216.970490	4.033616	-1	97
7	1821443	1821772	peak_47864	1000	.	388.561493	5.430344	-1	98
7	1823648	1824062	peak_47865	552	.	228.619263	3.664532	-1	121
7	1852897	1853066	peak_47867	1000	.	254.962570	4.915145	-1	58
7	1857836	1857986	peak_47868	1000	.	233.345276	4.453627	-1	72
7	1887736	1888157	peak_47870	564	.	237.267441	3.418234	-1	322
7	1907965	1908429	peak_47871	516	.	239.234970	3.090755	-1	333
7	1910696	1911585	peak_47872	1000	.	1079.401123	4.326019	-1	707
7	1926933	1927348	peak_47876	945	.	392.038818	4.300410	-1	96
7	1937974	1938106	peak_47878	1000	.	217.660843	4.561633	-1	40
7	1957523	1958016	peak_47882	852	.	419.981323	4.258117	-1	373
7	1968385	1968743	peak_47883	835	.	298.979919	4.066045	-1	253
7	1968960	1969495	peak_47884	567	.	303.306091	3.983889	-1	102
7	1970682	1971172	peak_47885	847	.	415.179443	3.692268	-1	404
7	1972051	1972707	peak_47887	481	.	315.330597	3.846951	-1	541
7	1975359	1975840	peak_47888	419	.	201.478043	3.585408	-1	68
7	1982171	1983215	peak_47890	324	.	338.035217	3.422322	-1	441
7	1983373	1983685	peak_47891	940	.	293.362305	3.725993	-1	121
7	1983899	1984066	peak_47892	1000	.	257.566284	4.521855	-1	86
7	1985008	1985776	peak_47893	800	.	614.467041	4.017547	-1	655
7	1987265	1987736	peak_47894	449	.	211.592682	3.430490	-1	281
7	1987856	1988208	peak_47895	903	.	317.851044	4.183434	-1	238
7	1988855	1989364	peak_47896	1000	.	516.855469	4.301508	-1	117
7	1989602	1990360	peak_47897	699	.	530.018372	3.848301	-1	131
7	1990482	1991101	peak_47898	514	.	318.056030	3.696009	-1	517
7	1991508	1991696	peak_47899	1000	.	214.882248	3.896919	-1	112
7	1991838	1992356	peak_47900	938	.	485.766388	4.131777	-1	195
7	2008261	2008780	peak_47904	677	.	351.193542	3.784767	-1	182
7	2010696	2011839	peak_47905	439	.	501.833862	3.487175	-1	528
7	2012026	2012606	peak_47906	575	.	333.446991	3.554019	-1	120
7	2013769	2013931	peak_47907	1000	.	205.548920	4.250359	-1	78
7	2029824	2030411	peak_47908	668	.	391.868256	3.578647	-1	270
7	2034782	2035323	peak_47909	380	.	205.515320	3.769072	-1	334
7	2035555	2036408	peak_47910	263	.	224.096970	3.250730	-1	162
7	2043704	2043866	peak_47911	1000	.	266.563843	4.481049	-1	57
7	2054572	2054977	peak_47912	581	.	235.415802	3.294417	-1	87
7	2056722	2056911	peak_47914	1000	.	270.596130	4.597270	-1	98
7	2057022	2057218	peak_47915	1000	.	234.525742	4.307586	-1	86
7	2059191	2059718	peak_47917	790	.	416.377350	4.096987	-1	385
7	2059882	2060174	peak_47918	766	.	223.605759	3.797772	-1	112
7	2060834	2061157	peak_47919	902	.	291.273224	3.643951	-1	246
7	2063267	2063536	peak_47921	1000	.	364.151459	4.335653	-1	127
7	2065863	2066355	peak_47922	1000	.	642.178162	4.750290	-1	172
7	2071753	2072065	peak_47923	1000	.	384.613617	4.135101	-1	96
7	2072215	2072595	peak_47924	709	.	269.572266	3.782759	-1	256
7	2080052	2080489	peak_47925	827	.	361.478516	3.575651	-1	197
7	2082839	2083331	peak_47926	550	.	270.598145	3.318014	-1	225
7	2089953	2090405	peak_47927	1000	.	620.413574	4.424124	-1	96
7	2091185	2091801	peak_47928	975	.	600.513367	4.195355	-1	274
7	2110300	2110724	peak_47929	741	.	314.307953	3.499849	-1	132
7	2130115	2130454	peak_47930	726	.	246.019943	3.418859	-1	92
7	2155188	2155413	peak_47932	1000	.	225.027618	3.847546	-1	116
7	2158092	2158732	peak_47933	444	.	284.290405	3.755816	-1	178
7	2190592	2190973	peak_47934	580	.	220.927017	2.979851	-1	56
7	2224218	2224790	peak_47935	719	.	411.410950	3.571049	-1	435
7	2230333	2230578	peak_47936	1000	.	253.423264	3.947116	-1	105
7	2231502	2231731	peak_47937	983	.	225.027695	4.085532	-1	86
7	2231845	2232744	peak_47938	779	.	700.430054	4.214293	-1	183
7	2233334	2233862	peak_47939	448	.	236.709732	3.670264	-1	326
7	2241600	2241860	peak_47942	788	.	204.803696	4.139958	-1	176
7	2242800	2242989	peak_47944	1000	.	291.330597	4.560291	-1	96
7	2243156	2243983	peak_47945	988	.	817.148804	4.401524	-1	161
7	2245420	2245931	peak_47946	425	.	217.350555	3.304734	-1	253
7	2270790	2271362	peak_47949	671	.	383.696503	3.762744	-1	263
7	2283663	2283986	peak_47950	1000	.	343.962799	4.156236	-1	153
7	2286033	2287218	peak_47951	928	.	1099.225220	4.810906	-1	1056
7	2291643	2291955	peak_47953	837	.	261.111755	3.506430	-1	81
7	2292225	2292652	peak_47954	689	.	294.179535	3.746904	-1	347
7	2307350	2307707	peak_47955	780	.	278.537170	3.839040	-1	308
7	2332016	2332369	peak_47957	615	.	217.167358	4.421544	-1	269
7	2369741	2370043	peak_47958	771	.	232.841507	3.674501	-1	138
7	2404699	2405119	peak_47961	846	.	355.186188	4.052316	-1	265
7	2415539	2416010	peak_47962	493	.	232.373917	3.776671	-1	209
7	2457969	2458277	peak_47964	940	.	289.489380	3.921196	-1	83
7	2503126	2503711	peak_47965	385	.	225.381531	3.171706	-1	114
7	2549111	2549792	peak_47967	789	.	537.478577	3.997192	-1	466
7	2567649	2568347	peak_47969	458	.	319.774200	3.376870	-1	424
7	2568970	2569414	peak_47970	531	.	235.824509	4.114898	-1	282
7	2616887	2617212	peak_47971	712	.	231.520676	3.566908	-1	52
7	2619796	2620039	peak_47972	917	.	222.813431	3.738096	-1	91
7	2635148	2635611	peak_47974	531	.	245.798859	3.974462	-1	393
7	2666005	2666324	peak_47975	774	.	247.055099	3.524229	-1	192
7	2671600	2671850	peak_47976	885	.	221.179398	3.673888	-1	59
7	2672359	2673627	peak_47977	728	.	923.270142	4.016554	-1	1185
7	2713302	2713581	peak_47979	1000	.	369.215027	4.363832	-1	128
7	2748981	2749366	peak_47980	524	.	201.893372	3.369684	-1	239
7	2750519	2750714	peak_47981	1000	.	244.751221	4.181858	-1	96
7	2790303	2790713	peak_47982	501	.	205.491684	3.619042	-1	334
7	2801406	2801769	peak_47983	685	.	248.675385	3.666173	-1	85
7	2814272	2814486	peak_47984	1000	.	230.311813	4.096095	-1	97
7	2855730	2856390	peak_47987	569	.	375.387787	3.530442	-1	427
7	2871248	2871529	peak_47989	844	.	237.190598	3.475175	-1	179
7	2916217	2916659	peak_47990	580	.	256.551636	3.538617	-1	86
7	2929374	2929568	peak_47992	1000	.	304.025970	4.817941	-1	115
7	2930532	2930717	peak_47993	1000	.	246.021713	4.273034	-1	103
7	2933335	2933693	peak_47994	654	.	234.106735	3.790412	-1	206
7	2965665	2966172	peak_47995	491	.	249.151077	3.581763	-1	457
7	2978396	2978644	peak_47997	917	.	227.509094	3.600689	-1	133
7	2981941	2982178	peak_47998	1000	.	322.312500	4.268697	-1	121
7	3032031	3032608	peak_48000	1000	.	669.277710	4.782246	-1	205
7	3051793	3052397	peak_48002	841	.	508.047363	4.040950	-1	122
7	3055421	3055738	peak_48003	881	.	279.370148	4.289646	-1	251
7	3060660	3061024	peak_48004	783	.	285.114288	4.628357	-1	78
7	3072850	3073001	peak_48005	1000	.	219.160080	4.167543	-1	57
7	3081777	3082169	peak_48006	667	.	261.352570	3.342158	-1	273
7	3085966	3087451	peak_48008	706	.	1048.111816	4.069323	-1	457
7	3088894	3089498	peak_48009	757	.	457.098969	3.423359	-1	173
7	3091327	3092004	peak_48010	752	.	508.887238	4.572449	-1	235
7	3094584	3094752	peak_48011	1000	.	217.940399	4.057488	-1	60
7	3102055	3102327	peak_48012	997	.	271.301697	4.003738	-1	131
7	3123016	3123356	peak_48013	694	.	236.030975	3.496677	-1	119
7	3128763	3129275	peak_48014	449	.	229.704910	3.352466	-1	304
7	3134325	3134487	peak_48015	1000	.	269.219147	4.842746	-1	80
7	3145680	3145973	peak_48016	827	.	242.175293	3.828717	-1	190
7	3152721	3152879	peak_48017	1000	.	219.677246	4.324288	-1	67
7	3179194	3179844	peak_48018	500	.	325.094208	3.819871	-1	556
7	3207255	3207398	peak_48020	1000	.	203.728928	4.510390	-1	85
7	3262377	3263279	peak_48021	387	.	348.833771	3.353797	-1	140
7	3296346	3296646	peak_48022	678	.	203.488174	4.123992	-1	214
7	3370219	3370639	peak_48023	651	.	273.272369	3.714791	-1	285
7	3509445	3509610	peak_48025	1000	.	207.112854	4.171419	-1	75
7	3512802	3513235	peak_48026	673	.	291.506012	3.605303	-1	104
7	3518014	3518338	peak_48027	1000	.	382.881165	4.255754	-1	205
7	3519582	3520034	peak_48028	749	.	338.719086	3.686242	-1	98
7	3558963	3559319	peak_48030	712	.	253.386246	3.969527	-1	100
7	3572287	3572961	peak_48031	314	.	211.782578	3.585492	-1	282
7	3575122	3575585	peak_48032	452	.	209.092300	3.202484	-1	65
7	3579755	3580362	peak_48033	350	.	212.471115	3.490914	-1	121
7	3581408	3582183	peak_48034	589	.	456.650665	3.641318	-1	233
7	3590416	3590987	peak_48035	502	.	286.382599	3.342017	-1	117
7	3591351	3591713	peak_48036	788	.	285.418945	3.594959	-1	270
7	3598724	3599031	peak_48038	740	.	227.163391	3.854201	-1	106
7	3741187	3741340	peak_48040	1000	.	234.398468	4.327714	-1	61
7	3766627	3766957	peak_48041	631	.	208.364487	3.812684	-1	234
7	4000080	4000280	peak_48042	1000	.	237.948166	4.696214	-1	88
7	4071897	4072440	peak_48043	404	.	219.308884	2.999682	-1	315
7	4072810	4073094	peak_48044	996	.	282.826111	3.775692	-1	125
7	4087407	4087574	peak_48045	1000	.	262.131165	4.833519	-1	54
7	4158052	4158370	peak_48046	907	.	288.389862	4.509459	-1	210
7	4184932	4185148	peak_48047	1000	.	242.396225	4.186614	-1	161
7	4204097	4204501	peak_48049	966	.	390.238983	4.315725	-1	76
7	4205003	4205523	peak_48050	479	.	249.170074	3.178440	-1	115
7	4208244	4208540	peak_48051	702	.	207.729630	3.393169	-1	186
7	4226468	4226689	peak_48054	1000	.	293.667603	4.690852	-1	96
7	4238035	4238313	peak_48056	978	.	271.800690	3.982124	-1	207
7	4239289	4239574	peak_48057	719	.	204.857773	4.098628	-1	68
7	4302012	4302252	peak_48060	1000	.	240.893143	3.823310	-1	104
7	4328771	4328982	peak_48061	1000	.	252.495804	4.226689	-1	83
7	4330101	4331453	peak_48062	567	.	766.401367	3.958719	-1	1000
7	4331576	4331779	peak_48063	1000	.	260.569855	4.307793	-1	58
7	4352785	4353093	peak_48065	660	.	203.432037	3.771500	-1	226
7	4357970	4358535	peak_48066	646	.	364.772919	3.495878	-1	102
7	4366927	4367496	peak_48069	727	.	413.925507	4.328961	-1	463
7	4386158	4386335	peak_48071	1000	.	296.706360	5.225934	-1	110
7	4409181	4409450	peak_48072	769	.	206.859253	3.376861	-1	107
7	4426861	4427016	peak_48073	1000	.	204.523285	4.190945	-1	78
7	4481699	4481895	peak_48077	1000	.	239.484772	4.651941	-1	80
7	4503763	4504514	peak_48078	388	.	291.084564	3.352276	-1	591
7	4505119	4505317	peak_48079	1000	.	295.385376	5.023564	-1	117
7	4513168	4514264	peak_48081	804	.	880.657593	4.052987	-1	796
7	4520302	4520553	peak_48082	894	.	224.330322	3.595555	-1	79
7	4543748	4544182	peak_48085	1000	.	474.343018	4.330070	-1	355
7	4555644	4555845	peak_48087	999	.	200.766174	3.838261	-1	107
7	4563144	4563427	peak_48088	802	.	226.849289	3.562015	-1	96
7	4564287	4564937	peak_48089	463	.	300.755524	3.766812	-1	57
7	4565465	4565873	peak_48090	1000	.	500.490204	4.614082	-1	237
7	4568022	4568314	peak_48091	803	.	234.349625	3.640527	-1	195
7	4568760	4569384	peak_48092	579	.	361.485687	3.699260	-1	118
7	4569914	4570852	peak_48093	827	.	775.756348	4.213023	-1	620
7	4572621	4572804	peak_48094	1000	.	293.141846	4.743551	-1	123
7	4589274	4589440	peak_48095	1000	.	202.250977	4.283568	-1	77
7	4599849	4600239	peak_48096	583	.	227.484909	3.705056	-1	86
7	4608338	4608970	peak_48097	386	.	243.960617	3.507340	-1	455
7	4610468	4610791	peak_48098	755	.	243.979218	3.684295	-1	250
7	4611288	4611565	peak_48099	1000	.	334.878937	4.080526	-1	114
7	4612127	4612585	peak_48100	717	.	328.251465	3.636993	-1	349
7	4620538	4620822	peak_48102	847	.	240.552811	3.654075	-1	104
7	4636261	4636737	peak_48105	1000	.	482.570221	4.091526	-1	75
7	4636976	4637412	peak_48106	1000	.	468.441559	4.190045	-1	77
7	4644939	4645609	peak_48108	754	.	505.315338	3.877816	-1	398
7	4654721	4655576	peak_48111	690	.	590.187378	4.454488	-1	757
7	4662765	4662906	peak_48112	1000	.	211.843246	4.328057	-1	46
7	4694096	4694295	peak_48114	1000	.	236.056366	4.754714	-1	96
7	4724432	4724590	peak_48115	1000	.	222.511810	4.094446	-1	85
7	4755848	4756027	peak_48117	1000	.	361.686279	4.986643	-1	105
7	4862917	4863923	peak_48118	363	.	365.545624	3.345000	-1	692
7	4891326	4891483	peak_48119	1000	.	262.371277	4.705941	-1	86
7	4907884	4908092	peak_48120	1000	.	358.407166	5.296031	-1	116
7	5041565	5041699	peak_48122	1000	.	213.180588	4.171268	-1	52
7	5055227	5055478	peak_48123	955	.	239.737930	3.906533	-1	100
7	5058543	5059532	peak_48125	215	.	212.890533	3.181316	-1	69
7	5114921	5115084	peak_48126	1000	.	220.721619	4.191583	-1	114
7	5125893	5126258	peak_48127	771	.	281.590149	3.702244	-1	86
7	5150018	5150190	peak_48128	1000	.	233.972214	4.493835	-1	90
7	5157158	5157369	peak_48129	1000	.	231.675598	3.702636	-1	114
7	5197204	5198537	peak_48130	334	.	445.621063	3.372669	-1	78
7	5218014	5218324	peak_48132	1000	.	366.405762	4.420756	-1	224
7	5232369	5232831	peak_48133	790	.	365.112579	4.206859	-1	117
7	5305886	5306221	peak_48135	664	.	222.571030	4.412221	-1	250
7	5368406	5368701	peak_48137	1000	.	322.485718	5.042377	-1	214
7	5399961	5400122	peak_48139	1000	.	271.736359	5.060101	-1	46
7	5406717	5406901	peak_48140	1000	.	254.566299	4.378282	-1	97
7	5729274	5729437	peak_48142	1000	.	231.294617	4.236567	-1	48
7	5740253	5740466	peak_48143	1000	.	226.166321	4.084146	-1	103
7	6129970	6130416	peak_48145	640	.	285.318817	3.417231	-1	389
7	6213523	6213822	peak_48147	690	.	206.440720	3.649839	-1	210
7	6302471	6302623	peak_48149	1000	.	221.861786	4.693616	-1	87
7	6414679	6414985	peak_48150	975	.	298.335602	3.622286	-1	186
7	6424956	6425129	peak_48151	1000	.	206.639435	4.079337	-1	73
7	6655296	6655468	peak_48153	1000	.	215.972778	4.080420	-1	73
7	6677655	6677843	peak_48154	1000	.	223.989746	4.473436	-1	118
7	6764890	6765036	peak_48155	1000	.	257.124176	4.475944	-1	48
7	6831917	6832069	peak_48157	1000	.	232.079712	4.709023	-1	72
7	6908026	6908198	peak_48158	1000	.	242.186188	4.472492	-1	97
7	7005626	7005809	peak_48159	1000	.	239.661819	4.819822	-1	109
7	7019087	7019234	peak_48160	1000	.	243.926224	4.728207	-1	78
7	7085040	7085210	peak_48162	1000	.	236.300781	4.572286	-1	73
7	7186761	7186956	peak_48164	1000	.	231.220642	4.120381	-1	103
7	7199015	7199164	peak_48165	1000	.	230.068695	4.341038	-1	73
7	7237479	7237853	peak_48167	1000	.	459.212708	4.353854	-1	246
7	7251437	7251609	peak_48168	1000	.	205.192902	4.188745	-1	100
7	7384154	7384511	peak_48169	1000	.	533.434143	4.827523	-1	152
7	7391870	7392037	peak_48170	1000	.	264.722778	4.877092	-1	80
7	7454855	7455036	peak_48172	1000	.	208.266891	4.598849	-1	85
7	7465558	7465982	peak_48174	506	.	214.649734	3.403359	-1	209
7	7499472	7499639	peak_48175	1000	.	200.447952	4.196525	-1	80
7	7501790	7501950	peak_48176	1000	.	200.519028	4.343154	-1	75
7	7621390	7621551	peak_48178	1000	.	211.797623	4.245707	-1	90
7	7770730	7770871	peak_48181	1000	.	207.229492	4.175057	-1	49
7	7814288	7815023	peak_48183	475	.	349.240967	3.424074	-1	89
7	7835562	7836142	peak_48184	786	.	455.800659	3.765005	-1	123
7	7946117	7946318	peak_48188	1000	.	219.551346	4.118670	-1	90
7	8109357	8109541	peak_48191	1000	.	287.430450	4.539930	-1	60
7	8116780	8116968	peak_48192	1000	.	266.405701	4.432371	-1	105
7	8200878	8201308	peak_48193	705	.	303.359314	3.876115	-1	341
7	8204021	8204181	peak_48194	1000	.	205.894211	4.203223	-1	83
7	8239229	8239387	peak_48195	1000	.	259.836609	4.703188	-1	90
7	8358372	8358529	peak_48196	1000	.	270.842804	4.834484	-1	98
7	8364550	8364853	peak_48197	786	.	238.145401	3.654824	-1	135
7	8378592	8379681	peak_48198	341	.	371.067657	3.610456	-1	827
7	8387546	8387693	peak_48199	1000	.	248.426132	4.579978	-1	55
7	8559421	8559600	peak_48202	1000	.	202.567566	3.962551	-1	124
7	8617219	8617395	peak_48203	1000	.	212.760056	4.224307	-1	116
7	8720257	8720426	peak_48206	1000	.	230.621567	4.227692	-1	93
7	8745846	8746020	peak_48207	1000	.	239.330109	4.346678	-1	113
7	8907803	8907966	peak_48208	1000	.	201.342087	4.338407	-1	97
7	8944878	8945035	peak_48209	1000	.	205.040298	4.459497	-1	98
7	9047928	9048105	peak_48210	1000	.	322.896179	5.066512	-1	98
7	9133179	9133371	peak_48212	1000	.	238.709717	4.240422	-1	122
7	9278428	9278589	peak_48214	1000	.	270.298584	4.688356	-1	74
7	9523840	9524004	peak_48216	1000	.	238.192505	4.480656	-1	91
7	9575790	9575941	peak_48217	1000	.	232.813431	4.362793	-1	89
7	9650043	9650236	peak_48218	1000	.	232.720703	4.105221	-1	128
7	9654573	9654980	peak_48219	551	.	224.391876	3.431482	-1	355
7	9674859	9675283	peak_48221	544	.	230.499054	3.513305	-1	302
7	9876140	9876298	peak_48227	1000	.	223.070953	4.547163	-1	75
7	9908769	9908931	peak_48229	1000	.	200.391495	4.203839	-1	74
7	9956469	9957263	peak_48232	497	.	394.720947	3.610708	-1	728
7	10061414	10061581	peak_48237	1000	.	246.466522	4.491725	-1	60
7	10128981	10129116	peak_48240	1000	.	200.485260	3.930373	-1	39
7	10184250	10184419	peak_48242	1000	.	218.135956	4.144449	-1	64
7	10196446	10196609	peak_48243	1000	.	215.204483	4.283032	-1	66
7	10201489	10202189	peak_48244	566	.	395.905975	4.171783	-1	309
7	10323412	10323572	peak_48246	1000	.	254.472809	4.713655	-1	86
7	10398312	10398501	peak_48248	1000	.	292.388611	4.692022	-1	86
7	10442323	10442549	peak_48249	907	.	204.927994	4.106200	-1	89
7	10543585	10544042	peak_48251	682	.	311.828186	3.628464	-1	316
7	10743287	10743516	peak_48253	889	.	203.656113	4.116287	-1	96
7	10907965	10908295	peak_48255	636	.	209.906509	4.336825	-1	259
7	10914655	10914830	peak_48257	1000	.	229.643478	4.309537	-1	67
7	10924809	10925229	peak_48258	757	.	318.024109	3.651117	-1	314
7	10987411	10987612	peak_48259	1000	.	324.537750	4.985002	-1	119
7	11016795	11016979	peak_48261	1000	.	241.332901	4.361757	-1	98
7	11069189	11069610	peak_48262	527	.	221.808212	3.955824	-1	63
7	11097059	11097286	peak_48263	1000	.	242.711365	4.019179	-1	112
7	11265972	11266443	peak_48264	451	.	212.378479	3.287713	-1	391
7	11316151	11316307	peak_48265	1000	.	212.586899	4.223427	-1	77
7	11322377	11322578	peak_48266	1000	.	280.558289	4.415321	-1	97
7	11413859	11414161	peak_48269	679	.	204.985687	3.889096	-1	203
7	11502126	11502361	peak_48270	1000	.	305.149597	4.815673	-1	119
7	11566761	11566951	peak_48271	1000	.	298.041626	4.534520	-1	98
7	11579839	11580980	peak_48272	721	.	823.085938	3.738946	-1	951
7	11591488	11591999	peak_48276	458	.	233.937088	3.134816	-1	85
7	11594018	11594580	peak_48278	691	.	388.397614	3.658018	-1	471
7	11596288	11597537	peak_48279	594	.	741.975037	3.964799	-1	836
7	11599640	11600063	peak_48281	486	.	205.446396	3.305957	-1	136
7	11620729	11620880	peak_48283	1000	.	249.576904	5.016635	-1	59
7	11761685	11761843	peak_48286	1000	.	218.148819	4.359679	-1	97
7	12010113	12010261	peak_48287	1000	.	209.675583	4.208440	-1	85
7	12119159	12119309	peak_48289	1000	.	202.593735	4.279264	-1	103
7	12220883	12221066	peak_48291	1000	.	225.350479	4.276946	-1	97
7	12255230	12255842	peak_48293	939	.	574.557617	4.193706	-1	501
7	12269473	12269660	peak_48294	1000	.	208.304245	4.303792	-1	71
7	12301175	12301730	peak_48296	532	.	295.369110	3.203938	-1	338
7	12726838	12727169	peak_48301	618	.	204.652084	4.348463	-1	264
7	12761090	12761322	peak_48302	1000	.	390.616821	5.112072	-1	154
7	12875335	12875524	peak_48304	1000	.	323.408051	4.974338	-1	92
7	12924463	12924669	peak_48305	1000	.	217.489731	4.043713	-1	98
7	12929709	12929937	peak_48306	1000	.	260.563202	4.238748	-1	119
7	13033564	13033728	peak_48307	1000	.	209.395569	4.093631	-1	79
7	13047277	13047454	peak_48308	1000	.	219.670166	4.085824	-1	79
7	13065933	13066109	peak_48309	1000	.	252.553436	4.472813	-1	97
7	13079694	13079868	peak_48310	1000	.	203.068863	4.134406	-1	123
7	13178343	13178513	peak_48316	1000	.	211.294922	4.250237	-1	80
7	13469599	13469753	peak_48320	1000	.	201.696487	4.039459	-1	78
7	13544323	13544479	peak_48321	1000	.	250.794327	4.543536	-1	85
7	13572060	13572224	peak_48322	1000	.	284.061096	4.721652	-1	65
7	13598203	13598340	peak_48323	1000	.	221.959229	4.478336	-1	51
7	13971142	13971287	peak_48330	1000	.	200.258575	4.003082	-1	69
7	14025195	14025338	peak_48331	1000	.	217.797089	4.132765	-1	87
7	14039853	14040291	peak_48332	1000	.	569.337097	5.030679	-1	342
7	14089323	14089539	peak_48333	1000	.	272.345947	4.298985	-1	92
7	14110519	14110710	peak_48334	1000	.	200.842041	3.918630	-1	85
7	14136470	14136647	peak_48335	1000	.	305.936127	4.802028	-1	91
7	14256603	14256753	peak_48338	1000	.	294.522064	4.970315	-1	89
7	14280028	14280174	peak_48339	1000	.	200.498566	4.307916	-1	51
7	14361545	14361727	peak_48341	1000	.	235.246613	4.328023	-1	88
7	14472080	14472247	peak_48342	1000	.	205.763031	4.350975	-1	103
7	14627595	14627839	peak_48343	1000	.	273.704376	4.079192	-1	127
7	14911011	14911214	peak_48346	1000	.	235.220505	4.206345	-1	98
7	15112654	15112840	peak_48347	1000	.	323.958466	5.153049	-1	110
7	15151031	15151208	peak_48348	1000	.	254.625687	4.635977	-1	83
7	15218044	15218195	peak_48350	1000	.	203.340759	4.083104	-1	92
7	15283018	15283355	peak_48353	842	.	283.876587	4.276660	-1	192
7	15426611	15426788	peak_48354	1000	.	204.317154	3.936138	-1	97
7	15497117	15497282	peak_48355	1000	.	249.106003	4.601537	-1	84
7	15884645	15884779	peak_48359	1000	.	203.573090	4.269889	-1	50
7	15971440	15971638	peak_48361	1000	.	217.437897	4.000851	-1	68
7	15993184	15993637	peak_48362	891	.	403.694397	3.901124	-1	361
7	16014300	16014457	peak_48363	1000	.	252.638809	4.415186	-1	84
7	16068152	16068317	peak_48365	1000	.	330.166565	4.953361	-1	62
7	16494983	16495141	peak_48366	1000	.	218.345200	4.304624	-1	92
7	16561773	16561989	peak_48367	1000	.	242.123322	4.072532	-1	131
7	16664630	16665122	peak_48371	968	.	476.171204	4.254078	-1	82
7	16701170	16701587	peak_48372	818	.	341.109802	4.252132	-1	249
7	16885871	16886141	peak_48375	918	.	247.844788	4.251570	-1	82
7	16886347	16886563	peak_48376	1000	.	273.984802	4.404550	-1	123
7	17012410	17012571	peak_48380	1000	.	206.348114	4.503678	-1	84
7	17118092	17118255	peak_48381	1000	.	207.229233	4.285205	-1	80
7	17179274	17180031	peak_48382	875	.	662.578979	4.320066	-1	124
7	17255199	17255453	peak_48384	800	.	203.114731	3.758833	-1	99
7	17330803	17330963	peak_48385	1000	.	257.776093	4.560287	-1	98
7	17520760	17520905	peak_48388	1000	.	221.877182	4.263113	-1	40
7	18031720	18031885	peak_48393	1000	.	223.408020	4.290412	-1	112
7	18192417	18192876	peak_48394	1000	.	623.414429	4.899210	-1	95
7	18378580	18378726	peak_48398	1000	.	205.906143	4.139905	-1	66
7	18741937	18742099	peak_48399	1000	.	245.914642	4.630551	-1	103
7	18866339	18866497	peak_48400	1000	.	237.998611	4.669379	-1	71
7	18921327	18921478	peak_48402	1000	.	237.957428	4.372809	-1	98
7	18943433	18943623	peak_48403	1000	.	213.729187	4.533393	-1	112
7	19007558	19007932	peak_48404	865	.	323.368958	3.828314	-1	241
7	19308361	19308511	peak_48406	1000	.	257.449799	4.618534	-1	80
7	19344908	19345075	peak_48407	1000	.	231.713928	4.317332	-1	103
7	19403887	19404098	peak_48409	1000	.	218.449402	4.215292	-1	98
7	19409457	19409642	peak_48410	1000	.	279.782501	4.958129	-1	88
7	19414141	19414329	peak_48411	1000	.	226.194717	4.611157	-1	83
7	19457477	19457635	peak_48412	1000	.	230.568069	4.782383	-1	72
7	19566850	19567017	peak_48417	1000	.	247.737473	4.357578	-1	100
7	19569742	19569952	peak_48418	1000	.	364.864655	4.794166	-1	136
7	19844920	19845302	peak_48422	699	.	267.122162	3.559983	-1	125
7	19861082	19861459	peak_48423	957	.	360.974792	4.314120	-1	105
7	19873140	19873561	peak_48425	572	.	241.004227	4.069156	-1	347
7	19875225	19875391	peak_48426	1000	.	226.097626	4.359951	-1	96
7	19963864	19964052	peak_48427	1000	.	324.590729	5.359149	-1	116
7	19965732	19965915	peak_48428	1000	.	201.959564	3.704190	-1	116
7	19996100	19996245	peak_48429	1000	.	242.333496	4.596213	-1	61
7	20026824	20027017	peak_48430	1000	.	201.746552	3.867223	-1	125
7	20037368	20037866	peak_48432	749	.	372.911407	4.179186	-1	264
7	20064294	20064452	peak_48433	1000	.	246.313522	4.654143	-1	77
7	20080126	20080491	peak_48434	848	.	309.668732	4.012953	-1	57
7	20111954	20112588	peak_48435	323	.	204.706116	3.095478	-1	445
7	20185673	20185852	peak_48436	1000	.	206.527924	4.398904	-1	80
7	20207107	20207281	peak_48437	1000	.	239.319931	4.327703	-1	59
7	20221984	20222171	peak_48438	1000	.	236.723709	4.577775	-1	81
7	20232178	20232331	peak_48439	1000	.	232.705093	4.504735	-1	49
7	20513766	20514038	peak_48444	899	.	244.469681	3.970155	-1	191
7	20562844	20563033	peak_48447	1000	.	248.755814	4.525948	-1	102
7	20664611	20664773	peak_48448	1000	.	277.132538	4.951526	-1	92
7	20682579	20683003	peak_48449	751	.	318.548920	4.133241	-1	74
7	20698299	20698745	peak_48450	1000	.	451.007019	5.272238	-1	121
7	20720086	20720678	peak_48452	1000	.	853.482239	4.920879	-1	108
7	20725515	20725875	peak_48455	735	.	264.579163	3.835159	-1	130
7	20730118	20730646	peak_48457	749	.	395.629547	4.404027	-1	435
7	20736350	20736645	peak_48459	944	.	278.440277	4.500029	-1	59
7	20820288	20820613	peak_48467	1000	.	460.851959	5.401074	-1	113
7	20840014	20840362	peak_48469	1000	.	477.654358	4.261006	-1	266
7	20854060	20854397	peak_48473	1000	.	480.421509	5.021804	-1	125
7	20857349	20857729	peak_48475	530	.	201.575867	3.227559	-1	247
7	20872806	20872959	peak_48477	1000	.	215.935745	4.744585	-1	97
7	20878249	20878439	peak_48479	1000	.	220.105453	4.136526	-1	127
7	20881075	20881443	peak_48480	800	.	294.568268	3.733932	-1	128
7	20896380	20896964	peak_48484	1000	.	686.970032	5.868431	-1	310
7	20899430	20899834	peak_48486	532	.	214.961731	3.728367	-1	97
7	20989453	20989597	peak_48491	1000	.	330.618927	5.020347	-1	40
7	21011964	21012120	peak_48494	1000	.	336.524475	5.423800	-1	82
7	21017698	21017899	peak_48495	1000	.	365.243256	4.969314	-1	117
7	21220108	21220494	peak_48499	1000	.	386.413818	4.644521	-1	96
7	21225014	21225314	peak_48501	1000	.	350.580383	4.102137	-1	247
7	21236896	21237132	peak_48503	1000	.	259.708679	4.241156	-1	111
7	21255238	21255376	peak_48504	1000	.	204.231949	3.897142	-1	45
7	21455600	21455738	peak_48508	1000	.	236.287415	4.396588	-1	67
7	21499397	21499530	peak_48509	1000	.	231.069885	4.143081	-1	76
7	21620234	21620607	peak_48517	1000	.	509.050903	4.811122	-1	76
7	21622613	21622783	peak_48519	1000	.	388.084625	5.850577	-1	85
7	21625563	21625741	peak_48521	1000	.	290.901062	4.588120	-1	101
7	21633512	21633919	peak_48524	1000	.	642.640259	5.123452	-1	267
7	21640579	21641198	peak_48526	1000	.	829.964966	6.077698	-1	84
7	21678753	21678886	peak_48527	1000	.	211.745911	4.281957	-1	38
7	21717155	21717307	peak_48529	1000	.	234.623337	4.518253	-1	54
7	21788726	21788908	peak_48530	1000	.	294.193756	4.552871	-1	85
7	21972679	21972916	peak_48535	1000	.	274.395813	4.230381	-1	90
7	21975136	21975302	peak_48536	1000	.	231.942657	4.601040	-1	96
7	22069110	22069280	peak_48542	1000	.	207.756073	3.904561	-1	54
7	22186743	22186913	peak_48548	1000	.	212.463821	4.140552	-1	105
7	22226111	22226313	peak_48550	1000	.	323.073059	4.626787	-1	117
7	22332735	22333089	peak_48552	1000	.	491.478577	5.419296	-1	278
7	22454014	22454161	peak_48553	1000	.	260.542816	4.673934	-1	76
7	22551697	22551992	peak_48558	1000	.	363.503174	4.610384	-1	105
7	22554578	22554948	peak_48560	578	.	213.914017	3.246291	-1	323
7	22580304	22580503	peak_48563	1000	.	285.718994	4.601558	-1	102
7	22581795	22581946	peak_48564	1000	.	371.930176	5.328513	-1	98
7	22613798	22614253	peak_48566	556	.	252.938141	3.370061	-1	306
7	22631914	22632057	peak_48568	1000	.	232.779007	4.586655	-1	45
7	22641381	22641941	peak_48571	1000	.	830.502258	6.597264	-1	257
7	22647080	22647239	peak_48572	1000	.	222.626343	4.141495	-1	90
7	22663613	22664007	peak_48573	655	.	257.902618	3.512275	-1	193
7	22729168	22729356	peak_48574	1000	.	207.578949	3.898679	-1	69
7	22731772	22732199	peak_48575	649	.	277.120056	4.041136	-1	334
7	22742188	22742559	peak_48576	1000	.	420.803894	4.345541	-1	275
7	22767132	22767690	peak_48578	513	.	286.112244	3.864752	-1	103
7	22829340	22829651	peak_48584	954	.	296.821014	4.167209	-1	139
7	22858123	22858517	peak_48586	1000	.	403.480835	4.096492	-1	302
7	22861742	22862362	peak_48588	929	.	575.896484	4.234017	-1	348
7	22870808	22871065	peak_48594	797	.	204.940201	4.502529	-1	88
7	22871242	22871447	peak_48595	1000	.	248.625519	4.340252	-1	84
7	22891604	22891955	peak_48598	938	.	329.102295	4.215216	-1	258
7	22893617	22894142	peak_48599	857	.	449.681824	4.082472	-1	485
7	22906467	22906886	peak_48600	703	.	294.713837	3.966351	-1	338
7	22917841	22918438	peak_48602	418	.	249.771271	3.833451	-1	96
7	22939041	22939817	peak_48604	865	.	671.098511	4.999291	-1	233
7	22940098	22940352	peak_48605	1000	.	271.428802	4.394046	-1	181
7	22948376	22948550	peak_48606	1000	.	261.554718	4.404253	-1	111
7	22949268	22949599	peak_48607	719	.	238.126068	4.475583	-1	242
7	22974441	22975091	peak_48611	505	.	328.213379	3.602460	-1	235
7	23005207	23005359	peak_48613	1000	.	275.658661	4.563448	-1	76
7	23014843	23015041	peak_48615	1000	.	313.982788	4.959215	-1	94
7	23015356	23015775	peak_48616	643	.	269.264343	4.000948	-1	98
7	23023353	23024187	peak_48617	393	.	327.573639	4.047672	-1	778
7	23061027	23061272	peak_48620	1000	.	245.098633	4.021465	-1	127
7	23091507	23091737	peak_48622	1000	.	233.471497	4.061732	-1	62
7	23135871	23136389	peak_48625	540	.	279.535278	4.225571	-1	98
7	23200080	23200755	peak_48632	469	.	316.855042	3.712004	-1	176
7	23204515	23204689	peak_48633	1000	.	243.336548	4.541811	-1	95
7	23207580	23208129	peak_48634	465	.	255.478333	3.511797	-1	314
7	23216623	23216813	peak_48635	1000	.	226.286362	4.032727	-1	81
7	23216942	23217205	peak_48636	874	.	229.874725	3.526728	-1	199
7	23218758	23219429	peak_48637	581	.	389.883850	3.684421	-1	122
7	23219744	23219969	peak_48638	1000	.	251.903397	4.171908	-1	110
7	23222400	23222679	peak_48640	917	.	255.771362	3.814801	-1	101
7	23222826	23223201	peak_48641	1000	.	420.717255	4.708719	-1	260
7	23232973	23233481	peak_48643	534	.	271.089966	3.999531	-1	280
7	23233795	23235965	peak_48644	627	.	1360.413818	4.311432	-1	1025
7	23247267	23247473	peak_48646	1000	.	325.802063	5.198581	-1	119
7	23250223	23250930	peak_48649	423	.	299.205200	3.621979	-1	93
7	23255336	23256069	peak_48650	565	.	413.859161	3.937773	-1	231
7	23276947	23277663	peak_48653	925	.	662.495483	5.151988	-1	404
7	23280010	23280168	peak_48654	1000	.	273.097595	4.688413	-1	53
7	23294489	23294745	peak_48655	1000	.	420.193237	5.742241	-1	102
7	23337921	23338321	peak_48656	662	.	264.613403	3.528396	-1	38
7	23375027	23375803	peak_48658	779	.	604.845398	5.256120	-1	468
7	23384997	23385715	peak_48660	503	.	360.820526	3.603991	-1	81
7	23411158	23411412	peak_48663	944	.	239.765091	3.589050	-1	138
7	23480152	23480309	peak_48665	1000	.	279.463959	4.806846	-1	63
7	23500026	23500347	peak_48666	858	.	275.410858	4.080564	-1	223
7	23547160	23547469	peak_48667	691	.	213.489441	4.075716	-1	77
7	23570271	23570945	peak_48669	444	.	299.276398	3.468069	-1	565
7	23604603	23604776	peak_48670	1000	.	243.487579	4.288269	-1	65
7	23609026	23609241	peak_48671	1000	.	215.036087	3.798947	-1	56
7	23619871	23620496	peak_48672	540	.	337.214447	3.629338	-1	520
7	23624264	23624502	peak_48674	1000	.	256.346863	4.213409	-1	119
7	23637292	23637623	peak_48676	747	.	247.258682	3.476192	-1	90
7	23637841	23638741	peak_48677	646	.	581.186584	3.655018	-1	407
7	23652023	23652173	peak_48678	1000	.	250.713333	4.374538	-1	45
7	23658577	23658720	peak_48679	1000	.	240.691299	4.476603	-1	82
7	23667475	23667722	peak_48681	923	.	227.905365	4.121884	-1	120
7	23674658	23674859	peak_48684	1000	.	259.327209	4.458899	-1	105
7	23685685	23686269	peak_48685	446	.	260.517029	3.394561	-1	330
7	23694803	23694973	peak_48686	1000	.	236.216034	4.624188	-1	81
7	23706567	23706917	peak_48688	697	.	244.022980	3.478959	-1	252
7	23737637	23737969	peak_48689	809	.	268.561981	4.203858	-1	288
7	23748235	23748544	peak_48691	1000	.	445.108551	4.119815	-1	179
7	23749555	23750887	peak_48692	720	.	959.391418	4.106613	-1	1125
7	23751476	23751808	peak_48693	830	.	275.604218	3.659584	-1	241
7	23761307	23762582	peak_48694	548	.	698.328430	4.310144	-1	551
7	23762757	23762982	peak_48695	1000	.	259.983032	3.992292	-1	129
7	23764794	23764952	peak_48696	1000	.	362.860626	5.546332	-1	79
7	23774046	23774957	peak_48698	439	.	399.836365	3.472030	-1	118
7	23778562	23778845	peak_48700	1000	.	286.394806	4.665362	-1	185
7	23779905	23780073	peak_48701	1000	.	258.940369	4.907751	-1	82
7	23784707	23784951	peak_48703	959	.	233.942902	3.965648	-1	133
7	23805475	23805962	peak_48706	591	.	287.820068	3.562348	-1	418
7	23830215	23830596	peak_48708	536	.	204.155029	3.855857	-1	115
7	23876127	23876371	peak_48712	858	.	209.279617	3.548884	-1	158
7	23887403	23888441	peak_48713	552	.	572.669373	3.800083	-1	427
7	23888632	23889028	peak_48714	583	.	230.725128	4.125947	-1	55
7	23889130	23889716	peak_48715	499	.	292.140442	3.390579	-1	83
7	23889947	23890937	peak_48716	755	.	747.419739	3.722306	-1	740
7	23895740	23896185	peak_48717	510	.	226.896347	3.505004	-1	378
7	23915930	23916750	peak_48721	814	.	667.751221	4.638221	-1	469
7	23921525	23922028	peak_48722	890	.	447.757355	4.065064	-1	58
7	23937537	23937886	peak_48727	651	.	227.057800	3.602840	-1	287
7	23938178	23938316	peak_48728	1000	.	241.832092	4.410533	-1	43
7	23962183	23962354	peak_48730	1000	.	201.678848	3.884239	-1	123
7	23975866	23976878	peak_48731	267	.	269.871918	3.274948	-1	731
7	23977012	23977399	peak_48732	531	.	205.678955	3.674331	-1	100
7	23977793	23978261	peak_48733	523	.	244.617462	3.655304	-1	260
7	23981162	23981535	peak_48734	559	.	208.367188	3.348014	-1	255
7	23984838	23985577	peak_48735	570	.	421.561401	3.311869	-1	213
7	23986038	23986399	peak_48736	1000	.	406.096069	4.269634	-1	139
7	23986632	23987194	peak_48737	605	.	339.745239	3.601701	-1	505
7	23994701	23995101	peak_48739	842	.	336.902100	3.840428	-1	101
7	23995260	23995620	peak_48740	707	.	254.537476	3.684636	-1	261
7	24034921	24035366	peak_48743	639	.	284.232910	3.944302	-1	359
7	24040832	24041060	peak_48744	1000	.	252.644867	4.113985	-1	130
7	24049190	24049766	peak_48747	421	.	242.517746	3.416387	-1	158
7	24051824	24052556	peak_48748	356	.	260.398743	3.556896	-1	541
7	24053905	24054471	peak_48749	493	.	278.989044	3.572671	-1	259
7	24055579	24056500	peak_48750	414	.	381.283264	3.151689	-1	776
7	24058470	24058976	peak_48751	412	.	208.497864	3.320347	-1	123
7	24073695	24074587	peak_48753	346	.	308.597656	3.639278	-1	795
7	24079112	24079482	peak_48754	549	.	203.205490	3.032588	-1	238
7	24086259	24087055	peak_48756	497	.	395.508759	3.670840	-1	491
7	24089418	24090025	peak_48757	443	.	268.892731	3.488036	-1	224
7	24093139	24093606	peak_48760	521	.	243.150452	3.226133	-1	349
7	24093767	24094287	peak_48761	428	.	222.589569	2.935713	-1	246
7	24096517	24096790	peak_48762	747	.	203.805389	3.566031	-1	175
7	24097408	24098128	peak_48763	1000	.	730.686890	4.491575	-1	208
7	24101231	24101496	peak_48764	838	.	222.139847	3.542295	-1	55
7	24105235	24105805	peak_48767	744	.	424.213196	4.466336	-1	469
7	24106253	24106918	peak_48768	466	.	310.075623	3.596708	-1	442
7	24112965	24113490	peak_48770	1000	.	593.712891	4.992201	-1	455
7	24118862	24119579	peak_48771	1000	.	789.220764	4.495930	-1	317
7	24120149	24120548	peak_48772	641	.	255.779144	3.694713	-1	272
7	24121779	24122067	peak_48773	820	.	236.248230	3.925615	-1	123
7	24122274	24122619	peak_48774	931	.	321.320679	3.866704	-1	93
7	24123479	24124070	peak_48775	460	.	271.627411	3.384837	-1	88
7	24126228	24126717	peak_48776	781	.	382.016083	3.839659	-1	117
7	24136983	24137358	peak_48778	729	.	273.229828	3.956330	-1	295
7	24147798	24149585	peak_48779	587	.	1048.999268	3.697034	-1	1071
7	24157077	24157312	peak_48781	1000	.	365.441925	4.771267	-1	127
7	24159443	24159781	peak_48783	933	.	315.319611	4.003132	-1	182
7	24161230	24161819	peak_48785	804	.	473.641388	3.869790	-1	225
7	24161975	24162651	peak_48786	355	.	239.869766	3.325279	-1	360
7	24163715	24164252	peak_48787	576	.	309.498718	3.982367	-1	280
7	24185133	24185903	peak_48791	514	.	395.486847	3.495558	-1	517
7	24188269	24188810	peak_48792	736	.	398.364532	3.669146	-1	61
7	24202496	24204039	peak_48794	936	.	1445.014160	4.571923	-1	573
7	24205187	24205685	peak_48795	673	.	335.057983	3.531772	-1	55
7	24205905	24206366	peak_48796	446	.	205.527054	3.432827	-1	209
7	24207583	24208239	peak_48797	619	.	406.026978	3.773487	-1	255
7	24210511	24210672	peak_48798	1000	.	202.915833	4.125796	-1	79
7	24211573	24211761	peak_48799	1000	.	240.578888	4.225981	-1	121
7	24218251	24219168	peak_48802	609	.	558.874023	3.807399	-1	637
7	24220247	24220635	peak_48803	591	.	229.342499	3.483721	-1	276
7	24224505	24225389	peak_48804	618	.	546.303528	4.039509	-1	360
7	24227807	24228012	peak_48806	1000	.	218.529663	4.144179	-1	121
7	24233714	24234035	peak_48809	1000	.	326.994690	4.084290	-1	208
7	24236189	24236880	peak_48810	861	.	595.196899	3.978199	-1	452
7	24347524	24347676	peak_48813	1000	.	220.897141	4.463206	-1	72
7	24459170	24459720	peak_48814	704	.	387.453156	3.907625	-1	85
7	24610631	24611594	peak_48822	221	.	213.182800	2.735292	-1	92
7	24617454	24617860	peak_48823	677	.	275.013672	4.271613	-1	118
7	24637248	24637396	peak_48826	1000	.	233.043289	4.300663	-1	59
7	24683249	24683511	peak_48828	838	.	219.647690	3.634120	-1	113
7	24704801	24704959	peak_48829	1000	.	271.282623	4.794611	-1	61
7	24710557	24710729	peak_48830	1000	.	230.982315	4.638023	-1	112
7	24868988	24869309	peak_48832	730	.	234.178253	3.951891	-1	93
7	24870826	24871490	peak_48833	451	.	299.593170	4.321890	-1	292
7	24873034	24873192	peak_48834	1000	.	274.108551	4.768462	-1	84
7	24905834	24906375	peak_48838	731	.	395.318085	4.053367	-1	327
7	25111762	25111932	peak_48849	1000	.	262.235291	4.815697	-1	78
7	25202829	25203229	peak_48856	1000	.	548.786011	4.275923	-1	227
7	25205303	25205680	peak_48857	761	.	286.838257	4.052390	-1	88
7	25206343	25207411	peak_48858	516	.	550.670044	4.391995	-1	971
7	25207855	25208605	peak_48859	333	.	249.563126	3.068033	-1	106
7	25212831	25213256	peak_48860	493	.	209.675995	3.159503	-1	338
7	25215456	25215706	peak_48861	829	.	207.261169	3.779593	-1	120
7	25215965	25216666	peak_48862	447	.	313.385010	3.618836	-1	49
7	25219044	25220139	peak_48864	365	.	399.544006	3.100335	-1	112
7	25227336	25228151	peak_48865	757	.	617.127869	4.037559	-1	688
7	25228612	25228826	peak_48866	945	.	202.262756	4.026887	-1	119
7	25234270	25235313	peak_48867	585	.	610.510315	3.999697	-1	247
7	25235503	25235996	peak_48868	1000	.	567.101013	4.371500	-1	107
7	25236111	25236351	peak_48869	1000	.	349.527008	4.519430	-1	112
7	25236602	25237436	peak_48870	447	.	372.501373	4.070105	-1	447
7	25237920	25238419	peak_48871	627	.	312.963257	4.025243	-1	157
7	25240775	25240977	peak_48872	1000	.	248.241119	4.561892	-1	124
7	25241435	25241780	peak_48873	973	.	335.535034	4.375538	-1	265
7	25248480	25248769	peak_48876	772	.	223.132126	3.448407	-1	222
7	25253981	25254263	peak_48878	957	.	269.970123	3.930751	-1	132
7	25254601	25254884	peak_48879	707	.	200.203842	3.618897	-1	205
7	25257460	25257700	peak_48881	908	.	218.005264	3.977455	-1	79
7	25412846	25412982	peak_48882	1000	.	221.290787	4.197530	-1	43
7	25449424	25449594	peak_48883	1000	.	211.219315	4.120014	-1	53
7	25450099	25450256	peak_48884	1000	.	210.611176	4.374055	-1	82
7	25507739	25507909	peak_48885	1000	.	235.183243	4.584932	-1	76
7	25622455	25622628	peak_48886	1000	.	317.083466	4.784574	-1	57
7	25678101	25678249	peak_48887	1000	.	226.296280	4.507660	-1	91
7	25751807	25751964	peak_48888	1000	.	210.591141	4.208122	-1	92
7	25893619	25893822	peak_48890	1000	.	246.273590	4.332782	-1	107
7	26141579	26141933	peak_48891	846	.	299.648224	3.456546	-1	285
7	26142081	26142300	peak_48892	924	.	202.458527	4.031555	-1	151
7	26485069	26485257	peak_48893	1000	.	207.486923	4.244161	-1	78
7	26878813	26878988	peak_48896	1000	.	259.855835	4.374502	-1	98
7	26924772	26925253	peak_48897	720	.	346.230682	3.863401	-1	277
7	26966624	26966772	peak_48899	1000	.	225.465210	4.650829	-1	65
7	26983256	26983536	peak_48901	972	.	272.040955	4.556462	-1	182
7	26988550	26988996	peak_48902	614	.	274.019318	3.514520	-1	306
7	27030674	27030901	peak_48904	1000	.	284.125244	4.543464	-1	145
7	27052273	27052534	peak_48905	1000	.	372.214905	4.657839	-1	187
7	27293740	27293949	peak_48911	1000	.	281.655365	4.532075	-1	116
7	27297996	27298167	peak_48912	1000	.	238.769287	4.334883	-1	79
7	27298825	27299112	peak_48913	799	.	229.298035	4.232132	-1	103
7	27317537	27317694	peak_48915	1000	.	204.665405	4.128148	-1	97
7	27318578	27318743	peak_48916	1000	.	237.299805	4.663014	-1	80
7	27334419	27334982	peak_48918	545	.	307.028046	3.881399	-1	500
7	27340709	27340897	peak_48920	1000	.	214.864029	4.202024	-1	119
7	27342741	27343254	peak_48922	457	.	234.315643	3.218533	-1	125
7	27379071	27379252	peak_48924	1000	.	244.695847	4.523485	-1	65
7	27411431	27411631	peak_48926	1000	.	208.288788	4.473419	-1	110
7	27492249	27492415	peak_48929	1000	.	265.623535	4.481458	-1	66
7	27533538	27533712	peak_48930	1000	.	232.274948	4.255750	-1	94
7	27696492	27696818	peak_48932	629	.	205.152496	3.245573	-1	174
7	27703040	27703222	peak_48933	1000	.	290.492462	4.666301	-1	98
7	27746605	27746769	peak_48935	1000	.	201.916428	4.180074	-1	82
7	27823777	27823927	peak_48937	1000	.	217.364685	4.454568	-1	73
7	28213645	28214149	peak_48942	462	.	232.738846	3.318220	-1	352
7	28291497	28292045	peak_48944	531	.	291.152893	3.306646	-1	417
7	28381154	28381461	peak_48945	906	.	278.207703	4.254925	-1	212
7	28438232	28438483	peak_48947	840	.	210.947388	3.664530	-1	193
7	28494546	28494716	peak_48948	1000	.	200.511566	4.204376	-1	89
7	28561482	28561744	peak_48952	824	.	215.837173	3.652356	-1	97
7	28605937	28606099	peak_48954	1000	.	222.584854	4.173821	-1	62
7	28632281	28632749	peak_48957	847	.	396.297577	4.043966	-1	217
7	28732715	28732878	peak_48959	1000	.	225.686981	4.333348	-1	115
7	28734582	28734766	peak_48960	1000	.	201.654221	4.115278	-1	64
7	28811457	28812494	peak_48962	581	.	602.257019	3.843827	-1	647
7	28856389	28856556	peak_48963	1000	.	257.974182	4.541842	-1	77
7	28865158	28865336	peak_48964	1000	.	257.758087	4.528023	-1	102
7	28883529	28883679	peak_48965	1000	.	280.596954	4.745738	-1	90
7	28906279	28906453	peak_48967	1000	.	340.201599	5.628048	-1	95
7	28912935	28913254	peak_48968	1000	.	338.166443	3.890660	-1	175
7	28996598	28997012	peak_48970	730	.	302.392670	3.668065	-1	270
7	29004325	29004509	peak_48971	1000	.	226.919388	4.157633	-1	93
7	29038827	29038976	peak_48972	1000	.	231.114243	4.588293	-1	56
7	29079584	29079753	peak_48974	1000	.	249.481720	4.395394	-1	64
7	29243783	29243943	peak_48977	1000	.	210.271042	4.402413	-1	96
7	29255517	29255681	peak_48978	1000	.	269.237549	4.555260	-1	54
7	29320184	29320421	peak_48979	893	.	211.676544	3.811555	-1	113
7	29358386	29358554	peak_48980	1000	.	206.237396	4.115962	-1	123
7	29564109	29564278	peak_48985	1000	.	321.379730	5.306252	-1	75
7	29583451	29583638	peak_48986	1000	.	211.113327	4.155941	-1	101
7	29623796	29624176	peak_48989	545	.	206.915771	3.189042	-1	47
7	29626748	29626910	peak_48990	1000	.	223.694641	4.291562	-1	50
7	29642270	29642843	peak_48992	664	.	380.621948	3.882200	-1	55
7	29656137	29656471	peak_48997	808	.	269.736542	3.716054	-1	240
7	29659737	29660118	peak_49000	542	.	206.570465	3.632855	-1	267
7	29671787	29672124	peak_49003	1000	.	426.429565	4.364883	-1	247
7	29672228	29672981	peak_49004	1000	.	1042.963867	4.640451	-1	688
7	29673147	29673987	peak_49005	1000	.	995.822754	4.955547	-1	248
7	29677609	29677988	peak_49008	844	.	319.761963	3.405649	-1	272
7	29678410	29679515	peak_49009	876	.	968.045105	4.360658	-1	672
7	29682398	29682538	peak_49011	1000	.	246.841019	4.509140	-1	80
7	29684645	29684822	peak_49012	1000	.	319.656311	5.154651	-1	90
7	29685490	29686204	peak_49013	464	.	331.429443	3.312315	-1	639
7	29687974	29688145	peak_49014	1000	.	243.090775	4.919098	-1	68
7	29701062	29701229	peak_49016	1000	.	224.648331	4.622074	-1	71
7	29715382	29715723	peak_49018	604	.	206.064545	3.659530	-1	271
7	29718530	29718861	peak_49019	1000	.	331.815338	3.797275	-1	118
7	29723394	29723724	peak_49022	1000	.	438.248871	4.018830	-1	266
7	29723872	29724106	peak_49023	927	.	216.938385	4.222956	-1	116
7	29730784	29731899	peak_49025	461	.	514.236328	3.763465	-1	899
7	29734976	29735588	peak_49026	818	.	500.830688	4.494139	-1	368
7	29738902	29739079	peak_49028	1000	.	259.516205	4.976400	-1	84
7	29740489	29741384	peak_49029	307	.	274.850433	3.244803	-1	288
7	29746985	29747634	peak_49030	312	.	202.384140	3.173910	-1	176
7	29749490	29749919	peak_49031	549	.	235.727356	3.873985	-1	120
7	29752180	29753372	peak_49032	689	.	821.407898	3.740142	-1	72
7	29815476	29815651	peak_49036	1000	.	237.749969	4.420804	-1	78
7	29816464	29817233	peak_49037	1000	.	823.000854	4.278281	-1	192
7	29820788	29820996	peak_49038	1000	.	220.161774	4.094970	-1	111
7	29825331	29825978	peak_49039	506	.	327.553131	4.315226	-1	285
7	29830866	29831167	peak_49040	983	.	296.028656	3.781821	-1	89
7	29835452	29836393	peak_49041	672	.	632.089417	4.162040	-1	96
7	29851954	29853185	peak_49042	518	.	638.163574	4.138363	-1	1159
7	29863478	29864361	peak_49043	359	.	317.317902	3.789335	-1	802
7	29870357	29870974	peak_49045	339	.	209.186081	3.232288	-1	119
7	29871456	29871963	peak_49046	561	.	284.626343	3.739899	-1	113
7	29874218	29874383	peak_49047	1000	.	245.667236	4.336581	-1	101
7	29875434	29876545	peak_49048	558	.	620.423157	3.894529	-1	993
7	29877126	29878005	peak_49049	484	.	425.248169	3.739310	-1	308
7	29879588	29880523	peak_49050	499	.	466.807770	3.485920	-1	711
7	29885827	29886332	peak_49051	721	.	364.006866	4.029265	-1	389
7	29888943	29889464	peak_49052	419	.	218.137878	2.995428	-1	318
7	29893187	29894048	peak_49053	571	.	491.821808	3.825988	-1	119
7	29896501	29897140	peak_49054	737	.	470.746674	3.932415	-1	187
7	29899579	29900558	peak_49055	580	.	567.711426	4.251172	-1	329
7	29923776	29923939	peak_49056	1000	.	242.639709	4.416939	-1	78
7	29944419	29945009	peak_49058	553	.	326.340485	3.381919	-1	202
7	29945893	29946543	peak_49059	419	.	272.098175	3.233077	-1	83
7	29946844	29947448	peak_49060	450	.	271.627472	3.449442	-1	331
7	29948965	29949868	peak_49061	564	.	509.647888	3.896905	-1	512
7	29952136	29952550	peak_49062	842	.	348.641815	3.569197	-1	298
7	29954184	29954545	peak_49063	726	.	262.030792	4.062715	-1	266
7	29957371	29957648	peak_49064	771	.	213.430603	3.337856	-1	185
7	29963130	29963629	peak_49069	647	.	322.786591	4.157987	-1	221
7	29963924	29964489	peak_49070	790	.	446.473785	4.323406	-1	281
7	29975720	29976290	peak_49072	419	.	238.989273	3.966719	-1	493
7	29979825	29980326	peak_49073	662	.	331.780304	3.773819	-1	80
7	29982025	29982999	peak_49075	399	.	388.647278	3.644965	-1	450
7	29983910	29985345	peak_49076	746	.	1071.102417	4.506404	-1	77
7	29988295	29988743	peak_49077	478	.	214.275925	3.402807	-1	390
7	29997450	29997656	peak_49079	1000	.	297.561981	4.508928	-1	93
7	30021941	30022085	peak_49080	1000	.	235.963547	4.406194	-1	82
7	30054369	30054903	peak_49081	419	.	223.816574	3.297253	-1	60
7	30066348	30066773	peak_49082	505	.	214.769379	3.549249	-1	243
7	30099269	30099627	peak_49085	574	.	205.622787	3.321869	-1	250
7	30100387	30100902	peak_49086	468	.	241.037292	3.334134	-1	117
7	30110389	30110691	peak_49087	732	.	220.954651	3.395464	-1	193
7	30119883	30120413	peak_49088	864	.	457.842102	4.145283	-1	231
7	30127155	30127703	peak_49089	494	.	270.580200	3.204994	-1	74
7	30179675	30180144	peak_49091	692	.	324.667145	4.016450	-1	394
7	30180419	30180925	peak_49092	561	.	283.993774	3.986875	-1	207
7	30191016	30191884	peak_49093	563	.	488.907257	3.736054	-1	810
7	30199591	30199762	peak_49094	1000	.	213.971313	4.207905	-1	60
7	30202372	30202657	peak_49095	870	.	247.854034	3.425429	-1	74
7	30206098	30206578	peak_49097	698	.	335.102997	3.614397	-1	359
7	30207682	30208139	peak_49098	467	.	213.463486	3.281374	-1	268
7	30231053	30231222	peak_49099	1000	.	204.718002	4.199337	-1	79
7	30233400	30233878	peak_49100	531	.	253.808273	3.543091	-1	98
7	30241626	30241837	peak_49101	965	.	203.633438	3.663650	-1	62
7	30242694	30243081	peak_49102	545	.	210.980530	3.340069	-1	205
7	30258888	30259371	peak_49103	654	.	315.992706	3.709481	-1	396
7	30266772	30267280	peak_49104	403	.	204.592987	3.185722	-1	109
7	30277805	30278987	peak_49105	599	.	708.167358	4.203288	-1	974
7	30286570	30287074	peak_49106	399	.	201.335648	3.311488	-1	262
7	30297526	30297915	peak_49108	710	.	276.081360	4.037550	-1	215
7	30310818	30311069	peak_49110	870	.	218.386185	3.935739	-1	124
7	30320630	30321475	peak_49113	849	.	717.465088	4.321903	-1	566
7	30326927	30328390	peak_49114	703	.	1028.100830	4.603618	-1	610
7	30328503	30328724	peak_49115	979	.	216.425690	3.623065	-1	97
7	30329151	30329342	peak_49116	1000	.	334.019897	5.026078	-1	93
7	30330518	30330845	peak_49117	684	.	223.720779	3.473989	-1	80
7	30402950	30403109	peak_49119	1000	.	214.225601	4.390495	-1	97
7	30414290	30414428	peak_49120	1000	.	219.515045	4.463582	-1	89
7	30474835	30475257	peak_49123	1000	.	494.860840	4.012741	-1	315
7	30492302	30493310	peak_49124	463	.	466.320221	3.457079	-1	895
7	30493415	30494062	peak_49125	814	.	526.966553	4.231688	-1	92
7	30494185	30494572	peak_49126	731	.	282.941803	3.325926	-1	189
7	30494834	30495023	peak_49127	1000	.	286.660095	4.977614	-1	85
7	30497349	30497641	peak_49128	772	.	225.526672	3.269897	-1	239
7	30504279	30504716	peak_49129	779	.	340.561707	3.434877	-1	241
7	30509659	30510221	peak_49131	367	.	205.982391	3.323003	-1	510
7	30520665	30520823	peak_49132	1000	.	260.482361	4.463925	-1	79
7	30533903	30534080	peak_49134	1000	.	217.180145	4.207480	-1	97
7	30541418	30542026	peak_49135	779	.	473.640045	4.417263	-1	486
7	30549501	30549886	peak_49136	723	.	278.540405	4.126103	-1	70
7	30593958	30594116	peak_49137	1000	.	204.469666	4.339883	-1	74
7	30622428	30622609	peak_49138	1000	.	216.035614	4.126904	-1	83
7	30650708	30650883	peak_49139	1000	.	215.496140	4.535918	-1	112
7	30676080	30676232	peak_49141	1000	.	205.947449	4.146626	-1	89
7	30688945	30689103	peak_49142	1000	.	231.953293	4.401156	-1	60
7	30812738	30813564	peak_49146	1000	.	989.259155	5.057800	-1	366
7	30830837	30830995	peak_49147	1000	.	206.353882	4.009481	-1	67
7	30985246	30986196	peak_49152	547	.	520.067017	3.620923	-1	119
7	30986792	30987419	peak_49153	633	.	396.700195	3.369860	-1	98
7	30987771	30988599	peak_49154	262	.	216.693771	3.181274	-1	314
7	30993974	30994591	peak_49156	629	.	388.249817	3.652827	-1	262
7	31025201	31025329	peak_49157	1000	.	270.684143	4.499478	-1	66
7	31033399	31034010	peak_49158	750	.	458.535706	4.368303	-1	231
7	31076399	31076557	peak_49159	1000	.	200.448669	4.070410	-1	56
7	31113876	31114124	peak_49160	975	.	241.908813	4.074878	-1	124
7	31114238	31114551	peak_49161	887	.	277.606140	3.787428	-1	111
7	31126031	31126199	peak_49162	1000	.	222.941956	4.508995	-1	79
7	31158717	31158880	peak_49163	1000	.	213.843140	4.362263	-1	54
7	31187607	31188173	peak_49166	428	.	241.992218	3.077574	-1	286
7	31212190	31212657	peak_49168	646	.	301.495422	3.964233	-1	340
7	31225457	31225920	peak_49170	507	.	234.744186	3.594478	-1	152
7	31274798	31275555	peak_49172	286	.	216.306015	3.254405	-1	359
7	31279965	31280123	peak_49173	1000	.	230.214554	4.489817	-1	97
7	31281447	31281987	peak_49174	377	.	203.544998	3.101156	-1	216
7	31288174	31288517	peak_49175	877	.	300.840942	4.116906	-1	94
7	31288667	31289507	peak_49176	429	.	360.437714	3.455703	-1	581
7	31293839	31294392	peak_49178	495	.	273.750336	3.769164	-1	158
7	31295281	31295612	peak_49179	629	.	208.150543	3.256991	-1	240
7	31338780	31339257	peak_49184	703	.	335.499329	3.629508	-1	324
7	31339885	31340110	peak_49185	910	.	204.711472	3.793313	-1	73
7	31340832	31341210	peak_49186	746	.	281.804504	4.037700	-1	297
7	31347090	31347554	peak_49187	753	.	349.452484	4.394150	-1	350
7	31348844	31349213	peak_49188	1000	.	481.589630	4.667667	-1	97
7	31355850	31356856	peak_49193	474	.	476.353455	3.796308	-1	656
7	31370377	31370655	peak_49197	1000	.	320.780914	4.486450	-1	103
7	31447641	31447824	peak_49198	1000	.	288.232635	4.973494	-1	81
7	31470338	31470489	peak_49199	1000	.	205.105209	4.182292	-1	99
7	31477434	31477618	peak_49200	1000	.	236.678131	4.610935	-1	124
7	31543739	31543880	peak_49201	1000	.	200.193863	4.211999	-1	56
7	31552937	31553097	peak_49203	1000	.	244.741013	4.561198	-1	45
7	31574230	31574676	peak_49204	734	.	327.227692	4.077248	-1	175
7	31578500	31579534	peak_49205	614	.	635.243042	3.837838	-1	89
7	31594727	31594940	peak_49207	1000	.	299.162567	4.484508	-1	117
7	31624137	31624449	peak_49208	875	.	272.980255	4.306330	-1	111
7	31694223	31694410	peak_49209	1000	.	230.715378	4.183640	-1	81
7	31874778	31875204	peak_49212	491	.	209.075668	3.261482	-1	240
7	31880367	31880819	peak_49213	877	.	396.378540	4.351919	-1	73
7	32058254	32058573	peak_49215	857	.	273.476868	3.515500	-1	43
7	32083856	32084009	peak_49217	1000	.	214.108902	4.011869	-1	101
7	32093846	32094084	peak_49218	847	.	201.704254	3.855541	-1	125
7	32094729	32094891	peak_49219	1000	.	207.627808	4.541152	-1	84
7	32190584	32190756	peak_49222	1000	.	286.074585	4.791756	-1	57
7	32196265	32196819	peak_49223	873	.	483.438446	4.393215	-1	304
7	32307761	32307932	peak_49226	1000	.	250.298172	4.488515	-1	98
7	32345136	32345383	peak_49227	879	.	217.062592	3.570032	-1	113
7	32410964	32411533	peak_49230	905	.	514.747131	4.284440	-1	474
7	32414594	32415141	peak_49231	447	.	244.690186	3.882462	-1	169
7	32454502	32454691	peak_49232	1000	.	225.704926	4.306084	-1	71
7	32496776	32497119	peak_49233	683	.	234.198120	3.470098	-1	124
7	32507872	32509376	peak_49234	425	.	638.456726	3.574871	-1	611
7	32515796	32516001	peak_49235	1000	.	317.930298	4.881752	-1	97
7	32544018	32544546	peak_49236	897	.	473.533661	4.819835	-1	282
7	32558846	32558999	peak_49238	1000	.	209.068604	4.301780	-1	80
7	32595259	32595416	peak_49240	1000	.	238.427231	4.376076	-1	71
7	32619791	32620509	peak_49241	908	.	652.143921	5.233679	-1	365
7	32627474	32627880	peak_49242	900	.	365.306213	4.033465	-1	101
7	32644348	32645030	peak_49244	467	.	318.618500	4.026390	-1	92
7	32645147	32645380	peak_49245	864	.	201.282410	3.815283	-1	168
7	32691914	32692310	peak_49246	839	.	332.192047	3.629128	-1	225
7	32693043	32693229	peak_49247	1000	.	232.602554	3.938346	-1	122
7	32699028	32699726	peak_49248	548	.	382.595673	4.179145	-1	399
7	32790524	32790803	peak_49253	1000	.	288.029816	4.608870	-1	74
7	32822235	32822384	peak_49254	1000	.	210.936737	4.274529	-1	47
7	32852277	32852440	peak_49256	1000	.	235.009125	4.490340	-1	90
7	33036139	33036309	peak_49261	1000	.	213.655289	4.538344	-1	91
7	33066182	33066600	peak_49262	603	.	252.229950	3.459833	-1	285
7	33161291	33161455	peak_49264	1000	.	276.360382	4.578772	-1	51
7	33162672	33162839	peak_49265	1000	.	262.833679	4.537938	-1	86
7	33209559	33210271	peak_49266	284	.	202.368286	2.949329	-1	78
7	33236326	33236770	peak_49267	501	.	222.377975	3.458888	-1	379
7	33252611	33253104	peak_49268	511	.	252.064316	3.569050	-1	419
7	33263614	33263789	peak_49269	1000	.	211.624283	4.008110	-1	82
7	33277280	33277590	peak_49272	652	.	202.244019	3.626482	-1	111
7	33293469	33293972	peak_49273	450	.	226.158844	3.838914	-1	66
7	33329959	33330120	peak_49274	1000	.	212.766098	4.532104	-1	89
7	33347690	33347911	peak_49275	1000	.	254.753098	3.995823	-1	76
7	33397686	33397838	peak_49277	1000	.	218.913284	4.187705	-1	69
7	33425542	33425692	peak_49278	1000	.	268.356781	4.770888	-1	80
7	33619615	33619793	peak_49279	1000	.	258.132965	4.604500	-1	69
7	33726701	33727486	peak_49280	570	.	447.834229	4.517132	-1	434
7	33834204	33834371	peak_49281	1000	.	217.276062	4.253798	-1	98
7	34497115	34497875	peak_49284	970	.	737.107910	4.368386	-1	479
7	34532749	34533047	peak_49286	823	.	245.260681	3.891677	-1	172
7	34549727	34550146	peak_49287	682	.	285.945526	3.604081	-1	327
7	34596159	34596491	peak_49289	620	.	205.760056	3.371494	-1	69
7	34597018	34597414	peak_49290	738	.	292.361267	3.581739	-1	253
7	34632609	34632947	peak_49292	745	.	251.745255	3.878490	-1	117
7	34656556	34656958	peak_49293	1000	.	859.035034	6.560354	-1	215
7	34701222	34701425	peak_49294	1000	.	261.431610	4.415025	-1	117
7	34709626	34710012	peak_49296	841	.	324.533691	3.533015	-1	75
7	34814846	34815057	peak_49297	1000	.	212.178986	3.683804	-1	83
7	34816226	34816467	peak_49298	1000	.	303.051758	4.458766	-1	115
7	35029120	35029287	peak_49299	1000	.	242.133118	4.516031	-1	66
7	35095554	35096144	peak_49300	699	.	412.535126	4.011452	-1	545
7	35159778	35159998	peak_49301	1000	.	286.014709	4.526361	-1	98
7	35212489	35212757	peak_49302	900	.	241.248840	4.013524	-1	70
7	35269765	35270620	peak_49303	362	.	309.472778	3.343842	-1	139
7	35282906	35283083	peak_49305	1000	.	222.877808	4.297323	-1	97
7	35296112	35296626	peak_49308	424	.	217.788162	3.425143	-1	360
7	35630488	35630981	peak_49313	506	.	249.235886	3.773069	-1	134
7	35645045	35645251	peak_49314	1000	.	298.342285	5.109982	-1	111
7	35682659	35682831	peak_49315	1000	.	227.972916	4.456782	-1	77
7	35766417	35767000	peak_49316	464	.	270.323303	3.148482	-1	167
7	35914614	35915443	peak_49317	1000	.	1170.665527	6.172324	-1	397
7	36049911	36050084	peak_49319	1000	.	221.907822	4.496088	-1	104
7	36339382	36339687	peak_49322	775	.	236.288132	3.308117	-1	245
7	36346886	36347804	peak_49323	881	.	808.618347	4.275472	-1	125
7	36351720	36352263	peak_49324	567	.	307.929871	3.323720	-1	498
7	36359560	36360338	peak_49325	866	.	673.548218	4.406860	-1	267
7	36366830	36367168	peak_49327	1000	.	361.960266	4.697078	-1	260
7	36375161	36375507	peak_49328	813	.	281.321808	3.686143	-1	113
7	36552643	36553019	peak_49331	558	.	209.747696	3.878208	-1	270
7	36572779	36573061	peak_49332	758	.	213.879288	3.511805	-1	154
7	36603719	36604006	peak_49333	776	.	222.803558	3.647836	-1	229
7	36627306	36628108	peak_49334	592	.	475.036285	3.557749	-1	293
7	36635474	36635896	peak_49335	569	.	240.088516	3.725771	-1	63
7	36645014	36645256	peak_49336	1000	.	298.079010	4.491579	-1	165
7	36646809	36647223	peak_49337	602	.	249.289810	3.657369	-1	304
7	36649624	36649847	peak_49338	1000	.	258.630920	4.550203	-1	98
7	36661996	36662314	peak_49339	757	.	240.626724	3.740248	-1	94
7	36693975	36694469	peak_49340	865	.	427.355194	3.762686	-1	189
7	36726191	36726671	peak_49341	436	.	209.266159	3.243685	-1	445
7	36765824	36766301	peak_49343	504	.	240.365540	3.325529	-1	379
7	36769831	36770230	peak_49344	687	.	274.041107	3.529270	-1	183
7	36773046	36773507	peak_49345	511	.	235.363892	3.423804	-1	176
7	36773737	36773969	peak_49346	869	.	201.663269	3.953511	-1	169
7	36775556	36776048	peak_49347	702	.	345.553741	4.369462	-1	314
7	36780688	36781833	peak_49348	580	.	664.424255	3.699190	-1	652
7	36788347	36788718	peak_49349	585	.	217.186081	3.199764	-1	96
7	36790642	36791136	peak_49350	587	.	290.186462	3.812460	-1	204
7	36791716	36792847	peak_49351	610	.	690.178833	3.636116	-1	723
7	36793095	36793755	peak_49352	318	.	209.816772	3.239535	-1	91
7	36825602	36825999	peak_49353	1000	.	650.692078	4.811502	-1	113
7	36829313	36829704	peak_49354	1000	.	538.268555	4.468236	-1	294
7	36830179	36830399	peak_49355	1000	.	310.917877	4.937668	-1	118
7	36830506	36831190	peak_49356	915	.	625.600220	3.944890	-1	373
7	36832445	36833003	peak_49357	914	.	509.964172	4.924030	-1	346
7	36849329	36849625	peak_49358	722	.	213.811386	3.302581	-1	106
7	36868603	36869102	peak_49359	598	.	298.273499	3.396561	-1	162
7	36869604	36870076	peak_49360	478	.	225.676315	3.529726	-1	274
7	36877018	36877565	peak_49362	399	.	218.030090	3.205280	-1	442
7	36880318	36880812	peak_49363	572	.	282.520660	3.725261	-1	358
7	36887483	36888153	peak_49364	412	.	275.874084	2.935536	-1	442
7	36893907	36894818	peak_49366	895	.	815.070435	4.453436	-1	380
7	36897735	36898264	peak_49367	548	.	289.671356	3.323796	-1	397
7	36898473	36898993	peak_49368	834	.	433.502563	4.310232	-1	378
7	36899125	36899646	peak_49369	1000	.	995.285828	4.826673	-1	118
7	36900369	36901019	peak_49370	800	.	520.143860	4.098439	-1	216
7	36907795	36908635	peak_49371	545	.	457.845032	3.453918	-1	103
7	36912821	36913172	peak_49372	1000	.	426.799683	4.321496	-1	222
7	36925668	36926165	peak_49374	535	.	266.142426	3.651116	-1	399
7	36947975	36948309	peak_49375	698	.	233.044586	3.821057	-1	206
7	36950130	36950405	peak_49376	732	.	201.184738	3.751932	-1	176
7	36959655	36960541	peak_49377	703	.	622.554016	3.757832	-1	398
7	36965482	36966011	peak_49378	515	.	272.644714	3.600844	-1	443
7	36993922	36994378	peak_49382	742	.	338.469849	3.384967	-1	97
7	37044063	37044205	peak_49383	1000	.	234.970261	4.692181	-1	72
7	37050508	37050655	peak_49384	1000	.	238.633072	4.540648	-1	79
7	37057819	37058039	peak_49386	1000	.	258.501404	4.202053	-1	160
7	37060209	37060395	peak_49387	1000	.	203.222046	4.507679	-1	89
7	37089010	37089807	peak_49389	312	.	249.037415	3.245080	-1	224
7	37092290	37092907	peak_49391	867	.	535.007263	4.411994	-1	155
7	37101250	37101407	peak_49393	1000	.	290.782959	5.339030	-1	80
7	37122953	37123117	peak_49394	1000	.	287.129181	4.919256	-1	88
7	37147000	37147174	peak_49395	1000	.	219.166687	4.194169	-1	89
7	37148135	37148577	peak_49396	580	.	256.260193	3.236702	-1	73
7	37154781	37155131	peak_49397	1000	.	436.093170	4.259977	-1	269
7	37175954	37176966	peak_49401	1000	.	1026.210449	4.367711	-1	855
7	37178508	37178873	peak_49402	856	.	312.503265	3.897238	-1	85
7	37223377	37223722	peak_49404	609	.	210.087082	3.650990	-1	100
7	37537942	37538099	peak_49409	1000	.	201.652023	4.128795	-1	54
7	37555317	37555754	peak_49411	1000	.	523.759705	5.425536	-1	98
7	37556679	37556999	peak_49413	844	.	270.061066	4.121991	-1	80
7	37626521	37626668	peak_49414	1000	.	212.235916	4.679338	-1	63
7	37798884	37799076	peak_49416	1000	.	274.655518	4.222200	-1	120
7	37853281	37853521	peak_49418	1000	.	388.260406	4.569175	-1	80
7	37853833	37854295	peak_49419	1000	.	529.032776	4.705802	-1	381
7	37891328	37891517	peak_49421	1000	.	330.845184	5.176678	-1	93
7	37891798	37891980	peak_49422	1000	.	310.678253	5.037554	-1	89
7	37987473	37987716	peak_49425	1000	.	294.721558	4.404661	-1	127
7	38011557	38012021	peak_49426	614	.	284.907990	3.284494	-1	371
7	38037888	38038932	peak_49428	709	.	740.610779	3.869131	-1	599
7	38044042	38044966	peak_49429	596	.	551.003967	3.763955	-1	111
7	38057123	38057427	peak_49432	756	.	229.801041	4.495300	-1	204
7	38069994	38070164	peak_49433	1000	.	204.106216	4.300531	-1	98
7	38076638	38077143	peak_49434	440	.	222.443314	3.496709	-1	173
7	38082762	38083306	peak_49436	1000	.	701.384338	4.549261	-1	226
7	38097898	38098371	peak_49438	612	.	289.300690	3.891043	-1	74
7	38112285	38112721	peak_49439	1000	.	529.590576	4.277756	-1	127
7	38114609	38115036	peak_49440	761	.	324.787689	4.059319	-1	212
7	38133588	38133765	peak_49443	1000	.	260.913177	4.746729	-1	92
7	38134740	38135161	peak_49444	860	.	361.982574	4.523798	-1	98
7	38136264	38136606	peak_49446	1000	.	411.917664	4.101153	-1	252
7	38149640	38149860	peak_49447	943	.	207.466385	3.755297	-1	138
7	38151443	38151621	peak_49448	1000	.	306.029968	5.009220	-1	92
7	38173481	38174124	peak_49450	325	.	209.249390	3.495310	-1	129
7	38188057	38188718	peak_49451	402	.	265.456818	3.055723	-1	389
7	38190220	38190767	peak_49452	1000	.	556.880615	4.523606	-1	427
7	38192770	38193042	peak_49453	966	.	262.864929	3.984431	-1	97
7	38221332	38222013	peak_49456	589	.	401.342926	3.802711	-1	624
7	38243782	38244208	peak_49458	499	.	212.500153	3.364646	-1	184
7	38244473	38245409	peak_49459	223	.	208.661942	3.133577	-1	840
7	38259774	38260752	peak_49460	467	.	456.237335	3.118935	-1	357
7	38268722	38268896	peak_49464	1000	.	249.352615	4.098423	-1	97
7	38280118	38280327	peak_49465	1000	.	327.300537	4.804313	-1	97
7	38306394	38306767	peak_49468	549	.	204.894562	3.325683	-1	75
7	38316291	38316985	peak_49469	681	.	472.926910	4.294400	-1	111
7	38432493	38433074	peak_49472	1000	.	1067.253906	6.240941	-1	189
7	38448224	38448620	peak_49473	608	.	240.806671	3.442669	-1	279
7	38456149	38456682	peak_49475	880	.	469.014069	4.573501	-1	352
7	38456783	38457490	peak_49476	467	.	330.388214	4.227698	-1	601
7	38492259	38492937	peak_49479	455	.	308.392639	3.504579	-1	191
7	38496550	38497095	peak_49480	712	.	387.925903	4.225424	-1	332
7	38503649	38503942	peak_49482	765	.	224.147720	3.818892	-1	113
7	38505687	38505974	peak_49484	722	.	207.113663	3.303989	-1	78
7	38520216	38520426	peak_49486	1000	.	307.160095	4.430185	-1	91
7	38523356	38523523	peak_49487	1000	.	200.569260	4.307835	-1	65
7	38574799	38574943	peak_49489	1000	.	201.857498	4.497663	-1	83
7	38585737	38585898	peak_49490	1000	.	201.416077	3.902856	-1	93
7	38607420	38607862	peak_49491	943	.	416.621277	3.782480	-1	92
7	38638191	38638697	peak_49494	413	.	209.013535	3.272769	-1	118
7	38639105	38639691	peak_49495	823	.	482.101624	3.624341	-1	383
7	38641099	38641573	peak_49497	647	.	306.701263	4.110558	-1	98
7	38641793	38642125	peak_49498	1000	.	354.160004	4.067792	-1	114
7	38661430	38661608	peak_49500	1000	.	326.547699	4.846195	-1	111
7	38685380	38685688	peak_49501	1000	.	334.774109	3.897570	-1	134
7	38686708	38686871	peak_49502	1000	.	254.741104	4.477654	-1	49
7	38697272	38697800	peak_49503	387	.	204.179474	2.967603	-1	75
7	38698641	38699102	peak_49504	910	.	419.389587	3.970570	-1	147
7	38716254	38716958	peak_49505	730	.	513.974060	3.893049	-1	197
7	38717776	38718192	peak_49506	665	.	276.756744	3.894453	-1	195
7	38744229	38744542	peak_49507	847	.	265.136505	3.957697	-1	203
7	38744756	38745156	peak_49508	749	.	299.701599	3.877838	-1	330
7	38749267	38749473	peak_49511	1000	.	220.421356	4.172581	-1	108
7	38750606	38751234	peak_49512	688	.	432.374664	3.570765	-1	210
7	38760137	38760360	peak_49513	1000	.	262.102020	4.270820	-1	106
7	38824135	38824576	peak_49514	523	.	230.739883	3.520354	-1	204
7	38824780	38825069	peak_49515	1000	.	429.281342	4.635225	-1	204
7	38836366	38836593	peak_49516	979	.	222.196518	3.949498	-1	96
7	38836977	38837419	peak_49517	472	.	208.415497	3.666080	-1	105
7	38851787	38852122	peak_49518	768	.	257.230988	3.714690	-1	258
7	38865656	38865831	peak_49519	1000	.	224.892776	4.503234	-1	115
7	38866652	38866795	peak_49520	1000	.	223.692581	4.589209	-1	83
7	38876871	38877117	peak_49523	1000	.	255.231430	4.126061	-1	95
7	38924597	38924760	peak_49525	1000	.	234.269836	4.330419	-1	65
7	38947798	38948563	peak_49526	744	.	568.959045	4.266507	-1	244
7	38982764	38983032	peak_49527	883	.	236.630951	3.622774	-1	156
7	39000248	39000622	peak_49532	549	.	205.462585	3.386773	-1	219
7	39014090	39014252	peak_49533	1000	.	234.474976	4.590488	-1	74
7	39020862	39021254	peak_49534	840	.	329.452545	4.242842	-1	122
7	39048369	39048670	peak_49535	848	.	255.259430	4.264754	-1	241
7	39049665	39049976	peak_49536	1000	.	345.625031	4.561998	-1	122
7	39052109	39052674	peak_49537	418	.	236.159317	3.559911	-1	249
7	39062747	39063194	peak_49540	912	.	407.590851	3.859470	-1	360
7	39069039	39070478	peak_49542	546	.	785.971802	3.795531	-1	923
7	39080004	39080497	peak_49545	1000	.	498.936005	4.194880	-1	405
7	39081745	39082195	peak_49547	934	.	420.465668	4.250003	-1	355
7	39089974	39090420	peak_49550	989	.	441.284973	4.126580	-1	256
7	39095677	39095928	peak_49551	986	.	247.416458	4.036313	-1	179
7	39101990	39102170	peak_49553	1000	.	389.879242	5.309921	-1	124
7	39112102	39112486	peak_49554	656	.	252.011536	3.556595	-1	267
7	39143266	39143637	peak_49557	584	.	216.542633	3.249068	-1	243
7	39144241	39145216	peak_49558	724	.	705.656372	4.522531	-1	212
7	39145817	39146056	peak_49559	949	.	226.888977	3.671774	-1	134
7	39148183	39148610	peak_49560	499	.	212.947433	3.128622	-1	338
7	39159439	39159879	peak_49561	484	.	213.150116	3.950792	-1	281
7	39160214	39160581	peak_49562	875	.	321.097290	4.184350	-1	80
7	39161429	39161984	peak_49563	970	.	538.528076	3.706268	-1	149
7	39162181	39162584	peak_49564	585	.	235.865997	3.536603	-1	88
7	39163338	39163602	peak_49565	843	.	222.502350	3.503654	-1	149
7	39163871	39164449	peak_49566	498	.	288.121948	3.836051	-1	72
7	39179537	39179690	peak_49567	1000	.	203.014267	4.573896	-1	89
7	39180751	39181398	peak_49568	957	.	618.866638	5.144340	-1	81
7	39217713	39218536	peak_49570	767	.	631.470215	5.224706	-1	725
7	39226460	39227169	peak_49574	511	.	362.229248	3.976969	-1	315
7	39228138	39228714	peak_49575	424	.	244.459412	4.235346	-1	513
7	39231864	39232816	peak_49576	619	.	589.328613	4.396464	-1	858
7	39244181	39244784	peak_49580	939	.	566.114136	4.892148	-1	119
7	39257269	39257812	peak_49582	441	.	239.339645	3.755765	-1	160
7	39260303	39260780	peak_49583	443	.	211.165314	3.621091	-1	124
7	39261942	39262287	peak_49584	599	.	206.510223	3.478469	-1	196
7	39268180	39268614	peak_49586	667	.	289.561127	3.475749	-1	381
7	39270595	39271008	peak_49587	877	.	362.267059	3.742810	-1	233
7	39279294	39279470	peak_49589	1000	.	238.915588	4.316668	-1	59
7	39305346	39306549	peak_49590	355	.	427.017548	3.113989	-1	1161
7	39310774	39310923	peak_49591	1000	.	213.091583	4.421661	-1	91
7	39319066	39319254	peak_49593	1000	.	257.745392	4.247328	-1	81
7	39495947	39496308	peak_49595	664	.	239.736053	3.603173	-1	322
7	39615587	39615881	peak_49596	744	.	218.773987	3.888419	-1	45
7	39664395	39664565	peak_49597	1000	.	366.129272	5.285369	-1	95
7	39691342	39691547	peak_49598	1000	.	233.911972	4.256106	-1	115
7	39721911	39722263	peak_49599	658	.	231.786636	4.019402	-1	108
7	39798357	39798506	peak_49600	1000	.	223.855743	4.479305	-1	91
7	39994867	39995044	peak_49601	1000	.	222.080688	4.005979	-1	71
7	40086906	40087074	peak_49603	1000	.	229.129440	4.401132	-1	82
7	40090714	40090861	peak_49604	1000	.	312.932343	5.039845	-1	104
7	40092575	40092762	peak_49605	1000	.	297.925110	4.965786	-1	86
7	40125567	40125743	peak_49606	1000	.	228.098160	4.400151	-1	117
7	40204946	40205539	peak_49609	725	.	429.651398	3.579420	-1	452
7	40206685	40207250	peak_49610	706	.	398.689392	3.723036	-1	196
7	40250917	40251077	peak_49611	1000	.	216.708710	4.267111	-1	80
7	40257952	40258119	peak_49612	1000	.	239.189392	4.396691	-1	99
7	40349010	40349223	peak_49613	956	.	203.644928	3.749495	-1	96
7	40390356	40390510	peak_49614	1000	.	266.393555	4.738572	-1	61
7	40440301	40440501	peak_49615	1000	.	210.460007	4.287409	-1	92
7	40441878	40442159	peak_49616	909	.	255.331284	3.715950	-1	215
7	40459269	40459587	peak_49617	748	.	237.860199	3.574014	-1	126
7	40555502	40555670	peak_49618	1000	.	315.237610	5.054109	-1	98
7	40588708	40588871	peak_49619	1000	.	203.079483	4.230313	-1	73
7	40599770	40599954	peak_49620	1000	.	251.061447	4.547962	-1	96
7	40632338	40632493	peak_49622	1000	.	229.613571	4.825025	-1	77
7	40644359	40644529	peak_49623	1000	.	224.504456	4.160682	-1	93
7	40807865	40808191	peak_49625	651	.	212.319061	3.812628	-1	275
7	40840671	40840828	peak_49626	1000	.	200.041306	4.422587	-1	77
7	40968711	40968894	peak_49629	1000	.	251.391541	4.394127	-1	102
7	41013233	41013382	peak_49631	1000	.	285.123657	5.005448	-1	70
7	41078963	41079140	peak_49632	1000	.	321.815094	4.907793	-1	121
7	41080366	41080539	peak_49633	1000	.	271.228546	4.605985	-1	105
7	41094301	41094437	peak_49634	1000	.	204.129028	4.221227	-1	47
7	41174900	41175063	peak_49635	1000	.	218.767548	4.252801	-1	76
7	41189946	41190097	peak_49636	1000	.	201.552536	4.221804	-1	72
7	41374393	41374585	peak_49638	1000	.	229.027512	4.348192	-1	101
7	41386631	41386849	peak_49639	947	.	206.450943	3.855458	-1	106
7	41395367	41395520	peak_49640	1000	.	244.977081	4.591153	-1	81
7	41468382	41469908	peak_49643	334	.	509.716766	3.883483	-1	134
7	41484124	41484283	peak_49644	1000	.	224.859344	4.336604	-1	91
7	41494944	41495107	peak_49645	1000	.	258.942474	4.341981	-1	67
7	41495732	41495899	peak_49646	1000	.	285.391205	4.496018	-1	60
7	41557083	41557236	peak_49648	1000	.	205.612564	4.095723	-1	64
7	41734218	41734389	peak_49651	1000	.	282.136230	4.850430	-1	89
7	41754418	41754599	peak_49652	1000	.	282.317413	4.609407	-1	68
7	41763320	41763536	peak_49653	939	.	202.774643	4.011706	-1	83
7	41810143	41810314	peak_49654	1000	.	207.172531	4.008903	-1	87
7	41834033	41834195	peak_49655	1000	.	201.889709	4.546908	-1	69
7	41881844	41882018	peak_49657	1000	.	282.669067	4.902960	-1	108
7	41897017	41897255	peak_49658	964	.	229.475922	4.007722	-1	188
7	41927324	41927488	peak_49659	1000	.	235.908157	4.765764	-1	76
7	41933377	41933553	peak_49660	1000	.	210.888016	4.129597	-1	51
7	41984975	41985145	peak_49661	1000	.	243.362473	4.640504	-1	97
7	41991796	41992004	peak_49662	1000	.	244.340759	4.736049	-1	90
7	42286599	42286754	peak_49669	1000	.	200.873810	4.196478	-1	98
7	42548525	42548715	peak_49673	1000	.	206.760422	3.828012	-1	125
7	42601665	42601903	peak_49674	1000	.	273.999176	4.135396	-1	93
7	42623451	42623645	peak_49675	1000	.	209.021500	4.500416	-1	103
7	42713515	42713680	peak_49677	1000	.	228.927811	4.607241	-1	80
7	42729197	42729377	peak_49678	1000	.	314.286865	4.968595	-1	81
7	42757587	42757758	peak_49679	1000	.	211.735016	4.589869	-1	91
7	42869719	42869893	peak_49682	1000	.	262.262207	4.502106	-1	54
7	42898518	42898697	peak_49683	1000	.	229.684738	4.500271	-1	63
7	42997436	42997575	peak_49684	1000	.	201.868851	4.175568	-1	50
7	43094075	43094230	peak_49686	1000	.	240.469818	4.798945	-1	59
7	43210565	43210740	peak_49687	1000	.	281.118195	4.539252	-1	118
7	43285056	43285201	peak_49688	1000	.	201.611496	4.445128	-1	67
7	43474357	43474513	peak_49689	1000	.	201.231216	4.358281	-1	68
7	43586780	43587432	peak_49690	828	.	539.651428	4.448647	-1	79
7	43635297	43635436	peak_49692	1000	.	207.107071	4.485348	-1	61
7	43678861	43679109	peak_49694	905	.	224.554596	3.975530	-1	155
7	43685567	43685765	peak_49695	1000	.	226.967300	4.384093	-1	86
7	43757282	43757435	peak_49696	1000	.	236.116425	4.671111	-1	71
7	43760803	43760977	peak_49697	1000	.	214.811264	4.377563	-1	95
7	43787964	43788131	peak_49698	1000	.	288.916565	4.711040	-1	93
7	43802322	43802479	peak_49699	1000	.	204.118958	4.378406	-1	62
7	43812068	43812210	peak_49700	1000	.	221.013275	4.639667	-1	76
7	43820060	43820231	peak_49701	1000	.	247.612274	4.456654	-1	80
7	44109881	44110049	peak_49705	1000	.	247.183105	4.758961	-1	65
7	44152490	44152675	peak_49706	1000	.	333.180389	5.260846	-1	109
7	44178442	44178595	peak_49707	1000	.	205.560272	4.039825	-1	49
7	44302511	44302666	peak_49709	1000	.	209.467133	4.331526	-1	84
7	44452579	44452743	peak_49714	1000	.	221.078751	4.306635	-1	45
7	44503650	44503828	peak_49715	1000	.	207.847488	4.330391	-1	97
7	44701444	44701618	peak_49717	1000	.	212.271851	4.362583	-1	65
7	44707069	44707269	peak_49718	1000	.	249.254028	4.282852	-1	77
7	44746597	44746859	peak_49719	1000	.	320.365204	4.512855	-1	117
7	44747091	44747480	peak_49720	765	.	297.432098	3.741800	-1	160
7	44750348	44750751	peak_49721	683	.	275.431366	3.757805	-1	304
7	44777379	44777647	peak_49722	1000	.	289.497803	4.255601	-1	113
7	44919451	44919649	peak_49723	1000	.	253.439835	4.391033	-1	129
7	45009424	45009753	peak_49725	649	.	213.576767	3.687331	-1	211
7	45031901	45032089	peak_49726	1000	.	308.800079	4.946383	-1	97
7	45094646	45094810	peak_49727	1000	.	224.492905	4.502105	-1	93
7	45435072	45435242	peak_49728	1000	.	241.360489	4.755534	-1	78
7	45512622	45512787	peak_49729	1000	.	244.984390	4.543046	-1	92
7	45639891	45640031	peak_49731	1000	.	239.059753	4.615131	-1	69
7	45772871	45773035	peak_49732	1000	.	253.486633	4.884216	-1	72
7	45961980	45962317	peak_49736	659	.	222.049088	4.168087	-1	122
7	45971623	45971949	peak_49737	724	.	236.027451	3.450519	-1	206
7	46082039	46082334	peak_49738	925	.	272.756195	3.728420	-1	51
7	46085021	46085378	peak_49739	1000	.	436.483856	5.898230	-1	261
7	46095039	46095339	peak_49740	1000	.	324.650787	4.288457	-1	179
7	46144899	46145132	peak_49742	915	.	213.135361	4.240995	-1	184
7	46175647	46175815	peak_49743	1000	.	208.711319	4.405533	-1	89
7	46259390	46259726	peak_49746	1000	.	454.170898	5.580805	-1	83
7	46325733	46326223	peak_49749	438	.	214.732544	3.194198	-1	364
7	46330928	46331944	peak_49751	298	.	302.474213	2.962204	-1	918
7	46343229	46343464	peak_49754	1000	.	296.778656	4.375944	-1	105
7	46387781	46387927	peak_49755	1000	.	220.388947	4.268025	-1	97
7	46397217	46397577	peak_49757	1000	.	412.873444	5.259571	-1	69
7	46400659	46401026	peak_49758	858	.	314.814087	4.326333	-1	194
7	46402985	46403312	peak_49759	782	.	255.863663	3.395669	-1	92
7	46509528	46509836	peak_49763	1000	.	356.919434	4.026209	-1	113
7	46510401	46510582	peak_49764	1000	.	234.363113	4.290314	-1	122
7	46546778	46547032	peak_49767	865	.	219.592941	3.756213	-1	147
7	46611596	46611782	peak_49773	1000	.	223.602539	4.086965	-1	123
7	46724351	46724557	peak_49778	1000	.	242.456390	4.260757	-1	82
7	46732962	46733125	peak_49779	1000	.	214.468140	4.448392	-1	72
7	46804004	46804228	peak_49780	1000	.	421.352814	5.199603	-1	112
7	46841762	46841937	peak_49781	1000	.	253.397507	4.463428	-1	116
7	46883921	46884106	peak_49782	1000	.	253.524109	4.506827	-1	114
7	46911179	46911362	peak_49783	1000	.	232.681564	4.502436	-1	92
7	46927404	46927588	peak_49784	1000	.	214.770950	4.273098	-1	98
7	46931900	46932161	peak_49785	879	.	229.324844	3.980729	-1	175
7	47094741	47094946	peak_49793	1000	.	226.797333	4.298471	-1	105
7	47109657	47109905	peak_49799	1000	.	265.512299	5.059626	-1	40
7	47111367	47111917	peak_49803	714	.	392.558655	4.556301	-1	247
7	47176071	47176414	peak_49815	583	.	200.062302	3.542184	-1	319
7	47186301	47186721	peak_49822	1000	.	588.414062	5.402897	-1	63
7	47247623	47247797	peak_49833	1000	.	254.390427	4.997547	-1	70
7	47297705	47298015	peak_49834	1000	.	322.901215	4.066542	-1	72
7	47328736	47328991	peak_49836	865	.	220.577835	3.445702	-1	130
7	47338737	47339508	peak_49837	506	.	390.073792	3.767715	-1	686
7	47425470	47426069	peak_49840	755	.	452.150909	3.978117	-1	407
7	47485356	47485713	peak_49843	781	.	278.745453	4.428737	-1	286
7	47608702	47609136	peak_49847	840	.	364.645294	4.396586	-1	235
7	47704425	47704716	peak_49850	852	.	247.816269	3.456356	-1	207
7	47742494	47742656	peak_49851	1000	.	218.603088	4.477559	-1	80
7	47749642	47749848	peak_49852	1000	.	304.538300	5.009622	-1	96
7	47808470	47808896	peak_49855	553	.	235.429962	3.912901	-1	235
7	47809990	47810257	peak_49856	1000	.	371.962616	5.036508	-1	103
7	47885542	47885719	peak_49859	1000	.	207.961945	4.260199	-1	90
7	47913144	47913434	peak_49862	1000	.	469.122620	4.618032	-1	171
7	47920977	47921350	peak_49863	592	.	220.798935	3.518260	-1	108
7	47927417	47928112	peak_49864	540	.	375.508209	3.446764	-1	188
7	47928389	47928932	peak_49865	382	.	207.608307	3.338921	-1	80
7	47933339	47933642	peak_49868	1000	.	411.006287	4.267731	-1	121
7	47934646	47935249	peak_49869	587	.	354.187531	3.835410	-1	291
7	47935998	47936441	peak_49870	469	.	207.564743	3.428595	-1	276
7	47939231	47939595	peak_49872	830	.	302.036835	3.570799	-1	251
7	47940709	47941278	peak_49873	490	.	278.840088	3.477781	-1	77
7	47983953	47984486	peak_49876	661	.	352.387634	3.530110	-1	50
7	48032181	48032734	peak_49878	474	.	262.223724	3.378577	-1	443
7	48043097	48043393	peak_49879	1000	.	376.424133	5.404125	-1	212
7	48043547	48043689	peak_49880	1000	.	283.715454	4.804574	-1	94
7	48095152	48095630	peak_49882	654	.	312.653412	4.068698	-1	91
7	48105051	48105362	peak_49883	687	.	213.632996	3.504903	-1	108
7	48296325	48296529	peak_49886	1000	.	302.875854	4.914660	-1	96
7	48324614	48325078	peak_49887	656	.	304.188812	3.648493	-1	387
7	48327327	48327553	peak_49888	1000	.	233.741776	3.726162	-1	101
7	48328184	48328505	peak_49889	888	.	285.184113	3.760551	-1	202
7	48402769	48402938	peak_49890	1000	.	231.052734	4.314002	-1	64
7	48500908	48501309	peak_49892	543	.	217.867264	3.204946	-1	294
7	48501473	48501990	peak_49893	689	.	356.000122	4.071519	-1	95
7	48512158	48512330	peak_49894	1000	.	211.031662	4.617567	-1	61
7	48975812	48975988	peak_49900	1000	.	218.373001	4.101626	-1	96
7	49018549	49018701	peak_49901	1000	.	220.626297	4.447414	-1	86
7	49074372	49075174	peak_49903	335	.	268.839661	3.563215	-1	65
7	49076360	49076570	peak_49905	1000	.	211.927078	3.809808	-1	79
7	49205615	49205910	peak_49906	858	.	253.143570	3.913707	-1	126
7	49233727	49233872	peak_49907	1000	.	214.977234	4.190730	-1	95
7	49259254	49259857	peak_49908	632	.	381.256134	3.326403	-1	119
7	49522224	49522419	peak_49909	1000	.	232.476074	4.199693	-1	97
7	49540261	49541321	peak_49910	885	.	937.964111	4.102832	-1	428
7	49622227	49622559	peak_49911	636	.	211.172394	3.419613	-1	98
7	49623858	49624104	peak_49912	1000	.	418.590485	5.011019	-1	79
7	49678450	49678646	peak_49913	1000	.	255.436066	4.249974	-1	118
7	49681325	49681565	peak_49914	1000	.	289.057098	4.167384	-1	51
7	49687786	49688811	peak_49915	427	.	437.522400	4.083525	-1	128
7	49701779	49701953	peak_49916	1000	.	319.448364	5.039351	-1	114
7	49778423	49778602	peak_49917	1000	.	302.389160	4.766885	-1	81
7	49816363	49816534	peak_49918	1000	.	256.245026	4.596245	-1	73
7	49819075	49819232	peak_49920	1000	.	231.950455	4.318172	-1	67
7	49819444	49819598	peak_49921	1000	.	243.534042	4.282248	-1	75
7	49833600	49834551	peak_49923	627	.	596.162537	3.741519	-1	177
7	49953192	49953649	peak_49928	643	.	293.764038	3.918323	-1	248
7	49974476	49974837	peak_49929	577	.	208.441177	3.325936	-1	98
7	50052332	50052535	peak_49930	1000	.	226.815277	4.030737	-1	63
7	50084462	50084981	peak_49931	446	.	231.465775	3.919193	-1	402
7	50228294	50228485	peak_49935	1000	.	289.186096	4.683126	-1	105
7	50325556	50325706	peak_49936	1000	.	213.275909	3.953610	-1	53
7	50371867	50372044	peak_49937	1000	.	257.294647	4.440596	-1	78
7	50516686	50516824	peak_49940	1000	.	204.428650	4.156076	-1	80
7	50559044	50559199	peak_49941	1000	.	303.084747	5.184031	-1	76
7	50749097	50749639	peak_49944	755	.	409.373138	4.056773	-1	468
7	50960049	50960212	peak_49948	1000	.	273.579529	4.529557	-1	85
7	50986809	50987034	peak_49950	1000	.	314.903961	4.544129	-1	129
7	50994736	50994940	peak_49951	1000	.	204.565231	4.520353	-1	87
7	51059226	51059582	peak_49952	908	.	323.148254	3.838803	-1	83
7	51130198	51130363	peak_49953	1000	.	211.253586	4.375803	-1	72
7	51262115	51262280	peak_49955	1000	.	271.379883	4.854019	-1	66
7	51345321	51345690	peak_49957	602	.	222.064987	3.787455	-1	270
7	51651100	51651712	peak_49960	483	.	295.643494	3.324997	-1	93
7	51969840	51970021	peak_49966	1000	.	272.878845	4.209620	-1	133
7	51985944	51986111	peak_49967	1000	.	235.030518	4.363231	-1	99
7	52001099	52001959	peak_49968	752	.	646.683777	4.231728	-1	172
7	52113339	52113513	peak_49969	1000	.	274.780975	4.971452	-1	77
7	52120185	52120357	peak_49970	1000	.	272.214172	4.893230	-1	93
7	52189325	52189539	peak_49972	1000	.	217.149017	4.103654	-1	91
7	52241538	52241674	peak_49974	1000	.	234.268707	4.470182	-1	69
7	52304523	52305015	peak_49976	483	.	237.725189	3.345809	-1	92
7	52467738	52467891	peak_49979	1000	.	297.531860	5.180980	-1	71
7	52479090	52479248	peak_49980	1000	.	230.558533	4.305215	-1	76
7	52556274	52556960	peak_49981	624	.	428.051453	3.715331	-1	312
7	52558326	52558688	peak_49983	1000	.	487.763550	4.274382	-1	233
7	52572648	52572836	peak_49984	1000	.	282.691101	4.753562	-1	108
7	52629320	52629613	peak_49986	744	.	218.116486	3.682621	-1	60
7	52682576	52682747	peak_49987	1000	.	262.719879	4.697610	-1	91
7	52700700	52700974	peak_49989	748	.	204.897995	3.907534	-1	169
7	52876401	52876544	peak_49993	1000	.	209.884247	4.279987	-1	60
7	52882959	52883476	peak_49994	540	.	279.183929	3.455539	-1	321
7	52941113	52941271	peak_49997	1000	.	210.630371	4.237061	-1	79
7	52956656	52956825	peak_49998	1000	.	227.036667	4.481343	-1	103
7	53035765	53035938	peak_50002	1000	.	263.035522	4.792539	-1	94
7	53063138	53063288	peak_50003	1000	.	241.482452	4.443999	-1	53
7	53224241	53224405	peak_50005	1000	.	221.299347	4.163036	-1	67
7	53237022	53237442	peak_50006	946	.	397.184967	4.194271	-1	122
7	53318769	53318965	peak_50008	1000	.	218.157898	4.278235	-1	110
7	53437931	53438094	peak_50009	1000	.	238.346970	4.428109	-1	78
7	53457271	53457553	peak_50010	719	.	202.650192	4.123755	-1	64
7	53468951	53469826	peak_50012	832	.	727.761536	3.987459	-1	306
7	53470743	53471192	peak_50013	482	.	216.557541	3.306182	-1	93
7	53471609	53472043	peak_50014	529	.	229.704361	3.944098	-1	374
7	53472150	53472483	peak_50015	808	.	269.048431	3.591344	-1	241
7	53475326	53475492	peak_50017	1000	.	237.549500	4.274783	-1	80
7	53482522	53483334	peak_50019	319	.	258.906982	3.193159	-1	580
7	53491601	53491763	peak_50020	1000	.	268.220398	4.703330	-1	57
7	53503160	53503669	peak_50022	398	.	202.586563	3.304108	-1	118
7	53504563	53504732	peak_50023	1000	.	221.713226	4.176635	-1	97
7	53508786	53509340	peak_50024	432	.	239.114624	3.110200	-1	485
7	53509806	53510199	peak_50025	730	.	286.804932	3.424334	-1	54
7	53510881	53511675	peak_50026	359	.	284.992188	3.608842	-1	124
7	53542354	53542802	peak_50029	699	.	312.958099	3.551357	-1	120
7	53545002	53545456	peak_50030	484	.	219.797272	3.245332	-1	123
7	53548822	53549340	peak_50032	671	.	347.358276	3.082928	-1	55
7	53597027	53597309	peak_50033	840	.	236.742813	3.695749	-1	172
7	53600481	53600819	peak_50034	749	.	253.293854	3.958928	-1	118
7	53632932	53633655	peak_50036	416	.	300.849854	3.369530	-1	225
7	53657388	53657601	peak_50038	981	.	209.029816	3.888116	-1	96
7	53685642	53685913	peak_50039	863	.	233.866852	3.867857	-1	91
7	53694524	53695076	peak_50041	578	.	319.203491	3.470297	-1	171
7	53696209	53696699	peak_50042	526	.	257.585022	3.808463	-1	387
7	53724855	53725290	peak_50044	617	.	268.440765	3.273926	-1	332
7	53756931	53757763	peak_50047	422	.	351.239655	3.397832	-1	395
7	53759303	53759665	peak_50048	584	.	211.322739	3.440671	-1	126
7	53762906	53763066	peak_50049	1000	.	236.916000	4.115605	-1	116
7	53765392	53766091	peak_50050	429	.	300.138336	3.197559	-1	50
7	53769867	53771976	peak_50051	416	.	877.677429	3.851326	-1	1753
7	53772815	53773630	peak_50052	660	.	537.746033	4.340286	-1	686
7	53774300	53774690	peak_50053	793	.	309.101624	4.472402	-1	112
7	53779663	53780167	peak_50054	497	.	250.277115	3.687864	-1	105
7	53780335	53780567	peak_50055	920	.	213.551010	3.670127	-1	61
7	53818279	53818431	peak_50056	1000	.	217.727356	4.015981	-1	29
7	53854196	53854705	peak_50057	734	.	373.584167	3.895445	-1	166
7	53855657	53856066	peak_50058	624	.	255.028763	3.709888	-1	346
7	53880490	53880809	peak_50059	1000	.	322.890991	3.652587	-1	222
7	53891578	53891764	peak_50061	1000	.	212.853516	4.071698	-1	103
7	53909240	53909670	peak_50062	1000	.	830.917908	5.252028	-1	269
7	53917548	53917717	peak_50063	1000	.	290.940521	4.825946	-1	109
7	53952443	53952993	peak_50064	470	.	258.638000	3.504546	-1	486
7	54129212	54129609	peak_50066	783	.	311.036530	3.587823	-1	321
7	54137059	54137359	peak_50068	780	.	234.131775	3.379199	-1	63
7	54209817	54210155	peak_50069	730	.	246.601105	3.405507	-1	262
7	54213974	54214371	peak_50070	553	.	219.702271	3.624309	-1	251
7	54242810	54243084	peak_50071	829	.	227.132874	3.698653	-1	118
7	54249246	54249597	peak_50072	739	.	259.314667	3.136519	-1	55
7	54278936	54279170	peak_50073	1000	.	363.269318	4.931823	-1	125
7	54293558	54293744	peak_50074	1000	.	224.753250	4.333181	-1	88
7	54295307	54296409	peak_50075	918	.	1011.913818	4.353379	-1	602
7	54305134	54305529	peak_50076	1000	.	465.347137	4.179881	-1	81
7	54339532	54339930	peak_50077	553	.	220.166458	3.564122	-1	278
7	54340298	54340594	peak_50078	938	.	277.564636	4.200526	-1	212
7	54344996	54345575	peak_50079	501	.	290.044769	3.817867	-1	69
7	54375382	54375720	peak_50080	874	.	295.322266	4.397001	-1	190
7	54485199	54485465	peak_50081	807	.	214.658112	3.568115	-1	117
7	54523672	54523968	peak_50082	1000	.	402.358368	4.447079	-1	182
7	54535938	54536849	peak_50083	717	.	653.470642	4.452639	-1	138
7	54536951	54537317	peak_50084	573	.	209.748795	3.551049	-1	110
7	54577969	54578136	peak_50086	1000	.	257.281097	4.428337	-1	96
7	54643481	54643695	peak_50087	992	.	212.269363	3.987453	-1	102
7	54781434	54781836	peak_50089	640	.	257.084045	4.014489	-1	69
7	54791118	54791250	peak_50090	1000	.	221.541428	4.090590	-1	13
7	54791763	54791959	peak_50091	1000	.	262.754913	4.378163	-1	67
7	54807055	54807224	peak_50092	1000	.	225.883606	4.469605	-1	98
7	54851816	54851983	peak_50094	1000	.	250.692749	4.857270	-1	88
7	54853200	54853396	peak_50095	1000	.	298.952393	4.620386	-1	79
7	54863475	54863674	peak_50096	1000	.	206.219955	4.203848	-1	91
7	54895922	54896316	peak_50097	583	.	229.597549	3.833205	-1	281
7	54905195	54905880	peak_50098	1000	.	899.075562	4.560298	-1	277
7	54972948	54973099	peak_50101	1000	.	234.710312	4.398875	-1	61
7	55031415	55031578	peak_50102	1000	.	202.943985	4.128993	-1	56
7	55089245	55089409	peak_50103	1000	.	200.553787	3.747796	-1	120
7	55096727	55096887	peak_50104	1000	.	200.480667	4.399297	-1	88
7	55166259	55166441	peak_50106	1000	.	239.914520	4.443041	-1	106
7	55197171	55197575	peak_50107	725	.	292.752502	3.860762	-1	284
7	55205280	55205679	peak_50108	538	.	214.672394	3.575166	-1	295
7	55235490	55235760	peak_50112	947	.	255.616470	3.703811	-1	47
7	55238508	55239111	peak_50114	365	.	219.920532	3.247347	-1	115
7	55263935	55264401	peak_50115	994	.	463.161926	3.986844	-1	299
7	55301725	55302185	peak_50116	722	.	332.335541	3.528635	-1	305
7	55313129	55313425	peak_50117	784	.	232.074799	3.505622	-1	172
7	55429746	55429925	peak_50122	1000	.	219.161469	4.677109	-1	97
7	55470320	55470521	peak_50124	1000	.	203.490891	3.931718	-1	73
7	55482858	55483010	peak_50125	1000	.	259.979340	4.618980	-1	85
7	55511846	55512045	peak_50127	1000	.	308.170959	4.692586	-1	134
7	55516822	55516977	peak_50128	1000	.	238.154694	4.319288	-1	115
7	55574187	55574542	peak_50129	1000	.	503.509705	4.579594	-1	251
7	55600642	55600783	peak_50131	1000	.	200.656311	4.352729	-1	57
7	55639224	55639557	peak_50134	737	.	245.347931	3.482056	-1	123
7	55650329	55651064	peak_50135	409	.	300.946381	3.506980	-1	458
7	55654941	55655226	peak_50136	714	.	203.506424	3.213996	-1	152
7	55690983	55691164	peak_50138	1000	.	259.505188	4.197124	-1	141
7	55691303	55691735	peak_50139	1000	.	539.997437	4.796010	-1	104
7	55706011	55706428	peak_50140	621	.	259.160889	3.445731	-1	144
7	55723448	55723614	peak_50141	1000	.	208.223312	4.104975	-1	92
7	55752078	55752346	peak_50143	1000	.	399.037354	4.424951	-1	145
7	55757788	55758331	peak_50146	572	.	310.628235	4.413934	-1	413
7	55776184	55776792	peak_50148	491	.	298.679871	4.101495	-1	118
7	55785459	55786120	peak_50149	560	.	369.898438	4.274394	-1	554
7	55786250	55786619	peak_50150	562	.	207.484314	3.318774	-1	45
7	55788341	55788694	peak_50151	715	.	252.553406	4.049032	-1	277
7	55797865	55798086	peak_50153	1000	.	283.473816	4.156188	-1	103
7	55829972	55830122	peak_50157	1000	.	217.629990	4.246875	-1	97
7	55848204	55848626	peak_50159	850	.	358.605286	3.690940	-1	90
7	55881846	55882016	peak_50161	1000	.	303.229828	5.202748	-1	85
7	55927087	55927395	peak_50162	923	.	284.241669	3.629049	-1	255
7	55931413	55931990	peak_50164	740	.	427.265320	4.621298	-1	478
7	55948185	55948370	peak_50166	1000	.	313.377533	4.728994	-1	103
7	55965167	55965329	peak_50167	1000	.	201.042526	4.166173	-1	97
7	55994460	55994641	peak_50169	1000	.	210.458984	4.198130	-1	90
7	56033388	56033795	peak_50173	585	.	238.297714	3.892537	-1	199
7	56043606	56043824	peak_50175	1000	.	218.605057	3.854434	-1	107
7	56046130	56046599	peak_50176	550	.	258.103851	3.351081	-1	287
7	56201296	56201479	peak_50179	1000	.	321.713196	4.952161	-1	105
7	56376467	56376855	peak_50181	679	.	263.427155	3.553358	-1	120
7	56385255	56385714	peak_50182	496	.	227.860641	3.268692	-1	117
7	56400318	56400527	peak_50184	973	.	203.423965	4.105265	-1	103
7	56407199	56407792	peak_50185	678	.	401.853394	3.575823	-1	434
7	56411613	56412005	peak_50186	538	.	210.815216	3.928852	-1	100
7	56422741	56423026	peak_50187	813	.	231.684097	3.637620	-1	78
7	56423870	56424146	peak_50188	1000	.	301.341949	4.290777	-1	184
7	56438338	56439134	peak_50189	338	.	268.891022	3.372385	-1	595
7	56532518	56532695	peak_50190	1000	.	348.073730	5.128545	-1	64
7	57017266	57017466	peak_50197	1000	.	313.497742	5.000738	-1	96
7	57039563	57039707	peak_50198	1000	.	212.369461	4.223447	-1	73
7	57060255	57060470	peak_50200	1000	.	287.766022	4.337718	-1	155
7	57109549	57109938	peak_50201	702	.	273.061401	3.630232	-1	194
7	57121305	57121783	peak_50202	704	.	336.473083	4.051721	-1	380
7	57123184	57123972	peak_50203	381	.	300.451111	3.594549	-1	220
7	57132328	57132909	peak_50204	441	.	256.354614	3.800512	-1	471
7	57137784	57138447	peak_50205	404	.	268.034180	3.606735	-1	407
7	57141465	57142155	peak_50206	321	.	221.646652	3.271174	-1	227
7	57143754	57144325	peak_50207	511	.	291.843048	3.294297	-1	522
7	57196687	57196855	peak_50210	1000	.	211.227493	4.490372	-1	80
7	57199914	57200089	peak_50212	1000	.	255.922012	4.414657	-1	110
7	57328777	57328960	peak_50213	1000	.	416.107971	5.629489	-1	92
7	57398206	57398382	peak_50214	1000	.	260.396210	4.407719	-1	93
7	57504452	57504817	peak_50216	684	.	249.631927	3.501118	-1	91
7	57606035	57606223	peak_50218	1000	.	278.990692	4.350542	-1	129
7	57609032	57609659	peak_50219	491	.	307.850372	4.066125	-1	183
7	57609760	57610764	peak_50220	690	.	692.756958	3.574410	-1	716
7	57626272	57627032	peak_50222	386	.	293.091827	3.501448	-1	577
7	57630895	57631215	peak_50223	927	.	296.517395	3.715884	-1	135
7	57635482	57635936	peak_50224	824	.	373.983185	3.630147	-1	123
7	57636511	57636820	peak_50225	995	.	307.577179	4.726248	-1	217
7	57647956	57648285	peak_50226	613	.	201.818451	3.692050	-1	252
7	57668651	57668952	peak_50229	783	.	235.575073	4.312485	-1	75
7	57676405	57676848	peak_50230	1000	.	505.508179	4.697633	-1	260
7	57700944	57701452	peak_50231	912	.	463.462799	3.679914	-1	433
7	57729294	57729502	peak_50233	1000	.	240.252426	4.350129	-1	83
7	57888802	57889256	peak_50236	1000	.	470.081390	4.146944	-1	346
7	57889371	57890465	peak_50237	898	.	981.872131	4.210709	-1	797
7	57923391	57923977	peak_50238	464	.	271.821686	3.486988	-1	51
7	57931929	57932212	peak_50239	718	.	203.089905	3.304658	-1	154
7	57934079	57934576	peak_50240	840	.	417.705261	4.376558	-1	284
7	57935760	57936219	peak_50241	477	.	219.045822	3.693092	-1	90
7	57936714	57937056	peak_50242	921	.	315.014954	4.766932	-1	265
7	57940242	57940474	peak_50244	985	.	228.511139	3.910088	-1	123
7	57945509	57946049	peak_50245	861	.	465.064484	4.201717	-1	200
7	57946156	57946403	peak_50246	894	.	220.775436	3.341340	-1	137
7	57955256	57955846	peak_50249	488	.	287.744629	3.284370	-1	156
7	57957617	57958354	peak_50250	507	.	373.725128	3.464824	-1	366
7	57960085	57960413	peak_50251	815	.	267.235840	4.669806	-1	108
7	57961381	57961816	peak_50252	831	.	361.321777	4.073320	-1	328
7	57962528	57962834	peak_50253	973	.	297.775208	3.917539	-1	204
7	57963828	57964569	peak_50254	546	.	404.675507	3.667034	-1	593
7	57966762	57967091	peak_50255	708	.	232.782196	4.082210	-1	212
7	57972008	57975347	peak_50256	610	.	2035.853149	4.204664	-1	3067
7	57976509	57977084	peak_50257	945	.	543.657898	4.108691	-1	430
7	57978596	57979184	peak_50258	1000	.	680.494934	4.451634	-1	147
7	57980244	57981004	peak_50259	551	.	419.047363	3.611947	-1	229
7	57987234	57987805	peak_50261	995	.	568.141479	3.747687	-1	178
7	57990762	57991305	peak_50263	695	.	377.170349	4.331431	-1	301
7	57991411	57991622	peak_50264	1000	.	394.361084	5.348456	-1	104
7	57992003	57992605	peak_50265	470	.	282.696198	3.006004	-1	300
7	57996892	57997525	peak_50267	541	.	342.619324	4.182670	-1	97
7	58002057	58002477	peak_50269	515	.	216.324127	3.848091	-1	329
7	58003141	58003503	peak_50270	589	.	213.253250	3.129258	-1	176
7	58011177	58011821	peak_50271	390	.	251.373001	3.411839	-1	95
7	58014747	58014995	peak_50272	890	.	220.622482	4.120831	-1	165
7	58017292	58017487	peak_50274	1000	.	226.734222	4.077249	-1	76
7	58042613	58042922	peak_50277	792	.	244.791214	3.924547	-1	56
7	58046278	58046448	peak_50278	1000	.	248.504486	4.295799	-1	123
7	58078742	58079152	peak_50281	1000	.	491.938690	3.877841	-1	325
7	58128952	58129100	peak_50282	1000	.	296.484894	4.773943	-1	71
7	58175021	58175225	peak_50284	989	.	201.776108	4.089863	-1	76
7	58256310	58256980	peak_50289	438	.	293.622009	3.268723	-1	412
7	58260596	58261012	peak_50290	1000	.	745.395874	5.220851	-1	210
7	58315319	58315475	peak_50293	1000	.	217.358795	4.375230	-1	59
7	58320159	58320427	peak_50294	1000	.	449.398590	5.356604	-1	98
7	58322595	58322839	peak_50295	1000	.	274.964752	4.259448	-1	123
7	58325728	58326050	peak_50296	723	.	232.818634	3.670962	-1	248
7	58330945	58331119	peak_50297	1000	.	267.624847	4.670542	-1	100
7	58374581	58375054	peak_50299	554	.	262.044617	3.390660	-1	389
7	58375187	58375781	peak_50300	355	.	211.148834	3.102404	-1	73
7	58376412	58376690	peak_50301	998	.	277.484955	3.942790	-1	112
7	58377559	58377786	peak_50302	1000	.	338.080963	4.894166	-1	107
7	58380877	58381067	peak_50303	1000	.	235.397659	4.526567	-1	108
7	58385569	58385994	peak_50304	554	.	235.446045	3.887456	-1	262
7	58400338	58400895	peak_50307	535	.	298.177124	3.620026	-1	201
7	58404099	58404519	peak_50308	1000	.	425.844696	4.100750	-1	62
7	58407901	58408086	peak_50309	1000	.	225.666901	4.213602	-1	91
7	58409332	58410195	peak_50311	353	.	304.401703	3.361452	-1	376
7	58443879	58444039	peak_50312	1000	.	207.330551	4.470761	-1	65
7	58458260	58458406	peak_50313	1000	.	237.446640	4.695183	-1	62
7	58515232	58515402	peak_50314	1000	.	254.930115	4.921599	-1	92
7	58527323	58527666	peak_50315	955	.	327.639435	3.989424	-1	104
7	58529169	58529806	peak_50316	601	.	382.605957	4.105796	-1	97
7	58534224	58534449	peak_50318	1000	.	268.997131	4.417819	-1	104
7	58535010	58535167	peak_50319	1000	.	217.811325	4.457307	-1	84
7	58542200	58542761	peak_50320	1000	.	723.713318	5.029431	-1	360
7	58562319	58562491	peak_50322	1000	.	200.467697	4.358365	-1	100
7	58736202	58736731	peak_50334	443	.	234.188416	3.040717	-1	480
7	58749954	58750633	peak_50336	788	.	535.094482	3.746965	-1	276
7	58801589	58802061	peak_50338	939	.	443.206818	4.065122	-1	398
7	58843458	58843621	peak_50343	1000	.	215.891647	4.150087	-1	99
7	58877605	58877802	peak_50344	1000	.	273.523163	4.617813	-1	81
7	58888476	58888642	peak_50346	1000	.	244.590057	4.891737	-1	118
7	58914696	58914880	peak_50349	1000	.	245.451385	4.276824	-1	105
7	58920015	58920330	peak_50350	875	.	275.741791	3.466107	-1	234
7	58953158	58953308	peak_50351	1000	.	218.128906	4.433046	-1	86
7	59034364	59034534	peak_50354	1000	.	346.957306	5.484209	-1	98
7	59058845	59059036	peak_50356	1000	.	283.120270	4.563687	-1	79
7	59080572	59081137	peak_50359	452	.	255.122559	3.216569	-1	63
7	59094372	59095811	peak_50360	625	.	899.059143	5.215694	-1	569
7	59106373	59107306	peak_50361	456	.	425.842590	4.393860	-1	273
7	59109864	59110184	peak_50362	698	.	223.493484	3.773683	-1	202
7	59112566	59112964	peak_50363	835	.	332.271637	3.618959	-1	350
7	59116537	59116978	peak_50364	574	.	253.219498	3.664841	-1	131
7	59117842	59118412	peak_50365	479	.	272.865173	3.996652	-1	250
7	59143400	59143719	peak_50366	917	.	292.584564	3.696872	-1	227
7	59148704	59149319	peak_50367	860	.	528.826050	5.090147	-1	244
7	59149437	59150020	peak_50368	349	.	203.705963	3.081810	-1	72
7	59206844	59207229	peak_50369	590	.	227.218994	3.575839	-1	93
7	59308308	59308759	peak_50373	847	.	381.779114	3.944824	-1	220
7	59318768	59318931	peak_50374	1000	.	206.934830	4.252360	-1	74
7	59325179	59325761	peak_50375	405	.	235.928238	3.223692	-1	288
7	59329238	59330087	peak_50376	428	.	363.408600	3.574457	-1	51
7	59332290	59332789	peak_50377	437	.	218.072266	3.154285	-1	292
7	59345254	59345796	peak_50378	616	.	334.123688	3.182758	-1	267
7	59346454	59347026	peak_50379	502	.	287.151428	3.558388	-1	305
7	59350603	59351941	peak_50380	247	.	331.100555	3.195713	-1	82
7	59356992	59357272	peak_50383	737	.	206.359329	3.902040	-1	96
7	59365008	59365159	peak_50384	1000	.	247.921021	4.620918	-1	74
7	59386518	59387201	peak_50386	556	.	379.515533	4.025568	-1	350
7	59392886	59393147	peak_50388	861	.	224.816132	3.961496	-1	188
7	59400828	59401147	peak_50389	778	.	248.335739	4.458035	-1	80
7	59416017	59417004	peak_50390	671	.	661.872192	3.534707	-1	758
7	59417860	59418675	peak_50391	658	.	536.548340	4.010550	-1	58
7	59458927	59459239	peak_50395	710	.	221.426910	3.599808	-1	60
7	59460308	59460506	peak_50396	1000	.	228.028229	3.877813	-1	72
7	59461658	59462156	peak_50397	498	.	247.940140	3.568651	-1	62
7	59479474	59480157	peak_50398	501	.	342.409882	3.628251	-1	125
7	59489695	59490017	peak_50400	954	.	307.104858	3.810935	-1	213
7	59490425	59490827	peak_50401	1000	.	479.926422	4.088341	-1	311
7	59491277	59491525	peak_50402	1000	.	249.661194	4.327414	-1	83
7	59494379	59494870	peak_50403	488	.	239.377365	4.075995	-1	293
7	59500260	59500740	peak_50404	554	.	265.832001	3.308384	-1	380
7	59665584	59666057	peak_50408	530	.	250.773697	3.504978	-1	244
7	59698680	59698833	peak_50410	1000	.	219.483795	4.231645	-1	88
7	59703410	59703871	peak_50411	759	.	349.788452	3.890365	-1	75
7	59708502	59709112	peak_50412	589	.	359.332336	3.724495	-1	67
7	59714445	59715261	peak_50414	707	.	577.220703	3.887905	-1	509
7	59718895	59719445	peak_50415	592	.	325.517670	3.506845	-1	91
7	59862921	59863086	peak_50418	1000	.	241.068436	4.712542	-1	80
7	59940276	59940475	peak_50420	1000	.	278.413116	4.515764	-1	114
7	60009847	60011064	peak_50421	319	.	388.623657	3.517174	-1	90
7	60040796	60041125	peak_50422	706	.	232.253769	3.364107	-1	98
7	60042470	60042836	peak_50423	695	.	254.451614	3.971479	-1	241
7	60434196	60434325	peak_50426	1000	.	229.440933	4.165035	-1	47
7	60444066	60444244	peak_50427	1000	.	241.350739	4.338485	-1	52
7	60461487	60461810	peak_50428	828	.	267.406952	4.055463	-1	96
7	60539699	60539961	peak_50430	860	.	225.243210	3.658096	-1	183
7	60582159	60582310	peak_50432	1000	.	239.578018	4.476902	-1	48
7	60599553	60599701	peak_50435	1000	.	220.533264	4.288943	-1	64
7	60622597	60622886	peak_50436	730	.	210.972366	3.381744	-1	86
7	60780354	60780504	peak_50438	1000	.	203.026413	4.268250	-1	94
7	60810547	60810733	peak_50439	1000	.	248.258118	4.824856	-1	94
7	60877056	60877232	peak_50441	1000	.	228.516403	4.435409	-1	95
7	61007898	61008666	peak_50447	1000	.	1248.185791	6.840610	-1	151
7	61011517	61011731	peak_50448	1000	.	285.665741	4.687256	-1	125
7	61031009	61031489	peak_50450	879	.	422.097656	4.234453	-1	84
7	61055636	61055849	peak_50452	1000	.	234.540161	3.878153	-1	137
7	61059701	61059948	peak_50453	857	.	211.649643	3.922742	-1	169
7	61060295	61060660	peak_50454	610	.	222.631790	3.458705	-1	76
7	61076999	61077481	peak_50455	515	.	248.072754	3.507474	-1	69
7	61085501	61085762	peak_50456	828	.	216.006577	4.216059	-1	181
7	61308045	61308292	peak_50461	920	.	227.323074	4.043457	-1	155
7	61321418	61321601	peak_50462	1000	.	211.923553	3.952914	-1	93
7	61377426	61377602	peak_50463	1000	.	267.984131	4.645859	-1	92
7	61392317	61393354	peak_50464	272	.	282.188141	3.304677	-1	922
7	61445495	61445675	peak_50466	1000	.	212.018753	4.018781	-1	69
7	61600447	61600641	peak_50467	1000	.	269.704559	4.446134	-1	105
7	61682860	61683010	peak_50468	1000	.	241.418030	4.348391	-1	61
7	61731849	61732002	peak_50470	1000	.	253.688934	4.553417	-1	61
7	61752295	61752477	peak_50471	1000	.	217.846802	4.027865	-1	91
7	61777497	61777701	peak_50472	1000	.	316.867950	5.068772	-1	74
7	61790123	61790283	peak_50473	1000	.	252.115143	4.514574	-1	75
7	61802292	61802778	peak_50474	769	.	373.570496	3.848465	-1	85
7	61827314	61827518	peak_50477	1000	.	214.771820	4.133920	-1	125
7	61892859	61893304	peak_50480	738	.	328.598785	3.444893	-1	138
7	61894825	61895139	peak_50482	727	.	228.340332	3.999591	-1	111
7	61943394	61943557	peak_50483	1000	.	201.171494	4.174256	-1	67
7	62120224	62120430	peak_50485	1000	.	250.392548	4.742684	-1	108
7	62151139	62151316	peak_50486	1000	.	243.969238	4.538377	-1	105
7	62163385	62163547	peak_50487	1000	.	204.815918	3.943935	-1	36
7	62202723	62202904	peak_50488	1000	.	228.239151	4.490181	-1	72
7	62218745	62218889	peak_50489	1000	.	232.960205	4.441333	-1	67
7	62229583	62229770	peak_50490	1000	.	264.728638	4.359346	-1	108
7	62250514	62250671	peak_50492	1000	.	210.524796	4.639515	-1	86
7	62275065	62275212	peak_50494	1000	.	202.365097	4.402867	-1	89
7	62283166	62283321	peak_50496	1000	.	228.655548	4.324496	-1	68
7	62367167	62367360	peak_50500	1000	.	262.408142	4.738978	-1	114
7	62399071	62399234	peak_50501	1000	.	265.929047	4.659594	-1	64
7	62406336	62406712	peak_50502	589	.	221.367218	3.846471	-1	305
7	62431966	62432114	peak_50504	1000	.	200.882019	4.068021	-1	91
7	62437349	62437539	peak_50505	1000	.	200.623062	4.149612	-1	89
7	62458606	62458750	peak_50507	1000	.	207.815125	4.287807	-1	95
7	62470668	62470843	peak_50508	1000	.	290.186859	4.701247	-1	121
7	62474567	62474992	peak_50510	504	.	214.379974	3.458541	-1	324
7	62482026	62482313	peak_50511	803	.	230.479233	3.413408	-1	155
7	62542133	62542286	peak_50512	1000	.	200.418076	4.205642	-1	61
7	62649473	62649636	peak_50513	1000	.	208.281677	4.357783	-1	108
7	62649871	62650019	peak_50514	1000	.	211.018860	4.194948	-1	55
7	62660346	62660569	peak_50515	927	.	206.758057	3.721070	-1	154
7	62683324	62683496	peak_50516	1000	.	250.978088	4.331348	-1	97
7	62811323	62811548	peak_50519	1000	.	404.973724	5.219920	-1	99
7	62871347	62871489	peak_50520	1000	.	206.355972	4.266755	-1	55
7	62928859	62929065	peak_50521	1000	.	307.984009	4.571923	-1	99
7	62965181	62965338	peak_50522	1000	.	246.862457	4.472552	-1	81
7	62980593	62980774	peak_50523	1000	.	264.845795	4.939658	-1	108
7	62983771	62983948	peak_50524	1000	.	232.251617	4.257614	-1	96
7	63096482	63096660	peak_50526	1000	.	296.795715	4.933706	-1	79
7	63129353	63129536	peak_50528	1000	.	249.879196	4.560616	-1	97
7	63241127	63241357	peak_50529	1000	.	298.918121	4.246155	-1	93
7	63424048	63424408	peak_50533	615	.	221.530670	3.514520	-1	96
7	63486793	63486978	peak_50538	1000	.	275.546967	4.663955	-1	95
7	63488721	63489539	peak_50540	686	.	561.484436	3.840248	-1	155
7	63490290	63490779	peak_50542	830	.	406.106079	4.149830	-1	390
7	63498745	63499234	peak_50543	659	.	322.331268	3.949967	-1	60
7	63795109	63795304	peak_50549	1000	.	308.634705	4.961752	-1	84
7	63817317	63817493	peak_50550	1000	.	256.212189	4.621942	-1	99
7	63839300	63839486	peak_50552	1000	.	251.909958	4.598927	-1	110
7	63931655	63931839	peak_50553	1000	.	261.581940	4.447698	-1	112
7	64110405	64110549	peak_50555	1000	.	228.874359	4.596912	-1	66
7	64162477	64162644	peak_50559	1000	.	263.277069	4.780019	-1	66
7	64174376	64174567	peak_50560	1000	.	226.363190	4.299234	-1	113
7	64265882	64266079	peak_50561	1000	.	242.358002	4.334374	-1	107
7	64276939	64277112	peak_50562	1000	.	214.906647	4.539693	-1	95
7	64376529	64376890	peak_50564	1000	.	396.011963	4.567135	-1	223
7	64400714	64400916	peak_50565	1000	.	239.903381	4.464864	-1	107
7	64449351	64449522	peak_50566	1000	.	212.544312	4.313339	-1	88
7	64520607	64521058	peak_50569	486	.	219.005264	4.048875	-1	182
7	64541089	64541253	peak_50572	1000	.	229.312286	4.552334	-1	88
7	64549238	64549511	peak_50573	740	.	201.976410	3.246300	-1	197
7	64549693	64550071	peak_50574	1000	.	380.848145	4.069636	-1	137
7	64557820	64558011	peak_50575	1000	.	230.618378	4.480627	-1	119
7	64563084	64563709	peak_50578	428	.	267.803925	3.317798	-1	275
7	64564287	64564784	peak_50579	537	.	266.697388	3.775797	-1	356
7	64639462	64639631	peak_50582	1000	.	225.829971	4.231230	-1	81
7	64666334	64666509	peak_50584	1000	.	300.302094	5.273287	-1	90
7	64720694	64720854	peak_50585	1000	.	204.758148	4.410278	-1	109
7	64768328	64768500	peak_50587	1000	.	219.416321	4.020341	-1	99
7	64770628	64771015	peak_50588	691	.	267.297272	4.393272	-1	76
7	64773538	64773695	peak_50589	1000	.	218.376648	4.275292	-1	73
7	64778657	64778835	peak_50590	1000	.	301.392700	4.668562	-1	78
7	64799609	64799786	peak_50591	1000	.	250.002151	4.343069	-1	53
7	64864284	64864442	peak_50593	1000	.	211.338165	3.979632	-1	78
7	64882008	64882182	peak_50596	1000	.	214.177673	4.229674	-1	96
7	64890204	64890371	peak_50597	1000	.	248.137054	4.553459	-1	87
7	64921395	64921544	peak_50599	1000	.	205.014252	4.327039	-1	57
7	64937252	64937752	peak_50600	621	.	310.581543	3.694362	-1	401
7	64982445	64982694	peak_50602	1000	.	345.597656	4.467348	-1	159
7	65020296	65020458	peak_50605	1000	.	208.972977	4.033431	-1	115
7	65060023	65060204	peak_50606	1000	.	298.938446	4.892962	-1	84
7	65088290	65088475	peak_50607	1000	.	265.187958	4.569314	-1	99
7	65115379	65115827	peak_50609	762	.	341.255951	4.059080	-1	60
7	65193869	65194016	peak_50611	1000	.	216.153198	4.174319	-1	85
7	65207888	65208070	peak_50614	1000	.	201.251587	3.950752	-1	98
7	65258453	65258618	peak_50621	1000	.	230.825668	4.412314	-1	64
7	65258808	65259005	peak_50622	1000	.	282.788361	4.484152	-1	97
7	65409951	65410269	peak_50626	862	.	274.153290	4.173821	-1	119
7	65464614	65464762	peak_50627	1000	.	224.491089	4.440311	-1	61
7	65480447	65480614	peak_50629	1000	.	200.002869	4.386223	-1	75
7	65491220	65491413	peak_50630	1000	.	297.880035	4.661019	-1	100
7	65651363	65651550	peak_50632	1000	.	240.389893	4.309082	-1	84
7	65792150	65792333	peak_50635	1000	.	377.649170	5.137346	-1	102
7	65813431	65813593	peak_50637	1000	.	241.040253	4.699120	-1	88
7	65819689	65819869	peak_50638	1000	.	344.246246	5.188256	-1	74
7	65838592	65838775	peak_50640	1000	.	218.525955	4.098277	-1	68
7	66000564	66000710	peak_50642	1000	.	216.344635	4.209266	-1	61
7	66011993	66012201	peak_50643	1000	.	247.990646	4.090636	-1	97
7	66118216	66118593	peak_50644	655	.	246.913696	3.944247	-1	63
7	66162650	66162839	peak_50645	1000	.	366.567993	5.321666	-1	96
7	66329332	66329501	peak_50646	1000	.	225.976669	4.295799	-1	83
7	66694498	66694712	peak_50647	1000	.	214.842789	4.046546	-1	89
7	66881765	66881937	peak_50652	1000	.	228.924866	4.156312	-1	86
7	67023443	67023577	peak_50653	1000	.	240.664169	4.452349	-1	78
7	67091647	67091839	peak_50654	1000	.	269.191345	4.444671	-1	75
7	67094157	67094334	peak_50655	1000	.	209.272232	4.060952	-1	86
7	67180315	67180472	peak_50656	1000	.	239.240875	4.474434	-1	57
7	67200272	67200425	peak_50657	1000	.	334.442047	5.383573	-1	60
7	67245217	67245380	peak_50659	1000	.	227.524155	4.366369	-1	90
7	67247783	67248043	peak_50660	1000	.	325.108795	4.439213	-1	98
7	67323694	67323889	peak_50661	1000	.	283.335022	4.752152	-1	97
7	67430563	67430810	peak_50663	1000	.	316.050598	4.310022	-1	140
7	67461506	67461844	peak_50664	1000	.	420.486389	4.169745	-1	264
7	67538795	67538958	peak_50668	1000	.	225.889618	4.332890	-1	90
7	67564728	67565010	peak_50669	949	.	267.627319	4.411162	-1	196
7	67565230	67565401	peak_50670	1000	.	202.550507	4.262551	-1	98
7	67607637	67607801	peak_50672	1000	.	270.015289	4.898866	-1	66
7	67634670	67634823	peak_50673	1000	.	230.292511	4.578223	-1	73
7	67663280	67663454	peak_50674	1000	.	252.136124	4.602087	-1	75
7	67693059	67693256	peak_50675	1000	.	252.237015	4.485954	-1	98
7	67694153	67694422	peak_50676	1000	.	287.182281	4.273778	-1	143
7	67718090	67718313	peak_50677	1000	.	223.122437	3.925760	-1	83
7	67990677	67990849	peak_50679	1000	.	316.503967	5.082997	-1	73
7	68003616	68003761	peak_50680	1000	.	200.585007	4.084833	-1	83
7	68047611	68047770	peak_50682	1000	.	207.777359	4.047505	-1	62
7	68080682	68080857	peak_50683	1000	.	323.256958	5.201890	-1	95
7	68263881	68264229	peak_50687	729	.	253.722260	3.806368	-1	58
7	68310643	68310828	peak_50688	1000	.	241.279938	4.221209	-1	125
7	68331390	68331546	peak_50690	1000	.	217.525543	4.357737	-1	56
7	68501132	68501314	peak_50692	1000	.	299.275635	4.627347	-1	98
7	68510913	68511091	peak_50693	1000	.	220.934982	3.961787	-1	84
7	68527400	68527600	peak_50694	1000	.	211.717712	4.579050	-1	110
7	68568357	68568560	peak_50695	1000	.	205.777725	3.993193	-1	131
7	68635211	68635385	peak_50699	1000	.	202.795593	3.945661	-1	87
7	68719405	68719588	peak_50700	1000	.	232.679657	4.266501	-1	61
7	68730158	68730315	peak_50701	1000	.	221.985062	4.497074	-1	108
7	68757494	68757680	peak_50702	1000	.	286.040253	4.665352	-1	89
7	68809643	68809837	peak_50703	1000	.	292.060425	4.726122	-1	68
7	68962660	68962842	peak_50706	1000	.	259.715118	4.547330	-1	112
7	68974863	68975259	peak_50707	679	.	268.966553	3.797321	-1	157
7	68994920	68995311	peak_50708	648	.	253.359512	3.689991	-1	116
7	69003021	69003266	peak_50709	1000	.	377.063812	4.805338	-1	154
7	69009858	69010066	peak_50710	1000	.	274.116272	4.282788	-1	122
7	69010705	69010901	peak_50711	1000	.	201.303223	4.084021	-1	72
7	69051842	69052022	peak_50713	1000	.	223.484055	4.225629	-1	64
7	69126995	69127215	peak_50715	1000	.	332.913086	5.240133	-1	121
7	69223294	69223435	peak_50718	1000	.	205.057541	4.079496	-1	43
7	69343574	69343755	peak_50720	1000	.	202.564682	3.845343	-1	129
7	69353545	69353682	peak_50721	1000	.	202.307114	4.291302	-1	42
7	69416889	69417082	peak_50723	1000	.	228.146500	4.345059	-1	101
7	69647667	69648161	peak_50730	611	.	301.877075	4.126828	-1	141
7	69666960	69667124	peak_50731	1000	.	219.151703	4.625597	-1	84
7	69995035	69995202	peak_50734	1000	.	266.363464	4.674475	-1	81
7	70091953	70092129	peak_50736	1000	.	278.374542	4.465590	-1	78
7	70181183	70181358	peak_50737	1000	.	259.545868	4.411656	-1	106
7	70449832	70449978	peak_50740	1000	.	211.177292	4.316722	-1	71
7	70522576	70522917	peak_50742	946	.	322.637512	4.954076	-1	83
7	70641925	70642266	peak_50744	594	.	202.563660	3.647603	-1	66
7	70658840	70659299	peak_50745	523	.	239.932739	3.450063	-1	339
7	70661189	70661569	peak_50748	992	.	376.940765	3.921276	-1	281
7	70698077	70698270	peak_50749	1000	.	251.537796	4.734252	-1	96
7	70711746	70711954	peak_50750	1000	.	282.758484	4.452259	-1	97
7	70722285	70722781	peak_50752	717	.	355.702515	3.917654	-1	363
7	70751820	70751991	peak_50754	1000	.	217.194366	3.987617	-1	92
7	70789790	70789975	peak_50755	1000	.	230.336990	4.493314	-1	105
7	70870198	70870390	peak_50756	1000	.	350.369598	5.142177	-1	95
7	70949879	70950028	peak_50758	1000	.	206.762756	4.315743	-1	85
7	70982406	70982569	peak_50759	1000	.	213.299606	4.291947	-1	90
7	70994893	70995064	peak_50760	1000	.	215.459854	4.662576	-1	88
7	71104789	71105011	peak_50761	950	.	210.813171	3.771367	-1	107
7	71176990	71177201	peak_50762	1000	.	264.472046	4.249284	-1	90
7	71215007	71216047	peak_50763	482	.	501.202911	3.591178	-1	597
7	71217199	71217405	peak_50764	1000	.	279.308197	4.684948	-1	109
7	71219446	71219616	peak_50765	1000	.	220.376831	4.259466	-1	92
7	71240236	71240398	peak_50766	1000	.	248.250519	4.575672	-1	67
7	71426532	71426746	peak_50771	1000	.	349.148132	5.562618	-1	112
7	71580615	71580787	peak_50773	1000	.	338.460144	5.350827	-1	78
7	71696303	71696463	peak_50774	1000	.	249.884079	4.974783	-1	87
7	71705047	71705193	peak_50775	1000	.	203.720688	4.175724	-1	66
7	71733288	71733476	peak_50776	1000	.	205.826950	4.202656	-1	123
7	71835778	71835943	peak_50777	1000	.	269.925262	4.556245	-1	67
7	71983788	71983976	peak_50781	1000	.	222.832993	4.159933	-1	129
7	72073239	72073411	peak_50782	1000	.	217.836365	4.275231	-1	111
7	72187380	72187554	peak_50783	1000	.	244.177002	4.718588	-1	90
7	72212031	72212190	peak_50784	1000	.	257.240173	4.823978	-1	87
7	72264297	72264473	peak_50785	1000	.	232.014023	4.390776	-1	71
7	72290644	72290808	peak_50786	1000	.	226.720337	4.368862	-1	73
7	72321738	72321905	peak_50787	1000	.	230.941574	4.596974	-1	78
7	72373342	72373521	peak_50789	1000	.	291.136658	5.003288	-1	107
7	72392167	72392333	peak_50790	1000	.	315.732422	5.044196	-1	73
7	72403890	72404042	peak_50791	1000	.	230.341400	4.451714	-1	54
7	72466473	72466644	peak_50792	1000	.	302.136566	5.213116	-1	73
7	72698179	72698691	peak_50797	504	.	258.160126	3.669868	-1	87
7	72837066	72837238	peak_50801	1000	.	256.950836	4.754739	-1	115
7	72970242	72970400	peak_50805	1000	.	292.264557	4.989333	-1	102
7	73032856	73033396	peak_50806	669	.	361.012238	3.861322	-1	263
7	73149474	73149647	peak_50807	1000	.	258.170593	4.894089	-1	64
7	73157336	73157519	peak_50808	1000	.	243.797485	4.417396	-1	104
7	73240994	73241175	peak_50809	1000	.	212.191864	4.273447	-1	65
7	73283537	73283694	peak_50811	1000	.	235.416351	4.600942	-1	98
7	73326386	73326560	peak_50812	1000	.	243.502319	4.251649	-1	78
7	73380505	73380696	peak_50813	1000	.	219.358871	4.079563	-1	88
7	73453589	73453955	peak_50814	582	.	213.166306	4.188591	-1	79
7	73487133	73487285	peak_50815	1000	.	203.523193	4.435643	-1	60
7	73829020	73829187	peak_50817	1000	.	200.419540	4.028287	-1	70
7	73960091	73960292	peak_50819	1000	.	336.543823	5.032686	-1	98
7	73961969	73962142	peak_50820	1000	.	218.735123	4.450189	-1	85
7	74118578	74118780	peak_50823	1000	.	337.596741	5.220170	-1	109
7	74130694	74130861	peak_50824	1000	.	307.891113	5.318065	-1	88
7	74210099	74210345	peak_50826	824	.	202.656494	3.719145	-1	98
7	74279959	74280139	peak_50827	1000	.	224.248413	4.361384	-1	84
7	74333039	74333206	peak_50829	1000	.	253.771378	4.616223	-1	49
7	74349863	74350039	peak_50830	1000	.	278.795746	4.636009	-1	98
7	74418818	74418975	peak_50831	1000	.	395.603424	5.500206	-1	120
7	74492715	74492869	peak_50832	1000	.	219.758087	4.274606	-1	61
7	74530023	74530210	peak_50833	1000	.	282.617676	4.722288	-1	71
7	74620589	74620772	peak_50834	1000	.	278.486755	4.660369	-1	97
7	74668276	74668476	peak_50836	1000	.	235.794357	3.958900	-1	123
7	74694530	74694724	peak_50837	1000	.	224.323730	4.247978	-1	109
7	74713814	74714080	peak_50840	999	.	265.842224	3.552330	-1	211
7	74724087	74724485	peak_50842	519	.	206.376221	3.880422	-1	66
7	74726368	74726773	peak_50844	872	.	353.036316	3.910345	-1	81
7	74749669	74750348	peak_50847	676	.	458.918579	4.306208	-1	572
7	74783645	74784566	peak_50854	407	.	375.092224	3.939504	-1	595
7	74810703	74810897	peak_50855	1000	.	308.503906	4.730943	-1	65
7	74828437	74828736	peak_50856	693	.	207.194016	3.372856	-1	184
7	74830495	74830734	peak_50858	1000	.	247.569458	3.829708	-1	124
7	74850577	74850734	peak_50860	1000	.	214.958710	4.259694	-1	96
7	74857249	74857434	peak_50863	1000	.	201.174011	4.155342	-1	74
7	74862037	74863165	peak_50864	651	.	734.519287	4.537377	-1	902
7	74866573	74867259	peak_50867	594	.	407.428741	3.667177	-1	428
7	74881652	74881942	peak_50868	766	.	222.106262	3.822313	-1	204
7	74883422	74883739	peak_50869	929	.	294.591583	4.440318	-1	55
7	74889437	74889986	peak_50870	682	.	374.336487	3.814854	-1	377
7	74897051	74897701	peak_50871	500	.	325.265472	3.455336	-1	524
7	74898927	74899739	peak_50873	429	.	348.447327	3.587987	-1	569
7	74914289	74914449	peak_50874	1000	.	216.526352	4.310057	-1	91
7	74918855	74919475	peak_50875	382	.	236.591339	4.076169	-1	260
7	74922213	74922456	peak_50877	913	.	221.859451	3.728081	-1	144
7	74926683	74926840	peak_50878	1000	.	203.739502	3.923083	-1	92
7	74932637	74932784	peak_50881	1000	.	230.643967	4.497551	-1	48
7	74939222	74939371	peak_50882	1000	.	218.415787	4.194878	-1	78
7	74956110	74956793	peak_50884	582	.	397.284424	3.372385	-1	136
7	74982762	74983093	peak_50886	653	.	216.080811	3.413189	-1	212
7	74995597	74995803	peak_50888	1000	.	417.889740	5.418465	-1	124
7	75029934	75030710	peak_50890	571	.	442.857452	3.843731	-1	291
7	75033946	75034337	peak_50891	679	.	265.384308	3.708911	-1	282
7	75040177	75040439	peak_50892	804	.	210.741440	3.837935	-1	93
7	75056205	75056442	peak_50893	1000	.	376.625305	4.617712	-1	113
7	75077888	75078070	peak_50897	1000	.	204.368317	4.008258	-1	72
7	75099220	75099383	peak_50900	1000	.	235.041077	4.433020	-1	80
7	75114037	75114577	peak_50903	400	.	216.228592	3.326603	-1	92
7	75115465	75116396	peak_50904	423	.	393.760284	3.436261	-1	860
7	75116802	75117451	peak_50905	486	.	315.222839	3.684992	-1	146
7	75135312	75136023	peak_50907	428	.	304.300385	3.370696	-1	155
7	75137745	75137952	peak_50908	1000	.	233.768555	4.101549	-1	120
7	75140418	75141057	peak_50910	605	.	386.659332	3.594843	-1	587
7	75148937	75149493	peak_50912	533	.	296.503235	3.397222	-1	107
7	75155534	75155896	peak_50914	1000	.	416.888977	4.682553	-1	250
7	75161385	75161749	peak_50916	738	.	268.545898	3.453025	-1	239
7	75162102	75162466	peak_50917	1000	.	434.947723	4.206887	-1	222
7	75166976	75167862	peak_50919	974	.	862.591980	4.745776	-1	478
7	75179862	75180317	peak_50921	745	.	339.023621	3.963995	-1	230
7	75184603	75184766	peak_50923	1000	.	214.727966	4.531235	-1	95
7	75190875	75191058	peak_50924	1000	.	271.696350	4.518831	-1	78
7	75197018	75197911	peak_50925	1000	.	1070.524780	5.432728	-1	607
7	75208970	75209332	peak_50926	776	.	280.915894	3.341148	-1	86
7	75209826	75210617	peak_50927	989	.	782.661255	4.715592	-1	113
7	75229842	75230612	peak_50929	533	.	410.521393	3.333878	-1	84
7	75231905	75232322	peak_50930	481	.	200.681168	3.366980	-1	219
7	75236239	75237635	peak_50934	252	.	351.852997	3.034339	-1	618
7	75239246	75239520	peak_50935	846	.	231.752914	3.463546	-1	92
7	75256036	75256268	peak_50938	1000	.	240.575882	4.163331	-1	94
7	75273548	75273717	peak_50939	1000	.	270.557465	4.622347	-1	85
7	75338978	75339398	peak_50941	872	.	366.307404	3.829957	-1	298
7	75447336	75447484	peak_50942	1000	.	202.080002	4.323780	-1	75
7	75453166	75453586	peak_50943	496	.	208.136978	3.408131	-1	296
7	75476699	75476879	peak_50944	1000	.	254.672562	4.329801	-1	93
7	75523456	75524510	peak_50945	464	.	488.984100	3.496585	-1	770
7	75529555	75530158	peak_50946	454	.	273.586914	3.040110	-1	480
7	75543943	75544252	peak_50948	1000	.	458.830414	4.899394	-1	124
7	75562791	75563364	peak_50952	516	.	295.595367	3.823714	-1	240
7	75579938	75580670	peak_50953	447	.	327.105469	3.739604	-1	279
7	75581526	75582067	peak_50954	393	.	212.692184	3.507196	-1	329
7	75584305	75584489	peak_50955	1000	.	236.870697	4.065296	-1	91
7	75584609	75584980	peak_50956	836	.	310.020477	4.524152	-1	237
7	75665664	75666042	peak_50961	694	.	262.257874	4.105232	-1	93
7	75668359	75668668	peak_50962	1000	.	409.905579	4.532489	-1	122
7	75674751	75675235	peak_50964	459	.	221.977707	3.453049	-1	426
7	75675593	75676038	peak_50965	545	.	242.739609	3.756912	-1	360
7	75680762	75681131	peak_50966	655	.	241.792572	3.816301	-1	219
7	75682786	75683101	peak_50967	696	.	219.196655	3.943370	-1	95
7	75695330	75695619	peak_50969	870	.	251.318939	3.862573	-1	74
7	75696756	75697149	peak_50970	631	.	247.902267	3.988086	-1	88
7	75709267	75710080	peak_50973	867	.	705.176025	4.981461	-1	615
7	75710954	75711297	peak_50974	998	.	342.219604	3.838982	-1	219
7	75716493	75716750	peak_50975	793	.	203.909409	3.446125	-1	171
7	75730370	75730753	peak_50978	726	.	278.173889	3.466536	-1	318
7	75762137	75762331	peak_50981	1000	.	211.548233	4.087004	-1	71
7	75772308	75772496	peak_50983	1000	.	261.171906	4.290863	-1	75
7	75775261	75775416	peak_50984	1000	.	200.276108	4.344238	-1	58
7	75824835	75825000	peak_50987	1000	.	224.849457	4.199754	-1	66
7	75835659	75835851	peak_50988	1000	.	255.393585	4.613205	-1	83
7	75846085	75846249	peak_50990	1000	.	276.565643	4.853071	-1	73
7	75861328	75861496	peak_50991	1000	.	203.354691	4.317715	-1	97
7	75871179	75871371	peak_50992	1000	.	270.490845	4.575517	-1	122
7	75892675	75892906	peak_50993	1000	.	294.157806	4.533531	-1	79
7	75895796	75895962	peak_50994	1000	.	217.314133	4.285899	-1	61
7	75925264	75925460	peak_50996	1000	.	375.983673	5.322393	-1	75
7	75926067	75926455	peak_50997	723	.	280.395538	3.735681	-1	116
7	75927053	75927831	peak_50998	511	.	397.364716	3.807670	-1	244
7	75928437	75928932	peak_50999	889	.	440.055298	3.544119	-1	157
7	75929096	75929863	peak_51000	322	.	246.883331	3.123590	-1	255
7	75947483	75947629	peak_51001	1000	.	222.083221	4.214323	-1	91
7	75965587	75965766	peak_51003	1000	.	304.459137	5.028868	-1	81
7	75967389	75967585	peak_51004	1000	.	298.394287	5.052446	-1	102
7	75990870	75991272	peak_51008	845	.	339.763000	4.004391	-1	177
7	75992649	75993636	peak_51009	785	.	774.348206	4.186071	-1	396
7	75993865	75994352	peak_51010	446	.	217.057632	3.629756	-1	120
7	76003385	76003549	peak_51012	1000	.	215.378296	4.361546	-1	86
7	76010639	76010995	peak_51013	587	.	208.950256	4.401309	-1	66
7	76046455	76046707	peak_51018	1000	.	265.745972	3.754770	-1	129
7	76047663	76048044	peak_51019	1000	.	490.377258	4.408961	-1	283
7	76051122	76051495	peak_51020	580	.	216.159149	4.115832	-1	71
7	76063527	76064489	peak_51023	918	.	882.676941	4.062474	-1	460
7	76067840	76068614	peak_51026	708	.	547.642822	4.352466	-1	575
7	76071933	76072315	peak_51027	790	.	301.855347	3.645062	-1	50
7	76112609	76112764	peak_51030	1000	.	221.730865	4.346698	-1	76
7	76122682	76122835	peak_51032	1000	.	205.117310	4.496292	-1	74
7	76146325	76147356	peak_51034	293	.	302.120483	3.255279	-1	191
7	76153748	76154572	peak_51035	642	.	528.605042	3.801347	-1	327
7	76154749	76155737	peak_51036	644	.	635.879211	3.649157	-1	706
7	76168157	76168744	peak_51038	852	.	499.928528	4.500553	-1	214
7	76170247	76171689	peak_51039	892	.	1286.090210	5.173079	-1	140
7	76182525	76183324	peak_51041	399	.	318.632751	3.783439	-1	376
7	76183484	76184511	peak_51042	744	.	764.560242	4.315423	-1	927
7	76185850	76186285	peak_51045	1000	.	529.231628	4.745270	-1	195
7	76217569	76217868	peak_51049	1000	.	307.678040	4.222945	-1	184
7	76267730	76267888	peak_51051	1000	.	217.455093	4.596054	-1	91
7	76311806	76312199	peak_51052	957	.	376.117371	4.813744	-1	314
7	76336806	76336967	peak_51053	1000	.	206.186401	4.197559	-1	63
7	76357686	76357868	peak_51054	1000	.	220.248703	4.267752	-1	116
7	76404684	76405942	peak_51056	373	.	468.698273	3.804800	-1	644
7	76410760	76411005	peak_51057	936	.	229.223328	3.931265	-1	124
7	76451144	76451297	peak_51060	1000	.	234.606644	4.613338	-1	78
7	76465340	76465897	peak_51061	647	.	360.562286	4.006361	-1	479
7	76467851	76468117	peak_51062	1000	.	320.730316	4.517776	-1	107
7	76502809	76503015	peak_51064	1000	.	222.870590	3.913478	-1	120
7	76568760	76568944	peak_51065	1000	.	351.981567	5.687129	-1	103
7	76637248	76637445	peak_51066	1000	.	259.666626	4.503051	-1	87
7	76638639	76638783	peak_51067	1000	.	205.512970	4.364866	-1	83
7	76688190	76688408	peak_51068	1000	.	263.946716	4.604891	-1	100
7	76809404	76809578	peak_51069	1000	.	225.370911	4.592679	-1	84
7	76825080	76825221	peak_51071	1000	.	209.059311	4.313435	-1	82
7	76835219	76835409	peak_51072	1000	.	259.551483	4.576727	-1	80
7	76849099	76849252	peak_51073	1000	.	208.352158	4.514418	-1	93
7	76890770	76890942	peak_51074	1000	.	247.017181	4.609609	-1	81
7	76891726	76891923	peak_51075	1000	.	337.177429	5.120284	-1	106
7	76894108	76894321	peak_51076	1000	.	261.071594	4.464397	-1	95
7	76910928	76911225	peak_51079	960	.	285.196747	4.244257	-1	200
7	76915144	76915319	peak_51080	1000	.	243.075974	4.457645	-1	91
7	76975516	76975759	peak_51086	1000	.	246.063797	4.168490	-1	60
7	76995527	76996109	peak_51088	684	.	398.216370	4.497490	-1	98
7	77037878	77038247	peak_51090	692	.	255.505356	3.944478	-1	248
7	77043090	77043387	peak_51091	841	.	249.896179	4.283978	-1	83
7	77072564	77072726	peak_51092	1000	.	260.864838	4.760548	-1	78
7	77098526	77098791	peak_51094	869	.	230.224823	3.958941	-1	168
7	77102704	77102891	peak_51095	1000	.	223.400345	4.370621	-1	71
7	77164491	77164816	peak_51104	862	.	280.223053	3.864770	-1	197
7	77165265	77165452	peak_51105	1000	.	290.927490	4.456682	-1	68
7	77168966	77169123	peak_51107	1000	.	214.305038	4.506219	-1	50
7	77183874	77184064	peak_51116	1000	.	252.156082	4.267024	-1	98
7	77186270	77186449	peak_51117	1000	.	287.000824	4.700859	-1	88
7	77187441	77187615	peak_51118	1000	.	262.363281	4.592226	-1	95
7	77196044	77196215	peak_51122	1000	.	291.697235	4.744967	-1	50
7	77209145	77209315	peak_51128	1000	.	298.645996	4.909433	-1	96
7	77209947	77210102	peak_51129	1000	.	321.560791	5.359601	-1	64
7	77216491	77216678	peak_51132	1000	.	217.236725	4.093727	-1	92
7	77231088	77231327	peak_51136	860	.	205.461914	4.040957	-1	90
7	77231774	77231960	peak_51137	1000	.	297.106750	4.863531	-1	95
7	77258784	77258929	peak_51144	1000	.	221.082932	4.357534	-1	85
7	77260951	77261114	peak_51145	1000	.	229.516144	4.429116	-1	79
7	77262299	77262464	peak_51146	1000	.	209.370255	3.974888	-1	116
7	77386990	77387198	peak_51149	1000	.	257.748230	4.515685	-1	103
7	77459724	77459903	peak_51150	1000	.	214.487091	4.480972	-1	88
7	77472226	77472736	peak_51151	596	.	303.708557	3.667417	-1	457
7	77473532	77474140	peak_51152	344	.	209.145218	3.077114	-1	352
7	77523123	77523279	peak_51153	1000	.	201.210327	4.163178	-1	60
7	77629815	77629960	peak_51156	1000	.	233.069366	4.428076	-1	48
7	77658497	77658677	peak_51158	1000	.	231.576584	4.657688	-1	93
7	77659219	77659396	peak_51159	1000	.	252.561417	4.382741	-1	109
7	77786632	77786823	peak_51166	1000	.	233.129639	4.170270	-1	94
7	77841628	77841825	peak_51167	1000	.	247.822556	4.512013	-1	111
7	77847028	77847178	peak_51169	1000	.	202.242462	4.194786	-1	105
7	77967079	77967267	peak_51173	1000	.	278.029602	4.654794	-1	74
7	78021746	78021905	peak_51174	1000	.	203.912109	4.105845	-1	99
7	78022743	78022941	peak_51175	1000	.	236.449585	4.098710	-1	126
7	78024706	78024861	peak_51176	1000	.	245.237061	4.447031	-1	89
7	78028677	78028937	peak_51177	1000	.	343.870758	4.437826	-1	96
7	78062197	78062839	peak_51184	377	.	242.331024	3.543077	-1	189
7	78092267	78092545	peak_51187	795	.	221.061340	3.598757	-1	227
7	78098283	78098511	peak_51190	1000	.	461.974854	5.630579	-1	119
7	78120082	78120464	peak_51192	527	.	201.248917	3.626225	-1	225
7	78123076	78123294	peak_51193	1000	.	294.308441	4.714657	-1	109
7	78159952	78160123	peak_51195	1000	.	225.784241	4.285769	-1	55
7	78170354	78170511	peak_51196	1000	.	200.348129	4.140647	-1	66
7	78289393	78289888	peak_51201	425	.	210.287582	3.189826	-1	356
7	78308280	78308443	peak_51202	1000	.	268.016327	4.466023	-1	87
7	78325835	78325974	peak_51204	1000	.	207.560425	4.207547	-1	57
7	78326123	78326565	peak_51205	576	.	254.696701	3.550451	-1	357
7	78326741	78326910	peak_51206	1000	.	209.380203	3.992193	-1	98
7	78349554	78349757	peak_51207	1000	.	230.200607	3.964406	-1	79
7	78408516	78408672	peak_51208	1000	.	203.128723	4.013470	-1	53
7	78431800	78432012	peak_51212	1000	.	319.046631	4.630079	-1	90
7	78435318	78435484	peak_51214	1000	.	251.975922	4.566075	-1	98
7	78441659	78441862	peak_51215	1000	.	239.490906	4.205880	-1	74
7	78476370	78476945	peak_51219	794	.	456.511658	3.870566	-1	105
7	78477188	78477731	peak_51220	536	.	291.295044	3.379381	-1	409
7	78496240	78496410	peak_51222	1000	.	270.402924	4.927114	-1	102
7	78496944	78497102	peak_51223	1000	.	246.071320	4.425480	-1	79
```
