## Supplementary material for "Profiling of open chromatin in developing pig (*Sus scrofa*) muscle to identify regulatory regions": Supp file 1: D90Normal_specific_peak.bed (part 3 of 5)

```
7	78515641	78516205	peak_51225	597	.	336.764282	3.894027	-1	95
7	78519593	78520800	peak_51226	618	.	746.396973	3.680866	-1	1143
7	78577721	78577895	peak_51229	1000	.	231.993134	4.211930	-1	66
7	78880660	78881204	peak_51243	424	.	230.860535	3.438184	-1	261
7	78927305	78927527	peak_51245	987	.	219.137482	3.604900	-1	89
7	79015839	79015991	peak_51249	1000	.	247.402161	4.599086	-1	56
7	79030408	79030731	peak_51250	889	.	287.140991	3.960114	-1	263
7	79043547	79043711	peak_51251	1000	.	234.798889	4.408966	-1	85
7	79149038	79149220	peak_51254	1000	.	208.027649	3.915410	-1	133
7	79186352	79186665	peak_51260	905	.	283.309631	4.558381	-1	217
7	79247684	79248279	peak_51270	387	.	230.414154	3.822943	-1	539
7	79271052	79271278	peak_51278	1000	.	260.599915	4.537907	-1	87
7	79299035	79299230	peak_51284	1000	.	259.198425	4.397052	-1	116
7	79315594	79315973	peak_51289	569	.	215.647278	3.572973	-1	47
7	79452351	79452646	peak_51302	804	.	237.120926	3.542881	-1	215
7	79492536	79492694	peak_51305	1000	.	243.841156	4.487558	-1	73
7	79578274	79578490	peak_51312	1000	.	331.670044	4.525754	-1	98
7	79592673	79592870	peak_51314	1000	.	232.909805	4.522573	-1	112
7	79606185	79606446	peak_51316	1000	.	265.864777	4.015704	-1	63
7	79644547	79645118	peak_51320	676	.	386.027893	3.801085	-1	403
7	79702458	79702616	peak_51323	1000	.	246.649918	4.310907	-1	77
7	79855285	79855437	peak_51339	1000	.	217.050232	4.198717	-1	70
7	79892600	79892892	peak_51342	697	.	203.418060	3.729258	-1	131
7	79904548	79904722	peak_51344	1000	.	293.001740	4.937961	-1	114
7	79958361	79958494	peak_51349	1000	.	213.205139	4.245364	-1	20
7	80012912	80013101	peak_51354	1000	.	255.772797	4.470936	-1	70
7	80026562	80026762	peak_51356	1000	.	338.265472	5.304184	-1	91
7	80087725	80087916	peak_51358	1000	.	297.537811	4.771096	-1	113
7	80145116	80145607	peak_51360	431	.	211.813644	3.186157	-1	425
7	80180967	80181114	peak_51364	1000	.	314.333649	4.973781	-1	85
7	80181239	80181440	peak_51365	1000	.	255.469849	4.281126	-1	117
7	80183789	80183968	peak_51366	1000	.	232.607300	4.411177	-1	105
7	80191611	80192045	peak_51367	784	.	340.382629	4.223454	-1	225
7	80286757	80286947	peak_51369	1000	.	247.925613	4.452551	-1	111
7	80329322	80329684	peak_51371	596	.	215.609879	4.087544	-1	42
7	80340057	80340251	peak_51372	1000	.	254.449615	4.350319	-1	94
7	80458688	80458842	peak_51377	1000	.	203.556915	4.152361	-1	81
7	80503920	80504104	peak_51378	1000	.	280.929443	4.492041	-1	86
7	80533284	80533481	peak_51379	1000	.	309.557312	4.809318	-1	118
7	80535088	80535258	peak_51380	1000	.	267.972900	4.834307	-1	67
7	80539183	80539353	peak_51381	1000	.	217.193008	4.435509	-1	110
7	80545143	80545321	peak_51382	1000	.	217.598770	4.296046	-1	118
7	80570983	80571114	peak_51384	1000	.	204.205292	4.036207	-1	98
7	80583299	80583885	peak_51385	696	.	407.627686	3.624386	-1	364
7	80598834	80599014	peak_51386	1000	.	288.806549	4.743104	-1	128
7	80614734	80614920	peak_51387	1000	.	233.798065	4.593674	-1	80
7	80632241	80632652	peak_51388	613	.	251.779877	3.966596	-1	314
7	80650669	80650812	peak_51390	1000	.	233.739197	4.447597	-1	85
7	80714747	80714905	peak_51391	1000	.	227.423355	4.554738	-1	85
7	80842453	80842981	peak_51393	828	.	437.088440	4.249606	-1	70
7	80977976	80978190	peak_51394	1000	.	328.767639	5.107296	-1	109
7	80987466	80987633	peak_51395	1000	.	319.615082	4.948559	-1	75
7	81027013	81027180	peak_51396	1000	.	228.131470	4.363169	-1	108
7	81063452	81063628	peak_51397	1000	.	326.354187	4.915663	-1	82
7	81097681	81098119	peak_51398	895	.	391.979309	4.450168	-1	342
7	81106174	81106491	peak_51399	1000	.	351.049591	4.566514	-1	81
7	81289004	81289294	peak_51402	1000	.	300.947998	4.067748	-1	114
7	81297679	81297863	peak_51403	1000	.	209.507553	4.042566	-1	116
7	81329319	81329472	peak_51404	1000	.	239.939087	4.276260	-1	66
7	81370519	81370733	peak_51405	937	.	200.483307	3.920038	-1	122
7	81439622	81439803	peak_51407	1000	.	290.955200	4.815969	-1	85
7	81508847	81508987	peak_51410	1000	.	204.081207	4.317865	-1	72
7	81780880	81781049	peak_51414	1000	.	247.413071	4.457834	-1	55
7	81809362	81809524	peak_51415	1000	.	212.880478	4.294936	-1	49
7	81817657	81817833	peak_51416	1000	.	290.712006	5.016068	-1	74
7	81820073	81820212	peak_51417	1000	.	203.417480	4.298126	-1	49
7	82252380	82252562	peak_51423	1000	.	236.911484	4.461919	-1	122
7	82259219	82259377	peak_51424	1000	.	213.855484	4.416617	-1	73
7	82412833	82413002	peak_51425	1000	.	231.031479	4.421008	-1	78
7	82455207	82455357	peak_51426	1000	.	212.586731	4.233129	-1	78
7	82609256	82609427	peak_51430	1000	.	237.288834	4.412109	-1	86
7	82667918	82668111	peak_51432	1000	.	287.353394	4.876385	-1	120
7	82942894	82943045	peak_51433	1000	.	258.672424	4.666115	-1	98
7	82964311	82964481	peak_51434	1000	.	252.062347	4.771458	-1	100
7	83014129	83014283	peak_51436	1000	.	206.236252	4.268810	-1	67
7	83020057	83020220	peak_51437	1000	.	212.918808	4.264371	-1	79
7	83072210	83072694	peak_51446	665	.	321.735687	3.277866	-1	234
7	83093968	83094597	peak_51455	832	.	523.068359	3.903681	-1	108
7	83103119	83103297	peak_51456	1000	.	224.048279	4.556701	-1	119
7	83354436	83354644	peak_51457	1000	.	208.109253	3.819413	-1	55
7	83603474	83603667	peak_51461	1000	.	291.881805	4.687395	-1	90
7	83657020	83657200	peak_51462	1000	.	220.634232	4.369146	-1	95
7	83659817	83660014	peak_51463	1000	.	220.551453	4.054603	-1	80
7	83770403	83770584	peak_51464	1000	.	294.287384	5.101155	-1	101
7	84038749	84039122	peak_51465	829	.	309.238312	4.015536	-1	211
7	84315819	84316009	peak_51466	1000	.	275.286224	4.415533	-1	111
7	84602423	84602581	peak_51468	1000	.	208.000992	3.997681	-1	90
7	84655765	84655909	peak_51469	1000	.	210.523590	4.428646	-1	67
7	84674011	84674167	peak_51471	1000	.	261.884979	4.635069	-1	63
7	84923175	84923313	peak_51473	1000	.	203.901566	4.427682	-1	71
7	84968879	84969051	peak_51475	1000	.	316.018127	5.116079	-1	84
7	84976714	84976884	peak_51476	1000	.	250.073105	4.784712	-1	56
7	85036128	85036306	peak_51478	1000	.	244.898621	4.487932	-1	67
7	85039354	85039726	peak_51479	578	.	215.129074	3.347539	-1	25
7	85097196	85097596	peak_51480	614	.	245.520233	3.779129	-1	298
7	85146016	85146183	peak_51481	1000	.	210.771225	4.078841	-1	113
7	85147004	85147148	peak_51482	1000	.	213.558212	4.228020	-1	41
7	85298924	85299135	peak_51483	1000	.	302.274231	4.465338	-1	71
7	85360495	85360674	peak_51484	1000	.	256.446960	4.291201	-1	127
7	85428413	85428573	peak_51485	1000	.	232.077011	4.724814	-1	78
7	85503021	85503187	peak_51486	1000	.	205.516403	4.613711	-1	90
7	85505844	85506009	peak_51487	1000	.	205.979706	3.976718	-1	68
7	85701426	85701602	peak_51488	1000	.	335.171509	5.337551	-1	79
7	85775983	85776184	peak_51490	1000	.	452.960693	6.143509	-1	94
7	85915284	85915447	peak_51492	1000	.	276.942108	4.692566	-1	86
7	85922133	85922647	peak_51494	881	.	452.627777	4.208989	-1	177
7	85942123	85942346	peak_51496	1000	.	298.758514	4.367136	-1	114
7	85950091	85950773	peak_51497	506	.	344.906067	3.842353	-1	381
7	85952245	85952657	peak_51498	653	.	269.216003	4.134522	-1	332
7	85955262	85955550	peak_51499	863	.	248.647247	4.135305	-1	74
7	85960680	85961002	peak_51501	638	.	205.548019	3.303407	-1	254
7	85962250	85963114	peak_51502	575	.	497.163147	4.462750	-1	746
7	85976413	85976996	peak_51507	666	.	388.453552	3.774787	-1	510
7	85977775	85978374	peak_51508	727	.	435.383820	3.955523	-1	250
7	85983379	85983770	peak_51509	778	.	304.279999	4.420436	-1	100
7	86022504	86022672	peak_51510	1000	.	205.374496	3.876384	-1	50
7	86227368	86227525	peak_51517	1000	.	237.377014	4.740993	-1	78
7	86246854	86247038	peak_51518	1000	.	230.093567	4.129028	-1	111
7	86253010	86253174	peak_51519	1000	.	225.034576	4.815890	-1	72
7	86304478	86304923	peak_51521	472	.	210.060883	3.769888	-1	238
7	86311712	86312056	peak_51522	1000	.	435.263672	3.914326	-1	258
7	86371861	86372006	peak_51523	1000	.	244.406708	4.343486	-1	57
7	86390350	86390483	peak_51524	1000	.	209.366043	4.376052	-1	89
7	86558303	86558681	peak_51528	592	.	223.923004	3.509457	-1	189
7	86768406	86768808	peak_51529	703	.	282.574280	3.935525	-1	67
7	86888166	86888333	peak_51531	1000	.	248.753784	4.464053	-1	68
7	86914632	86914923	peak_51534	697	.	202.700531	3.333381	-1	226
7	86973714	86973877	peak_51536	1000	.	228.039444	4.582883	-1	91
7	86981494	86981678	peak_51538	1000	.	331.644684	5.209032	-1	98
7	86986543	86987281	peak_51539	393	.	290.199310	3.211419	-1	123
7	86993805	86994148	peak_51540	611	.	209.512466	3.338811	-1	97
7	87033309	87033763	peak_51541	567	.	257.261963	3.655221	-1	210
7	87120273	87120442	peak_51544	1000	.	246.969528	4.524266	-1	60
7	87510681	87511163	peak_51546	823	.	396.716644	4.451867	-1	228
7	87732491	87732858	peak_51548	621	.	228.040817	3.584947	-1	138
7	87761030	87761205	peak_51549	1000	.	206.456467	4.603301	-1	77
7	87766782	87767048	peak_51550	787	.	209.331940	3.590514	-1	108
7	87892381	87892575	peak_51553	1000	.	219.921112	4.440515	-1	103
7	87929447	87929648	peak_51554	1000	.	283.711365	4.393546	-1	92
7	87957818	87957965	peak_51555	1000	.	208.439789	4.391371	-1	69
7	88005719	88005901	peak_51556	1000	.	217.561630	4.329652	-1	95
7	88034855	88035025	peak_51557	1000	.	385.978210	5.841821	-1	86
7	88070417	88070922	peak_51558	830	.	419.385956	3.655382	-1	98
7	88071512	88071825	peak_51559	1000	.	329.686615	4.662175	-1	217
7	88105328	88105659	peak_51560	623	.	206.248764	3.445261	-1	73
7	88235074	88235384	peak_51562	789	.	244.577026	3.754330	-1	198
7	88266391	88266695	peak_51566	1000	.	380.141357	4.945155	-1	186
7	88267939	88268436	peak_51567	412	.	204.636261	3.645211	-1	436
7	88269315	88269638	peak_51568	1000	.	361.555878	4.439518	-1	194
7	88284175	88284522	peak_51570	887	.	307.638092	4.287988	-1	258
7	88287306	88287632	peak_51571	848	.	276.474396	4.488937	-1	68
7	88290880	88291236	peak_51572	767	.	273.028625	3.471601	-1	157
7	88339201	88339431	peak_51574	902	.	207.544678	3.734924	-1	133
7	88363770	88363940	peak_51575	1000	.	241.385559	4.778703	-1	110
7	88428394	88428523	peak_51578	1000	.	374.048248	5.272963	-1	90
7	88608302	88608517	peak_51583	1000	.	220.070526	3.822314	-1	91
7	88687358	88687530	peak_51585	1000	.	200.929108	4.255435	-1	68
7	88737918	88738283	peak_51586	779	.	284.271057	4.610181	-1	112
7	88749525	88749699	peak_51587	1000	.	226.080124	4.218996	-1	67
7	88765453	88765712	peak_51589	1000	.	261.580994	4.091653	-1	64
7	88795770	88795950	peak_51591	1000	.	219.849167	3.978250	-1	53
7	88797675	88798070	peak_51592	1000	.	408.918854	4.295648	-1	142
7	88799387	88799975	peak_51593	700	.	411.431976	3.767670	-1	355
7	88800247	88800686	peak_51594	551	.	242.105865	3.732865	-1	260
7	88802922	88803897	peak_51595	568	.	553.733948	3.644649	-1	582
7	88804146	88805160	peak_51596	479	.	485.627441	3.372738	-1	733
7	88807849	88808321	peak_51597	1000	.	506.942566	4.039371	-1	369
7	88812788	88813762	peak_51599	535	.	520.683350	3.703164	-1	76
7	88818486	88819080	peak_51602	572	.	339.954956	3.492394	-1	417
7	88823216	88823361	peak_51603	1000	.	222.121231	4.242375	-1	85
7	88826551	88826886	peak_51604	774	.	259.231384	3.440534	-1	94
7	88832796	88833382	peak_51605	403	.	235.889557	3.286393	-1	57
7	88876768	88877007	peak_51606	1000	.	297.882202	4.238883	-1	115
7	88892815	88893916	peak_51607	522	.	574.234009	3.897162	-1	193
7	88895528	88896213	peak_51608	1000	.	816.787964	4.434669	-1	458
7	88897135	88897605	peak_51609	552	.	259.595917	3.421631	-1	404
7	88910816	88911348	peak_51610	1000	.	622.729126	5.308324	-1	225
7	88928977	88929493	peak_51611	636	.	328.150818	4.429875	-1	103
7	88985872	88986025	peak_51614	1000	.	210.338776	4.331114	-1	94
7	89000673	89000856	peak_51615	1000	.	221.240936	4.434843	-1	97
7	89016887	89017799	peak_51616	581	.	530.186279	3.612021	-1	424
7	89018071	89018236	peak_51617	1000	.	201.987503	4.327081	-1	70
7	89020996	89021372	peak_51618	1000	.	490.150146	4.536524	-1	271
7	89033125	89033592	peak_51620	518	.	242.092285	3.609096	-1	385
7	89051885	89052032	peak_51622	1000	.	202.432205	4.421461	-1	97
7	89113986	89114266	peak_51624	813	.	227.645599	4.283604	-1	100
7	89115246	89115669	peak_51625	774	.	327.361237	4.088144	-1	145
7	89124731	89125338	peak_51626	1000	.	608.265442	3.956763	-1	538
7	89131291	89131587	peak_51627	821	.	243.141037	3.955235	-1	178
7	89170641	89170794	peak_51630	1000	.	252.109192	4.540390	-1	87
7	89198373	89198705	peak_51631	1000	.	351.218170	4.186771	-1	234
7	89202765	89202937	peak_51632	1000	.	259.056030	4.544132	-1	74
7	89230528	89230695	peak_51634	1000	.	214.183655	4.695284	-1	85
7	89312086	89312250	peak_51636	1000	.	211.731735	4.110532	-1	91
7	89348770	89348930	peak_51637	1000	.	209.777390	4.095828	-1	40
7	89583420	89583576	peak_51640	1000	.	213.739136	4.474865	-1	92
7	89789153	89789318	peak_51641	1000	.	210.682709	4.063953	-1	97
7	90001594	90002360	peak_51647	342	.	261.631989	3.615204	-1	44
7	90085524	90085688	peak_51650	1000	.	251.222107	4.296291	-1	92
7	90176400	90176575	peak_51651	1000	.	240.425705	4.572410	-1	92
7	90194074	90194243	peak_51652	1000	.	209.975021	4.069321	-1	81
7	90227818	90227983	peak_51653	1000	.	200.627701	4.069382	-1	92
7	90362055	90362195	peak_51656	1000	.	242.449402	4.809580	-1	81
7	90374104	90374260	peak_51657	1000	.	221.292969	4.319632	-1	48
7	90447449	90447598	peak_51658	1000	.	209.586960	4.108663	-1	78
7	90470157	90470332	peak_51659	1000	.	227.799530	4.253387	-1	115
7	90677872	90678031	peak_51660	1000	.	284.210266	5.201631	-1	69
7	90683290	90683442	peak_51661	1000	.	214.764008	4.240895	-1	54
7	90730915	90731090	peak_51662	1000	.	261.406494	4.909338	-1	78
7	90926287	90926451	peak_51663	1000	.	208.941040	4.089103	-1	62
7	90941908	90942081	peak_51664	1000	.	232.699478	4.308031	-1	74
7	91048932	91049095	peak_51666	1000	.	208.937881	4.416278	-1	79
7	91089159	91089301	peak_51668	1000	.	208.617523	4.395495	-1	53
7	91139954	91140126	peak_51670	1000	.	209.724258	4.113656	-1	113
7	91145359	91145654	peak_51671	834	.	246.116196	4.353318	-1	211
7	91147807	91148081	peak_51672	735	.	201.438217	4.319964	-1	222
7	91181141	91181430	peak_51673	836	.	241.747055	3.615349	-1	224
7	91196225	91196642	peak_51676	482	.	201.110840	3.434223	-1	293
7	91196926	91197169	peak_51677	1000	.	256.684204	4.097370	-1	167
7	91258502	91258684	peak_51680	1000	.	295.602081	4.875636	-1	84
7	91264490	91265073	peak_51681	356	.	207.491486	3.952991	-1	467
7	91280942	91281655	peak_51682	396	.	282.088440	3.421838	-1	425
7	91284103	91284922	peak_51683	393	.	321.647369	3.541909	-1	74
7	91285971	91286139	peak_51684	1000	.	248.022491	4.872446	-1	84
7	91292745	91293169	peak_51685	580	.	245.949097	3.465651	-1	79
7	91295556	91296610	peak_51686	365	.	384.901215	4.208407	-1	521
7	91297953	91298122	peak_51687	1000	.	303.286377	5.266217	-1	71
7	91300766	91300964	peak_51688	1000	.	251.823547	4.619777	-1	81
7	91331532	91331681	peak_51690	1000	.	271.735413	4.926924	-1	70
7	91361735	91361872	peak_51692	1000	.	216.854645	4.580562	-1	66
7	91368667	91369075	peak_51693	490	.	200.103561	3.647073	-1	341
7	91369243	91369400	peak_51694	1000	.	210.342133	4.368612	-1	93
7	91408543	91408708	peak_51695	1000	.	243.294189	4.493613	-1	75
7	91408833	91409041	peak_51696	1000	.	338.683533	4.997802	-1	117
7	91441804	91442132	peak_51698	722	.	236.773911	4.235977	-1	84
7	91444446	91444825	peak_51699	956	.	362.214691	4.120110	-1	289
7	91448380	91448573	peak_51700	1000	.	230.434967	4.756437	-1	74
7	91516844	91517018	peak_51704	1000	.	252.230316	4.431276	-1	99
7	91557435	91557993	peak_51705	526	.	293.474945	3.967203	-1	415
7	91677479	91677615	peak_51708	1000	.	213.024734	4.177765	-1	68
7	91732555	91733220	peak_51709	492	.	326.906830	3.769140	-1	183
7	91766204	91766354	peak_51710	1000	.	247.031372	4.666550	-1	71
7	91850295	91850622	peak_51711	945	.	308.917297	4.559130	-1	209
7	91860005	91860407	peak_51712	866	.	348.011414	4.909733	-1	287
7	91896539	91896723	peak_51713	1000	.	248.481171	4.462895	-1	96
7	92090437	92090609	peak_51714	1000	.	223.145386	4.841776	-1	97
7	92105084	92105282	peak_51715	1000	.	241.436371	4.258721	-1	124
7	92210764	92210932	peak_51716	1000	.	268.925781	4.802402	-1	83
7	92239375	92239787	peak_51717	645	.	265.791992	3.626419	-1	358
7	92260476	92260989	peak_51719	500	.	256.534058	3.405412	-1	449
7	92298307	92298454	peak_51723	1000	.	206.832474	4.370454	-1	66
7	92329956	92330437	peak_51726	1000	.	571.737671	4.294436	-1	421
7	92335906	92336549	peak_51728	837	.	538.466919	3.638449	-1	547
7	92350742	92351600	peak_51731	465	.	398.682007	3.775588	-1	643
7	92353661	92354012	peak_51733	704	.	247.033691	3.526141	-1	191
7	92378685	92378873	peak_51734	1000	.	226.080215	4.480623	-1	86
7	92394928	92395085	peak_51736	1000	.	230.245728	4.169126	-1	73
7	92460819	92461267	peak_51737	679	.	304.258636	3.474257	-1	291
7	92481554	92481967	peak_51738	794	.	328.093109	4.598812	-1	106
7	92488019	92488292	peak_51739	1000	.	333.681335	4.298569	-1	181
7	92488762	92489075	peak_51740	817	.	255.719620	3.770826	-1	82
7	92491783	92493207	peak_51742	775	.	1103.205322	4.496921	-1	610
7	92499835	92500022	peak_51747	1000	.	249.559372	4.377701	-1	126
7	92506743	92507704	peak_51748	995	.	956.622742	4.593004	-1	455
7	92508305	92508812	peak_51749	1000	.	715.601746	4.736423	-1	173
7	92511989	92512450	peak_51750	622	.	286.853180	3.762232	-1	257
7	92515434	92515960	peak_51751	1000	.	584.008667	4.312936	-1	291
7	92518577	92518946	peak_51753	571	.	210.616425	3.590534	-1	65
7	92520404	92520918	peak_51754	652	.	335.372955	3.780909	-1	388
7	92525003	92525838	peak_51755	470	.	392.663879	3.177063	-1	633
7	92529414	92529562	peak_51756	1000	.	204.156433	4.315273	-1	79
7	92530934	92531635	peak_51757	1000	.	713.824402	3.967277	-1	189
7	92550620	92550854	peak_51758	862	.	201.603500	3.982403	-1	118
7	92563370	92564098	peak_51759	551	.	401.320984	3.317650	-1	149
7	92603878	92604037	peak_51761	1000	.	223.684006	4.154582	-1	81
7	92614086	92614636	peak_51762	983	.	540.427185	4.312710	-1	418
7	92665511	92665662	peak_51766	1000	.	203.233139	4.103610	-1	49
7	92681269	92681443	peak_51767	1000	.	268.391418	4.723090	-1	115
7	92730864	92731048	peak_51768	1000	.	251.781479	4.669005	-1	110
7	92763955	92764120	peak_51769	1000	.	247.651779	4.946501	-1	84
7	92837410	92837582	peak_51774	1000	.	250.922958	4.628919	-1	103
7	92923385	92923736	peak_51776	668	.	234.451813	4.147788	-1	282
7	92931235	92931506	peak_51779	1000	.	303.838440	4.188352	-1	101
7	92985655	92985884	peak_51780	1000	.	238.901581	3.800196	-1	115
7	92990223	92990383	peak_51781	1000	.	290.576965	4.903431	-1	73
7	93020512	93020650	peak_51782	1000	.	206.259460	4.300882	-1	54
7	93039357	93039524	peak_51783	1000	.	233.969910	4.276596	-1	80
7	93040935	93041320	peak_51784	522	.	201.039413	3.197466	-1	82
7	93042377	93043421	peak_51785	519	.	542.293396	3.814286	-1	506
7	93087110	93087279	peak_51788	1000	.	259.775330	4.666275	-1	81
7	93092417	93092683	peak_51789	1000	.	409.250916	4.603372	-1	79
7	93114882	93115051	peak_51790	1000	.	204.938782	4.091263	-1	104
7	93120956	93121147	peak_51791	1000	.	227.462891	4.540347	-1	126
7	93156470	93156685	peak_51793	1000	.	223.666046	3.980525	-1	72
7	93163708	93163918	peak_51794	1000	.	226.712463	4.078269	-1	82
7	93166973	93167559	peak_51795	386	.	226.206528	3.624060	-1	97
7	93169463	93169872	peak_51796	607	.	248.396774	4.005999	-1	305
7	93225363	93225997	peak_51798	566	.	358.950409	3.681819	-1	116
7	93278119	93278456	peak_51802	1000	.	356.134033	4.690342	-1	201
7	93290794	93291031	peak_51803	876	.	207.729492	3.608209	-1	148
7	93320503	93320733	peak_51804	1000	.	303.514923	4.664292	-1	104
7	93326000	93326355	peak_51805	715	.	253.818420	3.863880	-1	281
7	93340594	93341066	peak_51807	940	.	443.825623	4.141850	-1	370
7	93341291	93341771	peak_51808	561	.	269.516785	3.744114	-1	70
7	93341947	93342255	peak_51809	820	.	252.703537	3.718160	-1	212
7	93459094	93459532	peak_51811	567	.	248.527481	3.472166	-1	170
7	93472748	93473049	peak_51812	690	.	207.752319	3.556097	-1	254
7	93537340	93537972	peak_51815	407	.	256.969757	3.655790	-1	200
7	93546138	93546628	peak_51816	530	.	259.811493	3.418258	-1	113
7	93574590	93574796	peak_51817	1000	.	209.747681	3.675526	-1	93
7	93616307	93616470	peak_51818	1000	.	204.669128	4.347843	-1	95
7	93617665	93618354	peak_51819	325	.	224.223557	3.436147	-1	85
7	93621722	93621952	peak_51820	1000	.	270.595245	4.478727	-1	75
7	93628379	93628786	peak_51821	556	.	226.489761	3.489868	-1	36
7	93632040	93632215	peak_51822	1000	.	200.293228	4.020679	-1	55
7	93705039	93705204	peak_51824	1000	.	204.539276	4.190853	-1	110
7	93725570	93725735	peak_51825	1000	.	228.375519	4.087729	-1	113
7	93750360	93750523	peak_51826	1000	.	224.336990	4.474433	-1	67
7	93760688	93760951	peak_51827	1000	.	402.777069	4.762506	-1	192
7	93797117	93797497	peak_51833	740	.	281.129974	4.039640	-1	164
7	93802892	93803032	peak_51834	1000	.	200.765137	4.390279	-1	50
7	93914045	93914615	peak_51837	711	.	405.236176	4.303033	-1	59
7	93947067	93947666	peak_51838	502	.	300.414520	3.691021	-1	79
7	94025581	94025882	peak_51841	679	.	204.366257	3.500533	-1	99
7	94144508	94144665	peak_51843	1000	.	268.208191	4.793244	-1	72
7	94262586	94262747	peak_51847	1000	.	229.165436	4.677980	-1	86
7	94301729	94301966	peak_51848	911	.	215.905670	3.941466	-1	66
7	94303442	94304244	peak_51849	380	.	304.773041	3.416854	-1	456
7	94314840	94315358	peak_51851	536	.	277.752045	3.159681	-1	474
7	94349425	94349664	peak_51852	1000	.	343.009277	4.653282	-1	99
7	94367252	94367423	peak_51853	1000	.	206.971191	4.208403	-1	96
7	94451228	94451374	peak_51856	1000	.	231.326706	4.493865	-1	83
7	94456746	94456904	peak_51857	1000	.	205.412766	4.270098	-1	60
7	94491311	94491458	peak_51858	1000	.	203.936707	4.022624	-1	111
7	94739648	94739800	peak_51861	1000	.	218.534256	4.292338	-1	54
7	94745175	94745605	peak_51862	842	.	362.024414	4.783805	-1	98
7	94765814	94765991	peak_51863	1000	.	220.924149	4.204031	-1	73
7	94802661	94802833	peak_51865	1000	.	205.856506	4.354849	-1	47
7	94942155	94942453	peak_51866	1000	.	347.620087	4.066694	-1	68
7	95079659	95079823	peak_51867	1000	.	264.618408	4.908199	-1	108
7	95248271	95248433	peak_51868	1000	.	227.297134	4.426797	-1	70
7	95280678	95280856	peak_51869	1000	.	219.840088	4.565025	-1	85
7	95316139	95316347	peak_51870	1000	.	302.663605	4.575773	-1	92
7	95321566	95321748	peak_51871	1000	.	256.531189	4.441253	-1	72
7	95371023	95371192	peak_51873	1000	.	215.131790	4.247067	-1	97
7	95590657	95590811	peak_51875	1000	.	229.336746	4.132424	-1	84
7	95620001	95620165	peak_51876	1000	.	202.926620	4.374838	-1	83
7	95881973	95882324	peak_51877	712	.	249.904373	4.031496	-1	117
7	95905121	95905453	peak_51879	665	.	220.877502	3.418796	-1	211
7	95908428	95909056	peak_51880	689	.	432.594727	3.392669	-1	373
7	95909710	95910113	peak_51881	593	.	238.885284	4.051813	-1	96
7	95918808	95919029	peak_51884	1000	.	290.877045	4.295622	-1	115
7	95928872	95929187	peak_51886	884	.	278.589050	3.902619	-1	97
7	95965799	95966234	peak_51887	480	.	208.799988	3.729355	-1	398
7	95976251	95976457	peak_51890	1000	.	287.727936	4.387448	-1	109
7	96018657	96018811	peak_51892	1000	.	226.517685	4.176122	-1	95
7	96083665	96084118	peak_51893	589	.	266.786682	3.435892	-1	367
7	96084462	96085365	peak_51894	447	.	403.872742	3.588926	-1	323
7	96090033	96090193	peak_51895	1000	.	204.398132	4.466745	-1	88
7	96111669	96111908	peak_51896	1000	.	260.281311	3.785873	-1	114
7	96129617	96129799	peak_51897	1000	.	225.495117	4.061154	-1	79
7	96160474	96160711	peak_51899	844	.	200.080261	3.697469	-1	125
7	96181101	96181520	peak_51900	808	.	338.637817	3.956259	-1	288
7	96215649	96216031	peak_51901	686	.	262.141174	3.493217	-1	173
7	96267285	96267466	peak_51904	1000	.	275.932648	4.726490	-1	79
7	96319406	96319612	peak_51906	1000	.	214.862488	4.051624	-1	79
7	96323257	96323542	peak_51907	1000	.	361.648926	4.824209	-1	126
7	96324766	96325107	peak_51908	629	.	214.385391	3.399848	-1	155
7	96386524	96386719	peak_51911	1000	.	301.631256	4.659905	-1	90
7	96402580	96402773	peak_51912	1000	.	292.010803	4.529706	-1	112
7	96501769	96501934	peak_51916	1000	.	285.917603	4.653348	-1	85
7	96506992	96507152	peak_51917	1000	.	208.894653	4.132177	-1	93
7	96522722	96522964	peak_51918	1000	.	250.133636	3.887564	-1	68
7	96550115	96550318	peak_51919	1000	.	234.544037	4.296292	-1	116
7	96599540	96599832	peak_51923	961	.	280.512207	4.247044	-1	177
7	96600427	96601002	peak_51924	363	.	208.481308	3.165177	-1	489
7	96601250	96601547	peak_51925	1000	.	335.455200	4.083697	-1	88
7	96605328	96605510	peak_51926	1000	.	223.584610	4.387070	-1	96
7	96610390	96610753	peak_51927	911	.	330.666565	4.231600	-1	209
7	96611702	96612364	peak_51928	349	.	231.078400	3.375888	-1	611
7	96614624	96615159	peak_51929	695	.	371.607666	3.789541	-1	452
7	96619309	96619700	peak_51931	523	.	204.646622	3.867867	-1	304
7	96702865	96703027	peak_51933	1000	.	253.547607	4.404518	-1	99
7	96711434	96711583	peak_51934	1000	.	200.217300	4.465827	-1	59
7	96722527	96722715	peak_51935	1000	.	250.613785	4.197039	-1	73
7	96747339	96747489	peak_51936	1000	.	221.232635	4.363447	-1	72
7	96867867	96868825	peak_51944	1000	.	1133.631592	4.982454	-1	197
7	96870722	96870863	peak_51945	1000	.	204.945435	4.317577	-1	66
7	96922212	96922385	peak_51947	1000	.	280.200348	4.448830	-1	86
7	96942477	96942660	peak_51949	1000	.	249.154083	4.157132	-1	69
7	96973651	96973814	peak_51951	1000	.	339.083984	5.289220	-1	60
7	97075538	97076197	peak_51955	679	.	447.330750	3.733982	-1	375
7	97076468	97077105	peak_51956	582	.	370.880310	3.225568	-1	324
7	97077620	97078113	peak_51957	1000	.	583.517029	5.353712	-1	289
7	97078539	97079665	peak_51958	1000	.	1546.468262	5.438626	-1	265
7	97089981	97090915	peak_51960	535	.	500.155304	3.859966	-1	274
7	97094380	97094737	peak_51962	1000	.	379.425964	4.204783	-1	143
7	97104433	97105003	peak_51965	757	.	431.518311	3.738928	-1	222
7	97142623	97142834	peak_51967	1000	.	260.861603	4.301731	-1	129
7	97256580	97256781	peak_51971	1000	.	306.030060	5.002682	-1	116
7	97315932	97316147	peak_51973	1000	.	304.513641	4.672243	-1	109
7	97365038	97365208	peak_51976	1000	.	306.117523	5.083401	-1	79
7	97380905	97381102	peak_51977	1000	.	288.079620	4.361654	-1	102
7	97386971	97387141	peak_51979	1000	.	249.499603	4.724523	-1	104
7	97470744	97470902	peak_51981	1000	.	261.641357	4.946086	-1	73
7	97500487	97500654	peak_51982	1000	.	223.821121	4.467152	-1	66
7	97506033	97506378	peak_51983	947	.	326.842621	3.952569	-1	86
7	97550768	97551127	peak_51984	1000	.	412.267670	4.421976	-1	276
7	97599776	97599947	peak_51987	1000	.	226.251450	4.446100	-1	91
7	97601773	97601990	peak_51988	1000	.	216.913116	4.077960	-1	73
7	97602483	97602653	peak_51989	1000	.	201.286392	4.203016	-1	80
7	97623044	97623401	peak_51990	623	.	222.443817	3.557915	-1	106
7	97634138	97634321	peak_51991	1000	.	236.264481	4.264238	-1	79
7	97659920	97660261	peak_51992	593	.	202.048569	4.114308	-1	115
7	97679365	97680012	peak_51993	871	.	563.299133	5.225923	-1	513
7	97756435	97756818	peak_51996	749	.	286.687836	3.512212	-1	290
7	97779977	97780313	peak_51997	863	.	290.035065	4.323755	-1	262
7	97781026	97781335	peak_51998	663	.	205.005890	3.400200	-1	195
7	97796853	97797479	peak_51999	916	.	573.155823	4.494124	-1	392
7	97827184	97828014	peak_52000	340	.	282.143250	3.617657	-1	77
7	97830348	97830516	peak_52001	1000	.	200.516251	4.315721	-1	98
7	97851503	97852340	peak_52003	443	.	370.800537	3.682590	-1	717
7	97852513	97853000	peak_52004	725	.	353.059143	4.300674	-1	410
7	97874553	97874715	peak_52005	1000	.	211.928833	4.330366	-1	95
7	97876570	97876744	peak_52006	1000	.	217.262878	4.283524	-1	109
7	97881776	97882283	peak_52007	722	.	365.965515	3.560544	-1	127
7	97972167	97972340	peak_52009	1000	.	228.324921	4.358134	-1	93
7	97984733	97984940	peak_52011	1000	.	371.184814	5.256953	-1	78
7	98048326	98048487	peak_52012	1000	.	234.839371	4.331903	-1	81
7	98112732	98113079	peak_52014	592	.	205.563416	3.109916	-1	290
7	98113910	98114683	peak_52015	437	.	337.930084	4.076409	-1	638
7	98115987	98116455	peak_52016	590	.	276.261963	3.184839	-1	175
7	98116840	98117363	peak_52017	818	.	427.564758	3.921856	-1	192
7	98120562	98120726	peak_52018	1000	.	229.699295	4.205654	-1	71
7	98127543	98127884	peak_52019	768	.	261.984070	3.640184	-1	235
7	98129876	98130175	peak_52020	685	.	204.742126	3.891026	-1	96
7	98158717	98159642	peak_52022	785	.	726.469543	4.108734	-1	236
7	98178756	98178968	peak_52027	1000	.	248.748688	4.062053	-1	67
7	98185858	98186431	peak_52028	809	.	463.827484	4.372756	-1	342
7	98198175	98198350	peak_52030	1000	.	239.145416	4.283090	-1	102
7	98217996	98218272	peak_52032	1000	.	344.672302	4.852313	-1	180
7	98248499	98248702	peak_52034	1000	.	265.863617	4.182725	-1	83
7	98287515	98287699	peak_52037	1000	.	222.441422	4.254074	-1	92
7	98301771	98301965	peak_52038	1000	.	245.838837	4.194458	-1	91
7	98341629	98341807	peak_52041	1000	.	309.644928	5.204570	-1	91
7	98407084	98407381	peak_52044	835	.	248.091110	4.318228	-1	199
7	98413388	98413947	peak_52045	532	.	297.474213	3.546105	-1	144
7	98414551	98414799	peak_52046	1000	.	291.712097	4.098043	-1	91
7	98415725	98416405	peak_52047	461	.	313.215240	3.986657	-1	363
7	98416948	98417182	peak_52048	1000	.	342.852142	4.915637	-1	107
7	98423045	98423244	peak_52049	1000	.	242.793442	4.198148	-1	110
7	98426978	98427186	peak_52050	1000	.	234.066360	3.722466	-1	74
7	98432265	98432432	peak_52052	1000	.	267.344818	4.738285	-1	105
7	98439203	98439376	peak_52053	1000	.	202.872559	4.306958	-1	85
7	98451488	98452103	peak_52057	494	.	303.998779	3.982408	-1	50
7	98464093	98464255	peak_52059	1000	.	245.157913	4.585555	-1	79
7	98466341	98466727	peak_52060	904	.	348.959106	4.204290	-1	293
7	98468576	98468818	peak_52061	1000	.	288.770111	4.129426	-1	98
7	98472207	98472394	peak_52063	1000	.	263.241364	4.518822	-1	95
7	98532270	98532434	peak_52065	1000	.	218.275177	4.065779	-1	96
7	98577899	98578275	peak_52067	1000	.	679.019165	5.384371	-1	244
7	98580169	98580327	peak_52068	1000	.	202.885773	4.417741	-1	78
7	98600058	98600582	peak_52069	684	.	358.484009	4.027782	-1	409
7	98615731	98616109	peak_52071	657	.	248.349960	3.922016	-1	290
7	98689151	98689374	peak_52072	1000	.	274.736847	4.342089	-1	108
7	98693550	98694367	peak_52074	271	.	221.397934	3.378533	-1	310
7	98717308	98717517	peak_52077	1000	.	324.828674	4.936410	-1	110
7	98718422	98718873	peak_52078	539	.	243.285248	3.461547	-1	174
7	98722539	98722921	peak_52079	986	.	376.809265	3.879271	-1	263
7	98754382	98754813	peak_52080	615	.	264.879059	3.392354	-1	268
7	98756933	98757148	peak_52081	1000	.	297.661224	4.515722	-1	93
7	98757879	98758426	peak_52082	430	.	235.207886	3.865605	-1	455
7	98758680	98758864	peak_52083	1000	.	291.127563	4.774375	-1	69
7	98760653	98761255	peak_52084	815	.	490.561249	3.639549	-1	133
7	98767311	98767803	peak_52087	538	.	264.762726	3.369944	-1	335
7	98767907	98768135	peak_52088	1000	.	246.018707	4.046288	-1	86
7	98771267	98771851	peak_52090	601	.	351.053070	3.545634	-1	83
7	98786804	98787105	peak_52092	809	.	243.520020	3.997614	-1	87
7	98792737	98792934	peak_52094	1000	.	285.751068	4.354572	-1	57
7	98798149	98798336	peak_52095	1000	.	275.711365	4.513690	-1	70
7	98801133	98801460	peak_52096	711	.	232.595123	3.431736	-1	199
7	98804293	98804737	peak_52097	863	.	383.110931	4.313681	-1	340
7	98864857	98865201	peak_52099	970	.	333.651581	4.552168	-1	124
7	98903370	98903544	peak_52100	1000	.	277.877991	4.914914	-1	81
7	98944392	98944551	peak_52101	1000	.	215.172623	4.293015	-1	62
7	98953871	98954030	peak_52103	1000	.	225.060760	4.223772	-1	73
7	98979609	98979764	peak_52104	1000	.	242.867859	4.667145	-1	69
7	98992894	98993029	peak_52105	1000	.	207.236984	4.281466	-1	86
7	99049475	99049690	peak_52106	1000	.	229.136215	4.160375	-1	99
7	99152080	99152416	peak_52108	645	.	216.763916	3.573228	-1	209
7	99153014	99153482	peak_52109	783	.	366.277710	4.100082	-1	411
7	99154796	99155112	peak_52110	1000	.	432.112885	5.772192	-1	81
7	99236885	99237021	peak_52113	1000	.	268.071320	4.654711	-1	65
7	99278573	99279092	peak_52117	472	.	244.826401	3.377479	-1	448
7	99299923	99300085	peak_52118	1000	.	214.921936	4.327287	-1	113
7	99465534	99465805	peak_52120	1000	.	297.095734	4.832139	-1	204
7	99513457	99513853	peak_52121	592	.	234.270767	3.801751	-1	345
7	99535322	99535767	peak_52123	981	.	436.647003	4.729024	-1	103
7	99536524	99536844	peak_52125	630	.	201.464401	3.520595	-1	124
7	99538127	99538394	peak_52126	1000	.	327.392578	4.361705	-1	132
7	99540008	99540387	peak_52127	901	.	341.666595	4.425404	-1	114
7	99639479	99640148	peak_52130	721	.	482.378418	4.113254	-1	588
7	99665708	99665904	peak_52131	1000	.	228.895294	4.231412	-1	107
7	99684530	99684761	peak_52132	882	.	203.670471	3.646001	-1	108
7	99709370	99709574	peak_52133	1000	.	208.723679	4.310923	-1	75
7	99797730	99797914	peak_52134	1000	.	288.359375	4.765679	-1	98
7	99900213	99900441	peak_52135	1000	.	320.010376	4.620477	-1	119
7	99910177	99910385	peak_52136	994	.	206.655945	4.227124	-1	98
7	99914509	99914671	peak_52138	1000	.	244.968536	4.245359	-1	98
7	99921404	99921785	peak_52140	668	.	254.352829	3.761428	-1	100
7	99922718	99923162	peak_52141	796	.	353.222778	3.808136	-1	109
7	99923539	99924766	peak_52142	573	.	703.194275	4.214765	-1	1003
7	99926045	99927044	peak_52143	691	.	690.381714	4.459380	-1	580
7	99955303	99955658	peak_52145	579	.	205.537491	3.784883	-1	81
7	99971378	99971512	peak_52148	1000	.	201.245499	4.257909	-1	86
7	100006679	100007339	peak_52152	566	.	373.294586	3.430121	-1	426
7	100010171	100010418	peak_52153	855	.	211.225388	3.822335	-1	199
7	100016547	100017006	peak_52157	540	.	247.796768	3.479794	-1	55
7	100038095	100038993	peak_52158	708	.	635.807312	4.136568	-1	85
7	100044304	100044694	peak_52162	519	.	202.276398	3.260768	-1	91
7	100045272	100045452	peak_52163	1000	.	221.565735	4.339550	-1	68
7	100047396	100047683	peak_52164	1000	.	289.408813	3.962018	-1	115
7	100051106	100051280	peak_52165	1000	.	302.947662	4.691815	-1	111
7	100060938	100061289	peak_52170	631	.	221.646790	3.913717	-1	77
7	100066560	100066955	peak_52172	1000	.	489.374664	5.084391	-1	252
7	100067205	100067492	peak_52173	1000	.	413.312042	5.105366	-1	187
7	100102378	100102607	peak_52178	1000	.	332.626068	4.692061	-1	92
7	100108274	100108620	peak_52179	947	.	327.813721	4.027970	-1	108
7	100194561	100194910	peak_52186	905	.	315.774658	3.808089	-1	98
7	100202559	100202726	peak_52187	1000	.	215.502899	4.517597	-1	87
7	100240158	100240621	peak_52189	798	.	369.693512	3.535864	-1	364
7	100263470	100264138	peak_52190	732	.	488.948303	4.108410	-1	117
7	100313280	100314017	peak_52191	284	.	209.540710	3.816806	-1	468
7	100323294	100323828	peak_52193	595	.	317.920502	3.645211	-1	106
7	100324008	100324452	peak_52194	750	.	333.211212	3.690100	-1	103
7	100331021	100331248	peak_52195	1000	.	253.827393	3.714501	-1	151
7	100354049	100355054	peak_52198	243	.	244.413147	3.062090	-1	481
7	100355501	100355888	peak_52199	700	.	270.896820	3.416780	-1	74
7	100395689	100396080	peak_52201	769	.	300.835663	3.812912	-1	107
7	100400534	100401085	peak_52202	506	.	278.861664	3.671822	-1	364
7	100402987	100403463	peak_52203	517	.	246.189987	3.763824	-1	408
7	100407762	100407935	peak_52204	1000	.	224.311768	4.267960	-1	114
7	100438999	100439161	peak_52205	1000	.	219.333984	4.721402	-1	88
7	100452157	100452581	peak_52207	933	.	395.721191	4.396853	-1	308
7	100466904	100467067	peak_52208	1000	.	248.538025	4.672413	-1	79
7	100472383	100472528	peak_52209	1000	.	208.620636	4.179764	-1	59
7	100531166	100531379	peak_52214	1000	.	273.976227	4.171773	-1	129
7	100532551	100533060	peak_52215	485	.	246.669952	3.122019	-1	210
7	100536712	100536895	peak_52216	1000	.	253.913376	4.458034	-1	104
7	100597801	100597973	peak_52218	1000	.	240.216080	4.792760	-1	97
7	100618579	100618945	peak_52219	553	.	202.483078	3.407010	-1	53
7	100633866	100634003	peak_52220	1000	.	216.426987	4.239584	-1	66
7	100694362	100694532	peak_52226	1000	.	218.467346	4.300557	-1	73
7	100741769	100741926	peak_52228	1000	.	219.130356	4.437376	-1	77
7	100793776	100793970	peak_52231	1000	.	221.254395	4.432007	-1	79
7	100832065	100832242	peak_52233	1000	.	255.972885	4.348395	-1	98
7	100838528	100838894	peak_52234	749	.	274.089539	3.954819	-1	107
7	100866504	100866785	peak_52239	905	.	254.197922	4.031380	-1	204
7	100894641	100894899	peak_52244	1000	.	306.685272	4.548212	-1	153
7	100897251	100897691	peak_52246	455	.	200.028809	3.193938	-1	125
7	100898971	100899228	peak_52247	937	.	240.913147	3.791830	-1	127
7	100902216	100902372	peak_52248	1000	.	210.674347	4.348735	-1	77
7	100911999	100912148	peak_52249	1000	.	246.897263	4.630463	-1	80
7	100924601	100924773	peak_52250	1000	.	238.032333	4.597594	-1	96
7	100958133	100958298	peak_52251	1000	.	241.522049	4.576615	-1	70
7	101047409	101047598	peak_52254	1000	.	224.923111	4.164752	-1	110
7	101076132	101076292	peak_52256	1000	.	208.112778	4.176203	-1	92
7	101119896	101120063	peak_52257	1000	.	240.736801	4.308679	-1	91
7	101213934	101214118	peak_52260	1000	.	215.514313	4.281402	-1	107
7	101285231	101285480	peak_52262	1000	.	275.527832	3.844640	-1	119
7	101298121	101298365	peak_52263	1000	.	255.293610	4.029700	-1	128
7	101301882	101302044	peak_52264	1000	.	255.626999	4.871289	-1	96
7	101308491	101308690	peak_52265	1000	.	233.401901	4.154076	-1	115
7	101353566	101353749	peak_52266	1000	.	257.052979	4.628579	-1	90
7	101470251	101470402	peak_52269	1000	.	215.460770	4.534929	-1	80
7	101501699	101501962	peak_52270	1000	.	320.224152	5.279012	-1	180
7	101503698	101503870	peak_52271	1000	.	253.601730	4.420096	-1	96
7	101598893	101599198	peak_52272	819	.	249.644119	3.890758	-1	183
7	101679649	101679825	peak_52274	1000	.	256.458038	4.280535	-1	77
7	101839887	101840034	peak_52275	1000	.	216.466003	4.435374	-1	87
7	101841204	101841367	peak_52276	1000	.	251.451752	4.457178	-1	84
7	101920931	101921347	peak_52279	673	.	280.067169	3.721750	-1	342
7	101971579	101971755	peak_52280	1000	.	211.709686	3.994204	-1	117
7	102162231	102162401	peak_52281	1000	.	227.980652	4.757773	-1	85
7	102216081	102216518	peak_52282	827	.	361.393127	3.746289	-1	365
7	102537104	102537316	peak_52288	1000	.	220.494965	4.131015	-1	160
7	102555019	102555205	peak_52289	1000	.	248.362717	4.554076	-1	82
7	102622733	102622963	peak_52290	915	.	210.401413	3.907303	-1	131
7	102627332	102627494	peak_52291	1000	.	236.657928	4.281112	-1	73
7	102638138	102638420	peak_52292	1000	.	423.240753	4.852432	-1	196
7	102683133	102683322	peak_52293	1000	.	210.339722	3.838205	-1	60
7	102699053	102699268	peak_52294	1000	.	223.322510	3.799254	-1	116
7	102933537	102933739	peak_52298	1000	.	348.050964	4.915627	-1	79
7	103009827	103009980	peak_52300	1000	.	305.139801	4.974632	-1	79
7	103025187	103025335	peak_52301	1000	.	222.794327	4.695284	-1	45
7	103131253	103131425	peak_52303	1000	.	202.453415	4.254734	-1	81
7	103143378	103143528	peak_52304	1000	.	207.908371	4.297758	-1	53
7	103312034	103312216	peak_52307	1000	.	202.334793	4.103195	-1	71
7	103332026	103332264	peak_52308	1000	.	277.475677	4.338018	-1	102
7	103339222	103339414	peak_52309	1000	.	371.091309	5.690690	-1	88
7	103480799	103480968	peak_52310	1000	.	215.313278	4.299955	-1	88
7	103549725	103549932	peak_52312	1000	.	296.661926	4.617906	-1	102
7	103575551	103575768	peak_52313	958	.	207.905807	3.869546	-1	101
7	103576874	103577023	peak_52314	1000	.	205.305069	4.213973	-1	91
7	103645126	103645295	peak_52315	1000	.	207.630081	4.116017	-1	90
7	103681526	103681699	peak_52317	1000	.	227.477371	4.434356	-1	81
7	103726047	103726244	peak_52318	1000	.	409.778320	5.911448	-1	110
7	103812593	103812737	peak_52321	1000	.	208.644318	4.499794	-1	53
7	103941806	103941969	peak_52323	1000	.	250.229538	4.628782	-1	72
7	103956461	103956631	peak_52324	1000	.	239.294968	4.245522	-1	49
7	104095331	104095596	peak_52329	760	.	201.421356	3.565715	-1	54
7	104123364	104123528	peak_52330	1000	.	255.491150	4.440205	-1	105
7	104311937	104312502	peak_52334	395	.	222.922241	3.645423	-1	349
7	104336719	104336943	peak_52335	1000	.	311.454468	4.636913	-1	86
7	104350350	104350528	peak_52336	1000	.	233.735275	4.565863	-1	70
7	104465680	104465850	peak_52337	1000	.	277.665771	4.749821	-1	61
7	104571492	104571656	peak_52339	1000	.	213.793472	4.199077	-1	67
7	104607259	104607416	peak_52340	1000	.	214.304764	4.078989	-1	66
7	104612808	104613215	peak_52341	561	.	228.412155	3.786752	-1	122
7	104661958	104662098	peak_52342	1000	.	204.866013	4.512375	-1	72
7	104750692	104750873	peak_52343	1000	.	212.562408	4.279051	-1	113
7	105098098	105098554	peak_52350	1000	.	477.191620	4.793599	-1	37
7	105186445	105186606	peak_52351	1000	.	212.399734	4.249542	-1	94
7	105236319	105236471	peak_52354	1000	.	315.386871	5.093079	-1	75
7	105646250	105646407	peak_52358	1000	.	209.012039	4.519197	-1	70
7	105711358	105711516	peak_52361	1000	.	227.675644	4.217550	-1	73
7	105711622	105711919	peak_52362	982	.	291.681427	4.182909	-1	196
7	105715033	105715646	peak_52365	701	.	429.770996	4.134529	-1	64
7	105718973	105719117	peak_52366	1000	.	215.189606	4.336688	-1	60
7	105813700	105813893	peak_52367	1000	.	221.434448	4.152926	-1	122
7	105866097	105866291	peak_52368	1000	.	226.502335	4.034432	-1	102
7	105972976	105973151	peak_52370	1000	.	225.988968	4.256649	-1	97
7	106003021	106003180	peak_52372	1000	.	257.490356	4.898350	-1	85
7	106013491	106013662	peak_52373	1000	.	258.145569	4.688204	-1	68
7	106024784	106024947	peak_52374	1000	.	200.049347	4.062860	-1	84
7	106070238	106070422	peak_52375	1000	.	214.315399	4.404958	-1	85
7	106099509	106099685	peak_52376	1000	.	295.191010	4.835710	-1	75
7	106225153	106225327	peak_52378	1000	.	210.462219	3.725519	-1	57
7	106233047	106233255	peak_52379	1000	.	380.082489	5.132376	-1	81
7	106321701	106321884	peak_52380	1000	.	273.813202	4.670061	-1	94
7	106352852	106353029	peak_52381	1000	.	288.264099	4.913133	-1	108
7	106488677	106488831	peak_52382	1000	.	224.855026	4.332804	-1	75
7	106534273	106534561	peak_52383	805	.	231.807175	3.541327	-1	181
7	106722772	106722916	peak_52384	1000	.	251.861008	4.438806	-1	80
7	106752271	106752461	peak_52385	1000	.	206.627930	3.854567	-1	78
7	106835616	106835777	peak_52387	1000	.	207.012238	4.115493	-1	59
7	106903246	106903534	peak_52388	874	.	251.819016	3.959004	-1	200
7	107008837	107009002	peak_52389	1000	.	257.136902	4.679811	-1	75
7	107171803	107172004	peak_52392	1000	.	358.965149	5.263206	-1	103
7	107527994	107528153	peak_52393	1000	.	201.315735	3.941955	-1	58
7	107594681	107594858	peak_52394	1000	.	224.492889	4.272105	-1	116
7	107610867	107611025	peak_52395	1000	.	204.921173	4.105502	-1	93
7	107640950	107641248	peak_52396	716	.	213.254044	4.361553	-1	213
7	107652492	107652653	peak_52397	1000	.	223.482941	4.220935	-1	60
7	107813718	107813942	peak_52398	1000	.	344.945618	4.680459	-1	141
7	107814699	107814868	peak_52399	1000	.	254.224503	4.167107	-1	125
7	107834047	107834225	peak_52401	1000	.	278.778534	4.506992	-1	68
7	107987152	107987336	peak_52402	1000	.	213.312393	4.300230	-1	111
7	108064331	108064486	peak_52403	1000	.	202.222931	4.348713	-1	82
7	108271792	108271955	peak_52404	1000	.	233.355255	4.195877	-1	104
7	108330903	108331070	peak_52405	1000	.	227.402756	4.328451	-1	65
7	108340307	108340475	peak_52406	1000	.	267.284698	4.681985	-1	77
7	108512449	108512648	peak_52408	1000	.	293.876495	4.751175	-1	77
7	108536677	108536850	peak_52409	1000	.	249.206497	4.679797	-1	104
7	108560782	108560927	peak_52410	1000	.	202.324966	4.089403	-1	66
7	108592755	108592953	peak_52413	1000	.	279.351959	5.001252	-1	82
7	108643087	108643259	peak_52415	1000	.	203.382309	3.960972	-1	55
7	108722495	108722679	peak_52416	1000	.	228.227249	4.301360	-1	88
7	108863688	108863875	peak_52419	1000	.	297.259430	4.991523	-1	104
7	109091700	109091843	peak_52421	1000	.	210.172623	4.401766	-1	82
7	109125960	109126174	peak_52422	1000	.	319.116669	4.718580	-1	97
7	109135372	109135560	peak_52423	1000	.	202.226639	4.151008	-1	85
7	109170874	109171048	peak_52424	1000	.	219.151993	4.365321	-1	82
7	109292535	109292748	peak_52425	948	.	201.876328	4.361388	-1	97
7	109383306	109383487	peak_52426	1000	.	229.796478	4.164987	-1	96
7	109411434	109411588	peak_52427	1000	.	200.713257	4.190730	-1	91
7	109441543	109441701	peak_52428	1000	.	253.607742	4.670549	-1	92
7	109471956	109472137	peak_52429	1000	.	216.816574	4.171753	-1	111
7	109481410	109481599	peak_52430	1000	.	209.678207	4.249606	-1	109
7	109506905	109507081	peak_52432	1000	.	259.782654	4.863506	-1	78
7	109512500	109512656	peak_52433	1000	.	206.219162	4.166571	-1	78
7	109578162	109578307	peak_52435	1000	.	225.955841	4.483147	-1	55
7	109659689	109659897	peak_52436	1000	.	227.794083	4.028246	-1	106
7	109691755	109692160	peak_52437	1000	.	441.482666	4.389144	-1	307
7	109709300	109709611	peak_52438	1000	.	357.721680	4.842945	-1	90
7	109727037	109727229	peak_52439	1000	.	286.704895	4.752974	-1	109
7	109780809	109780978	peak_52441	1000	.	207.981293	4.234761	-1	63
7	109849151	109849307	peak_52442	1000	.	238.178436	4.832177	-1	78
7	109878897	109879368	peak_52444	590	.	278.046051	3.438489	-1	316
7	109975636	109975898	peak_52446	891	.	233.543625	3.905209	-1	176
7	110108170	110108537	peak_52448	862	.	316.516510	3.651340	-1	303
7	110146876	110147056	peak_52451	1000	.	248.657608	4.803514	-1	91
7	110239878	110240068	peak_52452	1000	.	223.332809	4.116212	-1	73
7	110281794	110281951	peak_52454	1000	.	206.675674	4.152283	-1	85
7	110358518	110358688	peak_52456	1000	.	277.920410	4.700588	-1	64
7	110370134	110370270	peak_52457	1000	.	248.740311	4.534155	-1	55
7	110472858	110473013	peak_52464	1000	.	253.243134	4.686930	-1	63
7	110492803	110492957	peak_52465	1000	.	200.535965	4.418788	-1	72
7	110557467	110557614	peak_52466	1000	.	212.518188	4.291558	-1	54
7	110566537	110566702	peak_52467	1000	.	216.300598	4.250696	-1	117
7	110662972	110663164	peak_52468	1000	.	214.745804	3.718049	-1	142
7	110736242	110736413	peak_52472	1000	.	286.837250	4.906713	-1	59
7	110747087	110747252	peak_52473	1000	.	251.008286	4.651925	-1	60
7	110803017	110803200	peak_52474	1000	.	277.495575	4.579136	-1	97
7	110937950	110938442	peak_52475	418	.	205.547516	3.332896	-1	235
7	110950191	110950369	peak_52476	1000	.	257.291992	4.396899	-1	58
7	111054812	111054999	peak_52478	1000	.	231.098877	4.207990	-1	88
7	111162316	111162467	peak_52481	1000	.	213.763824	4.012450	-1	46
7	111211497	111211948	peak_52482	697	.	314.504395	3.875431	-1	155
7	111344788	111345344	peak_52486	730	.	406.078735	3.511961	-1	381
7	111377805	111377986	peak_52487	1000	.	231.805344	4.262828	-1	72
7	111439474	111439634	peak_52488	1000	.	207.601410	4.053380	-1	100
7	111445823	111446012	peak_52489	1000	.	236.744720	4.359118	-1	109
7	111481254	111481402	peak_52491	1000	.	255.226532	4.581102	-1	81
7	111674892	111675050	peak_52493	1000	.	208.560135	4.608973	-1	60
7	111847976	111848256	peak_52498	876	.	245.355103	3.716301	-1	106
7	111866153	111867369	peak_52499	610	.	741.677429	3.898158	-1	325
7	111888840	111888996	peak_52500	1000	.	224.853455	4.232312	-1	102
7	111926810	111926972	peak_52501	1000	.	204.091431	4.204844	-1	69
7	112017808	112018030	peak_52502	907	.	201.315979	3.682618	-1	86
7	112149278	112149461	peak_52507	1000	.	290.428040	4.940971	-1	81
7	112246104	112246950	peak_52512	910	.	770.002991	4.578885	-1	272
7	112250684	112251235	peak_52514	956	.	526.528931	4.609177	-1	452
7	112258472	112258977	peak_52517	492	.	248.614410	3.316400	-1	141
7	112259866	112260284	peak_52518	704	.	294.405884	3.527544	-1	344
7	112266914	112268063	peak_52520	331	.	380.458923	3.411617	-1	106
7	112276605	112277193	peak_52522	413	.	242.844025	3.818265	-1	161
7	112280729	112281426	peak_52524	514	.	358.472473	3.296243	-1	529
7	112295525	112296065	peak_52525	449	.	242.348495	3.641109	-1	147
7	112311234	112311498	peak_52529	1000	.	308.422455	4.456383	-1	69
7	112337601	112337766	peak_52530	1000	.	314.387878	5.190017	-1	79
7	112349609	112349878	peak_52531	759	.	204.112473	3.451793	-1	208
7	112363031	112363299	peak_52532	841	.	225.411346	3.652473	-1	201
7	112372517	112372887	peak_52534	1000	.	379.425812	3.736589	-1	261
7	112395539	112395696	peak_52535	1000	.	217.836929	4.372866	-1	79
7	112413541	112413777	peak_52536	1000	.	317.430206	4.714765	-1	147
7	112445068	112445214	peak_52537	1000	.	225.282150	4.615805	-1	55
7	112455849	112456042	peak_52538	1000	.	245.676941	4.408090	-1	88
7	112474229	112474476	peak_52539	1000	.	292.779297	4.435338	-1	146
7	112478779	112479228	peak_52540	530	.	237.829636	3.138067	-1	125
7	112493570	112494031	peak_52541	592	.	273.097687	3.495780	-1	62
7	112506976	112507237	peak_52542	1000	.	293.459869	4.051964	-1	123
7	112511248	112511966	peak_52543	408	.	293.282104	3.631077	-1	645
7	112515334	112515688	peak_52544	679	.	240.467682	4.096334	-1	220
7	112790242	112790473	peak_52549	1000	.	232.926941	4.068630	-1	65
7	112799981	112800339	peak_52551	757	.	270.929077	3.925013	-1	102
7	112820476	112820821	peak_52552	745	.	256.933075	3.881469	-1	108
7	112838242	112838785	peak_52553	1000	.	559.702271	4.249831	-1	429
7	112868362	112868509	peak_52555	1000	.	211.952057	4.538949	-1	59
7	112886940	112887567	peak_52556	491	.	308.031281	3.555141	-1	313
7	112897114	112897459	peak_52557	856	.	295.474152	3.995876	-1	114
7	112903469	112904015	peak_52558	438	.	239.320419	3.863491	-1	94
7	112910925	112911459	peak_52559	673	.	359.532715	3.902998	-1	123
7	112913871	112914050	peak_52560	1000	.	261.874207	4.437768	-1	119
7	112915582	112915947	peak_52561	827	.	301.855713	3.793513	-1	193
7	112917714	112918224	peak_52562	696	.	355.142792	3.895058	-1	267
7	112919825	112920185	peak_52564	876	.	315.516266	4.252454	-1	256
7	112928653	112929389	peak_52566	311	.	228.537537	2.971326	-1	198
7	112935127	112935685	peak_52567	447	.	249.198288	3.216547	-1	87
7	112961554	112962425	peak_52570	238	.	207.017822	3.051723	-1	55
7	112964419	112964709	peak_52571	1000	.	293.054474	4.439336	-1	199
7	112967076	112967554	peak_52572	667	.	318.775116	4.106923	-1	75
7	112968510	112968833	peak_52573	772	.	249.376221	3.543058	-1	214
7	112969635	112969973	peak_52574	981	.	331.453278	3.560389	-1	250
7	112995543	112996070	peak_52575	923	.	486.473602	4.931249	-1	215
7	113003440	113003869	peak_52576	511	.	219.027191	3.316144	-1	322
7	113019018	113019501	peak_52577	1000	.	504.827057	4.797273	-1	127
7	113020856	113021192	peak_52579	695	.	233.549011	3.621684	-1	137
7	113028132	113028541	peak_52580	576	.	235.403076	3.816267	-1	70
7	113096030	113096218	peak_52582	1000	.	267.051331	4.628810	-1	97
7	113347876	113348020	peak_52584	1000	.	202.924286	4.163706	-1	79
7	113439448	113439588	peak_52586	1000	.	207.241577	4.377016	-1	85
7	113451112	113451369	peak_52587	833	.	214.166458	3.796562	-1	190
7	113480268	113480469	peak_52588	1000	.	240.045578	4.699204	-1	86
7	113483582	113483751	peak_52589	1000	.	227.831116	4.657271	-1	91
7	113499797	113499939	peak_52590	1000	.	208.366119	3.979436	-1	65
7	113512006	113512558	peak_52591	1000	.	554.885925	4.593019	-1	63
7	113559328	113559488	peak_52593	1000	.	252.125870	4.879310	-1	55
7	113607524	113607766	peak_52595	1000	.	291.074524	4.408416	-1	153
7	113655700	113655843	peak_52597	1000	.	237.048996	4.591413	-1	82
7	113659825	113660240	peak_52599	1000	.	600.298767	4.589604	-1	67
7	113752064	113752222	peak_52600	1000	.	212.796143	4.087004	-1	63
7	113835926	113836866	peak_52601	642	.	603.401917	4.741900	-1	214
7	114028571	114028902	peak_52603	727	.	240.757690	4.339505	-1	254
7	114038351	114038733	peak_52605	566	.	216.206619	3.557045	-1	290
7	114041949	114042407	peak_52606	438	.	200.739670	3.719254	-1	235
7	114052212	114052728	peak_52607	668	.	344.807312	3.717386	-1	94
7	114053177	114053632	peak_52608	666	.	302.819427	4.174753	-1	311
7	114110808	114111424	peak_52611	349	.	215.038925	3.069149	-1	342
7	114120125	114120335	peak_52612	1000	.	370.129364	5.104763	-1	91
7	114121015	114121485	peak_52613	480	.	225.745911	4.024526	-1	97
7	114124770	114125991	peak_52614	805	.	982.884521	4.194342	-1	545
7	114130224	114130667	peak_52615	828	.	366.917816	3.714759	-1	351
7	114136659	114137053	peak_52616	658	.	259.088226	3.380145	-1	276
7	114139973	114140871	peak_52619	730	.	655.287598	4.258033	-1	154
7	114142554	114143291	peak_52620	458	.	337.438202	4.297688	-1	228
7	114156338	114156816	peak_52621	465	.	222.196014	3.147323	-1	118
7	114157369	114157667	peak_52622	931	.	277.540588	4.066963	-1	109
7	114159910	114160278	peak_52623	659	.	242.499619	3.715683	-1	96
7	114161787	114162335	peak_52624	1000	.	569.366089	4.204241	-1	430
7	114164312	114164833	peak_52625	557	.	290.135071	3.709873	-1	167
7	114164985	114166019	peak_52626	577	.	596.738953	3.353570	-1	652
7	114166149	114166521	peak_52627	963	.	358.222870	4.035820	-1	113
7	114167419	114167923	peak_52628	766	.	386.232727	3.865787	-1	285
7	114169783	114170132	peak_52630	597	.	208.231720	3.566109	-1	288
7	114172010	114172434	peak_52631	568	.	241.001984	3.563136	-1	379
7	114183302	114183801	peak_52632	832	.	415.232941	3.595368	-1	394
7	114195324	114195678	peak_52633	992	.	351.131927	4.124572	-1	205
7	114197636	114198009	peak_52634	999	.	372.594055	4.856753	-1	84
7	114225142	114225317	peak_52636	1000	.	250.084534	4.649201	-1	115
7	114345479	114345864	peak_52638	660	.	253.916885	3.479061	-1	270
7	114354447	114355537	peak_52639	594	.	647.163208	4.076705	-1	1002
7	114355766	114356166	peak_52640	575	.	230.137634	3.564345	-1	261
7	114356771	114357313	peak_52641	490	.	265.670074	3.656374	-1	341
7	114362151	114362705	peak_52643	685	.	379.534637	3.499433	-1	110
7	114362875	114363317	peak_52644	630	.	278.466370	3.940699	-1	106
7	114363654	114364227	peak_52645	662	.	379.241394	3.406325	-1	485
7	114370069	114370442	peak_52648	666	.	248.232742	3.665715	-1	306
7	114372462	114372882	peak_52649	1000	.	420.550171	4.313941	-1	342
7	114374118	114374859	peak_52650	513	.	379.869873	3.370671	-1	55
7	114378194	114378949	peak_52651	453	.	342.197784	3.540648	-1	92
7	114379150	114379533	peak_52652	613	.	234.940903	3.598868	-1	116
7	114381121	114381805	peak_52653	363	.	248.524490	3.427052	-1	618
7	114391602	114392257	peak_52656	1000	.	659.759521	4.022784	-1	500
7	114394211	114394702	peak_52657	963	.	472.916077	4.271575	-1	389
7	114397705	114398310	peak_52658	351	.	212.160812	3.179297	-1	500
7	114399182	114400371	peak_52659	442	.	525.368164	3.881720	-1	1103
7	114423416	114423923	peak_52660	560	.	283.814301	3.786087	-1	417
7	114426255	114426907	peak_52661	414	.	270.086823	3.590159	-1	369
7	114427295	114427818	peak_52662	568	.	297.212219	3.437588	-1	272
7	114428405	114428809	peak_52663	805	.	325.076996	3.617369	-1	98
7	114429692	114430342	peak_52665	712	.	462.791260	3.820617	-1	569
7	114430485	114431064	peak_52666	583	.	337.638184	3.140656	-1	511
7	114457750	114458222	peak_52667	617	.	291.367889	3.805174	-1	339
7	114460434	114460643	peak_52668	1000	.	216.696198	3.911175	-1	111
7	114470733	114471093	peak_52669	1000	.	383.224609	4.228948	-1	103
7	114479352	114479787	peak_52671	603	.	262.358765	4.151944	-1	107
7	114492343	114492518	peak_52672	1000	.	257.447784	4.367151	-1	68
7	114494789	114495115	peak_52673	627	.	204.437271	3.637469	-1	64
7	114496815	114497345	peak_52674	631	.	334.312286	3.973076	-1	437
7	114510868	114511068	peak_52675	1000	.	216.521957	3.934878	-1	77
7	114516669	114516821	peak_52677	1000	.	200.018158	4.274205	-1	54
7	114519659	114519921	peak_52678	1000	.	370.858917	4.597661	-1	97
7	114571405	114571569	peak_52681	1000	.	201.353348	4.365024	-1	64
7	114606771	114606947	peak_52684	1000	.	224.014816	4.294616	-1	98
7	114613066	114613436	peak_52685	868	.	321.341797	4.237508	-1	153
7	114673309	114673510	peak_52686	1000	.	266.398224	4.413283	-1	97
7	114772267	114772412	peak_52691	1000	.	244.873550	4.568123	-1	50
7	115041400	115041755	peak_52693	610	.	216.613327	4.049967	-1	75
7	115050977	115051662	peak_52696	432	.	295.681946	3.495567	-1	284
7	115062067	115062576	peak_52697	605	.	307.701965	3.308334	-1	107
7	115063464	115063932	peak_52698	564	.	264.074097	3.196852	-1	380
7	115079344	115079555	peak_52699	1000	.	338.580109	5.565815	-1	97
7	115099624	115099975	peak_52702	903	.	316.782166	3.744946	-1	93
7	115100187	115101175	peak_52703	925	.	913.934631	4.523098	-1	585
7	115171333	115171507	peak_52704	1000	.	220.285828	4.131512	-1	59
7	115194252	115194430	peak_52706	1000	.	207.033752	3.981823	-1	60
7	115206746	115207129	peak_52709	663	.	253.989166	3.727247	-1	275
7	115209057	115209668	peak_52710	513	.	313.664062	3.335884	-1	201
7	115219488	115219938	peak_52712	763	.	343.509583	3.683035	-1	288
7	115222021	115222285	peak_52713	1000	.	338.235352	4.428255	-1	157
7	115226385	115226745	peak_52714	786	.	283.012909	3.616369	-1	283
7	115232385	115232726	peak_52716	844	.	287.946259	3.693826	-1	86
7	115233843	115234570	peak_52717	720	.	523.716858	4.193496	-1	89
7	115255822	115256012	peak_52719	1000	.	211.807755	3.876165	-1	74
7	115263808	115264362	peak_52721	590	.	326.744507	3.743104	-1	444
7	115265126	115265499	peak_52722	797	.	297.256470	4.609058	-1	248
7	115271311	115271636	peak_52724	1000	.	367.194153	3.842257	-1	172
7	115288310	115288947	peak_52725	390	.	248.561600	3.163400	-1	223
7	115369797	115370163	peak_52728	565	.	206.794724	3.751127	-1	157
7	115400030	115400208	peak_52730	1000	.	266.639648	4.729789	-1	72
7	115452327	115452503	peak_52732	1000	.	222.242554	4.457396	-1	98
7	115523570	115523759	peak_52733	1000	.	225.645996	4.203268	-1	85
7	115549648	115550030	peak_52734	775	.	296.110443	4.242939	-1	269
7	115589073	115589241	peak_52736	1000	.	239.545670	4.716017	-1	98
7	115604511	115604796	peak_52737	822	.	234.326187	3.255592	-1	184
7	115609437	115609718	peak_52738	1000	.	289.746094	4.278025	-1	143
7	115616705	115617197	peak_52739	730	.	359.395721	4.378617	-1	404
7	115617903	115618153	peak_52740	851	.	212.740387	4.118773	-1	154
7	115638303	115638433	peak_52741	1000	.	213.660934	4.269433	-1	43
7	115736392	115736634	peak_52742	1000	.	242.045624	4.321972	-1	114
7	115801846	115802268	peak_52744	637	.	268.755981	3.759269	-1	340
7	115812069	115812487	peak_52745	1000	.	437.089142	3.932582	-1	134
7	115831131	115831794	peak_52749	542	.	359.026398	3.345554	-1	382
7	115834058	115834416	peak_52751	624	.	223.528488	3.689434	-1	90
7	115837383	115837759	peak_52753	555	.	208.659317	3.240799	-1	40
7	115838043	115838237	peak_52754	1000	.	257.643585	4.229160	-1	79
7	115848258	115848457	peak_52755	1000	.	240.457153	4.509217	-1	119
7	115848729	115849059	peak_52756	671	.	221.322174	4.171837	-1	79
7	115850944	115851421	peak_52758	529	.	252.348923	3.332723	-1	363
7	115858195	115858700	peak_52763	495	.	249.948547	3.651881	-1	409
7	115868667	115869107	peak_52764	882	.	388.045502	3.705478	-1	99
7	115870184	115870483	peak_52766	1000	.	313.729523	4.325384	-1	134
7	115872852	115873174	peak_52767	643	.	207.153320	3.967976	-1	76
7	115874265	115874601	peak_52768	857	.	287.909363	4.360904	-1	245
7	115880478	115881039	peak_52773	662	.	371.296509	4.183772	-1	239
7	115898352	115898733	peak_52775	790	.	301.108826	3.942487	-1	59
7	115901148	115901665	peak_52776	502	.	259.452148	3.483904	-1	436
7	115919442	115919904	peak_52777	597	.	275.901245	3.658472	-1	89
7	115932463	115932846	peak_52782	814	.	311.798248	4.067448	-1	89
7	115938567	115938727	peak_52784	1000	.	251.537125	4.826393	-1	73
7	115942067	115942608	peak_52786	538	.	291.290405	3.351491	-1	226
7	115943455	115943875	peak_52787	729	.	306.161865	3.620190	-1	67
7	115947280	115947479	peak_52790	1000	.	200.884781	3.835259	-1	111
7	115949801	115950375	peak_52793	883	.	506.810272	4.063717	-1	316
7	115981999	115982316	peak_52799	872	.	276.476257	4.570931	-1	120
7	115985456	115985637	peak_52801	1000	.	245.280502	4.346923	-1	71
7	116004653	116004783	peak_52802	1000	.	213.847855	4.242463	-1	78
7	116021542	116021770	peak_52803	1000	.	250.793381	4.230383	-1	112
7	116038717	116038965	peak_52804	1000	.	440.855743	5.119798	-1	126
7	116100473	116101124	peak_52805	662	.	430.967499	4.001722	-1	574
7	116116016	116116191	peak_52806	1000	.	285.731323	4.924802	-1	87
7	116236085	116236418	peak_52807	1000	.	401.205444	4.236046	-1	235
7	116244231	116244432	peak_52808	1000	.	201.596329	3.955831	-1	128
7	116275803	116275989	peak_52809	1000	.	211.366470	3.915971	-1	84
7	116317661	116317792	peak_52810	1000	.	203.774628	4.191625	-1	106
7	116323010	116323717	peak_52811	521	.	368.423645	3.434656	-1	234
7	116345903	116346372	peak_52812	1000	.	504.125702	5.098678	-1	384
7	116375393	116375579	peak_52814	1000	.	201.925598	4.194338	-1	122
7	116471892	116472495	peak_52816	686	.	413.451263	3.558136	-1	72
7	116477618	116478227	peak_52817	576	.	350.493103	3.667294	-1	524
7	116524775	116525270	peak_52818	418	.	207.127441	3.362064	-1	200
7	116577600	116577784	peak_52819	1000	.	274.440613	4.786283	-1	78
7	116589526	116590403	peak_52820	907	.	795.208069	4.510485	-1	778
7	116639232	116639699	peak_52822	556	.	259.588501	4.022097	-1	98
7	116678674	116679057	peak_52823	538	.	205.892914	4.152042	-1	84
7	116683748	116683884	peak_52824	1000	.	204.938965	4.134136	-1	91
7	116687153	116687305	peak_52825	1000	.	204.296814	4.150764	-1	71
7	116714998	116715310	peak_52826	774	.	241.518845	3.693049	-1	207
7	116719608	116720039	peak_52827	1000	.	549.271484	4.391960	-1	227
7	116724053	116724259	peak_52828	1000	.	260.255798	4.095864	-1	125
7	116727570	116727887	peak_52829	787	.	249.531250	4.132302	-1	230
7	116729830	116730159	peak_52830	740	.	243.474380	3.309989	-1	276
7	116739594	116740418	peak_52831	277	.	228.329178	3.362385	-1	744
7	116743025	116743410	peak_52833	554	.	213.136703	3.678221	-1	107
7	116755659	116756522	peak_52835	443	.	381.990784	3.349931	-1	208
7	116756661	116756827	peak_52836	1000	.	265.742676	4.575977	-1	79
7	116767979	116769425	peak_52837	628	.	907.956848	5.039691	-1	947
7	116778499	116778836	peak_52839	618	.	208.373596	3.659574	-1	96
7	116866291	116866618	peak_52841	782	.	255.636993	4.277362	-1	116
7	116938857	116939310	peak_52842	475	.	215.312515	3.513722	-1	199
7	116939504	116939731	peak_52843	890	.	202.096939	3.548057	-1	72
7	116966480	116966639	peak_52844	1000	.	257.465179	4.336470	-1	61
7	116975844	116975997	peak_52845	1000	.	242.020676	4.616217	-1	71
7	117114366	117114855	peak_52847	611	.	298.727051	3.932435	-1	418
7	117225986	117226126	peak_52848	1000	.	254.189957	4.352078	-1	123
7	117242530	117243372	peak_52849	716	.	602.687073	3.683024	-1	629
7	117267732	117267928	peak_52850	1000	.	278.062103	4.816904	-1	112
7	117323720	117324067	peak_52851	951	.	329.928375	4.228839	-1	258
7	117377682	117377952	peak_52852	1000	.	272.279877	3.893678	-1	108
7	117438442	117438924	peak_52854	1000	.	754.095764	4.695273	-1	282
7	117526117	117526284	peak_52856	1000	.	240.506897	4.779796	-1	87
7	117609653	117609885	peak_52858	1000	.	475.036865	5.486610	-1	128
7	117758467	117759442	peak_52861	724	.	706.182617	3.953644	-1	446
7	117765105	117765306	peak_52862	1000	.	270.341644	4.576436	-1	110
7	117782654	117783011	peak_52863	860	.	306.895111	3.418984	-1	209
7	117792555	117793122	peak_52864	883	.	500.737000	4.302756	-1	246
7	117873943	117874264	peak_52865	936	.	300.462158	3.540394	-1	239
7	117897522	117897912	peak_52866	1000	.	454.331085	4.817670	-1	122
7	118091042	118091235	peak_52871	1000	.	210.130081	4.150786	-1	106
7	118114896	118115058	peak_52872	1000	.	207.880997	4.332150	-1	71
7	118351045	118351365	peak_52873	705	.	225.560730	4.231734	-1	59
7	118474401	118474626	peak_52875	1000	.	269.905792	4.242559	-1	133
7	118556979	118557554	peak_52877	654	.	375.966797	3.920211	-1	371
7	118630559	118630757	peak_52879	1000	.	205.127228	3.839795	-1	90
7	118802418	118802613	peak_52880	1000	.	253.091431	4.712770	-1	97
7	118930788	118931039	peak_52881	1000	.	410.689911	4.993103	-1	124
7	119173486	119173679	peak_52882	1000	.	262.777191	4.153687	-1	143
7	119381574	119381736	peak_52883	1000	.	205.613068	4.323272	-1	116
7	119421020	119421171	peak_52884	1000	.	205.070694	4.212530	-1	96
7	119514950	119515191	peak_52885	1000	.	358.817932	4.728588	-1	91
7	119943594	119943947	peak_52890	859	.	303.184723	3.599995	-1	258
7	120010263	120010668	peak_52891	1000	.	456.251221	4.320299	-1	228
7	120025811	120025992	peak_52892	1000	.	222.286194	4.204079	-1	99
7	120058574	120058788	peak_52893	1000	.	228.870285	4.183851	-1	105
7	120081101	120081381	peak_52894	1000	.	556.709412	5.805214	-1	118
7	120112864	120113019	peak_52895	1000	.	202.361847	4.406708	-1	40
7	120128367	120128747	peak_52896	845	.	320.972870	4.022582	-1	69
7	120161040	120161455	peak_52897	571	.	237.131561	3.529109	-1	129
7	120189330	120189874	peak_52899	490	.	266.802246	3.910435	-1	381
7	120214061	120214596	peak_52902	821	.	439.335022	4.236500	-1	215
7	120219327	120219874	peak_52903	557	.	304.645905	3.244984	-1	431
7	120229472	120229670	peak_52904	1000	.	235.184311	4.465020	-1	111
7	120237325	120237820	peak_52907	614	.	303.823456	3.570150	-1	341
7	120242447	120242897	peak_52908	582	.	262.050751	3.912229	-1	380
7	120244978	120245231	peak_52909	805	.	203.750748	3.661498	-1	53
7	120257186	120257603	peak_52911	775	.	323.145233	3.916082	-1	349
7	120261030	120261387	peak_52912	617	.	220.175507	3.733906	-1	67
7	120267056	120267258	peak_52913	1000	.	208.706573	4.113997	-1	84
7	120270976	120271615	peak_52914	571	.	364.648254	3.727161	-1	298
7	120281721	120282302	peak_52915	460	.	267.102875	3.824931	-1	127
7	120287631	120288001	peak_52916	816	.	301.933502	3.369762	-1	280
7	120291226	120291374	peak_52917	1000	.	298.794312	4.986668	-1	85
7	120295368	120295690	peak_52918	686	.	220.737244	3.691074	-1	231
7	120296789	120296997	peak_52919	1000	.	253.798508	4.463454	-1	114
7	120297543	120298282	peak_52920	389	.	287.176483	3.205485	-1	418
7	120319977	120320139	peak_52922	1000	.	251.631439	4.655698	-1	98
7	120325120	120325297	peak_52923	1000	.	202.905121	4.116382	-1	99
7	120337145	120338293	peak_52924	708	.	812.649780	4.129744	-1	525
7	120351779	120352166	peak_52925	588	.	227.428055	3.662846	-1	303
7	120394839	120395217	peak_52927	631	.	238.464386	4.232188	-1	293
7	120413078	120413708	peak_52928	766	.	482.767517	4.220287	-1	545
7	120450489	120450649	peak_52931	1000	.	200.273163	4.154032	-1	70
7	120460039	120460217	peak_52932	1000	.	214.577301	4.008738	-1	54
7	120464638	120465010	peak_52933	1000	.	376.697266	4.530331	-1	291
7	120502859	120503110	peak_52935	851	.	213.506271	4.151097	-1	197
7	120507375	120508119	peak_52936	778	.	579.029297	4.197774	-1	255
7	120515700	120516288	peak_52939	504	.	296.477875	3.390886	-1	515
7	120523858	120524316	peak_52942	983	.	450.307190	4.108503	-1	339
7	120525680	120525985	peak_52943	762	.	232.560944	3.852235	-1	216
7	120526343	120526813	peak_52944	568	.	266.737671	3.695827	-1	245
7	120527081	120527520	peak_52945	549	.	241.007645	3.821160	-1	145
7	120527894	120528334	peak_52946	599	.	263.777496	3.258797	-1	344
7	120532486	120532916	peak_52947	528	.	227.024460	3.560921	-1	385
7	120535804	120536408	peak_52948	370	.	223.612228	3.495822	-1	502
7	120539511	120539890	peak_52949	618	.	234.143967	3.445704	-1	185
7	120545540	120545788	peak_52950	1000	.	268.398407	4.817260	-1	178
7	120547125	120547288	peak_52951	1000	.	240.903671	4.573094	-1	78
7	120550827	120551202	peak_52952	563	.	210.988571	3.249619	-1	77
7	120560945	120561585	peak_52953	796	.	509.284882	4.285187	-1	241
7	120562740	120563078	peak_52954	663	.	224.189621	3.766527	-1	234
7	120569660	120570255	peak_52955	581	.	345.945984	3.879664	-1	525
7	120574473	120574720	peak_52957	858	.	212.000153	3.967596	-1	125
7	120583008	120583199	peak_52958	1000	.	265.535583	4.582083	-1	109
7	120590082	120590487	peak_52959	563	.	228.122009	3.682449	-1	112
7	120591894	120592289	peak_52960	635	.	250.668533	3.457209	-1	114
7	120602967	120603108	peak_52962	1000	.	205.199844	4.032641	-1	48
7	120628642	120629001	peak_52964	752	.	270.145447	3.883133	-1	88
7	120629659	120629922	peak_52965	901	.	236.919205	3.935483	-1	176
7	120635798	120636690	peak_52966	559	.	499.032745	3.740412	-1	107
7	120641431	120642092	peak_52967	880	.	581.416016	4.198682	-1	120
7	120652097	120652556	peak_52968	850	.	390.065948	4.122784	-1	319
7	120670453	120670627	peak_52971	1000	.	203.664734	4.081475	-1	112
7	120699913	120700753	peak_52976	502	.	421.384857	3.800254	-1	60
7	120707335	120707943	peak_52979	343	.	208.781082	3.201460	-1	275
7	120718692	120718893	peak_52980	1000	.	277.229828	4.354006	-1	79
7	120719089	120719935	peak_52981	665	.	562.969360	3.887528	-1	143
7	120730392	120731251	peak_52983	688	.	591.032654	5.103959	-1	310
7	120737851	120738598	peak_52984	270	.	201.771225	2.876190	-1	463
7	120752119	120752291	peak_52985	1000	.	294.797882	4.836764	-1	102
7	120753384	120754135	peak_52986	496	.	372.637115	3.090241	-1	143
7	120796338	120796538	peak_52989	1000	.	230.854706	4.005468	-1	91
7	120885823	120886492	peak_52990	560	.	374.905304	4.378120	-1	306
7	120888781	120889139	peak_52991	654	.	234.188354	3.822884	-1	251
7	120973850	120974177	peak_52994	615	.	201.055267	3.703643	-1	97
7	120995124	120995697	peak_52995	486	.	278.361328	4.142123	-1	113
7	121012555	121013345	peak_52996	492	.	388.636963	3.480942	-1	108
7	121018250	121019007	peak_52997	522	.	395.011566	3.857012	-1	78
7	121026052	121026532	peak_52998	490	.	235.211029	3.837195	-1	228
7	121029087	121029495	peak_52999	761	.	310.303802	3.835356	-1	59
7	121030329	121030703	peak_53000	701	.	262.263641	3.494824	-1	234
7	121031696	121032178	peak_53001	419	.	202.026169	3.262359	-1	82
7	121032317	121032569	peak_53002	1000	.	327.276245	4.216483	-1	160
7	121032683	121033258	peak_53003	566	.	325.418945	3.986668	-1	91
7	121035645	121036609	peak_53004	334	.	321.928955	3.327503	-1	319
7	121037091	121037669	peak_53005	439	.	253.990891	3.413551	-1	289
7	121038403	121038724	peak_53006	625	.	200.755585	3.331642	-1	200
7	121039209	121039482	peak_53007	1000	.	318.699890	4.377543	-1	144
7	121039735	121040420	peak_53008	403	.	276.177765	3.500982	-1	598
7	121045591	121046025	peak_53011	471	.	204.568390	3.151500	-1	322
7	121047530	121048215	peak_53012	1000	.	718.960388	4.305501	-1	362
7	121049685	121050102	peak_53013	510	.	212.749771	3.487349	-1	334
7	121051344	121051909	peak_53015	620	.	350.206635	3.663802	-1	192
7	121054297	121054747	peak_53016	677	.	304.819305	3.745707	-1	385
7	121055023	121055650	peak_53017	733	.	459.478943	4.000533	-1	76
7	121056429	121057031	peak_53018	652	.	392.502075	3.227118	-1	560
7	121057723	121058048	peak_53020	913	.	296.801025	3.562288	-1	95
7	121058231	121058589	peak_53021	829	.	296.689392	3.873449	-1	197
7	121060328	121061446	peak_53022	356	.	397.468597	3.404593	-1	558
7	121065480	121065642	peak_53023	1000	.	205.449646	4.106555	-1	101
7	121076029	121076351	peak_53024	794	.	255.588547	4.360835	-1	223
7	121086687	121086857	peak_53026	1000	.	292.890381	5.029342	-1	99
7	121091613	121092135	peak_53027	573	.	298.937805	3.596902	-1	318
7	121141655	121141837	peak_53030	1000	.	229.954544	4.611827	-1	67
7	121144264	121144424	peak_53031	1000	.	216.536041	4.332186	-1	84
7	121159734	121159899	peak_53032	1000	.	311.702393	4.899942	-1	66
7	121168073	121168418	peak_53034	1000	.	477.571472	4.566856	-1	233
7	121169177	121169933	peak_53035	413	.	312.424927	3.489129	-1	475
7	121173012	121173408	peak_53036	904	.	357.921692	4.215632	-1	192
7	121174166	121174597	peak_53037	649	.	279.759338	3.394323	-1	197
7	121190044	121191456	peak_53040	573	.	809.432495	3.888651	-1	341
7	121198375	121199423	peak_53043	559	.	586.229309	4.150125	-1	91
7	121202353	121202837	peak_53044	422	.	204.449860	3.187771	-1	56
7	121203321	121203520	peak_53045	1000	.	231.960342	4.030495	-1	108
7	121204509	121204891	peak_53046	1000	.	541.914001	4.779044	-1	211
7	121207049	121207857	peak_53047	471	.	380.681549	4.508586	-1	519
7	121247332	121247933	peak_53050	419	.	251.712143	3.684820	-1	451
7	121248112	121248476	peak_53051	974	.	354.649414	3.649008	-1	268
7	121248672	121249016	peak_53052	1000	.	495.005493	4.313941	-1	122
7	121257260	121257607	peak_53053	1000	.	379.920013	3.885373	-1	78
7	121280593	121281189	peak_53054	745	.	444.109772	4.091784	-1	492
7	121284157	121284804	peak_53055	585	.	378.725494	3.771217	-1	563
7	121285314	121286009	peak_53056	460	.	319.728546	3.207353	-1	107
7	121286458	121286894	peak_53057	641	.	279.390015	3.544618	-1	125
7	121295469	121295750	peak_53058	944	.	265.388458	4.173303	-1	189
7	121297975	121298170	peak_53061	1000	.	270.556274	4.278286	-1	115
7	121298744	121299017	peak_53062	1000	.	450.562897	5.192491	-1	145
7	121330950	121331404	peak_53063	727	.	330.095673	3.737754	-1	331
7	121334859	121335036	peak_53064	1000	.	218.296616	4.630291	-1	81
7	121377743	121378329	peak_53065	420	.	246.138565	3.134441	-1	313
7	121379196	121379669	peak_53066	637	.	301.325439	3.334804	-1	239
7	121385806	121386747	peak_53068	584	.	549.192749	4.197086	-1	873
7	121387496	121387865	peak_53069	628	.	231.700455	3.329310	-1	247
7	121390850	121392023	peak_53071	538	.	631.651184	4.250853	-1	844
7	121399054	121399466	peak_53072	562	.	231.636292	3.697790	-1	328
7	121403732	121403954	peak_53074	972	.	215.753860	3.738616	-1	123
7	121412680	121412999	peak_53075	1000	.	350.584229	4.411886	-1	106
7	121413671	121414111	peak_53076	683	.	300.703857	3.940549	-1	353
7	121416719	121417296	peak_53077	864	.	498.748749	4.385223	-1	108
7	121422329	121423196	peak_53078	700	.	606.912292	4.919521	-1	511
7	121426080	121426939	peak_53079	887	.	761.787048	3.887940	-1	520
7	121429268	121429723	peak_53080	702	.	319.594940	3.426917	-1	317
7	121432555	121432886	peak_53081	611	.	202.243774	3.395429	-1	171
7	121433025	121433435	peak_53082	834	.	341.751007	3.998390	-1	281
7	121433786	121434542	peak_53083	693	.	523.691467	4.105045	-1	539
7	121434830	121435463	peak_53084	831	.	526.264771	4.335375	-1	536
7	121479229	121479398	peak_53085	1000	.	249.138474	4.935605	-1	89
7	121487460	121487601	peak_53086	1000	.	201.065369	4.387137	-1	72
7	121493629	121494089	peak_53087	649	.	298.592773	4.257414	-1	326
7	121497102	121497627	peak_53088	565	.	296.565552	3.735636	-1	71
7	121503991	121504197	peak_53090	1000	.	214.376633	3.689026	-1	114
7	121506339	121506728	peak_53091	676	.	262.901672	3.578413	-1	334
7	121507042	121507469	peak_53092	836	.	357.087585	4.226354	-1	174
7	121517668	121518047	peak_53094	706	.	267.413116	3.816998	-1	294
7	121527959	121528320	peak_53098	872	.	314.808472	4.038866	-1	272
7	121528518	121529108	peak_53099	505	.	297.950470	3.321844	-1	96
7	121531389	121531935	peak_53100	453	.	247.599091	3.690827	-1	120
7	121544239	121545094	peak_53101	733	.	626.908569	3.657150	-1	214
7	121550830	121551240	peak_53104	819	.	335.741455	3.807384	-1	97
7	121551876	121552575	peak_53105	724	.	505.955322	3.791833	-1	584
7	121562235	121562993	peak_53107	396	.	300.240143	3.436836	-1	407
7	121563577	121563891	peak_53108	1000	.	331.283417	4.182046	-1	70
7	121573072	121573493	peak_53111	549	.	231.005753	3.603024	-1	229
7	121575229	121575655	peak_53112	811	.	345.529175	4.311486	-1	96
7	121578606	121579094	peak_53113	605	.	295.138550	4.101855	-1	199
7	121607623	121608020	peak_53115	719	.	285.517456	3.469040	-1	140
7	121608867	121609811	peak_53116	443	.	417.753693	3.627164	-1	81
7	121609933	121610117	peak_53117	1000	.	319.953766	5.045998	-1	86
7	121610780	121611178	peak_53118	1000	.	520.227234	4.437889	-1	279
7	121611799	121612217	peak_53119	901	.	376.438843	4.829870	-1	297
7	121612347	121612572	peak_53120	1000	.	237.399277	3.964815	-1	131
7	121615762	121616238	peak_53121	629	.	299.576355	4.023790	-1	75
7	121622053	121622456	peak_53122	595	.	239.980499	3.302670	-1	281
7	121635185	121635743	peak_53123	481	.	268.172119	3.276002	-1	158
7	121640240	121640979	peak_53124	503	.	371.474396	3.940626	-1	642
7	121646095	121646891	peak_53125	272	.	216.349701	3.021384	-1	376
7	121658175	121658439	peak_53129	836	.	220.736450	3.903795	-1	106
7	121664404	121665961	peak_53130	489	.	761.105042	3.738707	-1	656
7	121666886	121667315	peak_53131	606	.	260.052887	3.725919	-1	170
7	121673604	121673853	peak_53132	1000	.	271.007080	3.868538	-1	189
7	121681980	121682561	peak_53134	864	.	501.724335	4.229110	-1	197
7	121682683	121683094	peak_53135	634	.	260.653961	3.420309	-1	337
7	121684645	121685182	peak_53136	441	.	237.074249	3.455689	-1	164
7	121685352	121685585	peak_53137	1000	.	237.756500	3.795747	-1	126
7	121688046	121688857	peak_53138	295	.	239.642838	3.084276	-1	87
7	121689473	121689659	peak_53139	1000	.	225.357208	3.800210	-1	115
7	121690581	121691106	peak_53140	1000	.	746.535522	4.737433	-1	80
7	121691226	121691404	peak_53141	1000	.	237.916489	4.285094	-1	85
7	121691525	121692333	peak_53142	421	.	340.145416	3.345381	-1	668
7	121693074	121693300	peak_53143	916	.	207.089233	3.924726	-1	123
7	121697419	121698264	peak_53145	972	.	821.202087	4.176886	-1	658
7	121704183	121704671	peak_53149	1000	.	679.217773	4.887517	-1	314
7	121709271	121709932	peak_53152	509	.	336.585175	4.084714	-1	539
7	121710046	121711370	peak_53153	879	.	1163.402832	4.670520	-1	980
7	121711667	121712008	peak_53154	731	.	249.189102	3.786726	-1	258
7	121718252	121719018	peak_53155	848	.	649.232788	4.155355	-1	476
7	121719581	121720088	peak_53156	768	.	389.610474	3.593469	-1	297
7	121720293	121721036	peak_53157	478	.	355.509521	4.119792	-1	466
7	121725609	121726130	peak_53158	699	.	364.084473	3.525280	-1	424
7	121727570	121727958	peak_53160	700	.	271.787689	4.023993	-1	78
7	121728077	121728876	peak_53161	1000	.	1045.120239	5.130895	-1	231
7	121729270	121729953	peak_53162	625	.	427.157867	4.212169	-1	283
7	121731392	121731735	peak_53165	810	.	277.880493	4.254712	-1	139
7	121732595	121733536	peak_53166	635	.	597.838379	4.451953	-1	73
7	121813080	121813545	peak_53168	492	.	228.601059	3.699601	-1	165
8	18603	18836	peak_53175	1000	.	254.332336	4.824893	-1	118
8	63654	63990	peak_53178	915	.	307.501923	4.008882	-1	180
8	102835	102964	peak_53179	1000	.	237.889267	4.305442	-1	43
8	104087	104637	peak_53180	453	.	249.196579	3.438985	-1	194
8	114095	114669	peak_53182	664	.	381.243896	3.384608	-1	286
8	116759	117399	peak_53184	417	.	267.094025	3.835448	-1	196
8	119046	120227	peak_53185	526	.	621.611877	3.621549	-1	339
8	120433	120675	peak_53186	902	.	218.254028	3.875507	-1	122
8	122120	122399	peak_53188	725	.	202.326004	3.705105	-1	91
8	123871	124471	peak_53189	892	.	534.989319	4.635612	-1	499
8	126364	126576	peak_53191	1000	.	437.438446	5.619370	-1	90
8	127356	128433	peak_53192	1000	.	1115.570679	4.106200	-1	400
8	136737	137580	peak_53193	384	.	323.973755	3.397146	-1	465
8	148768	149793	peak_53195	393	.	402.668030	3.545425	-1	931
8	156530	157951	peak_53197	647	.	919.046448	4.377477	-1	104
8	165506	165658	peak_53198	1000	.	203.986221	4.383540	-1	69
8	181259	181624	peak_53199	870	.	317.608948	3.712839	-1	255
8	190505	190650	peak_53200	1000	.	223.704361	4.746160	-1	68
8	191287	191720	peak_53201	476	.	206.080322	3.355428	-1	285
8	198443	200073	peak_53203	498	.	811.079224	3.702417	-1	630
8	201526	202353	peak_53204	420	.	347.710144	3.575535	-1	483
8	203660	203959	peak_53205	1000	.	339.671631	4.347093	-1	98
8	204090	205268	peak_53206	275	.	323.856262	3.477167	-1	314
8	206704	207115	peak_53207	742	.	304.769531	4.232036	-1	289
8	212019	212291	peak_53208	812	.	220.899933	3.729509	-1	164
8	224866	225555	peak_53209	491	.	338.158051	3.715057	-1	126
8	230938	231279	peak_53210	1000	.	505.823242	5.252576	-1	72
8	231974	232836	peak_53211	385	.	332.028748	3.397996	-1	267
8	234677	235373	peak_53212	405	.	281.711761	3.337644	-1	486
8	236058	236948	peak_53213	647	.	575.560730	3.458062	-1	792
8	237276	237630	peak_53214	711	.	251.683319	3.985335	-1	250
8	237749	238408	peak_53215	642	.	422.839050	3.819284	-1	86
8	242031	242499	peak_53218	579	.	270.851227	3.249233	-1	402
8	252626	252882	peak_53223	884	.	226.417526	4.111813	-1	77
8	253615	254039	peak_53224	501	.	212.224014	3.198796	-1	98
8	256597	257291	peak_53225	354	.	245.858612	3.315510	-1	587
8	257612	258384	peak_53226	842	.	650.294250	4.506343	-1	703
8	261564	261867	peak_53227	680	.	206.174545	3.774540	-1	84
8	262596	263174	peak_53228	491	.	283.589233	3.314035	-1	86
8	264573	265343	peak_53229	275	.	212.078217	2.960753	-1	213
8	266916	267341	peak_53231	574	.	244.094345	3.807202	-1	161
8	268826	269719	peak_53232	501	.	447.278442	3.703565	-1	467
8	276213	276395	peak_53233	1000	.	206.239426	4.022961	-1	75
8	276622	277318	peak_53234	423	.	294.257477	3.241308	-1	336
8	302764	303356	peak_53236	426	.	252.134064	3.491641	-1	316
8	306072	306600	peak_53237	910	.	480.323151	4.058877	-1	403
8	312688	313038	peak_53240	677	.	236.797546	3.785455	-1	269
8	317708	318244	peak_53242	603	.	323.052002	3.862225	-1	330
8	318602	319404	peak_53243	609	.	488.405640	3.653147	-1	616
8	319510	320322	peak_53244	654	.	531.228821	3.801868	-1	604
8	323307	323611	peak_53246	766	.	232.931839	3.740753	-1	163
8	330235	330442	peak_53248	1000	.	323.511078	4.574058	-1	87
8	331023	331261	peak_53249	1000	.	324.062561	4.670990	-1	130
8	336299	336955	peak_53252	705	.	462.287933	4.161259	-1	125
8	337589	338934	peak_53253	623	.	838.481995	3.749562	-1	945
8	339102	340325	peak_53254	670	.	820.017639	4.106453	-1	1143
8	340635	341039	peak_53255	806	.	325.731812	4.054355	-1	293
8	353494	354028	peak_53260	513	.	274.069916	3.748575	-1	436
8	354469	355200	peak_53261	465	.	339.729919	3.204003	-1	515
8	355448	355971	peak_53262	966	.	505.234650	3.868516	-1	381
8	362413	363172	peak_53263	768	.	583.075745	4.229686	-1	123
8	378417	378662	peak_53269	1000	.	320.876953	4.133974	-1	121
8	388148	388878	peak_53273	809	.	590.661255	3.729623	-1	256
8	389497	390847	peak_53274	1000	.	1442.480347	4.245664	-1	235
8	391728	391996	peak_53275	1000	.	276.832703	3.723423	-1	158
8	397776	398288	peak_53278	741	.	379.371643	4.286516	-1	400
8	398668	399353	peak_53279	300	.	205.520309	3.080376	-1	405
8	401101	401957	peak_53280	417	.	356.845459	3.436282	-1	269
8	402525	402988	peak_53281	1000	.	473.999481	4.169310	-1	332
8	403096	403504	peak_53282	896	.	365.611176	4.501442	-1	281
8	403631	404136	peak_53283	686	.	346.644379	3.727161	-1	411
8	405170	405970	peak_53284	522	.	417.532288	3.657612	-1	288
8	406590	407033	peak_53285	688	.	304.824768	3.623593	-1	392
8	407519	408034	peak_53286	746	.	384.035461	4.062276	-1	86
8	413586	414378	peak_53288	593	.	469.264771	3.441776	-1	532
8	435013	435248	peak_53289	935	.	219.679657	3.639867	-1	110
8	435938	436265	peak_53290	672	.	219.800659	3.907393	-1	97
8	445666	445870	peak_53291	1000	.	207.890259	4.079144	-1	111
8	458921	459735	peak_53295	410	.	333.947174	3.529904	-1	244
8	460236	460573	peak_53296	762	.	256.713776	4.060814	-1	95
8	463237	464723	peak_53299	728	.	1082.391113	4.360682	-1	476
8	467877	469222	peak_53301	821	.	1104.760010	4.195762	-1	245
8	483376	483764	peak_53309	844	.	327.425385	3.810203	-1	97
8	488218	488664	peak_53311	804	.	358.676605	3.929646	-1	379
8	492787	493315	peak_53314	651	.	343.683472	3.398269	-1	295
8	498622	499218	peak_53316	377	.	224.874802	3.312700	-1	77
8	499363	499959	peak_53317	745	.	444.038910	3.905031	-1	79
8	501106	501614	peak_53318	615	.	312.342499	3.475214	-1	169
8	518046	518262	peak_53322	1000	.	305.793488	4.533289	-1	126
8	523780	524304	peak_53323	524	.	274.528992	3.699501	-1	229
8	527103	527698	peak_53324	1000	.	823.050964	5.122252	-1	206
8	552257	552431	peak_53327	1000	.	241.786758	4.318043	-1	77
8	553216	553832	peak_53328	574	.	353.277313	3.402311	-1	195
8	557128	558597	peak_53330	721	.	1059.201050	4.564560	-1	1055
8	558828	559455	peak_53331	627	.	392.901855	3.750689	-1	495
8	562955	563191	peak_53333	874	.	206.331650	3.857109	-1	78
8	563437	563648	peak_53334	956	.	201.782608	3.984766	-1	113
8	564080	564978	peak_53335	639	.	574.270020	4.430498	-1	370
8	568518	569887	peak_53337	604	.	827.330994	3.921114	-1	949
8	569996	570298	peak_53338	736	.	222.145248	3.775288	-1	244
8	575471	576075	peak_53340	943	.	569.288696	4.154013	-1	512
8	581276	582237	peak_53343	471	.	452.889435	3.744234	-1	461
8	584353	585953	peak_53345	623	.	996.815247	3.870081	-1	367
8	586539	587267	peak_53346	711	.	517.454163	3.727401	-1	47
8	588280	588598	peak_53347	680	.	216.283203	3.672712	-1	160
8	592201	592892	peak_53350	681	.	470.861267	4.151814	-1	97
8	593652	595043	peak_53351	649	.	902.674377	4.118203	-1	842
8	605380	605670	peak_53353	822	.	238.422241	3.632667	-1	67
8	606571	607387	peak_53354	368	.	299.900818	3.464003	-1	240
8	611329	611906	peak_53355	479	.	276.584503	3.109168	-1	76
8	615895	616106	peak_53356	1000	.	250.818237	4.335989	-1	103
8	634741	635423	peak_53357	357	.	243.773727	3.404964	-1	557
8	636219	636655	peak_53358	566	.	246.895325	3.749224	-1	213
8	639665	640023	peak_53359	684	.	244.836334	3.701141	-1	94
8	640278	640564	peak_53360	816	.	233.513718	3.692872	-1	173
8	642406	642861	peak_53361	716	.	325.856781	3.712123	-1	103
8	644918	646413	peak_53362	310	.	464.184692	3.210704	-1	1171
8	649606	649931	peak_53363	1000	.	328.191498	3.796860	-1	74
8	652882	653751	peak_53364	426	.	370.424530	3.486145	-1	562
8	659747	660180	peak_53365	510	.	220.733078	3.823995	-1	82
8	661680	662166	peak_53366	563	.	273.813934	3.318615	-1	312
8	662880	663608	peak_53367	467	.	339.769531	3.234829	-1	407
8	665449	666071	peak_53368	794	.	494.001953	3.920434	-1	410
8	666237	666974	peak_53369	312	.	229.649673	3.235501	-1	307
8	668268	668920	peak_53370	342	.	223.022263	3.237157	-1	269
8	669513	670120	peak_53371	541	.	328.563568	3.669247	-1	273
8	670350	671139	peak_53372	477	.	376.093842	3.340962	-1	81
8	672699	673175	peak_53374	549	.	261.482025	3.764705	-1	239
8	675065	675563	peak_53375	749	.	373.241486	4.018586	-1	331
8	677278	678035	peak_53376	387	.	292.678680	3.570446	-1	425
8	678505	679357	peak_53377	732	.	623.304077	3.885608	-1	365
8	679910	680483	peak_53378	365	.	209.285217	3.286123	-1	49
8	681585	681978	peak_53379	675	.	265.399445	3.583552	-1	331
8	682890	683232	peak_53380	720	.	246.217575	3.879680	-1	210
8	684483	685711	peak_53381	647	.	794.528748	3.818641	-1	243
8	695693	696345	peak_53382	363	.	236.820038	3.708187	-1	312
8	699449	700017	peak_53383	476	.	270.593933	3.521652	-1	277
8	702323	702832	peak_53385	601	.	306.004639	3.219778	-1	285
8	707559	707961	peak_53387	718	.	288.723053	4.006768	-1	64
8	708639	709395	peak_53388	663	.	501.448151	4.054108	-1	387
8	710208	710393	peak_53390	1000	.	218.113983	4.349543	-1	93
8	710610	711166	peak_53391	367	.	203.778412	3.149684	-1	86
8	714283	715783	peak_53395	594	.	890.910400	3.725969	-1	476
8	715960	716284	peak_53396	945	.	306.323090	3.890928	-1	221
8	719658	719872	peak_53398	1000	.	237.674805	4.367320	-1	117
8	720059	720862	peak_53399	681	.	547.101196	3.961137	-1	413
8	721136	721529	peak_53400	516	.	202.818420	3.260464	-1	129
8	724696	725066	peak_53401	629	.	232.601318	3.624304	-1	146
8	725501	725807	peak_53402	973	.	297.847931	4.017298	-1	201
8	734975	735125	peak_53404	1000	.	204.258987	4.295816	-1	83
8	739876	740238	peak_53406	702	.	254.228455	3.601665	-1	69
8	742373	743362	peak_53407	441	.	436.607239	3.403346	-1	839
8	744352	744559	peak_53408	993	.	205.448700	3.675827	-1	135
8	744908	745190	peak_53409	746	.	210.245346	3.724920	-1	205
8	749753	750593	peak_53412	479	.	402.277283	3.182474	-1	787
8	751345	751722	peak_53413	861	.	324.784760	4.018262	-1	73
8	751893	752240	peak_53414	953	.	330.598541	3.837646	-1	233
8	755449	755819	peak_53416	761	.	281.571747	3.510714	-1	324
8	760234	761066	peak_53417	748	.	622.301453	3.744803	-1	753
8	761574	761857	peak_53418	887	.	251.120209	3.805426	-1	177
8	762102	762734	peak_53419	903	.	570.612793	4.171102	-1	183
8	777173	777465	peak_53423	921	.	268.980804	3.974518	-1	96
8	785521	786130	peak_53426	680	.	414.365723	3.431049	-1	539
8	787447	787904	peak_53427	516	.	235.672974	3.332532	-1	384
8	788806	789370	peak_53428	489	.	275.879486	4.000283	-1	74
8	791172	791818	peak_53430	645	.	416.410431	3.842376	-1	208
8	792381	792611	peak_53431	1000	.	255.342560	3.969485	-1	162
8	797590	797994	peak_53433	556	.	224.510101	3.772535	-1	330
8	798803	799390	peak_53434	639	.	375.117340	3.837294	-1	110
8	813297	813564	peak_53436	987	.	263.432831	3.860787	-1	54
8	819189	819541	peak_53438	778	.	273.815277	3.538147	-1	274
8	820333	820818	peak_53439	782	.	379.250519	3.978383	-1	206
8	830559	831073	peak_53443	1000	.	576.645630	4.106597	-1	388
8	835466	835917	peak_53445	534	.	241.016953	3.548676	-1	359
8	836784	837838	peak_53446	469	.	494.657806	3.822768	-1	559
8	838127	838942	peak_53447	1000	.	1011.265076	4.655423	-1	287
8	845284	845536	peak_53450	1000	.	294.792847	4.191060	-1	133
8	852403	853491	peak_53453	814	.	885.511353	4.083728	-1	235
8	859087	859851	peak_53456	417	.	318.720764	3.357121	-1	178
8	860021	860781	peak_53457	837	.	636.190552	4.318721	-1	158
8	861169	864493	peak_53458	614	.	2042.235352	4.129126	-1	2746
8	865717	866335	peak_53460	911	.	562.911438	4.073849	-1	478
8	869685	870592	peak_53462	331	.	300.234375	3.166632	-1	783
8	870880	871311	peak_53463	751	.	323.486023	3.807767	-1	244
8	871450	872224	peak_53464	606	.	469.111664	3.819207	-1	300
8	872379	873810	peak_53465	700	.	1001.142273	3.994621	-1	815
8	874404	874824	peak_53466	1000	.	446.253876	4.329144	-1	103
8	877805	878346	peak_53468	532	.	287.762054	3.286536	-1	53
8	883053	883796	peak_53470	698	.	518.469055	4.233234	-1	170
8	890207	890819	peak_53474	400	.	244.849121	3.166503	-1	139
8	895099	895368	peak_53477	880	.	236.765472	3.874707	-1	74
8	897409	897876	peak_53479	592	.	276.240936	3.227570	-1	431
8	900348	901285	peak_53482	1000	.	958.228455	4.307418	-1	809
8	905837	906615	peak_53483	561	.	436.616821	3.784448	-1	526
8	908363	908833	peak_53485	485	.	227.904587	3.459279	-1	418
8	912299	912784	peak_53488	578	.	280.329468	3.825109	-1	129
8	916729	916938	peak_53489	1000	.	221.623047	4.216823	-1	105
8	929923	930270	peak_53491	707	.	245.349884	3.914212	-1	198
8	933166	933849	peak_53492	745	.	508.710968	4.268001	-1	589
8	935299	935975	peak_53493	411	.	277.690002	3.242829	-1	569
8	936139	936432	peak_53494	1000	.	298.820374	4.172848	-1	169
8	944510	945925	peak_53496	662	.	937.078796	3.987041	-1	893
8	947442	947727	peak_53497	824	.	234.746399	3.533671	-1	139
8	947839	948348	peak_53498	489	.	248.813400	3.185721	-1	96
8	963648	964415	peak_53500	500	.	383.560242	3.407190	-1	267
8	965769	966207	peak_53501	1000	.	440.147034	4.073100	-1	333
8	966815	967676	peak_53502	524	.	450.825836	3.688503	-1	686
8	979157	979930	peak_53503	322	.	249.226883	3.145971	-1	576
8	992685	993011	peak_53505	972	.	316.927277	3.736863	-1	133
8	995946	996514	peak_53506	405	.	230.255066	3.502249	-1	467
8	997762	998021	peak_53507	844	.	218.574219	3.454910	-1	67
8	998577	999181	peak_53508	512	.	309.440582	3.575137	-1	447
8	999480	999758	peak_53509	899	.	249.795914	3.782759	-1	83
8	1000359	1000572	peak_53510	1000	.	251.334915	4.006646	-1	159
8	1002625	1002781	peak_53512	1000	.	214.811096	4.135521	-1	114
8	1003309	1003762	peak_53513	657	.	297.603516	3.347645	-1	335
8	1004898	1005185	peak_53514	871	.	249.852112	3.781376	-1	189
8	1007125	1007694	peak_53515	926	.	526.794312	4.123695	-1	407
8	1009355	1010119	peak_53516	588	.	449.133209	4.259467	-1	699
8	1020260	1020508	peak_53521	931	.	230.871643	3.642460	-1	127
8	1023892	1024254	peak_53523	634	.	229.398010	3.691583	-1	263
8	1032358	1032894	peak_53526	614	.	328.887054	3.647475	-1	88
8	1033662	1033845	peak_53527	1000	.	202.295654	3.911915	-1	113
8	1036698	1037008	peak_53528	664	.	205.852097	3.319440	-1	81
8	1044586	1044982	peak_53531	627	.	248.322800	3.733185	-1	168
8	1047123	1047307	peak_53532	1000	.	228.298492	4.301343	-1	58
8	1051227	1052111	peak_53533	246	.	217.613266	2.889075	-1	98
8	1054440	1054979	peak_53534	770	.	414.950745	3.598706	-1	128
8	1055141	1055601	peak_53535	636	.	292.662811	3.921912	-1	184
8	1056997	1057629	peak_53537	856	.	541.189575	3.824348	-1	382
8	1058201	1058664	peak_53538	795	.	368.310974	3.648119	-1	396
8	1062646	1063326	peak_53539	810	.	550.487793	3.878203	-1	354
8	1063440	1064078	peak_53540	932	.	594.660034	4.611187	-1	361
8	1065682	1066773	peak_53541	740	.	807.267822	4.096755	-1	340
8	1067305	1068176	peak_53542	572	.	498.266876	3.754618	-1	774
8	1072268	1072921	peak_53544	603	.	393.616760	3.825744	-1	225
8	1074020	1074453	peak_53545	655	.	283.585327	3.827127	-1	93
8	1076241	1076560	peak_53547	698	.	222.728638	3.927396	-1	125
8	1079598	1079856	peak_53549	780	.	201.172104	3.762300	-1	78
8	1080425	1080981	peak_53550	530	.	294.939789	3.341369	-1	288
8	1082420	1083276	peak_53551	324	.	277.596191	3.138261	-1	593
8	1092404	1092674	peak_53552	1000	.	297.081573	3.770216	-1	105
8	1092944	1093652	peak_53553	288	.	203.945648	3.409010	-1	625
8	1136301	1136653	peak_53555	595	.	209.551682	3.182231	-1	65
8	1161497	1161835	peak_53556	893	.	301.924835	3.868679	-1	181
8	1163300	1163467	peak_53557	1000	.	201.086258	4.455108	-1	76
8	1190722	1190886	peak_53558	1000	.	240.556091	4.232929	-1	116
8	1199892	1200081	peak_53560	1000	.	240.166107	4.372476	-1	106
8	1202397	1202831	peak_53561	501	.	217.293747	4.191323	-1	227
8	1203417	1203992	peak_53562	684	.	393.429840	3.729778	-1	138
8	1205325	1205742	peak_53563	669	.	279.082214	3.690140	-1	114
8	1208491	1208941	peak_53565	945	.	425.306732	3.805573	-1	181
8	1221740	1222195	peak_53569	843	.	383.341339	3.585818	-1	353
8	1222998	1223526	peak_53570	726	.	383.341827	4.214061	-1	436
8	1225663	1225910	peak_53572	818	.	202.004379	3.535537	-1	91
8	1244549	1245054	peak_53575	632	.	319.025177	3.878312	-1	408
8	1247334	1247532	peak_53576	1000	.	272.280396	4.889188	-1	108
8	1251337	1251880	peak_53577	613	.	332.967438	3.675018	-1	51
8	1255649	1256732	peak_53578	445	.	482.072205	3.522543	-1	842
8	1257999	1258136	peak_53579	1000	.	245.664749	4.530654	-1	57
8	1268972	1269508	peak_53581	595	.	318.933105	3.486936	-1	296
8	1277308	1278237	peak_53582	493	.	458.044189	3.923785	-1	60
8	1284203	1284715	peak_53583	594	.	304.148621	3.905142	-1	196
8	1286190	1286523	peak_53584	1000	.	357.128143	4.398066	-1	162
8	1292137	1292647	peak_53585	613	.	312.664551	3.254194	-1	156
8	1296548	1296765	peak_53586	1000	.	238.844116	4.021901	-1	111
8	1298142	1299053	peak_53587	371	.	337.767487	3.544605	-1	290
8	1306710	1307028	peak_53588	805	.	255.932755	4.215223	-1	111
8	1307522	1307886	peak_53589	572	.	208.061310	3.849855	-1	138
8	1308027	1308544	peak_53590	806	.	416.681335	4.077426	-1	402
8	1311334	1312004	peak_53591	328	.	219.633316	3.176155	-1	236
8	1321870	1322852	peak_53593	853	.	837.622009	4.519224	-1	512
8	1329750	1330119	peak_53594	598	.	220.696091	4.033713	-1	275
8	1330311	1331469	peak_53595	447	.	517.896790	4.228927	-1	607
8	1334967	1336259	peak_53596	429	.	553.867432	3.634309	-1	603
8	1337860	1338031	peak_53597	1000	.	210.824219	4.093473	-1	92
8	1344846	1345036	peak_53598	1000	.	283.445251	4.348874	-1	64
8	1347195	1347760	peak_53599	596	.	336.637634	4.193523	-1	409
8	1384100	1384311	peak_53603	1000	.	249.310104	3.865660	-1	98
8	1419906	1420056	peak_53606	1000	.	233.375244	4.468324	-1	65
8	1442902	1443268	peak_53608	822	.	300.671387	3.808149	-1	242
8	1449426	1449727	peak_53609	1000	.	307.084381	4.201158	-1	187
8	1460847	1461370	peak_53610	525	.	274.454498	3.508719	-1	88
8	1461557	1461981	peak_53611	769	.	325.954712	4.416920	-1	80
8	1463794	1464461	peak_53612	539	.	359.651093	3.342268	-1	182
8	1467128	1467475	peak_53614	999	.	346.509430	3.941129	-1	118
8	1472444	1473448	peak_53615	506	.	508.052429	3.707133	-1	201
8	1474132	1474327	peak_53616	1000	.	349.350128	5.453735	-1	97
8	1482275	1482520	peak_53618	820	.	200.826614	3.596893	-1	172
8	1482628	1483064	peak_53619	487	.	212.453400	3.787896	-1	355
8	1487193	1487567	peak_53621	873	.	326.399689	4.362136	-1	148
8	1497407	1498568	peak_53622	468	.	542.905151	3.849800	-1	1073
8	1504824	1505817	peak_53624	369	.	366.198578	3.609208	-1	807
8	1508680	1509179	peak_53625	812	.	405.414276	3.729156	-1	406
8	1520017	1520541	peak_53626	546	.	286.017883	3.342335	-1	115
8	1521913	1522081	peak_53627	1000	.	228.486130	4.436241	-1	96
8	1523958	1524205	peak_53629	873	.	215.675247	4.112305	-1	73
8	1524800	1525016	peak_53630	1000	.	320.661102	4.387760	-1	97
8	1528459	1528638	peak_53631	1000	.	209.745712	4.437919	-1	94
8	1531789	1531961	peak_53632	1000	.	242.001541	4.568326	-1	84
8	1533066	1533300	peak_53633	1000	.	296.818573	4.496728	-1	124
8	1533488	1533875	peak_53634	704	.	272.562714	3.548445	-1	256
8	1577849	1578432	peak_53637	367	.	214.108643	3.071981	-1	392
8	1580675	1581686	peak_53638	665	.	672.791626	3.413535	-1	113
8	1584257	1584917	peak_53640	997	.	658.154297	4.280014	-1	127
8	1587345	1587995	peak_53643	471	.	305.977295	3.890271	-1	83
8	1592519	1594415	peak_53645	590	.	1118.629883	3.947713	-1	794
8	1594542	1595363	peak_53646	761	.	624.861633	4.191323	-1	487
8	1595531	1596915	peak_53647	819	.	1133.261597	3.895657	-1	1269
8	1599756	1600477	peak_53648	736	.	530.814575	4.110013	-1	648
8	1608473	1609277	peak_53652	465	.	374.138184	3.988127	-1	440
8	1610427	1610783	peak_53654	912	.	324.678772	3.948358	-1	69
8	1611552	1611890	peak_53656	1000	.	437.742981	4.250631	-1	116
8	1620178	1620535	peak_53659	673	.	240.086456	3.671070	-1	139
8	1620650	1620889	peak_53660	1000	.	304.448425	4.667875	-1	53
8	1659388	1659576	peak_53662	1000	.	259.654968	4.505564	-1	97
8	1659870	1660022	peak_53663	1000	.	207.979965	4.064611	-1	104
8	1700925	1701237	peak_53664	698	.	217.633484	3.998365	-1	246
8	1701423	1701943	peak_53665	392	.	203.585968	3.299304	-1	338
8	1703370	1703914	peak_53666	406	.	220.726013	3.194833	-1	367
8	1706186	1707300	peak_53667	644	.	717.308044	4.237812	-1	859
8	1710804	1711032	peak_53669	1000	.	269.315796	4.086518	-1	74
8	1716231	1716762	peak_53673	385	.	204.348358	3.236175	-1	471
8	1717505	1718862	peak_53674	634	.	860.721497	3.950113	-1	459
8	1721582	1722357	peak_53675	433	.	335.187836	3.525732	-1	547
8	1723269	1723569	peak_53676	877	.	263.156403	3.586870	-1	115
8	1727520	1727744	peak_53677	1000	.	226.852432	3.951358	-1	134
8	1727925	1728549	peak_53678	897	.	559.757141	3.959704	-1	378
8	1731053	1731207	peak_53679	1000	.	209.547333	4.289050	-1	87
8	1764044	1764523	peak_53681	858	.	411.155029	3.754719	-1	389
8	1772547	1773100	peak_53682	621	.	343.139374	4.040696	-1	249
8	1791906	1792322	peak_53684	498	.	207.175171	3.232995	-1	111
8	1792495	1793631	peak_53685	741	.	841.299316	4.692198	-1	371
8	1810923	1811266	peak_53688	589	.	201.964325	4.262538	-1	105
8	1816451	1816576	peak_53689	1000	.	213.142273	4.070851	-1	40
8	1837333	1837948	peak_53690	931	.	572.746094	4.528420	-1	228
8	1885605	1886297	peak_53693	409	.	283.231018	3.529562	-1	256
8	1888666	1889142	peak_53694	1000	.	491.813904	4.458665	-1	178
8	1891483	1891892	peak_53695	834	.	341.188965	4.563275	-1	295
8	1912219	1912861	peak_53696	463	.	297.031891	4.082051	-1	324
8	1916928	1917106	peak_53698	1000	.	232.766556	4.105113	-1	68
8	1920964	1921239	peak_53700	873	.	239.952515	3.756295	-1	84
8	1921806	1922522	peak_53701	708	.	506.592987	3.936197	-1	116
8	1925332	1925722	peak_53702	736	.	286.906372	4.073036	-1	272
8	1925835	1926852	peak_53703	404	.	410.382080	3.409893	-1	578
8	1928031	1928323	peak_53705	825	.	240.798279	3.820965	-1	88
8	1929756	1930150	peak_53706	1000	.	460.053711	3.891771	-1	322
8	1930278	1931015	peak_53707	611	.	450.124542	3.942859	-1	305
8	1931407	1932729	peak_53708	728	.	962.006470	3.942207	-1	694
8	1933019	1933871	peak_53709	614	.	522.773743	4.121871	-1	577
8	1937815	1938467	peak_53713	974	.	635.076294	4.319962	-1	85
8	1942321	1944424	peak_53716	559	.	1174.944580	4.421493	-1	1658
8	1951021	1951441	peak_53717	674	.	283.283051	4.027541	-1	188
8	1957747	1958492	peak_53718	580	.	432.377167	3.910471	-1	664
8	1961070	1961661	peak_53719	658	.	388.673035	3.938783	-1	73
8	1964471	1964746	peak_53721	957	.	263.215759	3.944423	-1	203
8	1971297	1971768	peak_53722	872	.	410.886017	3.876237	-1	319
8	1972268	1972977	peak_53723	590	.	417.975098	4.275203	-1	367
8	1975593	1976378	peak_53724	343	.	269.139069	3.209725	-1	199
8	1977349	1977784	peak_53726	498	.	216.721069	3.628777	-1	374
8	1992228	1992749	peak_53727	587	.	305.632385	3.287827	-1	451
8	2003835	2004668	peak_53728	468	.	390.059082	3.750048	-1	463
8	2005470	2006147	peak_53729	448	.	303.333405	3.590808	-1	564
8	2007784	2007942	peak_53730	1000	.	235.551880	4.195388	-1	92
8	2009364	2010241	peak_53731	464	.	406.985535	3.515542	-1	513
8	2010894	2011191	peak_53732	1000	.	304.504700	4.409315	-1	63
8	2011541	2011921	peak_53733	631	.	239.747025	4.052317	-1	282
8	2027987	2028446	peak_53737	652	.	299.273071	3.628626	-1	118
8	2043161	2043389	peak_53738	894	.	203.867630	3.890392	-1	90
8	2044602	2045386	peak_53739	360	.	281.884094	3.532791	-1	213
8	2053455	2053630	peak_53740	1000	.	226.109512	4.451575	-1	59
8	2054721	2055242	peak_53741	426	.	221.714966	3.198705	-1	224
8	2056344	2056895	peak_53742	781	.	430.295380	3.712937	-1	112
8	2059481	2059883	peak_53743	665	.	267.418915	3.650737	-1	282
8	2060550	2061561	peak_53744	433	.	437.970001	3.699759	-1	757
8	2063032	2063527	peak_53745	542	.	268.139862	3.459723	-1	78
8	2063675	2064474	peak_53746	588	.	470.073456	3.417680	-1	339
8	2064994	2065327	peak_53747	1000	.	520.326050	4.661614	-1	104
8	2066646	2066985	peak_53748	1000	.	349.010651	3.684928	-1	82
8	2067924	2068659	peak_53750	950	.	698.580017	4.193813	-1	75
8	2070718	2071036	peak_53752	1000	.	333.922943	3.979674	-1	161
8	2076420	2076791	peak_53756	1000	.	502.559021	4.496550	-1	253
8	2086160	2087115	peak_53759	457	.	436.045837	3.941054	-1	888
8	2092407	2093988	peak_53764	633	.	1001.338623	3.922857	-1	852
8	2094495	2095708	peak_53765	578	.	700.517090	4.108520	-1	841
8	2096972	2097465	peak_53766	750	.	369.706757	3.674445	-1	120
8	2098968	2099472	peak_53767	860	.	433.683868	4.846070	-1	94
8	2099804	2100255	peak_53768	795	.	358.603638	3.932629	-1	332
8	2101879	2102110	peak_53769	1000	.	231.692230	4.033324	-1	113
8	2102936	2104296	peak_53770	533	.	724.817993	4.220815	-1	594
8	2105081	2105413	peak_53771	640	.	212.524246	3.365709	-1	269
8	2117921	2118631	peak_53776	898	.	637.697998	4.285468	-1	462
8	2132004	2132806	peak_53778	682	.	547.147095	3.456189	-1	83
8	2133093	2133884	peak_53779	479	.	378.624878	4.145226	-1	695
8	2140473	2140841	peak_53782	844	.	310.427399	3.923605	-1	231
8	2142980	2143354	peak_53784	621	.	232.081955	3.517069	-1	111
8	2151347	2152023	peak_53787	455	.	307.617798	3.741436	-1	566
8	2160875	2161567	peak_53789	657	.	454.614227	3.836336	-1	247
8	2179482	2179897	peak_53791	689	.	285.959351	3.905543	-1	333
8	2184972	2185468	peak_53792	643	.	318.977722	4.042449	-1	386
8	2188692	2189542	peak_53794	528	.	448.610962	3.538880	-1	290
8	2205295	2205673	peak_53795	753	.	284.788818	3.676253	-1	91
8	2216278	2216851	peak_53797	393	.	224.977570	3.306699	-1	324
8	2227117	2227588	peak_53798	443	.	208.555466	3.265151	-1	342
8	2228040	2228593	peak_53799	376	.	208.171036	2.971698	-1	60
8	2266469	2267413	peak_53801	470	.	444.099609	3.330848	-1	238
8	2269701	2270069	peak_53802	758	.	278.810791	3.430197	-1	122
8	2272197	2273231	peak_53803	481	.	497.000244	3.402092	-1	500
8	2283369	2284348	peak_53804	502	.	491.264343	4.014963	-1	888
8	2286168	2286666	peak_53805	677	.	337.126282	3.832992	-1	202
8	2286852	2287444	peak_53806	361	.	213.523834	3.040718	-1	410
8	2288486	2288886	peak_53807	621	.	248.231201	4.021028	-1	309
8	2294720	2295253	peak_53809	466	.	248.511963	3.394955	-1	238
8	2301795	2302362	peak_53811	399	.	225.988968	2.988524	-1	237
8	2305823	2306077	peak_53812	849	.	215.613205	3.688049	-1	108
8	2316836	2317462	peak_53814	515	.	322.286896	3.664063	-1	131
8	2322455	2323156	peak_53815	455	.	318.720490	3.157673	-1	658
8	2348474	2348808	peak_53816	740	.	247.263275	3.811798	-1	205
8	2351872	2352196	peak_53817	633	.	205.022537	3.794946	-1	84
8	2374164	2374570	peak_53818	521	.	211.383713	3.373547	-1	318
8	2375501	2375850	peak_53819	724	.	252.796051	3.613492	-1	79
8	2377124	2377679	peak_53820	444	.	246.403992	3.650037	-1	415
8	2389556	2390187	peak_53821	346	.	218.131775	3.359483	-1	547
8	2395208	2395639	peak_53822	521	.	224.540131	3.501191	-1	315
8	2396896	2397643	peak_53823	458	.	341.924713	3.415480	-1	233
8	2494953	2495289	peak_53825	708	.	237.971222	3.861793	-1	240
8	2514245	2514993	peak_53827	363	.	271.758179	3.180176	-1	536
8	2516372	2517600	peak_53828	173	.	212.049515	3.046052	-1	904
8	2535400	2535838	peak_53829	640	.	280.520050	3.171812	-1	237
8	2541127	2541890	peak_53830	289	.	220.871826	3.367407	-1	689
8	2614995	2615242	peak_53831	922	.	227.657867	3.829601	-1	125
8	2622400	2622893	peak_53832	573	.	282.546631	3.291183	-1	418
8	2624925	2625429	peak_53833	496	.	250.048553	3.148306	-1	24
8	2625563	2625936	peak_53834	544	.	202.838379	3.110736	-1	162
8	2630339	2630815	peak_53836	643	.	306.289307	3.570245	-1	70
8	2636340	2637110	peak_53838	489	.	376.245758	3.829072	-1	117
8	2640559	2640804	peak_53840	904	.	221.589478	3.782821	-1	92
8	2642273	2642633	peak_53841	779	.	280.305206	3.905642	-1	270
8	2642797	2643477	peak_53842	563	.	382.576965	3.594642	-1	358
8	2650468	2651103	peak_53843	354	.	224.963165	3.351310	-1	71
8	2666557	2666741	peak_53844	1000	.	223.837799	4.168633	-1	107
8	2670696	2671865	peak_53845	597	.	697.386353	4.116542	-1	69
8	2674596	2674812	peak_53847	1000	.	315.326874	4.293896	-1	93
8	2676356	2677315	peak_53849	515	.	494.086273	4.111516	-1	862
8	2682380	2682737	peak_53851	785	.	280.253052	4.100791	-1	279
8	2683964	2684492	peak_53853	615	.	324.836609	3.506117	-1	132
8	2684685	2684973	peak_53854	1000	.	311.816833	4.097019	-1	166
8	2723545	2723900	peak_53860	603	.	214.133514	3.362175	-1	217
8	2730524	2730965	peak_53862	807	.	355.889740	4.412738	-1	309
8	2731154	2731660	peak_53863	499	.	252.450668	4.611297	-1	216
8	2731866	2732414	peak_53864	867	.	474.933838	3.621212	-1	341
8	2733280	2734162	peak_53865	991	.	873.722046	4.393806	-1	208
8	2734313	2734785	peak_53866	796	.	375.686096	4.184223	-1	327
8	2736393	2737086	peak_53867	467	.	323.502472	3.480038	-1	63
8	2737303	2738163	peak_53868	402	.	345.620636	3.369601	-1	626
8	2738465	2739545	peak_53869	619	.	668.388062	3.755765	-1	129
8	2746364	2746625	peak_53871	1000	.	279.505707	3.910427	-1	84
8	2747480	2747953	peak_53872	494	.	233.690674	3.253385	-1	424
8	2748322	2748934	peak_53873	685	.	419.295929	3.799678	-1	273
8	2750232	2750677	peak_53875	1000	.	454.090607	4.881945	-1	346
8	2750858	2751324	peak_53876	525	.	244.581802	4.051823	-1	369
8	2751930	2752552	peak_53877	557	.	346.144135	3.363876	-1	305
8	2756289	2756524	peak_53880	1000	.	238.384552	3.936856	-1	111
8	2757098	2757814	peak_53881	647	.	463.307281	3.861672	-1	384
8	2757941	2758485	peak_53882	666	.	362.131134	4.154961	-1	298
8	2760431	2760829	peak_53884	615	.	244.628815	3.521092	-1	138
8	2762841	2763079	peak_53885	1000	.	246.271393	4.077629	-1	64
8	2763590	2764040	peak_53886	475	.	213.740555	3.208457	-1	406
8	2766192	2767252	peak_53887	695	.	737.186890	3.888719	-1	318
8	2767849	2768720	peak_53888	981	.	854.878479	4.265865	-1	765
8	2769392	2769632	peak_53889	839	.	201.316940	4.080039	-1	110
8	2772905	2773629	peak_53890	389	.	281.886993	3.199613	-1	666
8	2773942	2774322	peak_53891	648	.	246.069946	3.433057	-1	213
8	2778386	2778570	peak_53892	1000	.	229.900116	4.336288	-1	118
8	2778730	2779031	peak_53893	1000	.	410.455048	4.483731	-1	144
8	2780140	2780710	peak_53894	803	.	457.819000	4.302382	-1	198
8	2788581	2789535	peak_53895	469	.	447.023651	3.625956	-1	380
8	2792916	2793686	peak_53897	837	.	644.519714	3.968604	-1	100
8	2793871	2794375	peak_53898	605	.	304.861664	3.617824	-1	118
8	2799955	2800126	peak_53900	1000	.	216.078079	4.237012	-1	80
8	2801107	2802703	peak_53901	489	.	780.943848	3.687350	-1	298
8	2805398	2806811	peak_53903	604	.	853.360413	4.176245	-1	1261
8	2808028	2808711	peak_53904	892	.	608.919678	4.855791	-1	160
8	2808849	2809456	peak_53905	553	.	335.396515	3.302742	-1	54
8	2811658	2812559	peak_53908	677	.	609.559631	4.124927	-1	106
8	2817223	2817644	peak_53912	771	.	324.640411	3.813807	-1	273
8	2817821	2818378	peak_53913	632	.	351.782318	4.204729	-1	439
8	2828118	2828618	peak_53917	845	.	422.527466	3.541061	-1	119
8	2834283	2834832	peak_53920	535	.	293.949097	4.123502	-1	97
8	2837945	2838343	peak_53921	834	.	332.130066	4.486175	-1	64
8	2846072	2847006	peak_53926	766	.	715.824280	4.150408	-1	330
8	2848191	2848876	peak_53928	674	.	461.439148	4.655870	-1	251
8	2849023	2850421	peak_53929	727	.	1016.092590	3.647305	-1	1023
8	2852203	2852809	peak_53931	473	.	286.927795	3.297353	-1	216
8	2853760	2854016	peak_53932	1000	.	293.307068	4.380979	-1	186
8	2855222	2855803	peak_53933	356	.	207.000366	3.591309	-1	363
8	2860287	2860452	peak_53935	1000	.	203.509094	4.173699	-1	105
8	2862411	2862668	peak_53937	1000	.	334.554962	4.436381	-1	123
8	2865470	2865955	peak_53938	545	.	264.252258	3.288082	-1	121
8	2866294	2866688	peak_53939	991	.	390.423767	4.320229	-1	183
8	2868161	2868767	peak_53940	369	.	223.376389	3.154235	-1	108
8	2875771	2876864	peak_53941	691	.	755.756775	4.341476	-1	872
8	2877468	2877872	peak_53942	615	.	248.334839	4.354368	-1	115
8	2880948	2881778	peak_53944	592	.	491.615479	3.658127	-1	207
8	2881923	2882266	peak_53945	617	.	211.654663	3.359415	-1	295
8	2891771	2892261	peak_53949	427	.	209.338654	3.645340	-1	71
8	2892408	2893180	peak_53950	330	.	254.881042	3.111675	-1	479
8	2894111	2894560	peak_53951	503	.	225.836258	3.688036	-1	222
8	2897209	2898569	peak_53952	810	.	1101.704346	4.589525	-1	1158
8	2901644	2902166	peak_53953	472	.	246.564621	3.719464	-1	396
8	2906283	2906893	peak_53955	768	.	468.232025	4.315691	-1	260
8	2909848	2910502	peak_53956	686	.	448.799683	3.703124	-1	261
8	2913512	2914060	peak_53957	530	.	290.560791	3.734395	-1	174
8	2921864	2922927	peak_53959	356	.	378.573608	3.469588	-1	978
8	2923210	2923886	peak_53960	795	.	537.533142	3.843842	-1	602
8	2925632	2925908	peak_53963	1000	.	286.047485	3.932318	-1	100
8	2926013	2926652	peak_53964	712	.	455.236237	4.556373	-1	103
8	2930298	2930809	peak_53965	526	.	268.925476	4.164809	-1	231
8	2937285	2937743	peak_53966	527	.	241.433365	3.731691	-1	169
8	2941753	2942357	peak_53968	541	.	326.924103	4.397278	-1	269
8	2943535	2944056	peak_53970	423	.	220.320190	3.685096	-1	47
8	2946554	2946872	peak_53971	1000	.	403.556488	4.486450	-1	211
8	2947077	2947335	peak_53972	1000	.	343.854828	4.758688	-1	185
8	2948699	2949179	peak_53973	694	.	333.237183	3.840206	-1	208
8	2951044	2951613	peak_53974	399	.	226.967697	3.242147	-1	51
8	2955781	2956250	peak_53975	870	.	408.048645	4.534239	-1	365
8	2959630	2960573	peak_53976	618	.	582.847046	3.667069	-1	628
8	2960693	2961342	peak_53977	413	.	267.941376	3.658689	-1	114
8	2969575	2970064	peak_53978	535	.	261.666809	3.829170	-1	420
8	2988034	2988447	peak_53981	613	.	253.117508	3.487553	-1	347
8	3002469	3002698	peak_53983	915	.	209.595673	3.750715	-1	104
8	3013426	3014539	peak_53984	385	.	428.072815	3.580727	-1	415
8	3015958	3016199	peak_53985	886	.	213.492203	3.693742	-1	109
8	3021025	3021189	peak_53986	1000	.	230.303665	4.602654	-1	98
8	3035584	3036039	peak_53987	782	.	355.668945	3.875464	-1	347
8	3040448	3040753	peak_53990	1000	.	327.108582	4.155321	-1	187
8	3043224	3043839	peak_53992	673	.	413.642303	3.438503	-1	155
8	3047422	3047740	peak_53993	803	.	255.246582	3.738258	-1	156
8	3050450	3051194	peak_53994	323	.	240.263000	3.102840	-1	670
8	3084515	3084904	peak_53996	1000	.	439.874725	4.045747	-1	171
8	3092523	3093277	peak_53997	963	.	725.873535	5.090232	-1	546
8	3116434	3116895	peak_53998	475	.	218.954849	3.696748	-1	92
8	3141232	3142049	peak_53999	772	.	630.616882	4.317577	-1	600
8	3142277	3142579	peak_54000	852	.	257.221008	4.095078	-1	180
8	3164374	3165332	peak_54001	637	.	610.536987	3.888295	-1	574
8	3165593	3166361	peak_54002	880	.	675.723877	4.297012	-1	671
8	3167058	3167768	peak_54003	447	.	317.526154	3.419904	-1	617
8	3175337	3175511	peak_54004	1000	.	223.492401	4.191548	-1	89
8	3190788	3191083	peak_54006	1000	.	314.394775	4.154321	-1	91
8	3194000	3194502	peak_54007	419	.	210.491272	3.323944	-1	238
8	3207461	3207995	peak_54008	688	.	367.257141	4.780582	-1	83
8	3213864	3214168	peak_54010	829	.	252.070999	4.208205	-1	193
8	3219671	3220421	peak_54012	555	.	416.172729	3.440206	-1	497
8	3224291	3224568	peak_54013	727	.	201.505859	4.325277	-1	198
8	3226401	3226789	peak_54014	1000	.	505.546112	5.511313	-1	117
8	3236621	3237105	peak_54015	548	.	265.298096	3.895148	-1	393
8	3238043	3238685	peak_54016	716	.	459.470856	3.973588	-1	139
8	3241629	3242661	peak_54017	374	.	386.048065	3.312315	-1	65
8	3256812	3257461	peak_54018	367	.	238.502869	3.077077	-1	283
8	3259064	3259262	peak_54020	1000	.	202.870682	4.020308	-1	121
8	3294595	3295175	peak_54023	489	.	283.824921	3.922736	-1	305
8	3409237	3409537	peak_54026	1000	.	402.272186	4.199613	-1	206
8	3433679	3434120	peak_54027	468	.	206.509964	3.304565	-1	65
8	3434739	3435140	peak_54028	767	.	307.518707	3.760105	-1	279
8	3463318	3463790	peak_54029	440	.	207.492233	3.188880	-1	230
8	3473693	3474298	peak_54030	596	.	360.470337	3.975093	-1	88
8	3489141	3489452	peak_54031	661	.	205.658676	3.986013	-1	99
8	3490424	3490596	peak_54032	1000	.	215.590927	4.040540	-1	63
8	3492345	3493904	peak_54033	472	.	735.807983	3.599780	-1	935
8	3499268	3499659	peak_54034	750	.	293.345551	3.708267	-1	157
8	3503844	3504363	peak_54035	707	.	367.134979	3.835259	-1	184
8	3515541	3516276	peak_54039	472	.	346.847290	3.874660	-1	300
8	3516665	3517078	peak_54040	1000	.	420.108093	3.926246	-1	340
8	3535579	3536288	peak_54041	389	.	275.812073	3.487216	-1	341
8	3543220	3543965	peak_54042	492	.	366.716858	3.485954	-1	250
8	3565180	3566311	peak_54044	337	.	381.386200	3.445311	-1	530
8	3582337	3582670	peak_54045	723	.	240.923950	3.875920	-1	70
8	3590177	3591170	peak_54046	445	.	442.354401	3.773559	-1	652
8	3592303	3592699	peak_54047	581	.	230.222900	3.998360	-1	170
8	3593982	3595028	peak_54048	577	.	603.375305	3.605812	-1	479
8	3597924	3598362	peak_54050	653	.	286.044342	3.748386	-1	227
8	3605559	3605817	peak_54051	816	.	210.626099	3.699165	-1	84
8	3607346	3608189	peak_54052	519	.	437.823029	3.778956	-1	489
8	3613613	3613944	peak_54053	809	.	267.658081	3.771301	-1	117
8	3617501	3617954	peak_54056	850	.	384.906128	4.312593	-1	120
8	3618986	3619848	peak_54057	355	.	305.776428	3.334577	-1	665
8	3620332	3621263	peak_54058	430	.	400.170532	3.552865	-1	781
8	3621714	3623588	peak_54059	418	.	782.740295	3.742513	-1	115
8	3625413	3625678	peak_54061	794	.	210.462555	3.472547	-1	119
8	3625868	3626342	peak_54062	515	.	244.160904	3.833938	-1	111
8	3633762	3634507	peak_54063	438	.	326.493286	3.288535	-1	624
8	3637203	3637514	peak_54064	672	.	208.939087	3.633992	-1	130
8	3641778	3642454	peak_54065	431	.	291.465485	3.516667	-1	597
8	3648597	3649037	peak_54066	544	.	239.300964	2.989934	-1	239
8	3649646	3649976	peak_54067	1000	.	457.257629	4.776413	-1	77
8	3650325	3650925	peak_54068	547	.	328.231049	3.551830	-1	510
8	3655029	3655362	peak_54069	671	.	223.290085	3.203746	-1	245
8	3659512	3660298	peak_54072	531	.	417.645782	3.670820	-1	562
8	3663528	3664321	peak_54074	484	.	384.112274	3.624137	-1	75
8	3671434	3671828	peak_54075	1000	.	398.092896	3.680835	-1	140
8	3672575	3672825	peak_54076	855	.	213.704865	3.603751	-1	196
8	3673031	3673335	peak_54077	740	.	225.052765	3.481266	-1	145
8	3678839	3679214	peak_54078	775	.	290.686432	3.984534	-1	107
8	3679545	3679864	peak_54079	640	.	204.024307	3.237479	-1	94
8	3683344	3684042	peak_54081	475	.	331.416412	3.872225	-1	215
8	3685016	3685313	peak_54082	919	.	273.075531	3.857659	-1	114
8	3699896	3700520	peak_54083	383	.	238.920166	3.313675	-1	505
8	3720218	3720468	peak_54085	849	.	212.156464	3.820130	-1	102
8	3745975	3746249	peak_54086	732	.	200.583405	3.707169	-1	158
8	3755006	3755445	peak_54087	579	.	254.361420	3.375741	-1	333
8	3757650	3757980	peak_54088	627	.	206.797882	3.441410	-1	245
8	3764571	3765124	peak_54089	415	.	229.324631	3.392040	-1	265
8	3765870	3766287	peak_54090	622	.	259.445892	3.450889	-1	97
8	3768731	3769235	peak_54091	645	.	325.284576	3.539665	-1	124
8	3779806	3780359	peak_54095	418	.	231.074615	3.242516	-1	364
8	3810490	3811080	peak_54097	640	.	377.326508	3.831971	-1	270
8	3841982	3842135	peak_54100	1000	.	210.391052	4.153569	-1	59
8	3912249	3912438	peak_54102	1000	.	284.467834	4.999769	-1	122
8	3917967	3918700	peak_54103	289	.	211.941544	3.254730	-1	429
8	3923093	3923314	peak_54104	917	.	202.600098	3.651267	-1	71
8	3936882	3937077	peak_54106	1000	.	276.758667	4.533043	-1	80
8	3937695	3937877	peak_54107	1000	.	254.105576	4.405508	-1	82
8	3940166	3940583	peak_54109	704	.	293.362915	4.170503	-1	93
8	3941292	3941636	peak_54110	587	.	202.060028	3.314448	-1	123
8	3946964	3947333	peak_54111	626	.	231.110657	3.534021	-1	105
8	3948571	3948808	peak_54112	856	.	202.766602	3.575111	-1	130
8	3949164	3949710	peak_54113	453	.	247.579193	4.111408	-1	96
8	3951816	3952387	peak_54114	485	.	277.083160	3.597923	-1	80
8	3962542	3962685	peak_54115	1000	.	202.173752	4.018943	-1	66
8	3972882	3973227	peak_54116	684	.	235.821335	3.627001	-1	297
8	4049445	4049937	peak_54118	619	.	304.408691	4.043844	-1	48
8	4068824	4069371	peak_54119	1000	.	562.381409	4.704381	-1	412
8	4071127	4071465	peak_54120	636	.	214.878265	3.651758	-1	250
8	4071759	4071980	peak_54121	1000	.	239.260559	3.862986	-1	93
8	4079973	4080710	peak_54122	616	.	454.117126	4.186786	-1	209
8	4086621	4087066	peak_54123	453	.	201.411469	3.195951	-1	124
8	4110256	4110434	peak_54126	1000	.	225.610001	4.181125	-1	97
8	4129834	4130026	peak_54128	1000	.	253.081528	4.290257	-1	98
8	4173369	4174103	peak_54130	542	.	397.831268	4.010784	-1	692
8	4178797	4179310	peak_54131	437	.	223.927277	3.586958	-1	452
8	4218318	4218936	peak_54132	386	.	238.604660	3.174734	-1	79
8	4220149	4220438	peak_54133	867	.	250.658081	3.677164	-1	93
8	4260265	4260730	peak_54134	531	.	246.936371	3.846391	-1	295
8	4261993	4262204	peak_54135	949	.	200.277969	4.026845	-1	107
8	4286062	4286673	peak_54136	454	.	277.492950	3.826315	-1	404
8	4299482	4299655	peak_54137	1000	.	233.897720	3.938960	-1	44
8	4316458	4316842	peak_54139	544	.	209.003479	3.467597	-1	132
8	4318701	4319156	peak_54140	1000	.	460.937134	3.662977	-1	102
8	4324063	4324277	peak_54141	977	.	209.101776	3.932123	-1	117
8	4326992	4327812	peak_54142	474	.	388.422333	3.575696	-1	445
8	4328571	4328945	peak_54143	623	.	233.186447	3.699960	-1	302
8	4344748	4345328	peak_54144	700	.	405.828735	3.945160	-1	257
8	4349136	4349701	peak_54145	443	.	250.250336	3.264251	-1	291
8	4361351	4361723	peak_54146	634	.	235.950317	3.479659	-1	193
8	4364019	4364869	peak_54147	491	.	416.934875	3.689468	-1	693
8	4364992	4365768	peak_54148	499	.	387.243927	3.740846	-1	248
8	4365963	4366619	peak_54149	796	.	522.012878	4.514599	-1	350
8	4366931	4367140	peak_54150	1000	.	305.822388	4.799908	-1	122
8	4372518	4374026	peak_54151	604	.	910.740295	4.074779	-1	1026
8	4375763	4376376	peak_54152	718	.	440.055481	3.729249	-1	527
8	4382680	4383121	peak_54155	668	.	294.737488	3.690415	-1	323
8	4383410	4383705	peak_54156	688	.	203.079559	3.668130	-1	226
8	4384245	4384755	peak_54157	555	.	283.200378	3.333332	-1	293
8	4384864	4385739	peak_54158	731	.	639.705078	3.941319	-1	327
8	4387061	4387526	peak_54160	1000	.	585.622742	4.693294	-1	195
8	4389005	4389372	peak_54161	844	.	309.685760	3.954746	-1	281
8	4389864	4390478	peak_54162	383	.	234.949234	3.322799	-1	320
8	4396226	4396420	peak_54164	1000	.	263.736816	4.407934	-1	87
8	4414410	4414950	peak_54165	664	.	358.318024	3.972595	-1	455
8	4415933	4416310	peak_54166	703	.	265.210449	3.781957	-1	286
8	4447046	4447837	peak_54167	604	.	478.080200	3.537069	-1	704
8	4473448	4473951	peak_54169	503	.	252.836288	3.574682	-1	275
8	4537438	4537916	peak_54170	518	.	247.663345	3.327018	-1	54
8	4539879	4541129	peak_54171	779	.	973.492798	4.275809	-1	784
8	4559194	4559557	peak_54172	812	.	294.900330	4.417617	-1	109
8	4559706	4560148	peak_54173	754	.	333.253784	4.468099	-1	110
8	4639906	4640173	peak_54175	767	.	204.867065	3.713141	-1	107
8	4640406	4640650	peak_54176	1000	.	248.551132	3.793169	-1	151
8	4661982	4662173	peak_54177	1000	.	212.658951	4.222414	-1	81
8	4669086	4669356	peak_54179	767	.	207.172684	3.425090	-1	88
8	4687248	4687661	peak_54181	583	.	240.615234	3.439814	-1	80
8	4733896	4734504	peak_54182	610	.	371.018951	3.588737	-1	341
8	4738449	4739373	peak_54183	273	.	252.579712	3.186067	-1	815
8	4755595	4756124	peak_54184	395	.	208.755524	3.583067	-1	63
8	4756775	4756944	peak_54185	1000	.	214.316284	4.181138	-1	85
8	4771564	4771746	peak_54186	1000	.	342.285400	5.196139	-1	90
8	4819876	4820147	peak_54188	1000	.	291.410706	4.398225	-1	122
8	4848680	4849782	peak_54189	383	.	422.045471	3.314268	-1	441
8	4852417	4852832	peak_54190	663	.	275.169891	3.478139	-1	323
8	4853290	4853598	peak_54191	669	.	206.137558	4.390972	-1	115
8	4857080	4857665	peak_54192	495	.	289.563202	3.392230	-1	364
8	4893199	4893952	peak_54195	563	.	423.692169	4.162163	-1	217
8	4935394	4935573	peak_54196	1000	.	303.326172	5.251609	-1	81
8	4963130	4963322	peak_54197	1000	.	201.923645	3.897950	-1	93
8	4969782	4969962	peak_54198	1000	.	236.804138	4.319028	-1	96
8	4975776	4976116	peak_54199	851	.	289.500916	3.873640	-1	78
8	4982405	4982793	peak_54200	935	.	362.588959	3.825939	-1	176
8	4994303	4994630	peak_54201	677	.	221.441086	3.473098	-1	117
8	5008968	5009151	peak_54202	1000	.	208.819489	4.259732	-1	92
8	5043734	5043904	peak_54204	1000	.	248.065704	4.404612	-1	80
8	5051477	5051742	peak_54205	1000	.	270.260956	4.558533	-1	92
8	5062786	5062948	peak_54206	1000	.	278.799347	4.685773	-1	93
8	5075846	5076328	peak_54207	543	.	261.836182	3.496088	-1	338
8	5083421	5083824	peak_54208	546	.	220.173477	3.473671	-1	200
8	5096798	5097043	peak_54209	981	.	240.346786	3.888635	-1	123
8	5122466	5122640	peak_54210	1000	.	245.255234	4.383693	-1	114
8	5178714	5179061	peak_54211	836	.	290.041382	4.144395	-1	286
8	5212029	5212194	peak_54212	1000	.	203.364120	4.088071	-1	86
8	5366313	5366493	peak_54216	1000	.	249.355972	4.623195	-1	114
8	5417766	5418558	peak_54217	300	.	237.234955	3.056961	-1	40
8	5455454	5455860	peak_54218	910	.	369.593872	4.200737	-1	250
8	5470068	5470243	peak_54219	1000	.	217.229340	4.483494	-1	66
8	5652260	5652662	peak_54222	517	.	207.813171	3.357855	-1	91
8	5709860	5710347	peak_54223	657	.	319.977539	3.664088	-1	340
8	5716316	5716681	peak_54224	691	.	252.234802	4.023196	-1	251
8	5867748	5868214	peak_54225	952	.	443.512451	4.492632	-1	211
8	5998469	5999210	peak_54232	545	.	403.996857	4.179229	-1	134
8	6001437	6001981	peak_54233	1000	.	611.776489	4.388215	-1	436
8	6002121	6003825	peak_54234	493	.	839.905945	4.655499	-1	546
8	6005394	6005756	peak_54235	558	.	201.994858	3.491581	-1	211
8	6006616	6006871	peak_54237	911	.	232.310806	3.812427	-1	130
8	6022735	6023612	peak_54239	525	.	460.804749	3.701516	-1	495
8	6030958	6031152	peak_54240	1000	.	306.738251	4.677425	-1	102
8	6287174	6287519	peak_54246	695	.	239.809433	4.131349	-1	79
8	6303710	6304205	peak_54247	456	.	225.662048	4.158195	-1	64
8	6364266	6364842	peak_54251	938	.	540.256165	3.993978	-1	308
8	6365088	6365491	peak_54252	1000	.	534.277161	4.053585	-1	276
8	6370868	6371402	peak_54254	388	.	207.053574	2.864079	-1	420
8	6391239	6391426	peak_54255	1000	.	210.577469	4.055396	-1	123
8	6417523	6417995	peak_54259	427	.	201.536438	3.388463	-1	219
8	6424297	6424727	peak_54266	933	.	401.189667	3.886395	-1	334
8	6427553	6428029	peak_54268	749	.	356.559418	3.529049	-1	126
8	6431670	6432335	peak_54270	434	.	288.569885	3.068895	-1	284
8	6434987	6435311	peak_54272	670	.	217.005447	3.762551	-1	135
8	6436657	6437144	peak_54274	575	.	280.133392	3.672629	-1	64
8	6437572	6438441	peak_54275	468	.	406.448059	3.376378	-1	433
8	6439630	6439897	peak_54276	830	.	221.737701	3.774985	-1	158
8	6442850	6443485	peak_54279	676	.	429.151001	3.715582	-1	539
8	6445103	6445881	peak_54281	285	.	222.065353	3.186847	-1	717
8	6446054	6446495	peak_54282	1000	.	575.678589	5.306043	-1	157
8	6449095	6449583	peak_54283	512	.	249.871140	3.435601	-1	380
8	6525089	6525269	peak_54286	1000	.	241.741119	4.043778	-1	78
8	6562808	6563293	peak_54287	845	.	409.924255	3.934888	-1	363
8	6580360	6580533	peak_54290	1000	.	237.911865	4.215434	-1	82
8	6699748	6699963	peak_54292	997	.	214.391495	4.396339	-1	128
8	6790325	6790493	peak_54293	1000	.	206.978378	3.987695	-1	82
8	6960960	6961126	peak_54295	1000	.	212.168655	4.190070	-1	102
8	6972498	6972654	peak_54296	1000	.	218.518585	4.064318	-1	69
8	7408944	7409279	peak_54298	749	.	250.826202	3.805082	-1	262
8	7461725	7461882	peak_54302	1000	.	251.441727	4.485619	-1	90
8	7539720	7539913	peak_54303	1000	.	230.825317	4.182118	-1	45
8	7584761	7584939	peak_54304	1000	.	279.922028	4.813737	-1	78
8	7616506	7616669	peak_54305	1000	.	231.199234	4.786825	-1	75
8	7947748	7948014	peak_54306	790	.	210.115128	3.652438	-1	163
8	7952204	7952372	peak_54307	1000	.	389.598938	5.575065	-1	87
8	8057753	8057912	peak_54308	1000	.	202.828705	4.457228	-1	94
8	8067544	8067726	peak_54309	1000	.	247.763565	4.553661	-1	83
8	8071339	8071560	peak_54310	1000	.	300.494019	4.573976	-1	124
8	8533130	8533313	peak_54311	1000	.	371.356354	5.540594	-1	78
8	8807844	8808095	peak_54312	815	.	204.507721	3.725613	-1	122
8	8808286	8808548	peak_54313	1000	.	405.535461	4.865407	-1	123
8	8971054	8971279	peak_54314	913	.	205.453995	3.612104	-1	108
8	8989537	8989698	peak_54315	1000	.	215.342834	4.215774	-1	68
8	9021716	9022237	peak_54316	477	.	248.772018	3.338093	-1	239
8	9061032	9061219	peak_54317	1000	.	288.050659	4.903907	-1	114
8	9162169	9162560	peak_54319	888	.	347.104828	4.345831	-1	263
8	9180099	9180679	peak_54320	751	.	435.821014	4.491911	-1	96
8	9181977	9182531	peak_54321	1000	.	592.725220	4.252555	-1	436
8	9196095	9196688	peak_54324	592	.	350.926514	4.061490	-1	233
8	9201559	9201722	peak_54325	1000	.	249.369980	4.217946	-1	68
8	9225463	9226285	peak_54326	586	.	481.872650	3.497543	-1	356
8	9226462	9227253	peak_54327	512	.	404.645203	3.946987	-1	681
8	9330859	9331040	peak_54329	1000	.	244.952393	4.109634	-1	59
8	9361183	9361348	peak_54330	1000	.	213.127258	4.386216	-1	91
8	9361494	9362191	peak_54331	526	.	366.446228	3.667102	-1	132
8	9385562	9385734	peak_54332	1000	.	253.606262	4.587851	-1	69
8	9418578	9418754	peak_54333	1000	.	241.146942	4.610913	-1	59
8	9429294	9429500	peak_54334	1000	.	307.569916	4.839220	-1	86
8	9461963	9462152	peak_54337	1000	.	263.307953	4.953736	-1	82
8	9488554	9488702	peak_54338	1000	.	217.402542	4.113563	-1	88
8	9503693	9503862	peak_54339	1000	.	292.444336	4.951905	-1	93
8	9519941	9520141	peak_54340	1000	.	227.353531	3.962399	-1	60
8	9544484	9544655	peak_54341	1000	.	241.137238	4.749680	-1	79
8	9727399	9727575	peak_54342	1000	.	211.079590	4.071053	-1	123
8	9769650	9769823	peak_54343	1000	.	245.348343	4.370093	-1	114
8	9850794	9851148	peak_54344	565	.	200.076797	3.478918	-1	282
8	9892459	9892667	peak_54345	1000	.	216.208588	3.949822	-1	115
8	10038522	10038703	peak_54346	1000	.	202.000015	4.140997	-1	89
8	10123874	10124021	peak_54347	1000	.	208.085388	3.995011	-1	98
8	10256658	10257011	peak_54348	802	.	282.929810	3.552870	-1	82
8	10533621	10533878	peak_54350	848	.	217.912659	4.369310	-1	71
8	10600357	10600506	peak_54351	1000	.	274.507721	4.705854	-1	45
8	10659855	10660256	peak_54352	722	.	289.618500	4.123023	-1	247
8	10678427	10678585	peak_54353	1000	.	216.997040	4.556721	-1	103
8	10694370	10694586	peak_54354	1000	.	272.495941	4.142477	-1	113
8	10719746	10719923	peak_54355	1000	.	260.848083	4.728122	-1	75
8	10863867	10864087	peak_54357	1000	.	269.707703	4.295219	-1	128
8	10928814	10929032	peak_54359	983	.	214.293762	3.631835	-1	141
8	10994372	10994529	peak_54362	1000	.	252.078308	4.765788	-1	87
8	11021892	11022069	peak_54363	1000	.	350.290009	5.323736	-1	82
8	11084202	11084551	peak_54364	1000	.	453.375671	4.202512	-1	141
8	11104076	11104252	peak_54365	1000	.	269.502045	4.723210	-1	72
8	11142170	11142409	peak_54366	995	.	237.862198	3.876831	-1	200
8	11155720	11155898	peak_54367	1000	.	219.915665	4.146965	-1	120
8	11218898	11219244	peak_54369	603	.	208.473877	3.443484	-1	112
8	11281786	11281972	peak_54370	1000	.	287.085297	4.410019	-1	77
8	11297303	11297945	peak_54371	631	.	405.289398	3.792603	-1	555
8	11358367	11358549	peak_54374	1000	.	294.486420	4.857279	-1	68
8	11369917	11370162	peak_54375	1000	.	258.448151	3.937313	-1	132
8	11416901	11417075	peak_54377	1000	.	272.336609	4.860596	-1	78
8	11459249	11459469	peak_54378	1000	.	246.259735	4.226868	-1	133
8	11501657	11501824	peak_54379	1000	.	253.651749	4.651320	-1	90
8	11644969	11645655	peak_54380	460	.	315.513214	3.561450	-1	527
8	11743116	11743292	peak_54381	1000	.	214.073944	4.013245	-1	61
8	11860140	11860312	peak_54382	1000	.	255.626968	4.859051	-1	117
8	11879214	11879462	peak_54383	819	.	203.158493	3.697072	-1	72
8	11898380	11898531	peak_54384	1000	.	200.057907	4.244080	-1	88
8	11980808	11980985	peak_54385	1000	.	209.739914	4.436578	-1	97
8	12553593	12553768	peak_54390	1000	.	255.240234	4.609147	-1	115
8	12562917	12563080	peak_54391	1000	.	281.040436	4.561642	-1	103
8	12589754	12589942	peak_54392	1000	.	245.315918	4.277086	-1	128
8	12597377	12597768	peak_54394	562	.	219.744476	3.901068	-1	314
8	12598011	12598388	peak_54395	547	.	206.105438	3.670209	-1	201
8	12637000	12637178	peak_54397	1000	.	241.329803	4.389596	-1	60
8	12638704	12638893	peak_54398	1000	.	272.193207	4.701956	-1	94
8	12643271	12643749	peak_54399	737	.	352.049713	3.698887	-1	325
8	12646956	12647344	peak_54400	916	.	355.393860	4.631364	-1	79
8	12676144	12676365	peak_54401	1000	.	257.416199	4.184227	-1	141
8	12693464	12693689	peak_54403	1000	.	363.110107	5.160355	-1	98
8	12711217	12711423	peak_54404	999	.	205.840088	3.856630	-1	107
8	12717843	12718039	peak_54405	1000	.	245.354065	4.185480	-1	84
8	12734578	12734744	peak_54406	1000	.	221.762146	4.445449	-1	73
8	12777121	12777305	peak_54411	1000	.	321.154175	4.944593	-1	87
8	12781309	12781483	peak_54412	1000	.	211.048325	4.057480	-1	59
8	12797863	12798040	peak_54413	1000	.	205.691299	4.095403	-1	79
8	12917874	12918022	peak_54415	1000	.	227.205948	4.520358	-1	53
8	13054165	13054321	peak_54419	1000	.	283.547668	5.033120	-1	90
8	13079904	13080118	peak_54420	1000	.	279.717010	4.523979	-1	104
8	13130824	13130990	peak_54421	1000	.	232.850052	4.324779	-1	94
8	13186291	13186437	peak_54422	1000	.	206.009720	4.389691	-1	58
8	13218101	13218283	peak_54423	1000	.	201.056015	4.210910	-1	66
8	13244440	13244631	peak_54424	1000	.	274.280884	4.469016	-1	98
8	13289364	13289636	peak_54425	1000	.	307.461700	4.685183	-1	163
8	13363969	13364144	peak_54426	1000	.	262.095215	4.443799	-1	101
8	13509746	13509922	peak_54427	1000	.	219.562454	4.421478	-1	72
8	13567592	13567776	peak_54428	1000	.	302.941101	4.754259	-1	111
8	13573621	13573774	peak_54429	1000	.	221.859009	4.139476	-1	87
8	13713333	13713479	peak_54430	1000	.	204.738144	4.447342	-1	78
8	13755264	13755489	peak_54431	1000	.	242.131363	4.116359	-1	121
8	13816255	13816438	peak_54432	1000	.	228.858948	4.083441	-1	93
8	13877139	13877311	peak_54433	1000	.	221.353531	4.385262	-1	109
8	13913194	13913373	peak_54434	1000	.	218.722412	4.026371	-1	93
8	13919906	13920080	peak_54436	1000	.	202.502335	4.468830	-1	82
8	14034143	14034306	peak_54438	1000	.	250.053680	4.659995	-1	82
8	14073596	14073772	peak_54439	1000	.	251.881439	4.466086	-1	97
8	14381997	14382803	peak_54440	591	.	476.164062	3.956361	-1	186
8	14399035	14399200	peak_54441	1000	.	214.283096	4.332899	-1	61
8	14438384	14438558	peak_54442	1000	.	210.635834	4.256672	-1	59
8	14664647	14664796	peak_54443	1000	.	206.612869	4.125734	-1	80
8	14757711	14758092	peak_54445	581	.	221.291946	3.525547	-1	117
8	14891191	14891347	peak_54448	1000	.	258.040466	4.710860	-1	58
8	15021111	15021269	peak_54449	1000	.	260.780029	4.666823	-1	78
8	15055653	15055897	peak_54450	837	.	204.114975	3.968870	-1	174
8	15270311	15270499	peak_54454	1000	.	233.850052	4.187746	-1	115
8	15280218	15280413	peak_54455	1000	.	213.273514	4.201077	-1	127
8	15286351	15286510	peak_54456	1000	.	227.830551	4.525699	-1	78
8	15393386	15393575	peak_54457	1000	.	247.424805	4.444754	-1	110
8	15667317	15667500	peak_54459	1000	.	218.273468	4.246997	-1	91
8	15798371	15798523	peak_54462	1000	.	200.712463	4.152323	-1	89
8	15944196	15944345	peak_54464	1000	.	225.390808	4.061527	-1	71
8	16039030	16039225	peak_54465	1000	.	254.596695	4.582554	-1	78
8	16156294	16156483	peak_54467	1000	.	377.789124	5.622011	-1	73
8	16295241	16295414	peak_54469	1000	.	242.603409	4.513425	-1	87
8	16585884	16586043	peak_54472	1000	.	237.684845	4.288762	-1	97
8	16751277	16751462	peak_54473	1000	.	222.584412	4.106455	-1	74
8	17062186	17062368	peak_54476	1000	.	256.694702	4.422054	-1	93
8	17200181	17200389	peak_54477	1000	.	260.704193	4.555673	-1	117
8	17752385	17752579	peak_54480	1000	.	379.977081	5.625889	-1	111
8	17764478	17764610	peak_54481	1000	.	206.251282	3.968717	-1	79
8	17851128	17851319	peak_54483	1000	.	222.440521	4.198265	-1	97
8	17857177	17857354	peak_54484	1000	.	224.993042	4.577713	-1	92
8	18075496	18075661	peak_54487	1000	.	230.731232	4.217712	-1	88
8	18086352	18086715	peak_54488	572	.	207.656509	3.054632	-1	284
8	18128955	18129173	peak_54489	1000	.	250.642303	4.209970	-1	114
8	18133083	18133305	peak_54490	1000	.	251.728760	4.151856	-1	87
8	18159694	18159838	peak_54491	1000	.	200.754852	4.302667	-1	65
8	18334637	18334890	peak_54492	819	.	207.279419	3.443210	-1	174
8	18433147	18433298	peak_54493	1000	.	239.558960	4.458657	-1	90
8	18449232	18449408	peak_54494	1000	.	230.539886	4.418632	-1	78
8	18569811	18569979	peak_54500	1000	.	222.110519	4.140664	-1	69
8	18722694	18722878	peak_54502	1000	.	309.768707	4.952458	-1	81
8	18773036	18773224	peak_54503	1000	.	204.403778	4.041328	-1	64
8	18796578	18797094	peak_54504	594	.	306.299469	4.027338	-1	101
8	18808298	18808601	peak_54506	860	.	260.704041	3.453414	-1	247
8	18828099	18828605	peak_54507	570	.	288.373901	4.239515	-1	291
8	18918092	18918463	peak_54509	721	.	267.350403	3.817008	-1	67
8	19016363	19017783	peak_54510	740	.	1051.438232	4.664128	-1	172
8	19069403	19069564	peak_54511	1000	.	213.350845	4.324377	-1	89
8	19070348	19070494	peak_54512	1000	.	214.813965	4.332486	-1	65
8	19078450	19079030	peak_54513	678	.	392.979614	3.451813	-1	96
8	19159259	19159403	peak_54517	1000	.	235.990494	4.670542	-1	66
8	19200283	19200423	peak_54518	1000	.	227.448013	4.367140	-1	84
8	19228727	19228899	peak_54520	1000	.	313.728119	4.980641	-1	96
8	19345715	19346243	peak_54523	851	.	449.272430	4.515816	-1	283
8	19439970	19440131	peak_54524	1000	.	215.374847	4.259735	-1	54
8	19446170	19446337	peak_54525	1000	.	204.513336	4.107814	-1	81
8	19480877	19481291	peak_54526	685	.	283.728302	3.634907	-1	321
8	19520660	19520821	peak_54527	1000	.	248.183594	4.483560	-1	54
8	19600816	19600972	peak_54528	1000	.	250.977158	4.300183	-1	56
8	19607159	19607363	peak_54529	1000	.	204.786911	4.228544	-1	125
8	19628073	19628655	peak_54530	385	.	223.889297	3.389483	-1	238
8	19637618	19637778	peak_54531	1000	.	247.450500	4.684437	-1	83
8	19639932	19640220	peak_54532	772	.	222.466553	4.035302	-1	183
8	19650243	19650575	peak_54534	784	.	260.398376	4.196123	-1	87
8	19704457	19704598	peak_54536	1000	.	212.781952	4.355108	-1	84
8	19705146	19705321	peak_54537	1000	.	266.163147	4.419740	-1	105
8	19748022	19748365	peak_54539	879	.	301.569550	4.029373	-1	110
8	19971744	19972131	peak_54543	637	.	246.463547	4.072252	-1	49
8	20082145	20082452	peak_54547	967	.	296.954620	3.900294	-1	59
8	20095455	20095607	peak_54548	1000	.	234.664001	4.634781	-1	85
8	20149076	20149223	peak_54549	1000	.	211.035141	4.509852	-1	59
8	20172517	20172942	peak_54550	806	.	342.712799	3.752431	-1	91
8	20189587	20190088	peak_54551	442	.	221.633469	3.073117	-1	319
8	20298005	20298169	peak_54553	1000	.	325.578430	5.277219	-1	67
8	20389627	20389770	peak_54556	1000	.	207.205566	4.073692	-1	101
8	20417094	20417255	peak_54559	1000	.	240.752823	4.693979	-1	74
8	20847573	20847824	peak_54562	1000	.	291.540680	4.186468	-1	120
8	20865297	20865480	peak_54563	1000	.	252.337631	4.509503	-1	97
8	21068922	21069139	peak_54568	962	.	208.795410	4.304939	-1	93
8	21079069	21079258	peak_54569	1000	.	322.464752	4.906662	-1	127
8	21209145	21209332	peak_54570	1000	.	251.828888	4.595230	-1	97
8	21307730	21307893	peak_54575	1000	.	264.767914	4.652356	-1	72
8	21362554	21362748	peak_54577	1000	.	322.969147	4.886651	-1	66
8	21465924	21466100	peak_54580	1000	.	213.455750	4.111822	-1	86
8	21670612	21670802	peak_54583	1000	.	275.957031	4.856921	-1	111
8	21769679	21769873	peak_54584	1000	.	232.118805	4.356563	-1	69
8	21906182	21906330	peak_54585	1000	.	238.751297	4.438765	-1	97
8	21920835	21921001	peak_54586	1000	.	220.940384	4.445577	-1	88
8	21955057	21955243	peak_54587	1000	.	259.609589	4.435865	-1	94
8	22015016	22015174	peak_54589	1000	.	216.867874	4.335653	-1	74
8	22027179	22027366	peak_54590	1000	.	292.529785	4.823206	-1	74
8	22188048	22188237	peak_54593	1000	.	236.160965	4.096895	-1	69
8	22198145	22198320	peak_54594	1000	.	211.502701	4.185846	-1	102
8	22255162	22255346	peak_54595	1000	.	205.738220	4.434803	-1	96
8	22308517	22308677	peak_54596	1000	.	222.234314	4.200222	-1	78
8	22560487	22560676	peak_54597	1000	.	210.211121	4.139369	-1	102
8	22590688	22590860	peak_54598	1000	.	275.882568	4.702735	-1	80
8	22726169	22726324	peak_54600	1000	.	282.246765	4.905032	-1	80
8	22745508	22745642	peak_54601	1000	.	205.126465	4.226917	-1	51
8	23121899	23122061	peak_54602	1000	.	234.350723	4.429202	-1	88
8	23292050	23292226	peak_54604	1000	.	253.160172	4.656936	-1	84
8	23322991	23323164	peak_54605	1000	.	204.651413	4.153214	-1	60
8	23528441	23528625	peak_54610	1000	.	374.307556	5.754042	-1	88
8	23792481	23792690	peak_54611	1000	.	309.516144	4.599751	-1	105
8	24004803	24004977	peak_54613	1000	.	204.067719	3.898720	-1	102
8	24049327	24049479	peak_54614	1000	.	235.998199	4.382141	-1	62
8	24168870	24169035	peak_54615	1000	.	212.169083	4.241258	-1	97
8	24193161	24193314	peak_54616	1000	.	204.389496	4.246850	-1	90
8	24270635	24270787	peak_54617	1000	.	228.040558	4.785956	-1	85
8	24326420	24326597	peak_54618	1000	.	286.960693	4.824422	-1	88
8	24344569	24344763	peak_54619	1000	.	209.669952	3.941882	-1	67
8	24469463	24469630	peak_54620	1000	.	256.929596	4.528890	-1	97
8	24543556	24543755	peak_54621	1000	.	334.380127	5.086030	-1	121
8	24746309	24746473	peak_54623	1000	.	248.822098	4.470182	-1	67
8	24867510	24867703	peak_54626	1000	.	247.736115	4.049778	-1	128
8	24892774	24892948	peak_54627	1000	.	224.594757	4.228703	-1	96
8	24968509	24968704	peak_54629	1000	.	276.752991	4.628894	-1	115
8	25021064	25021253	peak_54630	1000	.	309.542480	4.846897	-1	81
8	25027681	25027840	peak_54631	1000	.	245.413651	4.659131	-1	64
8	25240916	25241076	peak_54635	1000	.	204.886047	3.999644	-1	52
8	25241755	25241939	peak_54636	1000	.	297.305237	4.800814	-1	72
8	25266766	25266924	peak_54637	1000	.	202.892685	4.365711	-1	85
8	25332225	25332383	peak_54638	1000	.	297.125092	5.270004	-1	85
8	25448488	25448986	peak_54641	613	.	305.225494	3.688649	-1	71
8	25493353	25493556	peak_54642	1000	.	223.132004	4.046197	-1	112
8	25534926	25535093	peak_54643	1000	.	200.974289	4.234400	-1	105
8	25547690	25547850	peak_54644	1000	.	201.715591	4.265499	-1	95
8	25627717	25627875	peak_54646	1000	.	242.457504	4.359804	-1	71
8	25671129	25671310	peak_54647	1000	.	207.267502	4.209155	-1	110
8	25747918	25748075	peak_54648	1000	.	249.392654	4.591624	-1	96
8	25762009	25762168	peak_54649	1000	.	214.504028	4.412865	-1	68
8	25855501	25855677	peak_54651	1000	.	269.464020	4.940856	-1	91
8	25988989	25989846	peak_54652	283	.	242.176498	3.595159	-1	791
8	26078957	26079108	peak_54653	1000	.	207.355011	4.394893	-1	41
8	26137386	26137565	peak_54654	1000	.	251.471115	4.320126	-1	125
8	26292850	26293201	peak_54655	707	.	248.136200	3.694681	-1	259
8	26294233	26294674	peak_54656	1000	.	465.572723	4.582886	-1	342
8	26572129	26572305	peak_54658	1000	.	210.336121	4.083537	-1	58
8	26595898	26596082	peak_54659	1000	.	225.969040	4.014088	-1	72
8	26724825	26724995	peak_54660	1000	.	227.640518	4.262476	-1	78
8	26793303	26793468	peak_54661	1000	.	218.309784	3.995212	-1	85
8	26801606	26801777	peak_54662	1000	.	234.712723	4.366448	-1	66
8	26913617	26913845	peak_54663	1000	.	244.549240	4.262144	-1	117
8	26917850	26918070	peak_54664	1000	.	257.272552	4.040163	-1	90
8	26963829	26964004	peak_54666	1000	.	229.536911	4.089100	-1	84
8	27015054	27015270	peak_54667	930	.	200.958603	3.951794	-1	86
8	27080358	27080524	peak_54668	1000	.	200.641266	4.010271	-1	72
8	27099058	27099247	peak_54669	1000	.	207.405136	4.421452	-1	114
8	27132002	27132217	peak_54670	1000	.	351.548096	5.535902	-1	123
8	27149311	27149455	peak_54672	1000	.	213.361481	4.269092	-1	72
8	27492769	27492953	peak_54676	1000	.	238.585648	4.584378	-1	102
8	27650147	27650355	peak_54677	1000	.	277.155243	4.464499	-1	129
8	27710618	27710775	peak_54678	1000	.	258.158356	4.393184	-1	92
8	27799302	27799470	peak_54680	1000	.	259.497589	4.637677	-1	72
8	27839359	27839506	peak_54681	1000	.	235.995300	4.567746	-1	68
8	28120189	28120327	peak_54683	1000	.	203.959320	4.391788	-1	89
8	28122472	28122679	peak_54684	1000	.	238.433670	4.186967	-1	103
8	28322700	28322846	peak_54689	1000	.	209.219360	4.364849	-1	77
8	28374892	28375095	peak_54690	986	.	200.236893	4.180560	-1	109
8	28445726	28445929	peak_54693	1000	.	236.628143	4.171377	-1	97
8	28447300	28447479	peak_54694	1000	.	311.387939	5.026532	-1	79
8	28491083	28491249	peak_54698	1000	.	221.501404	4.172939	-1	49
8	28529917	28530098	peak_54699	1000	.	203.821518	4.372654	-1	95
8	28656750	28656925	peak_54700	1000	.	240.037003	4.492736	-1	91
8	28665487	28665641	peak_54701	1000	.	202.227219	4.132915	-1	73
8	28680091	28680297	peak_54702	985	.	203.011337	4.214045	-1	97
8	28716281	28716464	peak_54703	1000	.	325.927155	5.360643	-1	95
8	28744848	28745021	peak_54704	1000	.	290.566162	4.628399	-1	81
8	28887115	28887285	peak_54706	1000	.	262.550568	4.721772	-1	91
8	28923043	28923197	peak_54707	1000	.	236.383835	4.607227	-1	79
8	28938453	28938613	peak_54708	1000	.	212.925018	4.180753	-1	57
8	28974846	28975028	peak_54709	1000	.	209.033783	4.525112	-1	105
8	29017353	29017540	peak_54711	1000	.	225.438187	3.965433	-1	104
8	29035716	29035904	peak_54712	1000	.	282.977051	4.840173	-1	119
8	29091040	29091378	peak_54713	1000	.	342.125397	3.935215	-1	63
8	29100949	29101121	peak_54714	1000	.	215.326080	4.214573	-1	74
8	29114464	29114771	peak_54715	1000	.	345.799957	4.313911	-1	98
8	29121757	29122053	peak_54716	737	.	218.214035	4.510447	-1	204
8	29141397	29141672	peak_54717	1000	.	281.634277	3.939841	-1	227
8	29160272	29160442	peak_54718	1000	.	223.252609	4.640474	-1	88
8	29161397	29161567	peak_54719	1000	.	256.359009	4.497843	-1	101
8	29256374	29256524	peak_54721	1000	.	218.506073	4.507718	-1	57
8	29297325	29297494	peak_54722	1000	.	203.352936	3.961263	-1	58
8	29367990	29368171	peak_54724	1000	.	256.460419	4.583726	-1	96
8	29405435	29405609	peak_54726	1000	.	254.353592	4.376738	-1	95
8	29449163	29449335	peak_54728	1000	.	261.141937	4.622108	-1	63
8	29486253	29486428	peak_54730	1000	.	279.586182	4.809587	-1	75
8	29512851	29513017	peak_54731	1000	.	242.322433	4.467463	-1	100
8	29516311	29516643	peak_54732	840	.	278.939880	4.353879	-1	128
8	29516794	29516962	peak_54733	1000	.	251.868683	4.436297	-1	88
8	29518857	29519076	peak_54734	1000	.	430.933624	5.361383	-1	119
8	29539500	29539990	peak_54735	424	.	207.726959	2.962282	-1	240
8	29540666	29540892	peak_54736	1000	.	238.717056	3.771694	-1	156
8	29562357	29562692	peak_54737	826	.	276.747101	3.971004	-1	106
8	29563336	29564039	peak_54738	574	.	403.280884	3.967977	-1	120
8	29578867	29579106	peak_54739	1000	.	256.511078	4.093619	-1	87
8	29583095	29583369	peak_54740	788	.	215.899551	3.954674	-1	94
8	29604105	29604432	peak_54741	845	.	276.430420	3.989344	-1	259
8	29607514	29608654	peak_54742	1000	.	1153.143677	4.729438	-1	1009
8	29613689	29614099	peak_54743	662	.	271.589355	3.687811	-1	203
8	29626429	29626638	peak_54744	1000	.	290.946655	4.900938	-1	121
8	29626777	29627134	peak_54745	807	.	288.068604	3.822254	-1	236
8	29638984	29639127	peak_54746	1000	.	256.038422	4.606786	-1	87
8	29647183	29647332	peak_54747	1000	.	208.589157	4.236523	-1	95
8	29670477	29670627	peak_54748	1000	.	259.434692	4.611827	-1	92
8	29879258	29879682	peak_54752	710	.	301.182587	4.343874	-1	94
8	30034292	30034463	peak_54756	1000	.	260.592651	4.641229	-1	88
8	30047455	30048033	peak_54757	852	.	492.342285	3.827493	-1	489
8	30086036	30086187	peak_54758	1000	.	216.391678	4.267207	-1	49
8	30106042	30106374	peak_54759	947	.	314.482880	4.072729	-1	102
8	30171614	30171800	peak_54761	1000	.	232.528534	4.348677	-1	112
8	30234384	30234531	peak_54763	1000	.	223.463333	4.423199	-1	96
8	30352161	30352674	peak_54764	443	.	227.280167	3.745939	-1	372
8	30438234	30438416	peak_54766	1000	.	236.567535	4.641144	-1	97
8	30438927	30439078	peak_54767	1000	.	205.181213	4.058149	-1	70
8	30540785	30540956	peak_54769	1000	.	201.842514	4.024991	-1	110
8	30596411	30596550	peak_54770	1000	.	242.327576	4.741805	-1	70
8	30631068	30631224	peak_54771	1000	.	236.250061	4.662320	-1	75
8	30684875	30685263	peak_54774	678	.	263.180664	3.878653	-1	309
8	30691650	30691833	peak_54775	1000	.	201.340775	3.799187	-1	92
8	30755184	30755342	peak_54777	1000	.	250.579880	4.586243	-1	87
8	30774012	30774184	peak_54779	1000	.	277.936646	4.642313	-1	91
8	30796264	30796431	peak_54780	1000	.	224.633804	4.283595	-1	79
8	30799650	30799800	peak_54781	1000	.	299.031494	5.225708	-1	70
8	30847884	30848060	peak_54783	1000	.	327.767242	5.329317	-1	60
8	30940865	30941042	peak_54786	1000	.	214.247086	3.875114	-1	101
8	30955784	30955935	peak_54787	1000	.	293.383392	5.058269	-1	74
8	31024807	31024970	peak_54788	1000	.	218.564392	4.431252	-1	65
8	31277383	31277558	peak_54794	1000	.	238.713181	4.399297	-1	78
8	31382468	31382911	peak_54797	800	.	354.537567	4.137173	-1	366
8	31417424	31417564	peak_54798	1000	.	332.838531	5.042500	-1	31
8	31418628	31418781	peak_54799	1000	.	217.533478	4.370063	-1	78
8	31439206	31439364	peak_54800	1000	.	217.143982	4.133392	-1	110
8	31498850	31499063	peak_54802	1000	.	221.907104	4.273635	-1	84
8	31523179	31523552	peak_54803	778	.	290.292725	3.344108	-1	198
8	31631798	31631982	peak_54804	1000	.	289.329437	4.708770	-1	74
8	31640309	31640610	peak_54805	739	.	222.527008	3.616263	-1	203
8	31677774	31677931	peak_54807	1000	.	207.129120	4.412989	-1	68
8	31689552	31689761	peak_54808	1000	.	335.450623	4.971451	-1	97
8	31755475	31755652	peak_54810	1000	.	304.706085	4.936354	-1	75
8	31810072	31810753	peak_54811	645	.	439.473785	4.127685	-1	289
8	31823165	31823356	peak_54812	1000	.	355.196716	5.133666	-1	92
8	31936498	31936763	peak_54815	777	.	205.967346	3.449249	-1	89
8	31942113	31942485	peak_54816	658	.	244.907440	3.505357	-1	121
8	31960660	31961105	peak_54817	689	.	306.627869	3.599935	-1	131
8	31993437	31993643	peak_54818	1000	.	241.152100	4.148157	-1	98
8	32010677	32010823	peak_54819	1000	.	233.707260	4.612867	-1	68
8	32020577	32020802	peak_54820	958	.	215.471771	3.995603	-1	93
8	32029291	32029653	peak_54821	813	.	294.391022	3.907625	-1	164
8	32131053	32131231	peak_54823	1000	.	278.518555	5.081800	-1	79
8	32233367	32233601	peak_54825	1000	.	297.579712	4.670075	-1	119
8	32243453	32243603	peak_54826	1000	.	246.979889	4.728981	-1	82
8	32249347	32249578	peak_54827	1000	.	336.252594	4.906240	-1	108
8	32253771	32253918	peak_54828	1000	.	241.358505	4.596926	-1	69
8	32332520	32332659	peak_54831	1000	.	209.445801	4.424475	-1	55
8	32334082	32334272	peak_54832	1000	.	217.952850	3.998277	-1	93
8	32346192	32346345	peak_54833	1000	.	225.585464	4.555990	-1	62
8	32463139	32463312	peak_54839	1000	.	254.149414	4.849429	-1	76
8	32489417	32489601	peak_54840	1000	.	348.807159	5.268177	-1	93
8	32535313	32535518	peak_54842	1000	.	488.745331	6.150968	-1	117
8	32581533	32581722	peak_54843	1000	.	292.820129	4.527930	-1	93
8	32661556	32661962	peak_54845	653	.	264.984863	4.043262	-1	346
8	32730580	32730933	peak_54846	652	.	230.064636	4.073754	-1	70
8	32966927	32967402	peak_54848	486	.	230.932068	3.311996	-1	373
8	32970144	32970581	peak_54849	574	.	250.968353	3.305084	-1	113
8	33001288	33001433	peak_54850	1000	.	289.528046	5.099898	-1	66
8	33068467	33068656	peak_54853	1000	.	208.680511	3.858544	-1	104
8	33152168	33152346	peak_54854	1000	.	250.350296	4.672683	-1	91
8	33158045	33158269	peak_54855	992	.	222.098480	4.173473	-1	124
8	33162015	33162187	peak_54856	1000	.	255.342636	4.445595	-1	76
8	33176685	33176878	peak_54857	1000	.	298.601562	4.885352	-1	79
8	33176994	33178062	peak_54858	949	.	1013.069336	4.653951	-1	698
8	33188662	33188851	peak_54859	1000	.	213.541977	4.425174	-1	116
8	33274730	33274925	peak_54860	1000	.	326.374481	5.245575	-1	116
8	33348616	33348944	peak_54861	617	.	202.275040	4.129441	-1	249
8	33379623	33379780	peak_54863	1000	.	203.390854	4.199114	-1	85
8	33417137	33417310	peak_54864	1000	.	260.232788	4.978900	-1	96
8	33422502	33422695	peak_54866	1000	.	229.628052	4.085431	-1	97
8	33443442	33443605	peak_54867	1000	.	238.737366	4.564263	-1	72
8	33460116	33460284	peak_54868	1000	.	222.570374	4.148188	-1	54
8	33581152	33581377	peak_54869	1000	.	236.662933	4.489087	-1	102
8	33606617	33606800	peak_54871	1000	.	326.515167	5.159176	-1	97
8	33766348	33766538	peak_54873	1000	.	211.283661	3.992376	-1	115
8	33817628	33817800	peak_54874	1000	.	210.952896	4.241818	-1	81
8	33941214	33941378	peak_54876	1000	.	216.206085	4.174821	-1	53
8	33983050	33983228	peak_54877	1000	.	224.440369	4.273609	-1	85
8	34029193	34029367	peak_54878	1000	.	262.049103	4.632436	-1	77
8	34099545	34099748	peak_54880	1000	.	457.248322	5.738916	-1	124
8	34181820	34181995	peak_54881	1000	.	266.387207	4.615633	-1	67
8	34204789	34204973	peak_54882	1000	.	295.680176	5.075793	-1	73
8	34330317	34330492	peak_54884	1000	.	248.410355	4.358134	-1	115
8	34355634	34355781	peak_54885	1000	.	261.510162	4.571431	-1	86
8	34376198	34376361	peak_54886	1000	.	226.463531	4.529849	-1	81
8	34576468	34576646	peak_54887	1000	.	239.381134	4.415540	-1	59
8	34709319	34709464	peak_54890	1000	.	202.081451	4.236123	-1	100
8	34800036	34800227	peak_54891	1000	.	203.239594	4.111436	-1	109
8	34963309	34963476	peak_54892	1000	.	216.714523	4.019966	-1	96
8	34965628	34965794	peak_54893	1000	.	211.992920	4.251374	-1	82
8	34988145	34988314	peak_54894	1000	.	234.004944	4.738850	-1	96
8	35022969	35023178	peak_54896	1000	.	248.116043	4.102472	-1	152
8	35039401	35039570	peak_54897	1000	.	234.515945	4.437375	-1	78
8	35049527	35049705	peak_54898	1000	.	292.815521	5.022167	-1	88
8	35086035	35086223	peak_54899	1000	.	227.839813	4.120482	-1	85
8	35169400	35169567	peak_54902	1000	.	215.940887	4.478433	-1	69
8	35204943	35205106	peak_54903	1000	.	301.683350	4.870286	-1	83
8	35228054	35228228	peak_54905	1000	.	249.660873	4.673209	-1	77
8	35270093	35270289	peak_54906	1000	.	240.841248	4.272287	-1	98
8	35428719	35428889	peak_54907	1000	.	230.275909	4.527705	-1	105
8	35547745	35547902	peak_54909	1000	.	209.474167	4.098907	-1	101
8	35558998	35559173	peak_54910	1000	.	255.026810	4.766558	-1	59
8	35667428	35667610	peak_54913	1000	.	324.479889	5.143117	-1	91
8	35891657	35891812	peak_54919	1000	.	205.592834	4.312589	-1	63
8	36067989	36068146	peak_54920	1000	.	222.270462	4.422767	-1	83
8	36078567	36078734	peak_54922	1000	.	210.182846	4.102049	-1	80
8	36098550	36098698	peak_54923	1000	.	217.433960	4.427750	-1	77
8	36157851	36158065	peak_54925	1000	.	245.518097	4.277378	-1	117
8	36210997	36211144	peak_54926	1000	.	220.133423	4.368768	-1	94
8	36215510	36215688	peak_54927	1000	.	319.406952	4.878865	-1	112
8	36303115	36303271	peak_54929	1000	.	237.235382	4.177251	-1	61
8	36311350	36311538	peak_54930	1000	.	276.723694	4.435127	-1	90
8	36518428	36518580	peak_54932	1000	.	241.967072	4.510876	-1	78
8	36690971	36691126	peak_54933	1000	.	208.003174	4.374461	-1	74
8	36862972	36863385	peak_54934	640	.	264.140808	3.939459	-1	68
8	36888689	36888835	peak_54935	1000	.	274.527252	4.625227	-1	55
8	36916831	36916979	peak_54936	1000	.	207.118774	4.574574	-1	79
8	37053897	37054041	peak_54939	1000	.	231.642365	4.715560	-1	91
8	37115375	37115518	peak_54943	1000	.	213.479645	4.605781	-1	61
8	37122299	37122489	peak_54946	1000	.	239.808655	4.712877	-1	85
8	37123870	37124031	peak_54947	1000	.	214.625732	4.230465	-1	92
8	37138360	37138544	peak_54948	1000	.	266.842346	4.404315	-1	135
8	37147030	37147187	peak_54949	1000	.	208.519135	4.229418	-1	60
8	37148187	37148394	peak_54950	1000	.	283.271576	4.843484	-1	114
8	37274238	37274399	peak_54951	1000	.	202.081268	4.071026	-1	89
8	37278279	37278460	peak_54952	1000	.	272.214966	4.579569	-1	78
8	37290802	37290971	peak_54953	1000	.	221.406082	4.389812	-1	84
8	37348675	37348867	peak_54954	1000	.	217.651703	4.314160	-1	96
8	37374345	37374509	peak_54955	1000	.	246.128952	4.468260	-1	49
8	37396952	37397124	peak_54957	1000	.	243.401611	4.400277	-1	94
8	37426822	37427036	peak_54959	1000	.	269.770111	4.517909	-1	134
8	37493914	37494199	peak_54960	711	.	202.634354	3.586653	-1	86
8	37516388	37516572	peak_54961	1000	.	224.715073	4.406460	-1	92
8	37614107	37614301	peak_54963	1000	.	250.982544	4.511902	-1	109
8	37728709	37728913	peak_54964	1000	.	338.150604	5.270653	-1	86
8	37791531	37791704	peak_54965	1000	.	309.138031	5.239869	-1	68
8	37906835	37906999	peak_54968	1000	.	207.814209	4.109818	-1	115
8	37937155	37937602	peak_54970	792	.	354.064117	3.712385	-1	256
8	38014520	38014703	peak_54972	1000	.	280.250336	4.619777	-1	122
8	38022474	38022694	peak_54973	1000	.	337.356201	4.669016	-1	133
8	38293106	38293307	peak_54976	1000	.	330.814117	4.693264	-1	133
8	38293541	38293698	peak_54977	1000	.	270.955170	4.622358	-1	78
8	38382895	38383052	peak_54979	1000	.	334.436523	5.273433	-1	59
8	38386583	38387542	peak_54980	451	.	432.876587	3.867018	-1	781
8	38475269	38475456	peak_54982	1000	.	285.141724	4.653385	-1	114
8	38540319	38540476	peak_54983	1000	.	263.514374	4.780774	-1	60
8	38552286	38552450	peak_54984	1000	.	261.538086	4.730217	-1	103
8	38625719	38625891	peak_54985	1000	.	202.043884	4.152973	-1	87
8	38637611	38637790	peak_54986	1000	.	257.427826	4.629910	-1	91
8	38640307	38640470	peak_54987	1000	.	201.149094	4.294079	-1	70
8	38644063	38644210	peak_54988	1000	.	214.533417	4.565338	-1	84
8	38663455	38663602	peak_54989	1000	.	236.752197	4.637909	-1	67
8	38741857	38742023	peak_54991	1000	.	235.717575	4.445800	-1	79
8	38800433	38800821	peak_54994	627	.	243.379532	3.760415	-1	295
8	38816622	38816771	peak_54995	1000	.	203.518738	4.471340	-1	65
8	38935677	38935848	peak_54997	1000	.	208.360306	4.131020	-1	115
8	38971975	38972138	peak_54999	1000	.	201.899292	4.481228	-1	64
8	39039549	39039709	peak_55001	1000	.	226.898804	4.791761	-1	81
8	39091296	39091497	peak_55003	1000	.	286.380249	4.495448	-1	69
8	39096050	39096456	peak_55005	709	.	287.881561	3.776387	-1	86
8	39164794	39164944	peak_55009	1000	.	217.094864	4.243806	-1	52
8	39202616	39202774	peak_55010	1000	.	231.121674	4.619206	-1	114
8	39242907	39243091	peak_55011	1000	.	255.714264	4.560230	-1	81
8	39295561	39295741	peak_55012	1000	.	248.519653	4.756567	-1	91
8	39393190	39393365	peak_55014	1000	.	229.358124	4.273780	-1	89
8	39537292	39537444	peak_55016	1000	.	216.956467	4.484968	-1	89
8	39597084	39597260	peak_55019	1000	.	222.352707	4.223300	-1	90
8	39597603	39597739	peak_55020	1000	.	231.342926	4.244468	-1	56
8	39680195	39680359	peak_55024	1000	.	226.204987	4.127789	-1	115
8	39689210	39689372	peak_55025	1000	.	212.809448	3.833789	-1	70
8	39691057	39691207	peak_55026	1000	.	202.178436	4.118132	-1	105
8	39691348	39691559	peak_55027	955	.	201.463852	3.881164	-1	119
8	39701934	39702101	peak_55028	1000	.	227.608597	4.235949	-1	56
8	39711111	39711515	peak_55030	919	.	371.463409	4.290178	-1	131
8	39726786	39727108	peak_55031	707	.	227.551147	4.316978	-1	226
8	39779700	39779884	peak_55032	1000	.	233.053802	4.675426	-1	89
8	39785598	39785756	peak_55033	1000	.	243.673218	4.732388	-1	53
8	39805942	39806279	peak_55034	863	.	290.722534	4.191840	-1	262
8	40241015	40241392	peak_55037	593	.	223.472137	4.040957	-1	86
8	40501600	40502332	peak_55038	470	.	343.876282	3.180933	-1	436
8	40627864	40628015	peak_55040	1000	.	211.240753	4.502684	-1	74
8	40634188	40634363	peak_55041	1000	.	200.862579	4.217174	-1	93
8	40683011	40683191	peak_55042	1000	.	228.814438	4.502214	-1	106
8	40759170	40759415	peak_55043	1000	.	288.595459	4.238208	-1	129
8	40830690	40830851	peak_55044	1000	.	284.672302	4.864954	-1	77
8	40873390	40873964	peak_55046	575	.	330.265503	3.488645	-1	98
8	40904836	40904982	peak_55047	1000	.	214.438293	4.323549	-1	98
8	40951436	40951656	peak_55048	1000	.	285.691620	4.411864	-1	123
8	40967134	40967705	peak_55050	681	.	388.644897	4.604303	-1	83
8	40969025	40969421	peak_55051	704	.	278.624969	3.483159	-1	332
8	40981021	40981204	peak_55053	1000	.	209.195587	4.155885	-1	78
8	41230435	41230628	peak_55056	1000	.	220.148102	4.499843	-1	80
8	41234047	41234223	peak_55057	1000	.	232.754990	4.344689	-1	78
8	41246862	41247053	peak_55065	1000	.	290.409821	4.778321	-1	80
8	41247701	41247884	peak_55066	1000	.	266.961823	4.616503	-1	84
8	41248603	41248780	peak_55067	1000	.	206.081451	3.885076	-1	45
8	41254334	41254726	peak_55074	605	.	236.985733	3.441842	-1	331
8	41260880	41261403	peak_55080	614	.	321.229004	3.958909	-1	425
8	41262066	41262582	peak_55081	546	.	281.841339	3.639867	-1	250
8	41298178	41298574	peak_55106	998	.	395.132172	4.791926	-1	98
8	41301189	41301346	peak_55109	1000	.	267.035126	4.671855	-1	80
8	41301768	41301962	peak_55110	1000	.	323.477356	5.054166	-1	114
8	41316049	41316225	peak_55116	1000	.	300.099976	4.660729	-1	60
8	41322691	41322927	peak_55121	1000	.	295.343719	4.478725	-1	114
8	41325254	41325661	peak_55123	623	.	253.413345	3.885239	-1	327
8	41325996	41326145	peak_55124	1000	.	206.102570	4.309183	-1	100
8	41330553	41330724	peak_55127	1000	.	223.276505	4.315433	-1	74
8	41334035	41334210	peak_55129	1000	.	295.550964	4.833447	-1	101
8	41336452	41336648	peak_55131	1000	.	216.679581	4.092655	-1	111
8	41358139	41358316	peak_55151	1000	.	218.428238	4.148939	-1	86
8	41360042	41360831	peak_55154	570	.	449.359436	4.364018	-1	696
8	41361006	41361233	peak_55155	1000	.	360.134003	4.986392	-1	137
8	41362198	41362703	peak_55156	487	.	245.756638	3.901884	-1	55
8	41364294	41364468	peak_55158	1000	.	285.480957	4.673958	-1	103
8	41366006	41366343	peak_55159	648	.	218.340225	4.056148	-1	118
8	41381191	41381388	peak_55168	1000	.	359.787476	5.211676	-1	116
8	41387221	41387405	peak_55173	1000	.	214.743057	4.161306	-1	118
8	41391638	41392187	peak_55175	914	.	501.635681	3.950147	-1	474
8	41393809	41394002	peak_55177	1000	.	266.917572	4.695357	-1	96
8	41405231	41405473	peak_55183	1000	.	260.068329	4.117869	-1	98
8	41409484	41409895	peak_55188	783	.	321.816254	4.453500	-1	96
8	41412708	41413010	peak_55190	938	.	283.374786	5.094799	-1	96
8	41422885	41423098	peak_55197	1000	.	271.753143	4.617054	-1	98
8	41426166	41426379	peak_55200	1000	.	440.313751	5.931740	-1	99
8	41427136	41427302	peak_55201	1000	.	251.628036	4.590656	-1	81
8	41432858	41433255	peak_55205	742	.	294.730957	4.004889	-1	336
8	41434985	41435169	peak_55207	1000	.	267.881561	4.685205	-1	101
8	41444171	41444369	peak_55213	1000	.	251.647964	4.356466	-1	70
8	41453728	41453878	peak_55217	1000	.	236.302475	4.367733	-1	53
8	41468686	41468896	peak_55228	1000	.	226.238770	4.038014	-1	83
8	41476580	41476782	peak_55235	1000	.	252.253479	4.345389	-1	76
8	41478489	41478654	peak_55236	1000	.	320.467438	5.209733	-1	85
8	41480001	41480204	peak_55238	1000	.	259.409393	4.053367	-1	113
8	41480593	41480833	peak_55239	850	.	203.881134	3.581517	-1	88
8	41500772	41500994	peak_55252	1000	.	340.475800	4.780532	-1	125
8	41502855	41503078	peak_55254	1000	.	233.170502	3.960846	-1	58
8	41507493	41507792	peak_55256	1000	.	361.368378	4.114017	-1	184
8	41511363	41511573	peak_55261	1000	.	231.565140	4.225027	-1	121
8	41511675	41512082	peak_55262	1000	.	409.109558	5.012806	-1	279
8	41516169	41516523	peak_55266	785	.	277.901154	4.308483	-1	268
8	41517882	41518039	peak_55267	1000	.	238.905777	4.721119	-1	87
8	41521562	41521731	peak_55268	1000	.	353.089539	5.272452	-1	74
8	41522047	41522243	peak_55269	1000	.	212.416733	4.094604	-1	107
8	41523613	41523824	peak_55270	1000	.	261.222321	4.155413	-1	132
8	41524823	41525011	peak_55272	1000	.	236.068420	4.217464	-1	117
8	41527574	41527915	peak_55273	688	.	234.440170	4.070256	-1	85
8	41570897	41571076	peak_55298	1000	.	248.895386	4.455742	-1	108
8	41583042	41583278	peak_55302	941	.	222.023865	3.739874	-1	47
8	41588666	41588811	peak_55306	1000	.	221.502701	4.309092	-1	72
8	41588962	41589341	peak_55307	564	.	213.788422	3.651252	-1	161
8	41593806	41593996	peak_55312	1000	.	283.329773	4.577449	-1	92
8	41595425	41595571	peak_55313	1000	.	210.187500	4.368368	-1	93
8	41599162	41599386	peak_55316	897	.	200.938812	3.758565	-1	106
8	41601047	41601368	peak_55319	669	.	214.729233	4.149480	-1	115
8	41619367	41619567	peak_55326	1000	.	308.185455	4.178979	-1	82
8	41624290	41624465	peak_55329	1000	.	292.683258	4.964948	-1	110
8	41625202	41625430	peak_55330	1000	.	236.275375	3.997852	-1	94
8	41636696	41636849	peak_55332	1000	.	259.356232	4.794604	-1	85
8	41650549	41650954	peak_55335	629	.	254.679855	4.574769	-1	243
8	41651892	41652087	peak_55336	1000	.	340.011322	5.274457	-1	96
8	41657101	41657329	peak_55339	1000	.	234.961258	4.128957	-1	62
8	41660719	41660900	peak_55340	1000	.	203.573288	4.022405	-1	89
8	41664289	41664624	peak_55342	728	.	243.796310	3.688636	-1	84
8	41666954	41667112	peak_55343	1000	.	208.895905	4.074835	-1	81
8	41667525	41667882	peak_55344	609	.	217.295181	3.704537	-1	225
8	41696147	41696386	peak_55357	1000	.	262.642273	4.116680	-1	168
8	41698514	41698791	peak_55359	1000	.	306.895050	5.063213	-1	204
8	41712422	41712875	peak_55369	1000	.	462.456451	4.826028	-1	122
8	41716524	41717079	peak_55372	833	.	462.583801	4.520256	-1	392
8	41722487	41722695	peak_55376	1000	.	313.373627	4.821635	-1	91
8	41727334	41727558	peak_55377	1000	.	225.846848	3.595646	-1	95
8	41733799	41734005	peak_55379	1000	.	308.552765	4.462149	-1	125
8	41736883	41737049	peak_55383	1000	.	220.985580	4.415777	-1	82
8	41846130	41846305	peak_55397	1000	.	240.654297	4.505017	-1	96
8	41855448	41855764	peak_55398	803	.	253.835297	3.823381	-1	244
8	41856130	41856545	peak_55399	782	.	324.449951	4.064381	-1	188
8	41922560	41922730	peak_55401	1000	.	269.448700	4.603021	-1	81
8	42017951	42018147	peak_55403	1000	.	281.733093	4.768725	-1	106
8	42126999	42127190	peak_55411	1000	.	415.899811	5.885443	-1	98
8	42161856	42162015	peak_55413	1000	.	222.190369	4.552068	-1	84
8	42190728	42191033	peak_55414	966	.	294.616302	4.079652	-1	98
8	42203863	42204478	peak_55415	585	.	359.891876	3.898777	-1	312
8	42231949	42232153	peak_55420	1000	.	399.709412	5.300016	-1	112
8	42363978	42364172	peak_55422	1000	.	228.599686	3.987079	-1	77
8	42386798	42386966	peak_55425	1000	.	221.920685	4.350217	-1	81
8	42484392	42484575	peak_55435	1000	.	222.552994	4.136678	-1	58
8	42486998	42487184	peak_55437	1000	.	213.549789	4.458244	-1	112
8	42488400	42488742	peak_55438	1000	.	430.346619	5.003596	-1	110
8	42510392	42510537	peak_55440	1000	.	202.110565	4.328430	-1	97
8	42564686	42564923	peak_55445	952	.	225.549377	4.079292	-1	57
8	42578796	42578953	peak_55447	1000	.	238.510086	4.118042	-1	97
8	42592042	42592272	peak_55448	958	.	220.354584	3.896235	-1	69
8	42622733	42622989	peak_55451	1000	.	306.492188	4.326057	-1	124
8	42628069	42628288	peak_55455	1000	.	219.664154	4.125370	-1	98
8	42628421	42628799	peak_55456	668	.	252.326447	3.420601	-1	260
8	42633669	42633843	peak_55457	1000	.	206.809692	4.177921	-1	102
8	42644116	42644282	peak_55458	1000	.	232.972931	4.239659	-1	68
8	42696980	42697138	peak_55462	1000	.	285.894379	5.023985	-1	52
8	42774138	42774298	peak_55465	1000	.	232.403351	4.697042	-1	86
8	42845776	42845945	peak_55470	1000	.	219.692047	4.445873	-1	86
8	42871317	42871485	peak_55471	1000	.	211.546936	4.204957	-1	71
8	42955317	42955452	peak_55473	1000	.	271.758423	4.862643	-1	55
8	42980970	42981399	peak_55474	615	.	263.925446	3.722767	-1	88
8	42990318	42990475	peak_55475	1000	.	232.544662	4.259891	-1	112
8	43075379	43076087	peak_55478	399	.	282.773132	3.815159	-1	400
8	43118217	43118393	peak_55480	1000	.	228.380188	4.112851	-1	59
8	43163455	43163634	peak_55482	1000	.	241.847244	4.472886	-1	98
8	43191846	43192045	peak_55483	1000	.	255.261322	4.294498	-1	70
8	43216505	43216710	peak_55484	1000	.	241.082825	4.781178	-1	124
8	43266269	43266443	peak_55485	1000	.	237.307648	4.249457	-1	58
8	43325594	43326259	peak_55486	439	.	291.941101	3.629926	-1	228
8	43332754	43332932	peak_55487	1000	.	238.492310	4.368556	-1	97
8	43372969	43373135	peak_55489	1000	.	262.075745	4.755806	-1	99
8	43505257	43505470	peak_55494	1000	.	275.224670	4.556350	-1	92
8	43661615	43661786	peak_55495	1000	.	243.168884	4.327311	-1	104
8	43691435	43691654	peak_55496	1000	.	309.159393	4.464056	-1	142
8	43728115	43728452	peak_55498	856	.	288.497375	4.285679	-1	93
8	43746612	43746852	peak_55500	1000	.	286.789612	4.101680	-1	124
8	43752768	43752974	peak_55501	1000	.	308.176910	4.561536	-1	92
8	43790050	43790246	peak_55502	1000	.	224.900238	4.174047	-1	113
8	43791366	43791534	peak_55503	1000	.	201.504700	3.847018	-1	85
8	43837191	43837389	peak_55504	1000	.	221.424637	4.067662	-1	82
8	43844754	43844908	peak_55505	1000	.	226.856689	4.534617	-1	98
8	43914466	43914622	peak_55508	1000	.	215.985504	4.341557	-1	43
8	43920084	43920230	peak_55509	1000	.	232.079056	4.684294	-1	97
8	43972875	43973027	peak_55512	1000	.	238.192200	4.716406	-1	71
8	44034531	44034931	peak_55518	1000	.	416.783051	4.585323	-1	319
8	44063550	44063739	peak_55524	1000	.	208.905746	3.967432	-1	59
8	44099220	44099365	peak_55529	1000	.	250.335724	4.975431	-1	75
8	44109098	44109249	peak_55531	1000	.	236.115356	4.632321	-1	71
8	44136487	44136662	peak_55534	1000	.	220.961411	4.217790	-1	72
8	44138871	44139016	peak_55537	1000	.	216.138168	4.534151	-1	78
8	44162047	44162459	peak_55542	1000	.	473.129395	5.313330	-1	133
8	44183023	44183200	peak_55547	1000	.	247.867752	4.401099	-1	98
8	44196192	44196385	peak_55549	1000	.	250.824966	4.597026	-1	69
8	44203249	44203426	peak_55550	1000	.	301.010620	4.880480	-1	80
8	44296436	44297016	peak_55551	399	.	231.673981	3.645880	-1	364
8	44388665	44388843	peak_55552	1000	.	304.089600	4.812863	-1	100
8	44399882	44400073	peak_55553	1000	.	266.554962	4.661287	-1	83
8	44482041	44482270	peak_55556	906	.	207.578461	3.503039	-1	125
8	44499848	44500347	peak_55557	612	.	305.381134	3.466536	-1	108
8	44565694	44565864	peak_55559	1000	.	255.440308	4.809416	-1	90
8	44635123	44635458	peak_55560	817	.	273.816010	3.564301	-1	216
8	44827878	44828072	peak_55563	1000	.	313.380981	4.833693	-1	85
8	44829610	44829779	peak_55565	1000	.	251.198120	4.782588	-1	66
8	45026830	45026996	peak_55566	1000	.	279.543488	4.575942	-1	67
8	45028748	45029604	peak_55567	470	.	402.390656	3.916720	-1	728
8	45046313	45046607	peak_55568	1000	.	595.284912	6.344668	-1	98
8	45050714	45050883	peak_55569	1000	.	213.057755	4.193986	-1	85
8	45198326	45198507	peak_55570	1000	.	232.571457	4.409937	-1	70
8	45238025	45238205	peak_55571	1000	.	220.333450	4.118946	-1	65
8	45324853	45325033	peak_55573	1000	.	255.004532	4.575836	-1	56
8	45408572	45408732	peak_55574	1000	.	235.966171	4.487977	-1	84
8	45444837	45444992	peak_55575	1000	.	210.369705	4.527887	-1	70
8	45464501	45464668	peak_55576	1000	.	246.253052	4.607162	-1	89
8	45633039	45633200	peak_55578	1000	.	277.872040	4.947210	-1	70
8	45653380	45653548	peak_55579	1000	.	243.690079	4.496586	-1	72
8	45727717	45727873	peak_55581	1000	.	201.013565	4.166142	-1	79
8	45744984	45745184	peak_55582	1000	.	219.523529	4.484575	-1	101
8	45860201	45860353	peak_55585	1000	.	217.729721	4.494137	-1	93
8	45949079	45949246	peak_55590	1000	.	291.255371	4.677094	-1	92
8	45951045	45951427	peak_55591	620	.	236.958862	3.527523	-1	84
8	45951894	45952046	peak_55592	1000	.	222.327728	4.135339	-1	98
8	45954906	45955048	peak_55593	1000	.	218.735535	4.322230	-1	61
8	46020343	46020538	peak_55595	1000	.	285.186005	5.186124	-1	98
8	46130267	46130422	peak_55597	1000	.	250.220566	4.416967	-1	58
8	46135937	46136115	peak_55598	1000	.	288.029388	4.611677	-1	72
8	46192452	46192624	peak_55600	1000	.	201.091980	3.920299	-1	84
8	46287529	46287692	peak_55601	1000	.	203.671204	4.203460	-1	82
8	46429118	46429269	peak_55604	1000	.	205.343216	4.409476	-1	85
8	46638794	46638978	peak_55608	1000	.	240.917816	4.392868	-1	122
8	46643492	46643633	peak_55609	1000	.	228.692917	4.850146	-1	49
8	46683929	46684091	peak_55610	1000	.	254.413269	4.350755	-1	83
8	46770703	46770863	peak_55611	1000	.	215.426498	4.305558	-1	70
8	46809367	46809751	peak_55612	626	.	240.301147	3.592517	-1	160
8	46818159	46818331	peak_55613	1000	.	292.007111	4.856742	-1	96
8	46841991	46842148	peak_55614	1000	.	206.059525	4.445573	-1	77
8	46978621	46978836	peak_55616	1000	.	223.655884	4.050081	-1	153
8	46980747	46980904	peak_55617	1000	.	209.222153	4.448412	-1	79
8	47129570	47129727	peak_55619	1000	.	204.024734	4.124559	-1	86
8	47152993	47153160	peak_55622	1000	.	214.466476	4.477925	-1	76
8	47191496	47191704	peak_55623	1000	.	275.074036	4.513091	-1	111
8	47234749	47234920	peak_55625	1000	.	249.188431	4.505717	-1	87
8	47352508	47352671	peak_55628	1000	.	227.477310	4.585672	-1	88
8	47426269	47426432	peak_55629	1000	.	228.690521	4.356564	-1	55
8	47478313	47478497	peak_55630	1000	.	208.387970	4.153960	-1	99
8	47516042	47516237	peak_55631	1000	.	215.610352	4.037949	-1	98
8	47528385	47528533	peak_55632	1000	.	247.194702	4.503386	-1	73
8	47535767	47535976	peak_55633	1000	.	232.632965	4.001825	-1	72
8	47558218	47558371	peak_55634	1000	.	225.481064	4.561429	-1	55
8	47567349	47567529	peak_55635	1000	.	220.711227	4.276385	-1	124
8	47582905	47583096	peak_55636	1000	.	206.033722	3.984046	-1	82
8	47661325	47661501	peak_55640	1000	.	306.939178	4.909924	-1	82
8	47672539	47672686	peak_55643	1000	.	262.455688	4.764851	-1	61
8	47676104	47676259	peak_55644	1000	.	203.548767	4.395932	-1	107
8	47734544	47734714	peak_55647	1000	.	269.847443	4.563710	-1	87
8	47741636	47741788	peak_55649	1000	.	200.559998	4.339423	-1	62
8	47757578	47757738	peak_55650	1000	.	205.716782	4.245737	-1	105
8	47763695	47763882	peak_55652	1000	.	202.127518	4.085745	-1	91
8	47764556	47765082	peak_55653	599	.	315.230835	3.855027	-1	117
8	47765296	47765436	peak_55654	1000	.	272.401978	4.696452	-1	65
8	47819574	47819768	peak_55656	1000	.	201.490799	4.076308	-1	109
8	47888255	47888508	peak_55657	797	.	201.759247	3.703041	-1	98
8	47906588	47906728	peak_55658	1000	.	209.747482	4.190311	-1	86
8	48088332	48088521	peak_55660	1000	.	229.903458	3.858070	-1	63
8	48118592	48118739	peak_55661	1000	.	256.876251	4.544447	-1	60
8	48173234	48173414	peak_55663	1000	.	253.341171	4.490263	-1	65
8	48295141	48295343	peak_55665	1000	.	347.925690	5.414275	-1	105
8	48327751	48327929	peak_55666	1000	.	207.216034	3.962098	-1	94
8	48364384	48364738	peak_55667	583	.	206.219360	4.120008	-1	60
8	48512553	48512736	peak_55674	1000	.	232.001007	4.323130	-1	118
8	48529473	48529636	peak_55676	1000	.	210.217010	4.272923	-1	82
8	48608081	48608246	peak_55678	1000	.	223.804672	4.475251	-1	116
8	48761697	48761876	peak_55681	1000	.	226.450424	4.342004	-1	60
8	48847982	48848152	peak_55683	1000	.	248.840195	4.614573	-1	76
8	48975188	48975341	peak_55686	1000	.	202.462830	4.455939	-1	59
8	49072821	49073004	peak_55687	1000	.	216.226471	4.380531	-1	104
8	49101691	49101876	peak_55688	1000	.	224.406586	4.338406	-1	72
8	49155758	49155932	peak_55690	1000	.	229.061691	4.344142	-1	61
8	49157726	49157901	peak_55691	1000	.	205.387695	4.061512	-1	103
8	49350909	49351068	peak_55696	1000	.	201.489670	4.197528	-1	94
8	49356739	49356916	peak_55697	1000	.	237.422806	4.267598	-1	85
8	49444827	49445007	peak_55698	1000	.	205.898132	4.013212	-1	65
8	49474976	49475187	peak_55700	1000	.	215.524261	4.259433	-1	96
8	49558141	49558300	peak_55702	1000	.	266.731232	4.737794	-1	79
8	49559437	49559643	peak_55703	1000	.	225.843353	3.697994	-1	60
8	49571480	49571663	peak_55704	1000	.	244.610168	4.482868	-1	73
8	49941557	49941786	peak_55710	1000	.	284.111755	4.393913	-1	115
8	49987376	49987557	peak_55711	1000	.	211.312164	4.091864	-1	141
8	50063241	50063435	peak_55714	1000	.	330.920471	4.918035	-1	114
8	50085864	50086101	peak_55717	1000	.	243.222839	3.962676	-1	159
8	50093691	50093874	peak_55718	1000	.	320.428223	4.838144	-1	100
8	50104240	50104407	peak_55719	1000	.	212.000229	3.983635	-1	64
8	50233984	50234159	peak_55723	1000	.	206.911423	4.256871	-1	78
8	50395811	50395990	peak_55724	1000	.	206.618469	4.025160	-1	73
8	50432139	50432314	peak_55725	1000	.	214.513214	4.413647	-1	105
8	50526578	50526738	peak_55727	1000	.	202.983337	4.104233	-1	96
8	50595263	50595423	peak_55728	1000	.	209.112946	4.173473	-1	69
8	50619707	50619867	peak_55729	1000	.	230.226105	4.621147	-1	85
8	50790893	50791195	peak_55732	972	.	293.565735	5.393356	-1	98
8	50926948	50927112	peak_55733	1000	.	214.916534	4.326600	-1	83
8	51063343	51063526	peak_55737	1000	.	269.995514	4.948892	-1	82
8	51080924	51081124	peak_55738	1000	.	297.441559	4.832306	-1	103
8	51358162	51358317	peak_55742	1000	.	217.614883	4.546730	-1	67
8	51524901	51525074	peak_55748	1000	.	245.201263	4.125417	-1	121
8	51572601	51572897	peak_55754	678	.	200.676987	3.570583	-1	51
8	51617065	51617216	peak_55758	1000	.	234.214294	4.353414	-1	94
8	51790311	51790499	peak_55761	1000	.	239.643417	4.720441	-1	84
8	51820123	51820386	peak_55762	996	.	261.958740	3.684105	-1	109
8	51989742	51989935	peak_55764	1000	.	211.106125	4.244806	-1	81
8	52019014	52019180	peak_55767	1000	.	247.128098	4.648056	-1	83
8	52103244	52103485	peak_55769	1000	.	261.662354	4.001796	-1	69
8	52162072	52162617	peak_55770	915	.	498.803833	4.885729	-1	461
8	52163347	52163565	peak_55772	1000	.	276.941895	4.142626	-1	113
8	52304623	52304805	peak_55775	1000	.	294.907074	4.529430	-1	122
8	52340965	52341169	peak_55776	1000	.	321.437134	4.812234	-1	78
8	52439216	52439393	peak_55780	1000	.	226.402023	4.193326	-1	81
8	52440059	52440229	peak_55781	1000	.	211.668777	3.834208	-1	64
8	52627868	52628043	peak_55783	1000	.	205.416321	3.977699	-1	97
8	52658098	52658274	peak_55784	1000	.	279.763763	4.617267	-1	93
8	52841165	52841339	peak_55786	1000	.	316.956909	5.228266	-1	84
8	52895242	52895661	peak_55789	612	.	256.343292	3.818576	-1	339
8	52997540	52997671	peak_55794	1000	.	203.652313	4.471196	-1	53
8	53026986	53027561	peak_55795	684	.	393.042938	3.720961	-1	105
8	53113848	53114018	peak_55796	1000	.	239.312759	4.456198	-1	68
8	53213398	53213572	peak_55800	1000	.	260.997437	4.619979	-1	91
8	53316035	53316212	peak_55801	1000	.	381.220490	5.427536	-1	80
8	53331659	53331875	peak_55802	1000	.	264.759583	4.680230	-1	114
8	53333748	53333895	peak_55803	1000	.	205.415833	4.125729	-1	66
8	53730827	53731020	peak_55812	1000	.	204.583817	4.424229	-1	96
8	53786523	53786681	peak_55814	1000	.	238.515518	4.400815	-1	106
8	53793344	53793600	peak_55820	1000	.	286.213684	4.276231	-1	183
8	53962361	53962550	peak_55826	1000	.	258.225769	4.564141	-1	119
8	54001074	54001274	peak_55829	1000	.	205.649475	4.119642	-1	92
8	54155576	54155743	peak_55834	1000	.	221.972031	4.687722	-1	103
8	54419494	54419657	peak_55846	1000	.	362.092072	5.345603	-1	90
8	54474996	54475223	peak_55847	1000	.	270.342529	4.243655	-1	86
8	54671114	54671736	peak_55850	773	.	481.046539	4.183798	-1	323
8	54712293	54712511	peak_55855	1000	.	226.279617	4.225383	-1	144
8	54732629	54732788	peak_55857	1000	.	243.265442	4.422576	-1	77
8	54741816	54741969	peak_55858	1000	.	284.118347	4.834651	-1	55
8	54778349	54778523	peak_55860	1000	.	264.026611	4.538180	-1	85
8	54798028	54798171	peak_55861	1000	.	202.403473	4.396586	-1	67
8	54810157	54810353	peak_55862	1000	.	221.150391	4.345747	-1	76
8	54819070	54819255	peak_55863	1000	.	207.606277	4.049272	-1	74
8	54873722	54873886	peak_55864	1000	.	229.890961	4.292630	-1	55
8	54924077	54924222	peak_55866	1000	.	207.864273	4.448550	-1	80
8	54949845	54950156	peak_55867	1000	.	329.966187	3.645017	-1	259
8	55024942	55025104	peak_55868	1000	.	261.064087	4.825032	-1	79
8	55113303	55113743	peak_55869	840	.	369.715729	3.775830	-1	305
8	55209372	55209525	peak_55871	1000	.	203.319244	4.310235	-1	96
8	55318784	55318941	peak_55874	1000	.	251.073639	4.510858	-1	94
8	55363183	55363597	peak_55876	493	.	204.185104	3.122474	-1	145
8	55381461	55381630	peak_55877	1000	.	264.559601	4.646558	-1	98
8	55397400	55397821	peak_55878	935	.	393.650513	4.238825	-1	343
8	55459048	55459216	peak_55880	1000	.	210.722198	4.416836	-1	51
8	55518867	55519513	peak_55881	328	.	212.143509	3.029803	-1	520
8	55559041	55559265	peak_55883	918	.	205.526672	4.004873	-1	111
8	55568974	55569568	peak_55884	623	.	370.027588	4.150714	-1	332
8	55592547	55592716	peak_55887	1000	.	228.812485	4.412483	-1	80
8	55596924	55597126	peak_55888	1000	.	369.794281	5.360686	-1	98
8	55632733	55632893	peak_55889	1000	.	204.268829	4.281902	-1	61
8	55663595	55663787	peak_55891	1000	.	263.157715	4.417534	-1	71
8	55713569	55713738	peak_55894	1000	.	206.627182	4.353989	-1	79
8	55754228	55754416	peak_55898	1000	.	266.651154	4.339859	-1	119
8	55825247	55825503	peak_55902	830	.	212.530243	3.830985	-1	181
8	55849438	55849590	peak_55903	1000	.	204.664032	4.072250	-1	52
8	55861314	55861500	peak_55904	1000	.	236.217514	4.155660	-1	59
8	55908378	55908701	peak_55907	788	.	254.654739	4.350618	-1	82
8	55915155	55915502	peak_55908	780	.	270.781281	3.582969	-1	156
8	55931173	55931525	peak_55909	690	.	242.788910	3.410539	-1	233
8	55975009	55975191	peak_55911	1000	.	247.575409	4.426902	-1	54
8	55985241	55985408	peak_55912	1000	.	298.533417	4.821674	-1	71
8	55989246	55989622	peak_55913	874	.	328.735016	4.279652	-1	207
8	55995764	55996184	peak_55914	693	.	290.914398	3.575036	-1	90
8	56008232	56008389	peak_55915	1000	.	221.283417	4.252925	-1	96
8	56031405	56031554	peak_55916	1000	.	225.787979	4.239656	-1	84
8	56034120	56034292	peak_55917	1000	.	210.950653	4.281250	-1	54
8	56074171	56074390	peak_55920	1000	.	235.759460	4.021176	-1	126
8	56105160	56105551	peak_55923	781	.	305.393005	3.988643	-1	108
8	56141469	56141618	peak_55924	1000	.	231.020096	4.325625	-1	82
8	56143966	56144111	peak_55925	1000	.	236.915634	4.720771	-1	59
8	56146341	56146663	peak_55927	942	.	303.242157	4.181721	-1	120
8	56154470	56154631	peak_55928	1000	.	268.363007	4.594606	-1	99
8	56177776	56177935	peak_55930	1000	.	264.514740	4.694267	-1	73
8	56192802	56192958	peak_55931	1000	.	203.742020	4.110237	-1	67
8	56220895	56221085	peak_55934	1000	.	232.595901	4.302277	-1	105
8	56237934	56238086	peak_55937	1000	.	226.298294	4.506178	-1	88
8	56245550	56245729	peak_55938	1000	.	256.086761	4.556473	-1	69
8	56255990	56256439	peak_55940	477	.	214.063599	3.329678	-1	411
8	56292999	56293166	peak_55942	1000	.	229.800842	4.838801	-1	96
8	56301851	56302579	peak_55946	816	.	594.208130	4.082160	-1	384
8	56303901	56304447	peak_55947	517	.	282.441162	3.358570	-1	206
8	56304671	56305779	peak_55948	756	.	837.357239	4.789568	-1	405
8	56307062	56307226	peak_55949	1000	.	211.215820	4.086339	-1	112
8	56311409	56311691	peak_55951	882	.	248.719223	4.026823	-1	98
8	56321578	56321736	peak_55952	1000	.	221.249252	4.325081	-1	81
8	56396323	56396536	peak_55957	1000	.	330.351227	4.782319	-1	94
8	56410687	56411206	peak_55958	819	.	425.128693	3.983052	-1	43
8	56442254	56442565	peak_55960	1000	.	432.626282	4.640164	-1	182
8	56523475	56523642	peak_55965	1000	.	228.232071	4.188942	-1	73
8	56533215	56533463	peak_55966	807	.	200.132507	3.460394	-1	72
8	56572943	56573103	peak_55968	1000	.	218.777878	4.221414	-1	60
8	56597993	56598164	peak_55969	1000	.	269.926971	4.705058	-1	89
8	56607589	56607775	peak_55970	1000	.	267.150604	4.550750	-1	111
8	56673975	56674187	peak_55971	1000	.	239.302414	4.029227	-1	121
8	56698162	56698368	peak_55973	1000	.	269.167145	4.165274	-1	75
8	56709908	56710042	peak_55975	1000	.	233.428513	4.018979	-1	41
8	57002406	57002607	peak_55979	1000	.	237.999084	4.161213	-1	74
8	57031643	57031804	peak_55981	1000	.	200.032532	4.177668	-1	64
8	57051385	57051575	peak_55984	1000	.	235.014954	4.349743	-1	111
8	57061240	57061460	peak_55985	1000	.	268.334503	4.141710	-1	110
8	57086100	57086479	peak_55987	1000	.	471.687439	4.379834	-1	95
8	57194945	57195111	peak_55988	1000	.	200.284760	4.030856	-1	68
8	57233288	57233434	peak_55990	1000	.	239.474014	4.519260	-1	79
8	57241130	57241312	peak_55991	1000	.	320.021759	4.897820	-1	83
8	57468247	57468415	peak_55995	1000	.	228.659714	4.206758	-1	104
8	57482607	57482777	peak_55996	1000	.	201.621948	4.355038	-1	72
8	57573294	57573440	peak_55997	1000	.	205.631454	4.177761	-1	73
8	57770207	57770396	peak_56001	1000	.	242.242111	4.452752	-1	73
8	57810039	57810208	peak_56005	1000	.	215.630829	4.375058	-1	71
8	57868833	57869016	peak_56007	1000	.	251.013046	4.700994	-1	86
8	57906358	57906522	peak_56008	1000	.	220.672745	4.365019	-1	93
8	57915565	57915739	peak_56009	1000	.	257.712311	4.814766	-1	114
8	58004190	58004403	peak_56014	1000	.	277.453186	4.620396	-1	111
8	58042938	58043090	peak_56015	1000	.	215.466446	4.134589	-1	88
8	58143788	58143979	peak_56018	1000	.	247.720993	4.524868	-1	99
8	58152370	58152513	peak_56019	1000	.	215.199860	4.613563	-1	83
8	58220984	58221157	peak_56021	1000	.	211.145813	4.355854	-1	91
8	58427639	58427828	peak_56025	1000	.	279.200653	4.415204	-1	103
8	58654627	58654803	peak_56028	1000	.	204.556137	4.349911	-1	60
8	58717972	58718182	peak_56029	1000	.	223.343857	4.318090	-1	105
8	58727383	58727557	peak_56030	1000	.	201.537292	4.196698	-1	55
8	58824280	58824441	peak_56034	1000	.	218.104691	4.624091	-1	61
8	58935298	58935460	peak_56036	1000	.	200.645966	4.421520	-1	72
8	58959964	58960143	peak_56037	1000	.	218.531982	4.515723	-1	98
8	59058129	59058299	peak_56040	1000	.	278.501038	4.671330	-1	108
8	59206022	59206185	peak_56043	1000	.	241.579132	4.387170	-1	78
8	59267218	59267373	peak_56046	1000	.	206.150543	4.391082	-1	41
8	59358954	59359190	peak_56049	1000	.	256.141327	4.357376	-1	121
8	59503497	59503652	peak_56050	1000	.	309.931427	5.233601	-1	80
8	59552194	59552359	peak_56051	1000	.	207.887955	4.360458	-1	61
8	59558815	59559047	peak_56052	1000	.	329.859009	4.505315	-1	106
8	59566687	59567036	peak_56053	1000	.	400.326630	4.706533	-1	188
8	59625879	59626070	peak_56054	1000	.	254.202393	4.519095	-1	117
8	59637559	59637966	peak_56055	1000	.	472.601227	4.720939	-1	147
8	59704024	59704539	peak_56056	791	.	407.586914	4.059948	-1	165
8	59721253	59721427	peak_56057	1000	.	231.106247	4.522962	-1	78
8	59759234	59759454	peak_56058	1000	.	221.028793	4.062005	-1	110
8	59816596	59816763	peak_56060	1000	.	270.536011	4.524205	-1	81
8	59932247	59932401	peak_56063	1000	.	245.586838	5.017402	-1	69
8	59945378	59945557	peak_56064	1000	.	233.164749	4.155230	-1	103
8	60032080	60032258	peak_56067	1000	.	231.566925	4.340127	-1	53
8	60051588	60051812	peak_56069	934	.	209.104156	3.892536	-1	109
8	60158069	60158239	peak_56070	1000	.	248.435349	4.566927	-1	118
8	60293807	60293971	peak_56071	1000	.	207.975113	4.268163	-1	96
8	60445929	60446098	peak_56074	1000	.	243.793808	4.539443	-1	90
8	60499943	60500113	peak_56075	1000	.	203.468399	4.153813	-1	97
8	60531285	60531448	peak_56076	1000	.	203.893082	4.117042	-1	59
8	60608987	60609175	peak_56078	1000	.	222.207489	4.310135	-1	97
8	60687370	60687540	peak_56079	1000	.	231.948914	4.463597	-1	73
8	60926361	60926562	peak_56080	1000	.	297.630493	4.702575	-1	78
8	61002354	61002521	peak_56081	1000	.	214.812683	4.111675	-1	86
8	61123949	61124124	peak_56085	1000	.	211.452896	4.046249	-1	108
8	61211581	61211732	peak_56086	1000	.	242.288315	4.375689	-1	62
8	61212792	61212944	peak_56087	1000	.	201.275848	4.515038	-1	56
8	61238897	61239056	peak_56088	1000	.	244.298599	4.521197	-1	54
8	61243380	61243554	peak_56089	1000	.	269.891815	5.068178	-1	84
8	61256582	61256794	peak_56090	1000	.	292.825287	4.599391	-1	85
8	61258953	61259137	peak_56091	1000	.	221.336700	4.817727	-1	103
8	61455883	61456045	peak_56093	1000	.	258.244293	4.310547	-1	85
8	61525606	61525899	peak_56094	712	.	208.567261	3.357620	-1	213
8	61537649	61538039	peak_56095	683	.	266.188171	4.590918	-1	79
8	61569278	61569464	peak_56098	1000	.	219.324554	4.242591	-1	119
8	61715336	61715496	peak_56099	1000	.	212.034988	4.476228	-1	83
8	61757819	61757985	peak_56100	1000	.	273.701996	4.699252	-1	65
8	61777324	61777661	peak_56101	623	.	209.942932	3.484555	-1	66
8	61790221	61790367	peak_56102	1000	.	209.984589	4.309551	-1	67
8	61858681	61858864	peak_56104	1000	.	208.998962	4.633475	-1	97
8	61912454	61912712	peak_56105	954	.	246.251266	3.796054	-1	96
8	61928667	61928816	peak_56106	1000	.	220.277649	4.324709	-1	85
8	61996010	61996155	peak_56107	1000	.	211.654602	4.300796	-1	58
8	62025478	62025619	peak_56108	1000	.	226.452133	4.386488	-1	83
8	62056409	62056572	peak_56110	1000	.	259.246948	4.433458	-1	65
8	62157235	62157402	peak_56111	1000	.	208.556091	4.444439	-1	78
8	62164974	62165122	peak_56112	1000	.	213.507278	4.550766	-1	58
8	62173721	62173875	peak_56113	1000	.	265.425354	4.852713	-1	73
8	62268168	62268357	peak_56114	1000	.	302.910522	4.780241	-1	98
8	62276488	62276651	peak_56116	1000	.	207.321854	4.290758	-1	54
8	62307849	62307990	peak_56117	1000	.	216.915512	4.290192	-1	84
8	62309975	62310143	peak_56118	1000	.	233.738708	4.302528	-1	105
8	62346044	62346195	peak_56119	1000	.	200.465607	4.124231	-1	62
8	62456528	62456724	peak_56122	1000	.	280.158325	4.559403	-1	91
8	62576564	62576754	peak_56123	1000	.	262.127533	4.483295	-1	102
8	62592338	62592509	peak_56124	1000	.	229.272064	4.752264	-1	81
8	62598667	62598819	peak_56126	1000	.	233.349091	4.310388	-1	79
8	62617243	62617405	peak_56127	1000	.	235.240509	4.478553	-1	80
8	62691616	62691780	peak_56128	1000	.	259.074066	4.995025	-1	79
8	62721733	62721922	peak_56129	1000	.	236.990402	4.195992	-1	118
8	62785243	62785437	peak_56130	1000	.	311.112640	4.878336	-1	112
8	62979713	62980093	peak_56134	605	.	230.024002	3.506865	-1	311
8	63070100	63070298	peak_56135	1000	.	321.162415	5.006052	-1	107
8	63274088	63274233	peak_56136	1000	.	210.549408	4.455287	-1	79
8	63275187	63275361	peak_56137	1000	.	246.165466	4.653970	-1	103
8	63327638	63327819	peak_56138	1000	.	234.936600	4.262911	-1	122
8	63381848	63382009	peak_56140	1000	.	206.139542	4.409139	-1	82
8	63405473	63405676	peak_56141	1000	.	226.825684	4.457203	-1	103
8	63458572	63458739	peak_56142	1000	.	201.117050	3.915424	-1	108
8	63658546	63658726	peak_56147	1000	.	283.180420	4.496508	-1	119
8	63788601	63788930	peak_56149	815	.	268.027344	4.797514	-1	59
8	63809296	63809461	peak_56150	1000	.	282.632294	5.080433	-1	87
8	64002618	64002777	peak_56152	1000	.	281.056610	4.748473	-1	95
8	64061493	64061861	peak_56153	668	.	245.758545	3.961244	-1	252
8	64079263	64079424	peak_56154	1000	.	205.581818	4.059676	-1	74
8	64085730	64085965	peak_56155	1000	.	274.715515	4.285774	-1	90
8	64216797	64217005	peak_56160	1000	.	278.438354	4.733658	-1	78
8	64325868	64326057	peak_56162	1000	.	296.622437	4.617996	-1	116
8	64586716	64586901	peak_56163	1000	.	293.579926	4.561111	-1	82
8	64952136	64952519	peak_56166	758	.	290.374054	3.687096	-1	93
8	65025363	65025533	peak_56169	1000	.	214.597275	4.247692	-1	80
8	65100637	65100838	peak_56170	1000	.	286.268097	4.692566	-1	111
8	65102819	65103101	peak_56172	767	.	216.275909	4.320915	-1	112
8	65155833	65156017	peak_56173	1000	.	247.388336	4.510004	-1	87
8	65179936	65180323	peak_56176	527	.	204.119354	3.259216	-1	277
8	65220471	65220618	peak_56178	1000	.	203.906784	4.291280	-1	59
8	65264279	65264436	peak_56179	1000	.	204.891983	4.062018	-1	115
8	65309747	65309924	peak_56180	1000	.	372.824982	5.352634	-1	107
8	65314646	65314848	peak_56181	1000	.	287.611115	4.387152	-1	119
8	65338213	65338407	peak_56183	1000	.	202.157440	4.286002	-1	91
8	65364558	65364752	peak_56184	1000	.	250.182709	4.633620	-1	117
8	65415822	65416069	peak_56185	1000	.	253.007294	4.337522	-1	122
8	65422264	65422436	peak_56186	1000	.	243.011200	4.491096	-1	103
8	65483861	65484031	peak_56190	1000	.	225.796860	4.214349	-1	86
8	65532478	65532626	peak_56191	1000	.	202.077408	4.090251	-1	87
8	65602737	65602883	peak_56193	1000	.	277.387085	4.684819	-1	48
8	65661854	65662033	peak_56194	1000	.	226.206680	4.087824	-1	54
8	65699705	65699872	peak_56195	1000	.	272.910339	4.852980	-1	66
8	65746727	65746901	peak_56196	1000	.	218.913269	4.284483	-1	77
8	65758059	65758237	peak_56197	1000	.	253.408096	4.538276	-1	89
8	65764922	65765434	peak_56198	554	.	283.597809	3.636312	-1	430
8	65891124	65891301	peak_56202	1000	.	216.268646	4.261481	-1	104
8	65996395	65996549	peak_56204	1000	.	264.724213	4.964809	-1	98
8	66064021	66064327	peak_56206	942	.	288.338074	4.021601	-1	201
8	66080133	66080287	peak_56207	1000	.	214.836945	4.562522	-1	97
8	66138499	66138667	peak_56209	1000	.	221.054230	4.276905	-1	65
8	66154846	66155054	peak_56210	1000	.	323.233398	4.794804	-1	89
8	66254517	66255030	peak_56227	870	.	446.165497	4.179313	-1	412
8	66256182	66256524	peak_56230	942	.	322.002350	4.013131	-1	56
8	66258048	66258436	peak_56232	743	.	288.233521	3.672636	-1	52
8	66258739	66258915	peak_56233	1000	.	229.607452	4.535775	-1	88
8	66261634	66261989	peak_56235	1000	.	413.509003	5.317687	-1	197
8	66262458	66262694	peak_56236	886	.	209.119675	3.882419	-1	94
8	66278122	66278619	peak_56245	613	.	304.489014	4.235826	-1	300
8	66279037	66279550	peak_56246	1000	.	542.890564	5.539505	-1	251
8	66285442	66285655	peak_56250	1000	.	287.159698	4.692301	-1	98
8	66301978	66302185	peak_56261	1000	.	284.681122	4.478881	-1	91
8	66302463	66303064	peak_56262	368	.	220.918686	3.764387	-1	31
8	66321629	66321820	peak_56275	1000	.	204.393646	4.302114	-1	91
8	66654417	66654592	peak_56281	1000	.	231.324600	4.053940	-1	68
8	66672499	66672684	peak_56282	1000	.	294.821228	4.814505	-1	101
8	66688351	66688525	peak_56283	1000	.	306.844910	5.093261	-1	59
8	66702722	66702890	peak_56284	1000	.	212.624039	4.205792	-1	95
8	66740471	66740623	peak_56287	1000	.	225.273254	4.459715	-1	75
8	66762566	66762774	peak_56288	1000	.	355.516571	5.338246	-1	129
8	66950648	66950806	peak_56290	1000	.	205.751602	4.311409	-1	59
8	67136090	67136317	peak_56294	1000	.	233.301559	3.944727	-1	97
8	67175580	67175759	peak_56296	1000	.	241.328613	4.124002	-1	125
8	67179416	67179594	peak_56298	1000	.	210.835938	4.168313	-1	99
8	67202298	67202449	peak_56299	1000	.	208.889694	4.122728	-1	91
8	67221242	67221411	peak_56301	1000	.	289.701874	4.714981	-1	76
8	67245227	67245472	peak_56302	965	.	236.312531	3.524336	-1	48
8	67294258	67294446	peak_56307	1000	.	216.915405	4.348351	-1	67
8	67303877	67304206	peak_56308	787	.	258.889618	3.545234	-1	270
8	67308886	67309154	peak_56309	1000	.	287.253052	4.502863	-1	71
8	67320386	67320608	peak_56310	1000	.	267.548981	4.538714	-1	97
8	67349061	67349250	peak_56312	1000	.	265.778778	4.560153	-1	79
8	67373131	67373279	peak_56313	1000	.	227.431015	4.585076	-1	66
8	67389338	67389532	peak_56314	1000	.	222.997360	3.995614	-1	76
8	67392144	67392306	peak_56315	1000	.	301.430450	5.059316	-1	80
8	67408158	67408336	peak_56316	1000	.	247.779770	4.281849	-1	81
8	67451494	67451686	peak_56317	1000	.	365.954529	5.308604	-1	84
8	67559101	67559267	peak_56321	1000	.	208.015137	4.297736	-1	100
8	67568160	67568336	peak_56322	1000	.	221.936203	4.320892	-1	77
8	67607784	67607937	peak_56324	1000	.	308.327209	5.387317	-1	88
8	67631367	67631551	peak_56326	1000	.	262.158875	4.492949	-1	97
8	67633598	67633739	peak_56327	1000	.	200.150162	4.342352	-1	69
8	67647233	67647413	peak_56328	1000	.	262.524139	4.733311	-1	89
8	67654275	67654443	peak_56330	1000	.	215.532120	4.345489	-1	69
8	67665811	67665987	peak_56331	1000	.	303.322205	4.853488	-1	79
8	67703547	67703705	peak_56332	1000	.	202.398483	4.218484	-1	84
8	67748366	67748501	peak_56334	1000	.	221.378830	4.343925	-1	51
8	67815521	67815706	peak_56335	1000	.	224.917313	4.326170	-1	101
8	67819970	67820125	peak_56336	1000	.	234.092041	4.306055	-1	68
8	67842141	67842319	peak_56338	1000	.	227.456390	4.380555	-1	82
8	67853232	67853387	peak_56339	1000	.	203.103531	4.498587	-1	77
8	67870193	67870365	peak_56340	1000	.	222.618149	4.451554	-1	72
8	67887895	67888245	peak_56343	683	.	239.001740	3.848130	-1	126
8	67888895	67889072	peak_56344	1000	.	245.217712	4.233071	-1	80
8	67903861	67904185	peak_56345	771	.	249.797607	4.073925	-1	246
8	68000414	68000636	peak_56346	959	.	212.874130	3.636890	-1	116
8	68185348	68185505	peak_56347	1000	.	258.454193	4.518234	-1	59
8	68210899	68211057	peak_56348	1000	.	211.537415	4.288049	-1	83
8	68435705	68435840	peak_56351	1000	.	208.388641	4.262896	-1	58
8	68529282	68529481	peak_56352	1000	.	335.792023	5.084350	-1	103
8	68535091	68535268	peak_56353	1000	.	247.832001	4.652939	-1	75
8	68557158	68557418	peak_56356	802	.	208.471039	4.073936	-1	174
8	68585172	68585356	peak_56358	1000	.	212.269028	3.971696	-1	103
8	68639533	68639726	peak_56360	1000	.	251.209198	4.350589	-1	113
8	68737973	68738133	peak_56362	1000	.	203.378571	4.191572	-1	76
8	68812515	68812676	peak_56363	1000	.	219.780273	4.102632	-1	62
8	68846108	68846302	peak_56364	1000	.	245.338928	4.307357	-1	101
8	68875550	68875720	peak_56365	1000	.	247.299164	4.587369	-1	93
8	68976382	68976549	peak_56371	1000	.	331.360107	5.332722	-1	98
8	69021767	69021942	peak_56372	1000	.	393.236755	5.783057	-1	90
8	69083351	69083549	peak_56374	1000	.	307.639404	4.976590	-1	88
8	69221738	69221936	peak_56376	1000	.	232.353180	4.124474	-1	56
8	69278455	69278660	peak_56377	1000	.	225.854202	3.971366	-1	134
8	69298804	69298975	peak_56378	1000	.	232.424225	4.264326	-1	77
8	69645583	69645728	peak_56382	1000	.	239.840042	4.553279	-1	71
8	69657053	69657322	peak_56383	760	.	204.452560	4.092087	-1	215
8	69764457	69764650	peak_56386	1000	.	233.013550	4.053174	-1	65
8	69837972	69838165	peak_56387	1000	.	300.199982	4.809830	-1	84
8	69887932	69888095	peak_56389	1000	.	274.060760	4.653412	-1	85
8	69899117	69899501	peak_56390	763	.	292.898193	3.853551	-1	44
8	69976779	69976954	peak_56392	1000	.	217.419495	3.937561	-1	51
8	70027589	70027996	peak_56394	593	.	241.542831	3.905485	-1	195
8	70376744	70376934	peak_56400	1000	.	206.741623	3.832067	-1	62
8	70402795	70402983	peak_56401	1000	.	278.683197	4.568326	-1	109
8	70740278	70740429	peak_56406	1000	.	228.415314	4.164827	-1	37
8	70857943	70858599	peak_56409	493	.	323.483795	3.509846	-1	314
8	70877030	70877397	peak_56410	647	.	237.274185	3.434918	-1	322
8	70877954	70878108	peak_56411	1000	.	212.911667	4.560018	-1	83
8	71115973	71116172	peak_56415	1000	.	200.100769	4.245636	-1	116
8	71215941	71216104	peak_56417	1000	.	234.899857	4.535210	-1	103
8	71246527	71246699	peak_56418	1000	.	234.709946	4.588422	-1	81
8	71284908	71285094	peak_56420	1000	.	224.847153	4.227804	-1	105
8	71304751	71304915	peak_56422	1000	.	208.361160	4.114060	-1	105
8	71314279	71314466	peak_56423	1000	.	201.503845	4.316747	-1	82
8	71345675	71345829	peak_56424	1000	.	200.558853	4.210942	-1	49
8	71352894	71353072	peak_56425	1000	.	210.731522	4.366935	-1	99
8	71374572	71374796	peak_56427	1000	.	374.150208	5.127380	-1	96
8	71386282	71386488	peak_56428	1000	.	272.856384	4.553072	-1	116
8	71548174	71548432	peak_56432	1000	.	290.895325	3.895827	-1	139
8	71605323	71605480	peak_56435	1000	.	207.120972	4.044435	-1	103
8	71627042	71627238	peak_56436	1000	.	252.333237	4.195807	-1	107
8	71673675	71674342	peak_56438	770	.	513.355530	4.200901	-1	393
8	71730803	71730992	peak_56439	1000	.	287.862640	4.784770	-1	99
8	71737312	71737488	peak_56440	1000	.	248.361893	4.527792	-1	72
8	71760895	71761059	peak_56441	1000	.	225.777252	4.272613	-1	48
8	71768720	71768891	peak_56442	1000	.	218.806442	4.298471	-1	85
8	71855686	71855850	peak_56444	1000	.	239.775314	4.734907	-1	85
8	71904213	71904491	peak_56445	1000	.	445.911072	4.550866	-1	48
8	71922069	71922227	peak_56447	1000	.	225.759338	4.667730	-1	61
8	71934001	71934174	peak_56448	1000	.	236.421082	4.540946	-1	96
8	71934435	71934617	peak_56449	1000	.	236.088135	4.322022	-1	76
8	71961697	71961842	peak_56451	1000	.	203.696350	4.165611	-1	59
8	71977087	71977851	peak_56453	919	.	701.734985	4.526130	-1	576
8	71987180	71987360	peak_56455	1000	.	225.034149	4.390218	-1	88
8	71996246	71996406	peak_56456	1000	.	220.876266	4.436870	-1	43
8	72038757	72038932	peak_56457	1000	.	250.171860	4.509717	-1	80
8	72068836	72069006	peak_56458	1000	.	252.289688	5.092010	-1	85
8	72081807	72081979	peak_56459	1000	.	218.562408	4.759120	-1	87
8	72088624	72089227	peak_56460	867	.	522.933655	3.672175	-1	305
8	72156442	72156600	peak_56461	1000	.	200.404007	3.904290	-1	55
8	72213751	72213919	peak_56463	1000	.	232.947845	4.447539	-1	107
8	72265170	72265363	peak_56465	1000	.	253.483582	4.251984	-1	73
8	72297880	72298051	peak_56466	1000	.	206.547195	4.194940	-1	96
8	72356194	72356702	peak_56467	790	.	401.518799	4.003536	-1	91
8	72403726	72403884	peak_56468	1000	.	294.749451	5.065462	-1	97
8	72420845	72421058	peak_56470	1000	.	248.770813	4.364625	-1	96
8	72422301	72423031	peak_56471	963	.	703.255737	3.983143	-1	330
8	72479702	72480139	peak_56472	627	.	273.834290	3.802571	-1	248
8	72497864	72498111	peak_56474	916	.	226.169861	3.396081	-1	176
8	72528821	72528971	peak_56475	1000	.	246.916443	4.718143	-1	78
8	72542211	72543061	peak_56476	425	.	361.359497	3.880084	-1	354
8	72543184	72543465	peak_56477	816	.	229.412094	3.498502	-1	103
8	72570441	72570594	peak_56478	1000	.	211.758636	4.242572	-1	69
8	72576380	72576562	peak_56479	1000	.	226.544693	4.357549	-1	84
8	72588734	72589265	peak_56481	591	.	313.563477	3.611650	-1	109
8	72599986	72600154	peak_56482	1000	.	238.451340	4.522297	-1	70
8	72652967	72653159	peak_56483	1000	.	211.650696	3.967438	-1	110
8	72674688	72675019	peak_56484	744	.	246.192184	3.998510	-1	257
8	72722967	72723131	peak_56486	1000	.	255.079926	4.539320	-1	103
8	72788860	72788991	peak_56487	1000	.	207.037796	4.128862	-1	77
8	72800964	72801152	peak_56489	1000	.	273.299774	4.756738	-1	89
8	73090925	73091101	peak_56491	1000	.	297.887604	4.845802	-1	70
8	73161073	73161247	peak_56493	1000	.	266.223236	4.666349	-1	102
8	73187727	73187907	peak_56495	1000	.	219.687622	4.298408	-1	110
8	73428036	73428181	peak_56501	1000	.	202.520172	4.237819	-1	52
8	73472769	73472946	peak_56502	1000	.	260.282104	4.877604	-1	80
8	73528515	73528659	peak_56505	1000	.	321.809540	5.509372	-1	58
8	73528828	73528987	peak_56506	1000	.	209.104019	4.676720	-1	68
8	73762007	73762184	peak_56507	1000	.	212.128372	4.620588	-1	91
8	73870724	73870925	peak_56508	1000	.	336.501617	4.850133	-1	84
8	73927859	73928116	peak_56509	787	.	202.217865	3.692278	-1	166
8	73946507	73946678	peak_56510	1000	.	207.804138	3.991612	-1	116
8	73949706	73949930	peak_56511	1000	.	244.285736	4.281248	-1	154
8	73956138	73956330	peak_56512	1000	.	249.666138	4.301002	-1	79
8	73999590	73999745	peak_56520	1000	.	296.450409	5.027473	-1	86
8	74001924	74002176	peak_56523	961	.	242.096497	4.307613	-1	91
8	74009165	74009466	peak_56528	1000	.	342.669342	4.559093	-1	97
8	74013725	74014149	peak_56530	610	.	258.738373	3.997801	-1	327
8	74015341	74015896	peak_56533	534	.	296.510254	3.536194	-1	398
8	74047181	74047705	peak_56534	391	.	204.976120	3.413270	-1	467
8	74048389	74048570	peak_56535	1000	.	300.300446	4.657545	-1	118
8	74049955	74050105	peak_56536	1000	.	267.159088	4.700713	-1	56
8	74103468	74103650	peak_56537	1000	.	310.919128	4.887435	-1	96
8	74104981	74105152	peak_56538	1000	.	303.039703	4.842529	-1	69
8	74249724	74250145	peak_56539	808	.	340.050751	3.817930	-1	306
8	74530196	74530401	peak_56542	1000	.	415.730347	5.109182	-1	98
8	74555386	74555605	peak_56544	1000	.	262.125397	4.501626	-1	122
8	74664994	74666177	peak_56547	585	.	692.339600	4.014856	-1	336
8	74666499	74666914	peak_56548	679	.	281.907654	3.311995	-1	286
8	74819418	74819899	peak_56550	551	.	264.918152	3.787892	-1	431
8	74850441	74850615	peak_56551	1000	.	243.840179	4.384482	-1	97
8	74991840	74992024	peak_56552	1000	.	226.151764	4.247396	-1	60
8	74998170	74998359	peak_56553	1000	.	204.639755	4.154293	-1	64
8	75129213	75129427	peak_56554	1000	.	265.159424	4.224033	-1	92
8	75224958	75225100	peak_56555	1000	.	228.556061	4.465917	-1	59
8	75336691	75337001	peak_56558	1000	.	387.309570	4.860210	-1	107
8	75337144	75337822	peak_56559	940	.	637.283691	4.615858	-1	260
8	75364274	75364882	peak_56560	625	.	380.257050	3.640764	-1	127
8	75426977	75427713	peak_56561	1000	.	962.028625	4.922787	-1	93
8	75470689	75471108	peak_56562	1000	.	549.733643	4.768269	-1	103
8	75473528	75474391	peak_56563	532	.	458.717712	3.524094	-1	327
8	75489380	75490156	peak_56564	649	.	503.903534	4.012517	-1	111
8	75509714	75509891	peak_56565	1000	.	217.350372	4.299212	-1	88
8	75543304	75543820	peak_56566	426	.	219.933121	3.291450	-1	82
8	75584872	75585292	peak_56568	682	.	286.510529	4.375963	-1	293
8	75603512	75603832	peak_56569	1000	.	363.444397	4.306656	-1	224
8	75609993	75610586	peak_56570	561	.	332.841217	3.872061	-1	270
8	75620098	75620603	peak_56571	801	.	404.578918	4.630615	-1	411
8	75621069	75621589	peak_56572	709	.	368.931946	3.346264	-1	456
8	75626371	75626620	peak_56573	1000	.	271.760956	4.352216	-1	132
8	75670342	75670490	peak_56575	1000	.	200.871857	4.151042	-1	88
8	75846243	75846620	peak_56581	839	.	316.363068	4.181392	-1	326
8	76053981	76054147	peak_56585	1000	.	245.212479	4.378716	-1	105
8	76056818	76057239	peak_56586	533	.	224.286743	3.331431	-1	54
8	76094486	76094626	peak_56587	1000	.	210.147507	4.042258	-1	95
8	76098089	76098327	peak_56588	904	.	215.135773	4.234230	-1	163
8	76100765	76101197	peak_56589	598	.	258.182068	3.390857	-1	319
8	76109711	76109885	peak_56591	1000	.	254.603012	4.654739	-1	94
8	76110014	76110334	peak_56592	1000	.	352.726562	4.681191	-1	254
8	76128123	76128509	peak_56593	679	.	262.089844	3.684821	-1	114
8	76148058	76150260	peak_56595	1000	.	2345.393555	5.310287	-1	946
8	76203012	76203187	peak_56596	1000	.	243.868301	4.181148	-1	97
8	76302732	76302915	peak_56598	1000	.	229.593018	4.283087	-1	119
8	76509367	76509575	peak_56601	1000	.	311.635651	4.914528	-1	85
8	76552206	76552373	peak_56602	1000	.	261.035187	4.700948	-1	50
8	76578399	76578563	peak_56603	1000	.	200.181854	3.996085	-1	60
8	76603587	76603740	peak_56604	1000	.	241.072632	4.608961	-1	60
8	76603859	76604026	peak_56605	1000	.	232.719727	4.331100	-1	83
8	76604264	76604431	peak_56606	1000	.	233.086731	4.499267	-1	70
8	76684003	76684150	peak_56609	1000	.	205.675629	4.412590	-1	88
8	76744580	76744792	peak_56612	1000	.	254.570892	4.281012	-1	104
8	76829097	76829304	peak_56614	982	.	203.174332	3.982698	-1	88
8	76874681	76874875	peak_56615	1000	.	310.658844	4.899555	-1	85
8	76885952	76886329	peak_56616	623	.	235.042557	4.227670	-1	126
8	76903066	76903294	peak_56617	930	.	212.118698	3.832706	-1	107
8	77089256	77089429	peak_56622	1000	.	329.918335	5.053467	-1	98
8	77098401	77098775	peak_56623	551	.	206.113571	3.656592	-1	62
8	77115845	77116185	peak_56624	694	.	236.099243	3.538006	-1	111
8	77122254	77122927	peak_56626	344	.	231.657700	3.624767	-1	208
8	77170185	77170332	peak_56627	1000	.	200.704422	4.226276	-1	64
8	77229880	77230052	peak_56628	1000	.	240.788803	4.711928	-1	85
8	77291867	77292049	peak_56630	1000	.	211.832550	3.964652	-1	106
8	77292217	77292435	peak_56631	961	.	209.524185	4.150927	-1	61
8	77319236	77319533	peak_56635	790	.	234.514954	3.421311	-1	199
8	77342397	77342765	peak_56636	1000	.	397.509125	4.375383	-1	262
8	77386502	77386826	peak_56639	863	.	279.591217	4.381422	-1	199
8	77391388	77391617	peak_56640	878	.	200.948212	3.507211	-1	102
8	77392836	77393088	peak_56641	966	.	243.316895	3.873128	-1	214
8	77475305	77475636	peak_56643	679	.	224.836761	4.041236	-1	96
8	77499915	77500059	peak_56644	1000	.	205.968735	3.967135	-1	92
8	77528876	77529055	peak_56645	1000	.	248.448975	4.824307	-1	97
8	77532884	77533072	peak_56646	1000	.	223.099442	4.257874	-1	103
8	77543648	77543805	peak_56647	1000	.	205.265366	4.279927	-1	97
8	77544709	77544848	peak_56648	1000	.	241.226730	4.583976	-1	74
8	77605238	77605385	peak_56651	1000	.	208.311859	4.281706	-1	57
8	77728509	77728672	peak_56656	1000	.	253.696777	4.608102	-1	67
8	77738535	77739032	peak_56657	1000	.	549.347595	4.509446	-1	326
8	77824554	77824968	peak_56658	563	.	232.894928	3.971154	-1	72
8	77879593	77879764	peak_56660	1000	.	227.820511	4.218003	-1	105
8	77916947	77917106	peak_56662	1000	.	201.455200	4.307480	-1	80
8	77918352	77918542	peak_56663	1000	.	230.180588	4.423944	-1	116
8	77967219	77967383	peak_56664	1000	.	219.733261	4.242184	-1	80
8	77994279	77994469	peak_56666	1000	.	306.719391	4.767316	-1	62
8	78032351	78032515	peak_56668	1000	.	204.145660	4.216550	-1	90
8	78041641	78041815	peak_56669	1000	.	201.933609	4.110110	-1	114
8	78136783	78137010	peak_56670	1000	.	309.819916	4.715870	-1	117
8	78389601	78390254	peak_56674	950	.	620.141357	3.845443	-1	486
8	78525378	78525565	peak_56675	1000	.	239.778656	4.276398	-1	109
8	78531491	78531666	peak_56676	1000	.	247.770264	4.563853	-1	102
8	78604010	78604162	peak_56677	1000	.	203.699722	4.128400	-1	55
8	78609594	78609740	peak_56678	1000	.	200.870209	4.111807	-1	90
8	78671870	78672084	peak_56679	1000	.	298.261963	4.410250	-1	85
8	78684073	78684305	peak_56680	1000	.	261.182770	4.120241	-1	105
8	78685051	78685368	peak_56681	731	.	231.750290	4.111408	-1	96
8	78693749	78693909	peak_56684	1000	.	205.359268	4.377249	-1	81
8	78712371	78712690	peak_56685	675	.	215.178864	4.187405	-1	79
8	78728749	78728899	peak_56686	1000	.	213.939285	4.248388	-1	70
8	78760704	78760895	peak_56687	1000	.	325.581757	5.016948	-1	119
8	78819272	78819441	peak_56688	1000	.	208.015533	4.345633	-1	73
8	78838032	78838191	peak_56689	1000	.	266.369232	4.732490	-1	73
8	78966971	78967133	peak_56691	1000	.	244.571136	4.441161	-1	77
8	78969674	78970219	peak_56693	514	.	279.893036	3.673424	-1	427
8	78971029	78971437	peak_56694	530	.	216.060608	3.206502	-1	117
8	79128447	79128631	peak_56697	1000	.	273.232117	4.567201	-1	60
8	79238542	79238678	peak_56700	1000	.	232.794418	4.542995	-1	49
8	79582371	79582543	peak_56703	1000	.	253.321320	4.394161	-1	96
8	79790231	79790396	peak_56706	1000	.	245.042007	4.796279	-1	103
8	79850062	79850255	peak_56708	1000	.	319.659302	4.808642	-1	97
8	79889312	79889481	peak_56709	1000	.	220.612778	4.307100	-1	52
8	80126942	80127129	peak_56712	1000	.	219.963257	4.321849	-1	86
8	80164609	80164771	peak_56713	1000	.	304.590454	5.229632	-1	53
8	80674536	80674838	peak_56720	734	.	221.787781	3.652322	-1	122
8	80675396	80675622	peak_56721	1000	.	278.517303	4.527003	-1	141
8	80679282	80679620	peak_56722	665	.	224.704453	4.295609	-1	113
8	80786000	80786215	peak_56724	1000	.	287.086487	4.524127	-1	117
8	80857598	80857770	peak_56726	1000	.	219.871979	4.532907	-1	93
8	80867908	80868073	peak_56727	1000	.	233.089966	4.461716	-1	106
8	80904831	80905101	peak_56729	975	.	263.234894	4.226670	-1	187
8	80907421	80907600	peak_56730	1000	.	247.338165	4.373414	-1	112
8	80938913	80939078	peak_56731	1000	.	258.177612	4.555758	-1	96
8	80943352	80943532	peak_56732	1000	.	271.147278	4.769386	-1	72
8	80945567	80945961	peak_56733	778	.	306.502563	4.419486	-1	280
8	80964229	80964396	peak_56734	1000	.	208.322922	4.372766	-1	87
8	81018572	81018768	peak_56736	1000	.	321.048523	4.792681	-1	86
8	81023386	81023564	peak_56737	1000	.	225.187561	4.265306	-1	97
8	81159867	81160025	peak_56743	1000	.	241.002243	4.150195	-1	74
8	81184854	81185022	peak_56744	1000	.	298.503784	4.970678	-1	71
8	81190727	81190909	peak_56745	1000	.	223.951340	4.576967	-1	103
8	81217000	81217177	peak_56746	1000	.	314.794220	5.069612	-1	66
8	81244294	81244475	peak_56747	1000	.	225.530838	4.345658	-1	116
8	81321226	81321440	peak_56749	1000	.	319.148468	4.515766	-1	110
8	81696566	81696718	peak_56752	1000	.	205.442368	4.185833	-1	102
8	81705964	81706127	peak_56753	1000	.	272.529999	4.691552	-1	86
8	81812597	81812766	peak_56755	1000	.	244.332932	4.326813	-1	59
8	81849072	81849247	peak_56756	1000	.	269.366791	4.434069	-1	90
8	82009414	82009578	peak_56759	1000	.	213.893799	4.299938	-1	75
8	82115844	82116031	peak_56763	1000	.	398.100159	5.546533	-1	94
8	82159058	82159203	peak_56764	1000	.	233.528824	4.489192	-1	85
8	82165627	82165821	peak_56765	1000	.	347.565033	5.026978	-1	80
8	82226427	82226625	peak_56768	1000	.	314.373260	5.092076	-1	86
8	82285957	82286343	peak_56769	754	.	291.212219	4.067850	-1	76
8	82345688	82346012	peak_56770	624	.	202.093536	4.017178	-1	77
8	82346176	82346527	peak_56771	645	.	226.394745	3.730680	-1	104
8	82349863	82350074	peak_56772	1000	.	351.766052	5.372296	-1	96
8	82369521	82369749	peak_56774	1000	.	267.543671	4.229452	-1	115
8	82380288	82380707	peak_56776	540	.	226.146255	3.548975	-1	77
8	82386248	82386430	peak_56777	1000	.	238.805923	4.823809	-1	89
8	82438678	82438834	peak_56779	1000	.	220.335785	4.555209	-1	84
8	82472791	82472978	peak_56780	1000	.	269.201813	4.711050	-1	100
8	82599596	82599760	peak_56784	1000	.	294.912994	4.620386	-1	79
8	82696599	82696754	peak_56785	1000	.	214.338547	4.254405	-1	69
8	82744110	82744274	peak_56786	1000	.	222.808319	4.448668	-1	58
8	82798291	82798523	peak_56788	1000	.	251.949860	3.898605	-1	170
8	82824156	82824443	peak_56791	1000	.	327.768707	4.384637	-1	109
8	82871694	82871851	peak_56794	1000	.	277.077789	4.580181	-1	96
8	82874636	82874776	peak_56795	1000	.	227.334015	4.166541	-1	54
8	82893700	82893879	peak_56796	1000	.	255.033142	4.291976	-1	125
8	82941410	82941723	peak_56797	1000	.	399.425110	4.319919	-1	256
8	82970531	82970879	peak_56798	734	.	255.286880	3.768316	-1	62
8	83076350	83076593	peak_56800	840	.	204.161682	3.470706	-1	168
8	83104326	83104491	peak_56801	1000	.	255.062317	4.393259	-1	78
8	83323518	83323706	peak_56804	1000	.	217.386108	4.206800	-1	110
8	83344132	83344316	peak_56805	1000	.	240.630508	4.466013	-1	88
8	83364386	83364563	peak_56807	1000	.	313.096771	5.041228	-1	98
8	83461396	83461583	peak_56808	1000	.	241.501663	4.682499	-1	90
8	83597973	83598216	peak_56811	927	.	225.215347	3.878972	-1	74
8	83800194	83800352	peak_56814	1000	.	223.381821	4.730637	-1	103
8	83904159	83904580	peak_56815	740	.	311.541260	4.051814	-1	299
8	83917560	83917749	peak_56816	1000	.	213.003174	4.156663	-1	73
8	83982791	83982957	peak_56817	1000	.	225.671951	4.324768	-1	49
8	84000843	84000998	peak_56818	1000	.	210.423492	4.483719	-1	58
8	84019829	84020004	peak_56819	1000	.	298.634125	4.894871	-1	55
8	84037398	84037751	peak_56820	843	.	297.721191	3.998819	-1	118
8	84039837	84040200	peak_56821	758	.	275.322479	3.782087	-1	61
8	84122109	84123272	peak_56822	920	.	1070.001831	3.921116	-1	887
8	84179298	84179496	peak_56823	1000	.	295.279816	4.891447	-1	81
8	84229044	84229218	peak_56826	1000	.	260.572388	4.769703	-1	115
8	84231955	84232161	peak_56827	1000	.	309.810913	4.557794	-1	110
8	84287882	84288036	peak_56828	1000	.	227.590881	4.240177	-1	63
8	84358540	84358733	peak_56829	1000	.	229.618744	4.661916	-1	92
8	84359812	84359996	peak_56830	1000	.	234.509079	4.276829	-1	114
8	84474400	84474824	peak_56834	513	.	217.530151	3.519017	-1	344
8	84562657	84562798	peak_56835	1000	.	227.923309	4.567616	-1	76
8	84626320	84626516	peak_56837	1000	.	309.153717	5.047963	-1	105
8	84663607	84663765	peak_56838	1000	.	211.935104	4.091021	-1	86
8	84777623	84777762	peak_56839	1000	.	225.205551	4.208445	-1	42
8	85079420	85079587	peak_56843	1000	.	229.201920	4.469892	-1	85
8	85112710	85112894	peak_56844	1000	.	208.779419	4.257043	-1	69
8	85151280	85151469	peak_56845	1000	.	356.038269	5.289063	-1	80
8	85240352	85240508	peak_56847	1000	.	230.858459	4.414180	-1	67
8	85357194	85357398	peak_56850	1000	.	280.945404	4.349158	-1	69
8	85539330	85539498	peak_56852	1000	.	228.423462	4.272563	-1	91
8	85543576	85543744	peak_56853	1000	.	213.724579	4.313435	-1	86
8	85548541	85548713	peak_56854	1000	.	243.725800	4.360507	-1	101
8	85713629	85713807	peak_56855	1000	.	233.086945	4.124147	-1	99
8	86035248	86035428	peak_56858	1000	.	259.445892	4.416056	-1	101
8	86072020	86072195	peak_56860	1000	.	231.277924	4.644764	-1	115
8	86098493	86098677	peak_56862	1000	.	269.624420	4.727773	-1	79
8	86212931	86213129	peak_56863	1000	.	204.974655	4.058213	-1	128
8	86319790	86320174	peak_56864	622	.	238.876663	3.600290	-1	46
8	86340266	86340687	peak_56865	608	.	256.153625	3.970327	-1	345
8	86371113	86371329	peak_56866	1000	.	334.888519	5.107733	-1	108
8	86446341	86446498	peak_56868	1000	.	270.056824	4.755477	-1	56
8	86461730	86462064	peak_56869	980	.	327.235382	4.762436	-1	225
8	86516039	86516637	peak_56870	496	.	296.571564	3.541888	-1	487
8	86521653	86522080	peak_56871	945	.	403.448608	4.204136	-1	124
8	86531975	86532119	peak_56872	1000	.	219.401535	4.288886	-1	70
8	86619992	86620155	peak_56874	1000	.	218.635971	4.388267	-1	91
8	86786385	86786763	peak_56876	672	.	253.857559	4.261976	-1	291
8	86800071	86800565	peak_56877	1000	.	554.707947	4.650414	-1	323
8	86817890	86818299	peak_56880	687	.	281.024902	4.352355	-1	275
8	86880187	86880695	peak_56882	1000	.	662.671753	4.324808	-1	282
8	87068084	87068354	peak_56886	786	.	212.239685	3.570822	-1	232
8	87185448	87185621	peak_56887	1000	.	381.381592	5.624059	-1	98
8	87204952	87205125	peak_56888	1000	.	221.421906	4.496654	-1	62
8	87284650	87285119	peak_56889	722	.	338.616882	4.176908	-1	351
8	87290315	87290618	peak_56890	1000	.	456.303864	4.235897	-1	196
8	87319710	87320153	peak_56892	452	.	200.066208	3.341104	-1	299
8	87320258	87320618	peak_56893	603	.	216.954544	4.186105	-1	93
8	87320877	87321415	peak_56894	489	.	262.966339	3.730179	-1	72
8	87327227	87327377	peak_56895	1000	.	250.747757	4.642689	-1	78
8	87354527	87354680	peak_56896	1000	.	250.781097	4.343934	-1	91
8	87404243	87404396	peak_56898	1000	.	351.394836	5.327269	-1	109
8	87404504	87404740	peak_56899	965	.	227.836533	3.919959	-1	138
8	87445247	87445403	peak_56900	1000	.	211.944916	4.493476	-1	86
8	87591011	87591194	peak_56904	1000	.	205.714615	3.826436	-1	56
8	87596162	87596316	peak_56905	1000	.	226.798462	4.426283	-1	72
8	87597828	87598007	peak_56906	1000	.	221.044266	4.056513	-1	87
8	87602703	87603300	peak_56908	365	.	218.146576	3.343920	-1	344
8	87685597	87685779	peak_56910	1000	.	216.055237	4.279509	-1	92
8	87708699	87709124	peak_56913	954	.	405.595093	4.628450	-1	121
8	87721217	87721373	peak_56914	1000	.	213.731659	4.660505	-1	75
8	87779338	87779508	peak_56916	1000	.	236.282196	4.414842	-1	108
8	87817274	87817467	peak_56918	1000	.	249.691269	4.540328	-1	109
8	87918539	87918684	peak_56921	1000	.	220.365051	4.548175	-1	61
8	87940753	87940918	peak_56922	1000	.	217.306702	4.180623	-1	86
8	87965681	87965833	peak_56923	1000	.	235.235046	4.128472	-1	71
8	88287824	88287968	peak_56926	1000	.	211.010330	4.595655	-1	60
8	88608458	88608803	peak_56928	729	.	251.393372	4.265297	-1	250
8	88824878	88825038	peak_56929	1000	.	228.123352	4.642720	-1	74
8	88847326	88847527	peak_56930	1000	.	296.853882	4.935396	-1	103
8	88944357	88944521	peak_56931	1000	.	226.409882	4.247817	-1	97
8	88979505	88979918	peak_56932	827	.	341.516022	4.249540	-1	91
8	89108531	89108745	peak_56934	1000	.	234.709671	4.207748	-1	97
8	89159807	89159954	peak_56935	1000	.	246.889099	4.494020	-1	97
8	89594897	89595076	peak_56938	1000	.	214.630585	4.269729	-1	88
8	89634767	89634911	peak_56939	1000	.	219.913681	4.369921	-1	67
8	89672771	89672936	peak_56940	1000	.	302.513733	4.886756	-1	79
8	89685955	89686399	peak_56942	536	.	238.041946	3.777725	-1	50
8	89811621	89811773	peak_56946	1000	.	223.521652	4.471081	-1	70
8	89829126	89829303	peak_56947	1000	.	233.675888	4.359029	-1	67
8	89904241	89904388	peak_56951	1000	.	254.103180	4.664525	-1	35
8	89934510	89934688	peak_56952	1000	.	282.752960	4.806633	-1	102
8	90083737	90083898	peak_56954	1000	.	228.095688	4.312673	-1	56
8	90165634	90165799	peak_56956	1000	.	262.139496	4.702801	-1	73
8	90272481	90272681	peak_56958	1000	.	216.162079	4.450273	-1	116
8	90483415	90483588	peak_56961	1000	.	249.635361	4.482519	-1	97
8	90571385	90571530	peak_56962	1000	.	232.784943	4.468592	-1	68
8	90794231	90794377	peak_56964	1000	.	276.414429	4.959092	-1	57
8	90804250	90804386	peak_56965	1000	.	236.310226	4.342899	-1	87
8	91082092	91082610	peak_56967	456	.	236.032257	3.400956	-1	434
8	91179849	91180168	peak_56969	664	.	211.884766	3.459993	-1	52
8	91322924	91323132	peak_56972	1000	.	227.377350	3.893855	-1	78
8	91431379	91431769	peak_56973	563	.	219.657578	4.277117	-1	67
8	91482357	91482507	peak_56975	1000	.	236.785553	4.538621	-1	84
8	91654937	91655083	peak_56977	1000	.	212.252701	4.302221	-1	84
8	91687712	91687864	peak_56978	1000	.	233.808914	4.286979	-1	78
8	91712239	91712421	peak_56979	1000	.	277.500671	4.816377	-1	91
8	91767932	91768112	peak_56980	1000	.	326.547211	4.997084	-1	98
8	91939841	91940016	peak_56983	1000	.	245.690201	4.379849	-1	115
8	91971709	91971930	peak_56984	1000	.	265.967316	3.937265	-1	128
8	92106867	92107004	peak_56986	1000	.	208.497681	4.351082	-1	49
8	92263105	92263263	peak_56990	1000	.	220.295685	4.495651	-1	95
8	92289499	92289690	peak_56991	1000	.	294.290894	4.772206	-1	99
8	92441421	92441594	peak_56992	1000	.	233.803970	4.610931	-1	111
8	92510405	92510554	peak_56993	1000	.	216.236649	4.390054	-1	97
8	92525983	92526149	peak_56994	1000	.	275.267395	4.520319	-1	86
8	92560269	92560415	peak_56995	1000	.	207.217865	4.285260	-1	84
8	92573184	92573327	peak_56996	1000	.	209.168549	4.094236	-1	44
8	92864166	92864334	peak_57000	1000	.	255.240189	4.648943	-1	88
8	92940252	92940411	peak_57001	1000	.	215.738266	4.380555	-1	88
8	92955499	92955682	peak_57002	1000	.	200.799774	4.167764	-1	65
8	92966474	92966684	peak_57003	1000	.	255.531067	4.118207	-1	132
8	93070205	93070405	peak_57008	1000	.	254.021149	4.512740	-1	97
8	93076983	93077166	peak_57009	1000	.	262.927704	4.250816	-1	58
8	93085272	93085463	peak_57010	1000	.	261.384186	4.488925	-1	81
8	93089945	93090113	peak_57011	1000	.	216.131516	4.180643	-1	75
8	93108303	93108473	peak_57012	1000	.	259.239594	4.840890	-1	58
8	93125410	93125574	peak_57013	1000	.	210.306061	4.284516	-1	86
8	93190564	93190731	peak_57014	1000	.	236.656509	4.337951	-1	69
8	93680717	93680901	peak_57017	1000	.	227.054382	4.395991	-1	87
8	93842346	93842516	peak_57019	1000	.	221.612366	4.088659	-1	78
8	93862820	93863033	peak_57020	953	.	203.093597	3.639888	-1	121
8	93892515	93892689	peak_57022	1000	.	250.552826	4.714845	-1	97
8	94149166	94149312	peak_57027	1000	.	213.048279	4.277375	-1	56
8	94253282	94253445	peak_57029	1000	.	212.923889	4.289005	-1	110
8	94296711	94296894	peak_57030	1000	.	262.889618	4.401474	-1	91
8	94361637	94361799	peak_57031	1000	.	230.961060	4.686409	-1	54
8	94379080	94379237	peak_57032	1000	.	200.461227	3.984365	-1	52
8	94435514	94435667	peak_57033	1000	.	267.106689	4.926374	-1	87
8	94445767	94446133	peak_57034	940	.	343.967957	4.314943	-1	287
8	94454986	94455144	peak_57035	1000	.	206.787659	4.269952	-1	78
8	94704162	94704349	peak_57037	1000	.	281.911346	4.450953	-1	122
8	94840037	94840433	peak_57038	979	.	387.830170	4.224275	-1	92
8	94843902	94844049	peak_57039	1000	.	307.290222	5.355392	-1	80
8	94866866	94867060	peak_57040	1000	.	235.100647	4.118536	-1	77
8	95134815	95134982	peak_57043	1000	.	262.095306	4.724450	-1	93
8	95356952	95357122	peak_57045	1000	.	222.254211	4.395325	-1	90
8	95374703	95375112	peak_57046	685	.	280.095215	4.094150	-1	340
8	95627104	95627285	peak_57047	1000	.	210.931534	4.205375	-1	59
8	95782010	95782416	peak_57048	602	.	244.210953	3.585437	-1	316
8	95808336	95808545	peak_57051	989	.	206.643784	4.609342	-1	114
8	95845518	95845684	peak_57052	1000	.	248.001663	4.258724	-1	80
8	95971108	95971289	peak_57055	1000	.	223.442871	4.212257	-1	91
8	96054417	96054591	peak_57056	1000	.	201.791824	3.812556	-1	59
8	96114505	96114662	peak_57059	1000	.	226.288193	4.548693	-1	86
8	96133686	96133859	peak_57060	1000	.	279.566498	4.473023	-1	85
8	96240439	96240591	peak_57062	1000	.	210.468369	4.167286	-1	77
8	96662028	96662202	peak_57070	1000	.	244.511108	4.551138	-1	90
8	96752931	96753333	peak_57073	745	.	299.616791	4.815021	-1	83
8	96799184	96799368	peak_57074	1000	.	208.805573	3.903932	-1	53
8	96842864	96843053	peak_57076	1000	.	227.395676	4.323060	-1	92
8	96867350	96867523	peak_57078	1000	.	217.753021	4.158357	-1	90
8	96905185	96905613	peak_57079	677	.	289.754608	3.792990	-1	115
8	96977128	96977279	peak_57081	1000	.	202.498627	3.813950	-1	72
8	97024888	97025039	peak_57083	1000	.	217.295334	4.331454	-1	55
8	97151880	97152063	peak_57085	1000	.	252.033478	4.365747	-1	74
8	97183663	97184107	peak_57086	465	.	206.483658	3.642924	-1	379
8	97395080	97395242	peak_57090	1000	.	213.686203	4.297293	-1	70
8	97428625	97428790	peak_57091	1000	.	242.229355	4.652191	-1	103
8	97530025	97530278	peak_57093	917	.	231.876251	3.801007	-1	128
8	97606764	97606945	peak_57096	1000	.	311.080231	5.184212	-1	97
8	97658366	97658597	peak_57097	1000	.	306.166351	4.238598	-1	110
8	97667087	97667315	peak_57098	958	.	218.523804	3.741443	-1	150
8	98012673	98012867	peak_57100	1000	.	317.065125	4.876229	-1	85
8	98113513	98113644	peak_57101	1000	.	286.450592	4.385258	-1	69
8	98140556	98140715	peak_57102	1000	.	238.948730	4.184537	-1	58
8	98266846	98267009	peak_57103	1000	.	227.808243	4.400682	-1	78
8	98547015	98547182	peak_57104	1000	.	275.151489	4.969390	-1	63
8	98562550	98562729	peak_57105	1000	.	244.481934	4.245997	-1	80
8	98621855	98622051	peak_57106	1000	.	300.888275	4.760311	-1	85
8	98674275	98674434	peak_57107	1000	.	219.331192	4.360932	-1	104
8	98702473	98702640	peak_57108	1000	.	201.317642	3.933985	-1	56
8	98768496	98768660	peak_57109	1000	.	276.363739	4.599536	-1	85
8	99136607	99136787	peak_57114	1000	.	217.119720	4.305939	-1	65
8	99479993	99480145	peak_57118	1000	.	204.492279	4.109271	-1	53
8	99670648	99670828	peak_57119	1000	.	216.657288	4.355153	-1	83
8	99898903	99899086	peak_57121	1000	.	203.451019	3.735754	-1	67
8	99937493	99937659	peak_57122	1000	.	228.377075	4.214040	-1	68
8	100058557	100058735	peak_57123	1000	.	276.593353	4.502324	-1	74
8	100170591	100170766	peak_57124	1000	.	223.353439	4.251187	-1	96
8	100203926	100204268	peak_57125	586	.	200.383102	3.118375	-1	277
8	100679604	100679842	peak_57128	877	.	208.768250	3.818069	-1	72
8	100728678	100728847	peak_57129	1000	.	219.032303	4.378565	-1	87
8	100734298	100734498	peak_57130	1000	.	246.784561	4.150599	-1	81
8	100898475	100898881	peak_57133	745	.	302.648865	4.012210	-1	55
8	101199927	101200217	peak_57137	1000	.	328.875336	3.861883	-1	149
8	101248460	101248625	peak_57140	1000	.	221.242401	4.417852	-1	97
8	101393586	101393750	peak_57144	1000	.	207.827911	4.234745	-1	56
8	101482372	101482527	peak_57146	1000	.	207.670349	4.118125	-1	46
8	101486794	101486966	peak_57147	1000	.	230.557495	4.300869	-1	75
8	101574592	101574748	peak_57148	1000	.	222.183990	4.278222	-1	76
8	101658853	101659012	peak_57149	1000	.	202.426422	4.075072	-1	51
8	101690627	101690830	peak_57151	1000	.	364.088593	5.203353	-1	92
8	101746766	101746943	peak_57152	1000	.	217.596237	4.070595	-1	56
8	102072216	102072511	peak_57156	693	.	204.323135	3.640168	-1	235
8	102130954	102131103	peak_57158	1000	.	217.350082	4.621980	-1	98
8	102137942	102138134	peak_57159	1000	.	357.015991	5.238686	-1	105
8	102202284	102202499	peak_57160	1000	.	254.396652	4.571162	-1	59
8	102308165	102308323	peak_57164	1000	.	212.671402	4.561025	-1	67
8	102355876	102356081	peak_57166	1000	.	285.476715	4.497134	-1	81
8	102386194	102386387	peak_57167	1000	.	320.251953	5.010213	-1	88
8	102628441	102628584	peak_57172	1000	.	285.939270	4.675622	-1	78
8	102665783	102666316	peak_57173	417	.	222.506851	3.432746	-1	457
8	102776472	102776634	peak_57179	1000	.	209.343094	4.173069	-1	108
8	102873896	102874066	peak_57181	1000	.	223.558838	4.498001	-1	96
8	102882168	102882326	peak_57182	1000	.	218.179489	4.164849	-1	77
8	102904829	102905144	peak_57184	784	.	246.884476	3.457065	-1	51
8	102928305	102928458	peak_57185	1000	.	264.676697	4.647900	-1	82
8	102941217	102941385	peak_57186	1000	.	257.568085	4.749423	-1	108
8	102964674	102965084	peak_57187	1000	.	509.275482	5.085555	-1	290
8	102988474	102988635	peak_57188	1000	.	231.450653	4.617769	-1	78
8	103060061	103060218	peak_57191	1000	.	220.923218	4.381050	-1	69
8	103111473	103111903	peak_57192	895	.	385.044556	4.428661	-1	353
8	103115158	103115332	peak_57193	1000	.	229.575668	4.774734	-1	88
8	103190962	103191106	peak_57197	1000	.	210.980881	4.288131	-1	66
8	103304334	103304522	peak_57199	1000	.	247.343201	4.680811	-1	85
8	103471384	103471544	peak_57201	1000	.	219.302429	4.458368	-1	86
8	103521835	103521981	peak_57203	1000	.	218.703369	4.400098	-1	66
8	103563873	103564052	peak_57204	1000	.	206.010193	4.516205	-1	90
8	103585921	103586109	peak_57205	1000	.	216.314453	4.283091	-1	80
8	103646862	103647034	peak_57206	1000	.	260.366699	4.964555	-1	78
8	103656147	103656288	peak_57207	1000	.	204.579224	4.095344	-1	43
8	104032988	104033135	peak_57210	1000	.	205.835205	4.333010	-1	86
8	104140120	104140314	peak_57211	1000	.	243.384796	4.532422	-1	106
8	104191312	104191600	peak_57213	1000	.	288.077637	4.307355	-1	90
8	104219948	104220093	peak_57214	1000	.	285.261841	4.843836	-1	72
8	104232761	104232975	peak_57215	1000	.	281.997375	4.711619	-1	107
8	104237022	104237202	peak_57216	1000	.	274.640533	4.714425	-1	91
8	104281631	104281805	peak_57219	1000	.	219.189240	4.578428	-1	90
8	104323566	104323722	peak_57221	1000	.	283.806763	4.748567	-1	68
8	104323827	104323981	peak_57222	1000	.	252.306931	4.803320	-1	90
8	104480687	104480859	peak_57223	1000	.	230.746155	4.331157	-1	81
8	104741909	104742077	peak_57229	1000	.	273.443298	4.421569	-1	56
8	104760273	104760434	peak_57230	1000	.	232.441589	4.297678	-1	118
8	104878605	104878756	peak_57232	1000	.	219.575806	4.673638	-1	52
8	105184697	105184871	peak_57237	1000	.	242.439087	4.423560	-1	82
8	105200165	105200358	peak_57239	1000	.	324.927612	5.100733	-1	94
8	105344715	105344907	peak_57242	1000	.	231.383850	4.512188	-1	97
8	105422841	105423039	peak_57245	1000	.	323.564178	4.701961	-1	102
8	105446192	105446661	peak_57246	624	.	292.601807	4.045413	-1	82
8	105550188	105550364	peak_57248	1000	.	315.827026	4.990003	-1	74
8	105603554	105603721	peak_57249	1000	.	222.440933	4.490900	-1	93
8	105622731	105622892	peak_57250	1000	.	201.471069	4.320063	-1	92
8	105770980	105771132	peak_57252	1000	.	249.750916	4.629814	-1	78
8	105813917	105814087	peak_57253	1000	.	276.824890	4.595067	-1	104
8	105930640	105931118	peak_57255	735	.	351.294434	3.548833	-1	71
8	105987139	105987301	peak_57257	1000	.	225.272446	4.136641	-1	53
8	106084358	106084533	peak_57259	1000	.	244.808792	4.506936	-1	86
8	106123717	106123881	peak_57260	1000	.	285.858429	4.757203	-1	77
8	106159323	106159599	peak_57262	891	.	245.935318	3.723455	-1	170
8	106162369	106162545	peak_57263	1000	.	274.270416	4.838807	-1	98
8	106195578	106195745	peak_57264	1000	.	207.942139	4.460257	-1	90
8	106315282	106315454	peak_57266	1000	.	257.626587	4.606916	-1	85
8	106377037	106377214	peak_57268	1000	.	249.149292	4.705884	-1	91
8	106540671	106541016	peak_57270	859	.	296.461670	4.474322	-1	109
8	106603851	106604059	peak_57271	1000	.	363.018250	4.993147	-1	127
8	106620604	106620775	peak_57272	1000	.	280.272522	4.803378	-1	96
8	106705506	106705917	peak_57273	743	.	305.381531	3.541408	-1	262
8	106744345	106744537	peak_57275	1000	.	200.705841	4.025979	-1	76
8	106781925	106782105	peak_57277	1000	.	219.777008	4.260819	-1	68
8	106828112	106828271	peak_57278	1000	.	209.245438	4.386823	-1	74
8	106953375	106953539	peak_57280	1000	.	386.180481	5.521154	-1	102
8	107031673	107031853	peak_57281	1000	.	221.237930	4.297912	-1	75
8	107042121	107042313	peak_57283	1000	.	294.828064	4.651793	-1	116
8	107166648	107166811	peak_57284	1000	.	208.036514	4.022590	-1	95
8	107245824	107246383	peak_57285	474	.	265.139679	3.315017	-1	255
8	107277690	107277910	peak_57286	1000	.	324.231659	4.628453	-1	96
8	107331599	107331774	peak_57288	1000	.	233.017212	4.290432	-1	60
8	107394366	107394531	peak_57289	1000	.	234.303909	4.179503	-1	80
8	107397781	107397938	peak_57290	1000	.	257.592163	4.606042	-1	97
8	107585070	107585210	peak_57293	1000	.	210.149490	4.214073	-1	60
8	107723809	107723985	peak_57294	1000	.	203.104965	4.038265	-1	117
8	107955587	107955759	peak_57295	1000	.	211.633560	4.283566	-1	103
8	107996905	107997083	peak_57296	1000	.	205.097687	3.974582	-1	70
8	108002996	108003189	peak_57298	1000	.	213.354599	4.029818	-1	102
8	108187903	108188163	peak_57301	837	.	217.746338	3.571299	-1	133
8	108451956	108452107	peak_57303	1000	.	216.061722	4.286134	-1	103
8	108507288	108507436	peak_57304	1000	.	226.760986	4.422808	-1	74
8	108516083	108516233	peak_57305	1000	.	258.942932	4.679199	-1	51
8	108558274	108558466	peak_57306	1000	.	286.209290	4.613060	-1	108
8	108677264	108677495	peak_57307	1000	.	255.226105	3.959815	-1	93
8	108726323	108726665	peak_57309	1000	.	358.888092	4.196975	-1	91
8	108965059	108965206	peak_57312	1000	.	239.885574	4.409506	-1	56
8	109060459	109060609	peak_57313	1000	.	218.579239	4.289701	-1	77
8	109162197	109162380	peak_57314	1000	.	212.389938	4.343450	-1	79
8	109327955	109328113	peak_57318	1000	.	248.327637	4.457178	-1	78
8	109398368	109399432	peak_57319	771	.	820.153625	4.259557	-1	942
8	109543389	109543579	peak_57321	1000	.	275.824738	4.624470	-1	97
8	109556111	109556332	peak_57322	1000	.	297.166199	4.518265	-1	91
8	109625101	109625319	peak_57323	924	.	201.415588	4.030859	-1	105
8	109630841	109631004	peak_57324	1000	.	206.788635	4.608040	-1	72
8	109639906	109640054	peak_57325	1000	.	206.130539	4.200277	-1	96
8	109669030	109669187	peak_57326	1000	.	231.197754	4.486713	-1	78
8	109694730	109694880	peak_57327	1000	.	203.354202	4.128464	-1	82
8	109803398	109803550	peak_57328	1000	.	215.854248	4.563698	-1	70
8	109883454	109883627	peak_57329	1000	.	221.687805	4.079566	-1	107
8	109902474	109902650	peak_57330	1000	.	223.384109	4.307038	-1	107
8	109929474	109929663	peak_57332	1000	.	293.934509	5.176936	-1	97
8	109937873	109938032	peak_57333	1000	.	238.708542	4.568399	-1	100
8	110058358	110058595	peak_57336	1000	.	243.566071	3.940719	-1	128
8	110092144	110092332	peak_57338	1000	.	298.686615	5.051005	-1	91
8	110163141	110163294	peak_57340	1000	.	207.785126	4.319805	-1	78
8	110175402	110175585	peak_57341	1000	.	260.043579	4.504582	-1	110
8	110193765	110193932	peak_57342	1000	.	263.914551	4.706852	-1	90
8	110200446	110200782	peak_57343	1000	.	370.830750	3.923177	-1	233
8	110201565	110202065	peak_57345	620	.	310.021729	4.081366	-1	215
8	110205335	110205614	peak_57346	919	.	256.537750	4.340286	-1	115
8	110463928	110464342	peak_57350	764	.	316.281708	4.429913	-1	302
8	110477965	110478147	peak_57351	1000	.	220.610962	4.126298	-1	90
8	110491148	110491342	peak_57352	1000	.	242.204727	4.435482	-1	79
8	110512896	110513040	peak_57354	1000	.	224.885071	4.439868	-1	79
8	110574513	110574675	peak_57357	1000	.	243.167572	4.487655	-1	96
8	110631125	110631323	peak_57358	1000	.	271.009613	4.495165	-1	86
8	110674737	110674968	peak_57360	1000	.	303.453766	4.811559	-1	128
8	110792181	110792403	peak_57361	973	.	215.911453	4.053223	-1	88
8	110856548	110856732	peak_57363	1000	.	275.891357	4.751058	-1	72
8	110919450	110919664	peak_57364	1000	.	228.482941	4.013909	-1	109
8	110988294	110988443	peak_57365	1000	.	216.540649	4.392141	-1	96
8	110996261	110996449	peak_57366	1000	.	257.968262	4.483885	-1	78
8	111138375	111138596	peak_57368	1000	.	359.300598	4.999566	-1	97
8	111285529	111285721	peak_57370	1000	.	237.917023	4.527709	-1	73
8	111368852	111369059	peak_57371	1000	.	241.211456	3.991397	-1	114
8	111650776	111650953	peak_57373	1000	.	237.667542	4.345657	-1	85
8	111670188	111670346	peak_57374	1000	.	224.209320	4.068956	-1	88
8	111706343	111706720	peak_57376	609	.	229.723450	3.708934	-1	62
8	111719200	111719375	peak_57379	1000	.	261.516235	4.741924	-1	80
8	111732566	111732757	peak_57385	1000	.	321.709442	5.211746	-1	93
8	111825122	111825307	peak_57387	1000	.	221.426544	4.461765	-1	88
8	111837313	111837492	peak_57388	1000	.	262.643768	4.510389	-1	66
8	111924927	111925140	peak_57391	1000	.	233.552307	4.348907	-1	117
8	111966571	111966726	peak_57392	1000	.	221.163391	4.009916	-1	64
8	111969595	111969759	peak_57393	1000	.	219.160080	4.621013	-1	74
8	112037904	112038085	peak_57394	1000	.	341.317932	5.273307	-1	96
8	112039506	112039979	peak_57396	862	.	407.726898	4.442102	-1	391
8	112071844	112071990	peak_57399	1000	.	224.023376	4.521838	-1	85
8	112073048	112073215	peak_57400	1000	.	204.509827	4.040988	-1	94
8	112085602	112085774	peak_57401	1000	.	212.889938	4.311045	-1	97
8	112160795	112160986	peak_57402	1000	.	273.404968	4.621419	-1	116
8	112179097	112179270	peak_57403	1000	.	283.975800	4.760436	-1	118
8	112184041	112184281	peak_57404	873	.	209.451035	3.489349	-1	100
8	112246033	112246318	peak_57405	812	.	231.297501	4.611333	-1	220
8	112249306	112249534	peak_57406	1000	.	280.350128	4.331332	-1	109
8	112249672	112249834	peak_57407	1000	.	201.137024	4.473101	-1	78
8	112277430	112277655	peak_57408	1000	.	258.106201	4.011734	-1	72
8	112402459	112402634	peak_57409	1000	.	238.612656	4.447560	-1	110
8	112450301	112450446	peak_57413	1000	.	205.774597	4.434255	-1	88
8	112452380	112452535	peak_57414	1000	.	203.765762	4.398354	-1	73
8	112472981	112473118	peak_57415	1000	.	239.207336	4.392540	-1	80
8	112523820	112524315	peak_57418	529	.	261.756714	3.544692	-1	397
8	112584086	112584256	peak_57420	1000	.	248.524857	4.432823	-1	97
8	112595062	112595275	peak_57421	1000	.	269.640625	4.182452	-1	127
8	112607094	112607289	peak_57422	1000	.	314.572479	4.795537	-1	80
8	112659091	112659251	peak_57424	1000	.	230.170624	4.140204	-1	83
8	112777171	112777330	peak_57426	1000	.	295.685547	4.811525	-1	64
8	112825729	112825934	peak_57427	1000	.	345.869781	5.108952	-1	119
8	112945651	112945796	peak_57430	1000	.	209.934998	4.357628	-1	68
8	113094867	113095063	peak_57433	1000	.	224.244583	4.260697	-1	117
8	113124706	113124884	peak_57434	1000	.	266.994568	4.597648	-1	119
8	113178633	113178818	peak_57435	1000	.	316.443634	4.755534	-1	61
8	113180163	113180341	peak_57436	1000	.	270.486053	4.496601	-1	97
8	113272421	113272584	peak_57437	1000	.	237.287643	4.624179	-1	107
8	113291654	113291816	peak_57440	1000	.	203.559097	4.145308	-1	75
8	113328084	113328265	peak_57441	1000	.	215.099487	4.008449	-1	64
8	113424494	113424976	peak_57445	487	.	234.567108	3.651489	-1	112
8	113483492	113483660	peak_57449	1000	.	251.508621	4.986804	-1	72
8	113499250	113499404	peak_57450	1000	.	219.748886	4.614199	-1	75
8	113535637	113535906	peak_57451	831	.	223.588165	3.899202	-1	92
8	113550042	113550210	peak_57452	1000	.	211.839890	4.344532	-1	61
8	113550963	113551182	peak_57453	1000	.	229.869537	3.793934	-1	136
8	113575787	113575965	peak_57454	1000	.	217.521973	4.107506	-1	87
8	113578086	113578327	peak_57455	1000	.	349.167480	4.755575	-1	121
8	113583575	113583744	peak_57456	1000	.	209.629089	4.360567	-1	80
8	113623026	113623481	peak_57457	518	.	235.698380	3.406363	-1	211
8	113626891	113627129	peak_57458	926	.	220.391586	3.695274	-1	114
8	113630051	113630224	peak_57459	1000	.	239.176559	4.670662	-1	69
8	113663900	113664139	peak_57461	876	.	209.422104	3.475896	-1	124
8	113753277	113753434	peak_57464	1000	.	220.494339	4.206522	-1	71
8	113796076	113796265	peak_57466	1000	.	275.585358	4.636510	-1	83
8	113800190	113800449	peak_57467	792	.	205.119888	3.801469	-1	96
8	113822062	113822407	peak_57469	838	.	289.066040	4.565717	-1	231
8	113843687	113843856	peak_57473	1000	.	252.283905	4.617434	-1	73
8	113860288	113860494	peak_57474	1000	.	274.470795	4.903735	-1	95
8	113898675	113898830	peak_57475	1000	.	218.021164	4.371086	-1	59
8	113918212	113918405	peak_57476	1000	.	213.532562	4.033522	-1	90
8	113944107	113944373	peak_57477	926	.	246.239243	4.168007	-1	93
8	113949262	113949569	peak_57478	802	.	246.268951	3.655293	-1	44
8	113951113	113951572	peak_57479	798	.	366.451508	4.185566	-1	92
8	113958799	113958968	peak_57481	1000	.	209.569641	4.186627	-1	75
8	113961165	113961432	peak_57482	795	.	212.173996	3.665342	-1	74
8	113964220	113964358	peak_57483	1000	.	200.368896	4.211737	-1	93
8	114121001	114121190	peak_57487	1000	.	259.131775	4.520719	-1	102
8	114151217	114151768	peak_57489	486	.	267.882446	3.419977	-1	41
8	114180515	114180692	peak_57491	1000	.	312.583496	5.280082	-1	84
8	114189478	114189653	peak_57492	1000	.	274.185425	4.679163	-1	96
8	114337920	114338156	peak_57495	1000	.	281.602295	4.439980	-1	115
8	114347147	114347336	peak_57496	1000	.	301.410461	5.212709	-1	95
8	114354567	114354744	peak_57497	1000	.	261.051758	4.907732	-1	75
8	114361247	114361401	peak_57498	1000	.	200.242477	4.144428	-1	62
8	114374722	114375061	peak_57499	756	.	256.264648	4.378331	-1	251
8	114384948	114385125	peak_57500	1000	.	207.833450	4.150997	-1	96
8	114542340	114542483	peak_57502	1000	.	213.878265	4.121083	-1	46
8	114601992	114602152	peak_57503	1000	.	231.690720	4.648461	-1	105
8	114617368	114617608	peak_57504	1000	.	255.735992	4.308493	-1	157
8	114756329	114756570	peak_57506	1000	.	258.871552	4.065207	-1	91
8	114860938	114861172	peak_57507	1000	.	375.941681	5.097702	-1	111
8	114900031	114900211	peak_57509	1000	.	274.461395	4.568552	-1	97
8	115091997	115092159	peak_57512	1000	.	201.798096	4.391584	-1	89
8	115238490	115238662	peak_57513	1000	.	347.751984	5.360732	-1	105
8	115350551	115350753	peak_57514	1000	.	462.524597	5.281851	-1	130
8	115396573	115396737	peak_57515	1000	.	223.090134	4.379951	-1	68
8	115475606	115475802	peak_57517	1000	.	261.254425	4.492686	-1	108
8	115501678	115501840	peak_57519	1000	.	208.037003	4.313257	-1	78
8	115513333	115513495	peak_57520	1000	.	261.335266	4.839367	-1	73
8	115543886	115544054	peak_57523	1000	.	266.416626	4.693030	-1	63
8	115579080	115579248	peak_57524	1000	.	238.511185	4.712832	-1	80
8	115664056	115664200	peak_57525	1000	.	204.177368	4.693040	-1	69
8	115735153	115735305	peak_57526	1000	.	220.324692	4.397512	-1	92
8	115799380	115799550	peak_57527	1000	.	271.370178	4.325682	-1	54
8	115924842	115925056	peak_57529	1000	.	217.587326	3.877919	-1	93
8	116161961	116162126	peak_57531	1000	.	268.967438	4.957945	-1	85
8	116214382	116214552	peak_57533	1000	.	200.339569	4.184901	-1	92
8	116383918	116384138	peak_57536	1000	.	283.250244	4.229119	-1	109
8	116426219	116426372	peak_57538	1000	.	246.677338	4.528414	-1	75
8	116499411	116499600	peak_57539	1000	.	228.197556	4.106740	-1	104
8	116544242	116544810	peak_57540	967	.	549.504089	4.566089	-1	463
8	116562785	116562951	peak_57542	1000	.	249.549774	4.290777	-1	110
8	116635418	116635580	peak_57544	1000	.	233.681015	4.859402	-1	66
8	116765175	116765372	peak_57548	1000	.	205.925323	3.842280	-1	79
8	116817485	116817715	peak_57550	1000	.	238.281311	3.693887	-1	102
8	117700686	117700879	peak_57561	1000	.	316.966492	4.893827	-1	101
8	117734517	117734674	peak_57562	1000	.	228.638184	4.075159	-1	59
8	117821947	117822151	peak_57563	1000	.	230.380203	3.851281	-1	67
8	117838126	117838282	peak_57564	1000	.	256.227570	4.813140	-1	87
8	117937653	117937862	peak_57566	1000	.	355.790833	5.133331	-1	107
8	117996339	117996564	peak_57569	1000	.	339.124786	5.089730	-1	137
8	118051030	118051201	peak_57572	1000	.	286.907654	5.371564	-1	104
8	118069173	118069341	peak_57574	1000	.	224.418701	4.300202	-1	72
8	118100703	118100880	peak_57575	1000	.	223.556488	4.157318	-1	103
8	118122104	118122280	peak_57576	1000	.	264.667603	4.825667	-1	72
8	118234751	118234896	peak_57579	1000	.	259.812744	5.038908	-1	58
8	118266278	118266490	peak_57581	959	.	203.268356	4.221747	-1	97
8	118371200	118371470	peak_57582	975	.	263.311035	4.137109	-1	144
8	118391562	118391780	peak_57583	1000	.	264.250732	4.318544	-1	128
8	118395592	118395898	peak_57585	656	.	200.639526	3.679054	-1	60
8	118398204	118398445	peak_57587	935	.	225.299545	3.946631	-1	91
8	118609416	118609633	peak_57595	989	.	214.715668	4.042375	-1	104
8	118610371	118610533	peak_57596	1000	.	205.664948	4.579419	-1	81
8	118887242	118887417	peak_57599	1000	.	229.290878	4.557059	-1	96
8	118964143	118964303	peak_57600	1000	.	208.727051	4.040232	-1	102
8	119079539	119079712	peak_57601	1000	.	216.180878	4.211844	-1	106
8	119116941	119117124	peak_57603	1000	.	405.124359	5.714777	-1	92
8	119119940	119120117	peak_57604	1000	.	269.829437	4.814937	-1	82
8	119240132	119240315	peak_57605	1000	.	244.065460	4.464476	-1	107
8	119461282	119461518	peak_57610	1000	.	344.102020	4.635317	-1	117
8	119508230	119508433	peak_57611	1000	.	273.322327	4.738112	-1	131
8	119544717	119544905	peak_57612	1000	.	225.353455	4.336667	-1	113
8	119893166	119893869	peak_57615	403	.	283.527832	3.668194	-1	313
8	119994735	119994918	peak_57616	1000	.	230.568253	4.443091	-1	104
8	119997872	119998058	peak_57617	1000	.	277.881622	4.740748	-1	109
8	120083235	120083563	peak_57618	1000	.	390.663696	3.842546	-1	250
8	120084600	120084759	peak_57619	1000	.	259.085632	4.710948	-1	86
8	120225130	120225493	peak_57622	616	.	223.638412	3.319412	-1	48
8	120243271	120243439	peak_57623	1000	.	248.497635	4.690547	-1	97
8	120315582	120315821	peak_57624	844	.	201.769867	3.544886	-1	92
8	120399421	120399598	peak_57626	1000	.	315.651520	5.116560	-1	60
8	120406731	120407326	peak_57627	384	.	228.761505	3.420067	-1	533
8	120464598	120464804	peak_57628	1000	.	326.790405	5.073304	-1	108
8	120482313	120482548	peak_57629	1000	.	245.669800	3.965388	-1	150
8	120484137	120484293	peak_57630	1000	.	238.206360	4.418141	-1	88
8	120504874	120505197	peak_57631	630	.	203.555298	3.507003	-1	57
8	120555631	120555817	peak_57632	1000	.	266.770172	4.609609	-1	101
8	120564744	120565042	peak_57634	1000	.	499.264404	5.241403	-1	123
8	120693039	120693194	peak_57637	1000	.	218.813126	4.548562	-1	69
8	120701053	120701511	peak_57638	1000	.	600.224609	4.548187	-1	378
8	120711523	120711748	peak_57639	1000	.	379.005920	5.004760	-1	117
8	120744993	120745334	peak_57640	682	.	232.544662	3.837855	-1	58
8	120755010	120755198	peak_57641	1000	.	307.708618	4.719904	-1	95
8	120763728	120764091	peak_57642	632	.	229.589371	3.311156	-1	245
8	120766174	120766390	peak_57643	1000	.	290.611115	4.831191	-1	92
8	120790525	120791055	peak_57646	813	.	430.977081	4.857307	-1	109
8	120799760	120799935	peak_57650	1000	.	342.870667	5.149820	-1	67
8	120805187	120805344	peak_57651	1000	.	280.951874	4.998549	-1	108
8	120828186	120828391	peak_57652	1000	.	331.722534	5.007082	-1	95
8	120886888	120887034	peak_57654	1000	.	218.236176	4.175799	-1	67
8	120906401	120906591	peak_57655	1000	.	255.248169	4.346248	-1	98
8	120923113	120923280	peak_57656	1000	.	209.886414	4.119535	-1	78
8	120938647	120938813	peak_57657	1000	.	238.137024	4.373414	-1	59
8	120940369	120940714	peak_57658	702	.	242.032608	3.402213	-1	219
8	120949459	120949963	peak_57659	509	.	256.500031	3.250424	-1	192
8	120994341	120994475	peak_57661	1000	.	235.636520	4.422256	-1	83
8	121037476	121037632	peak_57662	1000	.	200.233444	4.342330	-1	60
8	121058578	121058814	peak_57663	1000	.	394.339966	5.127545	-1	117
8	121070251	121070446	peak_57664	1000	.	226.804382	4.326707	-1	68
8	121152249	121152422	peak_57666	1000	.	262.881989	4.505486	-1	92
8	121158064	121158232	peak_57667	1000	.	207.325958	4.295452	-1	115
8	121177754	121177930	peak_57668	1000	.	205.609558	4.263568	-1	80
8	121204954	121205310	peak_57669	797	.	283.645782	4.088285	-1	79
8	121224677	121224881	peak_57670	1000	.	219.051788	4.025284	-1	128
8	121265834	121266017	peak_57671	1000	.	280.493286	4.585747	-1	117
8	121275797	121275989	peak_57673	1000	.	257.723694	4.217197	-1	90
8	121355650	121355781	peak_57675	1000	.	202.585815	4.447424	-1	67
8	121367783	121367965	peak_57678	1000	.	233.851425	4.752534	-1	97
8	121439955	121440137	peak_57682	1000	.	266.422668	4.903441	-1	91
8	121452075	121452268	peak_57683	1000	.	213.532364	4.303483	-1	79
8	121553507	121553681	peak_57685	1000	.	266.831757	4.840477	-1	97
8	121590678	121590872	peak_57686	1000	.	294.110046	4.566461	-1	96
8	121612621	121612807	peak_57687	1000	.	235.258575	4.386097	-1	104
8	121701440	121701627	peak_57690	1000	.	237.899750	4.595296	-1	87
8	121718028	121718181	peak_57692	1000	.	244.385529	4.409463	-1	55
8	121799399	121799689	peak_57694	965	.	279.761078	3.580012	-1	63
8	121808978	121809292	peak_57695	1000	.	336.096954	5.012889	-1	205
8	121814360	121814717	peak_57697	824	.	294.219330	3.932718	-1	252
8	121821064	121821288	peak_57698	1000	.	228.843933	3.964445	-1	98
8	121829260	121829423	peak_57699	1000	.	221.721100	4.327033	-1	71
8	121859709	121860161	peak_57702	804	.	363.511780	5.332899	-1	350
8	121861468	121861640	peak_57703	1000	.	240.838745	4.220115	-1	83
8	121973916	121974060	peak_57704	1000	.	201.544434	4.112407	-1	91
8	122060834	122061217	peak_57707	856	.	327.762329	3.933490	-1	87
8	122134796	122135025	peak_57710	1000	.	346.772644	4.692297	-1	107
8	122274418	122274618	peak_57713	1000	.	262.615234	4.572702	-1	80
8	122301411	122301611	peak_57714	1000	.	235.787231	4.426710	-1	80
8	122307405	122307589	peak_57715	1000	.	213.883316	4.003280	-1	57
8	122348975	122349108	peak_57717	1000	.	239.674500	4.663011	-1	67
8	122355123	122355298	peak_57719	1000	.	273.433472	4.823842	-1	68
8	122562902	122563082	peak_57720	1000	.	266.370911	4.604971	-1	101
8	122629651	122629817	peak_57721	1000	.	255.358398	4.812382	-1	102
8	122636517	122636899	peak_57722	962	.	367.619873	4.248936	-1	121
8	122651355	122651519	peak_57723	1000	.	214.634598	4.193210	-1	74
8	122962394	122962566	peak_57726	1000	.	268.829895	4.721284	-1	93
8	123051944	123052123	peak_57731	1000	.	292.723694	4.728380	-1	104
8	123088928	123089095	peak_57735	1000	.	206.723984	4.066662	-1	49
8	123092951	123093119	peak_57736	1000	.	227.097488	4.335120	-1	102
8	123109714	123109874	peak_57737	1000	.	211.914230	4.322073	-1	97
8	123468396	123468542	peak_57741	1000	.	223.339676	4.308415	-1	56
8	123559296	123559458	peak_57743	1000	.	200.714859	4.231687	-1	81
8	123569492	123569770	peak_57744	1000	.	299.563843	4.316324	-1	115
8	123682701	123682853	peak_57746	1000	.	212.707779	4.417896	-1	96
8	124150897	124151435	peak_57753	691	.	372.019745	3.590312	-1	249
8	124167839	124168000	peak_57754	1000	.	230.525116	4.177224	-1	113
8	124261278	124261435	peak_57755	1000	.	244.836960	4.755874	-1	89
8	124271131	124271339	peak_57756	1000	.	253.652451	4.207325	-1	134
8	124336478	124336629	peak_57757	1000	.	266.047546	4.930731	-1	78
8	124351828	124351999	peak_57758	1000	.	271.315460	4.547769	-1	96
8	124522079	124522270	peak_57760	1000	.	230.128342	4.266876	-1	112
8	124522979	124523183	peak_57761	1000	.	210.576096	3.871650	-1	127
8	124533945	124534431	peak_57762	1000	.	560.050781	4.148188	-1	246
8	124534793	124535032	peak_57763	987	.	235.976913	4.211961	-1	162
8	124535370	124535669	peak_57764	938	.	280.363770	4.118156	-1	220
8	124552833	124553035	peak_57767	1000	.	205.196869	3.929338	-1	104
8	124582883	124583073	peak_57768	1000	.	403.165161	5.320333	-1	86
8	124726774	124726943	peak_57770	1000	.	217.937500	4.487280	-1	76
8	124821706	124821888	peak_57771	1000	.	225.900986	4.193303	-1	117
8	124917230	124917419	peak_57773	1000	.	260.404846	4.610655	-1	102
8	124967262	124967432	peak_57775	1000	.	201.937454	4.077014	-1	114
8	125040323	125040613	peak_57777	930	.	269.780334	3.797751	-1	138
8	125172065	125172263	peak_57778	1000	.	291.740448	4.251195	-1	77
8	125311628	125311799	peak_57782	1000	.	251.947357	4.473379	-1	79
8	125424962	125425132	peak_57784	1000	.	216.363892	4.424785	-1	66
8	125527367	125527540	peak_57786	1000	.	275.232971	4.624797	-1	105
8	125647096	125647275	peak_57788	1000	.	294.134094	4.698298	-1	57
8	125651241	125651407	peak_57789	1000	.	207.441467	4.209533	-1	86
8	125660407	125660590	peak_57790	1000	.	308.930084	4.871701	-1	86
8	125738687	125738878	peak_57791	1000	.	256.793976	4.508768	-1	96
8	125751537	125751681	peak_57792	1000	.	249.618561	4.768145	-1	78
8	125790704	125790870	peak_57797	1000	.	230.344131	4.349078	-1	93
8	125865463	125865628	peak_57798	1000	.	203.753540	4.370548	-1	102
8	125869428	125869612	peak_57799	1000	.	205.647476	3.895957	-1	98
8	126038034	126038190	peak_57801	1000	.	213.166443	4.336859	-1	83
8	126150314	126150503	peak_57803	1000	.	262.391418	4.390728	-1	98
8	126156997	126157196	peak_57804	1000	.	212.404648	4.165085	-1	106
8	126206711	126206897	peak_57805	1000	.	268.536224	4.680717	-1	114
8	126315392	126315591	peak_57807	1000	.	200.003036	3.998512	-1	89
8	126616959	126617135	peak_57808	1000	.	200.656906	4.176237	-1	78
8	126661871	126662047	peak_57809	1000	.	285.887085	4.463501	-1	74
8	127064002	127064181	peak_57810	1000	.	257.793701	4.375654	-1	124
8	127129739	127129983	peak_57812	1000	.	308.724762	5.085680	-1	181
8	127157712	127157864	peak_57814	1000	.	291.179718	4.856504	-1	57
8	127179243	127179420	peak_57815	1000	.	282.699677	4.528648	-1	67
8	127407564	127408023	peak_57820	448	.	205.483475	3.844643	-1	96
8	127560401	127560560	peak_57822	1000	.	218.749329	4.201766	-1	110
8	127909778	127909951	peak_57825	1000	.	274.518494	4.939092	-1	86
8	128108862	128109061	peak_57828	1000	.	252.392853	4.394810	-1	102
8	128277449	128277632	peak_57829	1000	.	307.042694	5.062839	-1	98
8	128304627	128304782	peak_57830	1000	.	215.417480	4.308348	-1	85
8	128555729	128555893	peak_57831	1000	.	226.159607	4.295103	-1	84
8	128655372	128655546	peak_57832	1000	.	256.575134	4.728264	-1	83
8	128812059	128812259	peak_57834	1000	.	251.317490	4.264821	-1	117
8	128901475	128901665	peak_57836	1000	.	268.852661	4.320187	-1	132
8	129022386	129022548	peak_57838	1000	.	227.189148	4.584126	-1	91
8	129052508	129052673	peak_57839	1000	.	210.702698	4.009827	-1	58
8	129056548	129056699	peak_57840	1000	.	223.411560	4.435572	-1	93
8	129085029	129085221	peak_57841	1000	.	223.320068	4.378899	-1	127
8	129170513	129170684	peak_57843	1000	.	242.911163	4.403682	-1	111
8	129249747	129249918	peak_57845	1000	.	260.373352	4.253959	-1	108
8	129280480	129280678	peak_57846	1000	.	327.769775	4.843084	-1	92
8	129325969	129326166	peak_57847	1000	.	244.062500	4.503563	-1	75
8	129550614	129550956	peak_57848	592	.	202.453842	3.522732	-1	77
8	129867079	129867646	peak_57853	407	.	231.039139	3.107919	-1	454
8	129868929	129869291	peak_57854	636	.	230.063110	3.790071	-1	290
8	129890281	129890585	peak_57856	756	.	229.943817	3.325064	-1	84
8	130039236	130039427	peak_57860	1000	.	228.247620	4.117599	-1	89
8	130108524	130108683	peak_57861	1000	.	216.992142	4.742134	-1	80
8	130108961	130109121	peak_57862	1000	.	202.755920	4.227532	-1	79
8	130144684	130144867	peak_57863	1000	.	223.921783	4.203016	-1	113
8	130158007	130158184	peak_57865	1000	.	235.337280	4.231745	-1	50
8	130312046	130312252	peak_57867	1000	.	314.269623	4.802683	-1	122
8	130347735	130348098	peak_57868	820	.	297.559753	3.710405	-1	266
8	130379535	130379775	peak_57871	891	.	213.852783	3.708896	-1	154
8	130412757	130413195	peak_57872	666	.	291.746460	4.199012	-1	102
8	130415467	130415807	peak_57873	658	.	223.572464	3.658685	-1	280
8	130431716	130431853	peak_57874	1000	.	223.514938	4.480016	-1	64
8	130486262	130486445	peak_57876	1000	.	207.882690	4.140594	-1	127
8	130493604	130493798	peak_57877	1000	.	267.434814	4.456812	-1	103
8	130524286	130524443	peak_57878	1000	.	202.471115	4.248991	-1	64
8	130558127	130558341	peak_57880	1000	.	230.319092	4.168532	-1	116
8	130583738	130584168	peak_57881	471	.	202.638962	3.079101	-1	339
8	130584637	130584823	peak_57882	1000	.	208.093597	4.039541	-1	81
8	130599782	130599962	peak_57884	1000	.	207.411194	4.240377	-1	102
8	130639358	130639564	peak_57885	1000	.	223.330109	3.895982	-1	101
8	130664098	130664287	peak_57886	1000	.	245.007355	4.266139	-1	84
8	130709697	130709848	peak_57888	1000	.	245.299850	4.381384	-1	97
8	130720419	130720634	peak_57889	938	.	201.587265	3.930472	-1	124
8	130750894	130751072	peak_57892	1000	.	249.369476	4.599662	-1	97
8	130824283	130824467	peak_57894	1000	.	221.816956	4.405556	-1	85
8	130829488	130829630	peak_57895	1000	.	207.006439	4.124676	-1	68
8	130858147	130858391	peak_57898	1000	.	250.059265	4.105213	-1	123
8	130858565	130858743	peak_57899	1000	.	278.006683	4.612272	-1	112
8	130872992	130873154	peak_57900	1000	.	245.610779	4.227727	-1	50
8	130919548	130919861	peak_57901	1000	.	435.937317	4.925766	-1	204
8	130920277	130920847	peak_57902	612	.	348.881897	4.573729	-1	233
8	130921807	130921966	peak_57904	1000	.	262.272522	4.766440	-1	68
8	130927521	130927958	peak_57905	682	.	298.110229	3.453940	-1	172
8	130928125	130928328	peak_57906	1000	.	276.174500	4.450807	-1	99
8	130929298	130929613	peak_57907	1000	.	377.104767	4.489389	-1	223
8	130930063	130930277	peak_57908	1000	.	261.750092	4.210385	-1	130
8	130933240	130933448	peak_57910	1000	.	220.760559	3.859990	-1	155
8	130946239	130946382	peak_57915	1000	.	223.408234	4.273426	-1	98
8	130946767	130947071	peak_57916	855	.	259.785614	3.757793	-1	262
8	130949992	130950414	peak_57917	1000	.	681.293213	5.238390	-1	123
8	130951057	130951214	peak_57918	1000	.	243.588684	4.355051	-1	88
8	130951499	130951759	peak_57919	887	.	230.705933	3.527372	-1	210
8	130951901	130952297	peak_57920	524	.	207.481384	3.540366	-1	266
8	130954334	130954713	peak_57921	1000	.	452.660187	4.208082	-1	74
8	130957812	130958076	peak_57925	1000	.	365.096741	4.652629	-1	105
8	130959585	130959770	peak_57926	1000	.	202.655685	4.039773	-1	82
8	130961009	130961214	peak_57927	1000	.	213.750595	4.138698	-1	68
8	130968454	130968678	peak_57928	943	.	211.310562	4.002506	-1	153
8	130975459	130976124	peak_57929	951	.	632.376404	4.669809	-1	312
8	130977124	130977290	peak_57930	1000	.	206.771347	4.123310	-1	70
8	130980554	130981344	peak_57932	787	.	621.994446	4.542486	-1	125
8	130981474	130981717	peak_57933	951	.	231.069763	3.924224	-1	122
8	130987454	130987643	peak_57934	1000	.	325.314911	5.083332	-1	88
8	130988297	130988566	peak_57935	758	.	203.921722	3.366811	-1	234
8	130999467	130999769	peak_57938	704	.	212.534393	3.391607	-1	263
8	131011340	131011481	peak_57939	1000	.	214.798996	4.229586	-1	64
8	131031240	131031604	peak_57940	1000	.	395.361053	4.543302	-1	241
8	131033722	131034607	peak_57941	572	.	505.839569	3.577698	-1	258
8	131087449	131087653	peak_57945	1000	.	268.135498	4.556390	-1	102
8	131387391	131387566	peak_57947	1000	.	236.086288	4.583075	-1	90
8	131436716	131436881	peak_57949	1000	.	234.412094	4.386419	-1	99
8	131598330	131598514	peak_57952	1000	.	234.174423	4.681274	-1	78
8	131717657	131717846	peak_57955	1000	.	287.037659	4.581849	-1	91
8	131764478	131764823	peak_57956	975	.	336.229645	3.714119	-1	96
8	131830507	131830758	peak_57957	1000	.	272.106445	4.171821	-1	150
8	131853710	131853878	peak_57959	1000	.	207.028366	4.163542	-1	84
8	131917045	131917195	peak_57961	1000	.	288.090027	4.776754	-1	91
8	131937305	131937601	peak_57963	1000	.	297.310791	4.779590	-1	175
8	131965732	131965900	peak_57965	1000	.	250.869324	4.451924	-1	89
8	132033429	132033762	peak_57967	613	.	204.106689	3.500095	-1	254
8	132037405	132037938	peak_57968	599	.	319.520996	3.634994	-1	323
8	132302413	132302862	peak_57971	546	.	245.110931	3.374789	-1	329
8	132371156	132371352	peak_57973	1000	.	298.924988	5.231952	-1	95
8	132464532	132464697	peak_57974	1000	.	237.166626	4.318604	-1	88
8	132599297	132599462	peak_57975	1000	.	233.835541	4.162029	-1	50
8	132824334	132824505	peak_57976	1000	.	213.970169	4.150586	-1	105
8	132826706	132827280	peak_57977	977	.	560.870728	4.268857	-1	350
8	132915749	132915987	peak_57979	970	.	230.911896	3.899304	-1	120
8	132981700	132981920	peak_57980	1000	.	300.428650	4.390223	-1	97
8	133015330	133015507	peak_57981	1000	.	215.309875	4.119229	-1	74
8	133311585	133311732	peak_57983	1000	.	299.093933	5.127851	-1	82
8	133521659	133521826	peak_57985	1000	.	253.748627	4.575330	-1	101
8	133580002	133580174	peak_57986	1000	.	209.396286	4.341873	-1	92
8	133589514	133590094	peak_57987	1000	.	587.152893	4.122945	-1	154
8	133652450	133652638	peak_57988	1000	.	273.031677	4.556159	-1	109
8	133659210	133659380	peak_57989	1000	.	272.634491	4.686654	-1	78
8	133829797	133829986	peak_57995	1000	.	250.737320	4.672188	-1	117
8	133914649	133914796	peak_57997	1000	.	228.166977	4.532556	-1	69
8	133924691	133924868	peak_57998	1000	.	276.020630	4.472278	-1	106
8	133931238	133931730	peak_57999	657	.	323.156281	3.643610	-1	191
8	133932533	133932806	peak_58000	917	.	250.324112	3.814091	-1	171
8	133951345	133951700	peak_58001	923	.	327.772675	3.787105	-1	113
8	133952280	133952541	peak_58002	940	.	245.322220	3.498016	-1	117
8	133956729	133957071	peak_58003	766	.	261.903412	3.502549	-1	290
8	133960853	133961154	peak_58004	1000	.	311.900177	4.139338	-1	198
8	133962521	133962875	peak_58005	763	.	269.946472	3.314450	-1	61
8	134051657	134051810	peak_58007	1000	.	224.053085	4.632330	-1	83
8	134052596	134053040	peak_58008	572	.	254.013077	3.692064	-1	371
8	134058200	134058398	peak_58009	1000	.	290.565277	4.693980	-1	123
8	134118273	134118417	peak_58010	1000	.	229.516968	4.465853	-1	84
8	134136870	134137095	peak_58011	1000	.	341.981140	4.631032	-1	98
8	134138090	134138631	peak_58012	548	.	296.259125	3.385994	-1	173
8	134138779	134139244	peak_58013	512	.	238.235794	3.834380	-1	170
8	134282309	134282550	peak_58016	1000	.	240.941528	3.882995	-1	50
8	134292253	134292418	peak_58017	1000	.	235.185532	4.695921	-1	80
8	134308435	134308679	peak_58018	1000	.	309.346222	4.287966	-1	86
8	134429811	134429982	peak_58019	1000	.	285.576599	5.078275	-1	87
8	134440223	134440410	peak_58020	1000	.	209.977661	4.447236	-1	98
8	134551449	134551603	peak_58022	1000	.	219.371094	4.310821	-1	74
8	134563154	134563356	peak_58023	1000	.	401.722595	5.524824	-1	109
8	134573691	134573853	peak_58024	1000	.	223.559250	4.853399	-1	69
8	134592604	134592776	peak_58025	1000	.	235.964661	4.603747	-1	74
8	134601204	134601381	peak_58026	1000	.	224.029541	4.604146	-1	86
8	134652507	134652668	peak_58027	1000	.	211.681854	4.025366	-1	103
8	134890238	134890429	peak_58030	1000	.	244.247726	4.402465	-1	119
8	134977109	134977569	peak_58031	1000	.	613.723328	4.305028	-1	361
8	135001251	135001582	peak_58032	630	.	208.474258	4.107860	-1	68
8	135056668	135056862	peak_58035	1000	.	263.648193	4.383989	-1	91
8	135058224	135058400	peak_58036	1000	.	250.537430	4.802853	-1	93
8	135061544	135061703	peak_58037	1000	.	203.290482	3.953290	-1	71
8	135071739	135071888	peak_58038	1000	.	238.452438	4.421952	-1	80
8	135161858	135162019	peak_58041	1000	.	310.909912	4.767536	-1	62
8	135177588	135177805	peak_58042	964	.	209.267929	4.029622	-1	127
8	135192089	135192277	peak_58043	1000	.	253.941452	4.729321	-1	84
8	135229582	135230081	peak_58045	414	.	206.730652	3.791910	-1	425
8	135261205	135261344	peak_58048	1000	.	216.200424	4.335617	-1	59
8	135283483	135283693	peak_58049	1000	.	306.155670	4.772576	-1	95
8	135294454	135294631	peak_58050	1000	.	233.739746	4.295448	-1	85
8	135357539	135357729	peak_58055	1000	.	279.852844	4.577117	-1	97
8	135365962	135366143	peak_58056	1000	.	292.556061	4.917376	-1	115
8	135416842	135417008	peak_58057	1000	.	226.486511	4.169531	-1	48
8	135507001	135507844	peak_58060	567	.	478.033234	3.761638	-1	122
8	135508373	135508712	peak_58061	1000	.	342.659882	3.905699	-1	96
8	135520460	135520733	peak_58062	881	.	240.490814	3.805829	-1	116
8	135539626	135540115	peak_58063	803	.	392.873230	3.931700	-1	393
8	135546971	135547112	peak_58064	1000	.	238.097305	4.480619	-1	54
8	135554534	135554910	peak_58065	584	.	219.536911	3.274207	-1	293
8	135555267	135555462	peak_58066	1000	.	236.707794	4.194976	-1	77
8	135561608	135561831	peak_58067	1000	.	287.655670	4.300543	-1	100
8	135565457	135565820	peak_58068	630	.	228.623108	3.908097	-1	115
8	135582820	135582966	peak_58069	1000	.	201.210373	4.023440	-1	78
8	135634563	135634793	peak_58070	1000	.	242.906601	4.114501	-1	109
8	135643064	135643238	peak_58071	1000	.	232.604279	4.316092	-1	78
8	135746900	135747068	peak_58075	1000	.	204.028641	4.804219	-1	99
8	135763137	135763396	peak_58076	848	.	219.727432	3.861611	-1	75
8	135769323	135769774	peak_58077	764	.	344.508301	3.496859	-1	311
8	135779848	135780177	peak_58078	662	.	217.708557	3.531395	-1	126
8	135829879	135830216	peak_58080	613	.	206.463058	3.872301	-1	237
8	135891984	135892158	peak_58083	1000	.	209.360901	4.279119	-1	93
8	135945423	135945577	peak_58087	1000	.	223.747131	4.489436	-1	81
8	135966462	135966619	peak_58088	1000	.	214.652161	4.246485	-1	97
8	136183407	136183856	peak_58091	542	.	243.250351	3.267668	-1	309
8	136234493	136234661	peak_58092	1000	.	266.882416	4.580370	-1	81
8	136237611	136237796	peak_58093	1000	.	212.715683	4.260955	-1	93
8	136348218	136348556	peak_58097	819	.	276.701477	4.095199	-1	215
8	136437886	136438321	peak_58098	768	.	333.991180	4.503404	-1	312
8	136447277	136447443	peak_58099	1000	.	220.359894	4.451650	-1	86
8	136479834	136479979	peak_58100	1000	.	200.672714	4.121068	-1	97
8	136481136	136481317	peak_58101	1000	.	211.463516	3.831880	-1	106
8	136605035	136605378	peak_58104	709	.	243.251526	3.402901	-1	274
8	136614266	136614433	peak_58106	1000	.	248.301788	4.456622	-1	59
8	136620917	136621248	peak_58108	1000	.	363.220917	3.708330	-1	151
8	136754601	136754892	peak_58110	933	.	271.523193	4.407880	-1	214
8	136801454	136801679	peak_58113	1000	.	249.665863	4.050163	-1	108
8	136835457	136835942	peak_58114	472	.	229.070694	3.288314	-1	201
8	136873020	136873282	peak_58115	790	.	206.985474	3.985439	-1	60
8	136903914	136904756	peak_58116	703	.	591.753967	3.857209	-1	222
8	136923014	136923210	peak_58117	1000	.	279.145691	4.464097	-1	117
8	136971465	136971630	peak_58119	1000	.	300.575623	5.107225	-1	75
8	137407383	137407574	peak_58121	1000	.	357.629761	5.541015	-1	97
8	137411957	137412319	peak_58122	635	.	229.956696	4.080366	-1	74
8	137468639	137469035	peak_58123	671	.	265.644745	4.080711	-1	321
8	137501134	137501293	peak_58125	1000	.	219.040863	4.659936	-1	84
8	137606320	137607108	peak_58130	635	.	500.303314	3.513131	-1	676
8	137637777	137637922	peak_58134	1000	.	216.364197	4.169499	-1	51
8	137696987	137697157	peak_58136	1000	.	327.995941	5.093887	-1	54
8	137756672	137756928	peak_58138	927	.	237.410583	3.921116	-1	77
8	137865881	137866064	peak_58142	1000	.	234.849121	4.797058	-1	84
8	137919040	137919181	peak_58143	1000	.	223.351120	4.292598	-1	62
8	137948744	137949199	peak_58146	497	.	226.124771	3.412567	-1	51
8	138067306	138067481	peak_58147	1000	.	260.471222	4.672998	-1	60
8	138069624	138069798	peak_58148	1000	.	219.906235	4.333323	-1	87
8	138196691	138196894	peak_58149	1000	.	279.445282	4.653401	-1	122
8	138202296	138202462	peak_58150	1000	.	210.205078	3.975914	-1	53
8	138242882	138243070	peak_58152	1000	.	244.669434	4.819756	-1	114
8	138324950	138325342	peak_58153	538	.	210.950867	3.379421	-1	267
8	138505552	138505736	peak_58154	1000	.	223.031036	4.306989	-1	91
8	138533148	138533328	peak_58155	1000	.	277.747284	4.624117	-1	88
8	138600557	138600717	peak_58156	1000	.	200.505920	4.402196	-1	77
8	138759167	138759364	peak_58159	1000	.	230.222916	3.891940	-1	68
8	138789242	138789408	peak_58160	1000	.	368.014862	5.541913	-1	88
8	138837013	138837309	peak_58162	1000	.	344.862732	3.876112	-1	225
8	138888371	138888517	peak_58163	1000	.	205.312119	4.309817	-1	76
8	138950416	138951087	peak_58164	681	.	456.858521	4.233809	-1	376
8	138960692	138961288	peak_58166	345	.	205.675140	3.374220	-1	170
9	16516	16948	peak_58168	586	.	253.351074	4.365372	-1	373
9	38042	38755	peak_58171	531	.	378.248627	3.725347	-1	653
9	50402	50584	peak_58173	1000	.	214.775269	4.084627	-1	64
9	66376	66562	peak_58174	1000	.	237.048965	4.232754	-1	77
9	85877	86048	peak_58175	1000	.	206.806473	4.113295	-1	74
9	139384	139533	peak_58177	1000	.	250.345108	4.443234	-1	88
9	180207	180350	peak_58180	1000	.	221.698837	4.413840	-1	71
9	220341	220695	peak_58183	569	.	201.301712	3.407953	-1	67
9	241002	241170	peak_58185	1000	.	273.414825	4.869332	-1	67
9	257138	257620	peak_58186	843	.	406.125061	3.662565	-1	305
9	259864	260332	peak_58187	619	.	289.688904	3.669168	-1	109
9	262792	262993	peak_58188	1000	.	317.475067	4.694278	-1	122
9	281482	281658	peak_58190	1000	.	230.054855	4.245647	-1	79
9	311285	311474	peak_58191	1000	.	263.389282	4.710427	-1	74
9	349273	349883	peak_58192	604	.	368.423859	3.431937	-1	134
9	355352	355713	peak_58194	840	.	303.340515	3.626116	-1	318
9	355972	356499	peak_58195	687	.	362.249207	4.005420	-1	152
9	367921	368318	peak_58196	555	.	220.321060	3.618735	-1	100
9	387715	387911	peak_58197	1000	.	201.860413	4.176394	-1	102
9	391599	392202	peak_58200	433	.	260.821014	3.242646	-1	347
9	398126	398458	peak_58201	749	.	248.833603	4.126349	-1	98
9	399964	400209	peak_58202	937	.	229.466537	3.972622	-1	115
9	402234	402816	peak_58203	515	.	299.954437	3.438366	-1	130
9	403014	403270	peak_58204	975	.	249.576447	3.809636	-1	201
9	405994	406189	peak_58205	1000	.	292.695740	4.929193	-1	71
9	406623	407461	peak_58206	641	.	537.383606	3.358182	-1	677
9	422780	423207	peak_58208	641	.	273.884308	3.460332	-1	138
9	429785	430018	peak_58209	965	.	224.856918	4.105525	-1	135
9	437886	438386	peak_58210	531	.	265.730103	3.548055	-1	417
9	449646	450398	peak_58211	699	.	525.882019	3.550724	-1	519
9	452881	453087	peak_58212	1000	.	278.038300	4.623678	-1	85
9	455395	455567	peak_58213	1000	.	240.126556	4.457980	-1	82
9	457717	458217	peak_58214	698	.	348.955658	3.882789	-1	130
9	461833	463282	peak_58215	481	.	696.953064	4.003828	-1	95
9	497249	497897	peak_58217	643	.	416.571777	3.877558	-1	288
9	505171	505360	peak_58218	1000	.	313.272522	4.562603	-1	86
9	518355	518516	peak_58219	1000	.	208.032364	4.234276	-1	92
9	521840	522748	peak_58220	631	.	572.547058	4.047154	-1	519
9	526401	526870	peak_58221	541	.	253.524170	3.402084	-1	124
9	534305	535004	peak_58223	1000	.	798.325317	4.694655	-1	130
9	556825	556964	peak_58225	1000	.	225.022827	4.351240	-1	72
9	569276	569496	peak_58227	1000	.	248.795166	4.259333	-1	109
9	573349	573495	peak_58228	1000	.	275.460510	4.681222	-1	82
9	580663	580812	peak_58229	1000	.	219.080200	4.341769	-1	74
9	581300	582057	peak_58230	399	.	302.016113	3.543132	-1	703
9	587292	587495	peak_58231	1000	.	346.244751	4.988175	-1	102
9	588455	588648	peak_58232	1000	.	227.950409	4.119373	-1	87
9	594032	594626	peak_58233	659	.	391.470612	3.612446	-1	296
9	616971	617535	peak_58236	668	.	376.850037	3.635622	-1	466
9	618047	618842	peak_58237	684	.	543.898560	3.656868	-1	709
9	628492	628853	peak_58238	623	.	225.049545	3.972045	-1	79
9	638606	639369	peak_58240	612	.	466.957611	3.413012	-1	677
9	642631	642851	peak_58242	1000	.	345.660797	4.971979	-1	95
9	645321	645871	peak_58245	800	.	440.065735	3.803310	-1	347
9	652931	653853	peak_58249	580	.	535.156189	3.600448	-1	833
9	654304	654796	peak_58250	497	.	244.523117	3.632488	-1	152
9	661978	662142	peak_58252	1000	.	217.665726	4.293820	-1	61
9	666984	667393	peak_58253	806	.	329.476257	3.642858	-1	146
9	672556	673153	peak_58255	640	.	382.045807	4.031458	-1	182
9	675970	676832	peak_58257	380	.	327.166901	3.423229	-1	125
9	677045	678196	peak_58258	780	.	897.902405	4.399914	-1	967
9	681502	682388	peak_58260	799	.	707.727112	3.721975	-1	599
9	684216	684730	peak_58261	441	.	226.580063	3.725353	-1	165
9	700216	701038	peak_58271	579	.	475.624451	3.659500	-1	479
9	701190	701511	peak_58272	645	.	206.952408	3.413354	-1	91
9	705344	705605	peak_58275	1000	.	448.905121	5.196862	-1	182
9	706567	706907	peak_58277	602	.	204.564713	3.693568	-1	68
9	716680	717111	peak_58280	489	.	210.613739	3.963115	-1	77
9	730495	730854	peak_58281	724	.	259.949738	3.544047	-1	73
9	731945	732475	peak_58283	528	.	279.653259	3.454145	-1	123
9	736188	736521	peak_58285	654	.	217.773666	3.617314	-1	226
9	747826	748075	peak_58288	816	.	203.262604	3.626116	-1	170
9	748560	748993	peak_58289	965	.	417.739960	4.419315	-1	45
9	749142	749655	peak_58290	758	.	389.005676	4.084888	-1	428
9	749977	750564	peak_58291	675	.	396.316284	4.938138	-1	104
9	750746	751035	peak_58292	1000	.	307.587585	4.168547	-1	116
9	756787	757328	peak_58295	492	.	265.941498	3.295281	-1	191
9	764861	766291	peak_58299	829	.	1185.866821	4.970821	-1	395
9	767857	768173	peak_58301	987	.	311.874695	3.874129	-1	114
9	769391	770240	peak_58302	694	.	589.239075	3.683773	-1	286
9	771180	771665	peak_58303	517	.	250.694168	3.444557	-1	280
9	771802	771961	peak_58304	1000	.	220.088608	4.127486	-1	73
9	777775	778014	peak_58305	1000	.	273.862305	4.596238	-1	108
9	793690	793829	peak_58307	1000	.	205.012268	4.065380	-1	91
9	868245	868444	peak_58311	1000	.	240.644394	4.286812	-1	106
9	871574	872067	peak_58312	447	.	220.290222	3.322224	-1	58
9	872526	873004	peak_58313	567	.	271.206696	3.771448	-1	381
9	891373	891946	peak_58314	504	.	288.687256	4.269177	-1	321
9	938130	938353	peak_58316	972	.	216.792984	3.933626	-1	117
9	939631	940122	peak_58317	702	.	344.863434	3.577819	-1	179
9	941398	941686	peak_58318	842	.	242.424393	3.739482	-1	111
9	944641	945201	peak_58319	653	.	365.696045	4.625891	-1	499
9	962480	962944	peak_58326	706	.	327.359863	3.660216	-1	68
9	966926	967657	peak_58328	287	.	209.764496	2.841928	-1	675
9	971125	971532	peak_58330	936	.	381.097748	3.956925	-1	80
9	973338	974504	peak_58331	646	.	752.851868	3.700588	-1	111
9	981902	982293	peak_58334	969	.	378.707214	4.651194	-1	260
9	982687	983331	peak_58335	383	.	246.340515	3.762287	-1	241
9	984339	984661	peak_58337	1000	.	363.029327	3.991189	-1	129
9	985842	986696	peak_58338	414	.	353.377747	3.436176	-1	798
9	988231	988473	peak_58339	1000	.	250.362152	3.779768	-1	54
9	996733	997025	peak_58345	697	.	203.606064	3.511546	-1	170
9	1005022	1005617	peak_58349	736	.	438.026947	4.258224	-1	531
9	1005722	1006211	peak_58350	498	.	243.439560	3.400136	-1	79
9	1012824	1013225	peak_58352	574	.	230.004822	3.660575	-1	345
9	1016153	1016525	peak_58354	947	.	352.243866	4.211649	-1	100
9	1024294	1024668	peak_58359	609	.	227.815353	3.863616	-1	305
9	1027553	1028056	peak_58361	1000	.	559.527222	3.917758	-1	411
9	1030975	1031203	peak_58362	896	.	204.381531	3.591395	-1	85
9	1046995	1047467	peak_58367	893	.	421.312988	3.701227	-1	415
9	1056998	1057243	peak_58371	942	.	230.687866	3.769335	-1	122
9	1059285	1060084	peak_58372	458	.	365.754761	3.863707	-1	121
9	1061927	1062635	peak_58373	406	.	287.513062	3.312331	-1	625
9	1062757	1063506	peak_58374	553	.	414.236420	3.561494	-1	464
9	1073766	1074058	peak_58377	824	.	240.632462	3.609792	-1	184
9	1074168	1074715	peak_58378	796	.	435.550385	3.907224	-1	116
9	1076072	1076566	peak_58379	454	.	224.399887	3.124537	-1	263
9	1078687	1079118	peak_58381	473	.	203.727890	3.772873	-1	349
9	1079950	1080563	peak_58382	500	.	306.564575	3.589928	-1	72
9	1085015	1085854	peak_58385	328	.	275.503021	3.206747	-1	572
9	1086486	1087155	peak_58386	581	.	388.635315	3.598462	-1	256
9	1096502	1096775	peak_58390	841	.	229.616943	3.505539	-1	140
9	1097266	1097632	peak_58391	841	.	307.929352	3.761120	-1	109
9	1131151	1131444	peak_58393	770	.	225.740494	4.126642	-1	85
9	1150685	1150886	peak_58394	1000	.	242.799896	4.180249	-1	78
9	1160836	1161095	peak_58395	777	.	201.306015	3.478367	-1	198
9	1184483	1184933	peak_58400	632	.	284.480835	3.377326	-1	261
9	1185497	1186625	peak_58401	526	.	592.893860	3.954719	-1	1030
9	1206987	1207556	peak_58416	798	.	453.780273	3.974285	-1	455
9	1208092	1208308	peak_58417	1000	.	275.138580	4.457416	-1	100
9	1213874	1214380	peak_58418	661	.	334.631531	4.020139	-1	253
9	1216594	1216881	peak_58419	750	.	215.241562	4.089869	-1	100
9	1218051	1218266	peak_58421	1000	.	361.978302	5.167620	-1	98
9	1221107	1222123	peak_58423	508	.	516.635803	3.618839	-1	604
9	1225826	1226405	peak_58426	734	.	425.003510	4.006207	-1	353
9	1229359	1229712	peak_58428	828	.	292.384918	3.986368	-1	243
9	1237274	1237715	peak_58429	466	.	205.598557	3.393916	-1	198
9	1259072	1259832	peak_58431	784	.	595.650757	3.796555	-1	643
9	1278150	1278435	peak_58437	720	.	205.311005	3.399059	-1	221
9	1285540	1286204	peak_58438	757	.	502.871857	3.935148	-1	375
9	1293644	1294342	peak_58443	864	.	602.874207	3.855024	-1	577
9	1309120	1309603	peak_58445	441	.	213.063446	3.283711	-1	189
9	1329571	1329745	peak_58446	1000	.	200.173660	3.900721	-1	79
9	1374872	1375070	peak_58447	1000	.	239.721909	4.444120	-1	98
9	1394298	1395058	peak_58448	296	.	224.872040	3.115966	-1	240
9	1410760	1411295	peak_58449	429	.	229.378662	3.005993	-1	471
9	1474467	1474827	peak_58451	652	.	234.731018	3.550868	-1	92
9	1488363	1488597	peak_58454	935	.	218.904022	3.947748	-1	127
9	1531083	1531298	peak_58458	1000	.	224.186829	3.916022	-1	126
9	1532029	1532224	peak_58459	1000	.	214.009644	4.074178	-1	109
9	1535026	1535165	peak_58460	1000	.	243.739197	4.678292	-1	80
9	1541874	1542318	peak_58461	733	.	325.524780	4.029623	-1	322
9	1589077	1589402	peak_58465	854	.	277.534515	3.669836	-1	189
9	1618912	1619087	peak_58466	1000	.	223.862137	4.379382	-1	79
9	1697934	1698120	peak_58470	1000	.	206.302536	4.275486	-1	105
9	1819202	1819465	peak_58472	1000	.	296.725281	3.890649	-1	195
9	1892254	1892398	peak_58477	1000	.	214.616516	4.296216	-1	55
9	1899764	1900085	peak_58478	943	.	302.603302	3.831795	-1	84
9	1958171	1958570	peak_58481	745	.	297.275574	3.949034	-1	343
9	1968657	1968984	peak_58483	1000	.	388.537079	4.005886	-1	96
9	1970809	1971195	peak_58485	621	.	239.748642	3.841101	-1	217
9	1972700	1973001	peak_58486	731	.	219.895920	3.521613	-1	61
9	1973105	1973695	peak_58487	741	.	437.231720	3.878804	-1	261
9	1979233	1979483	peak_58490	1000	.	272.737183	3.988444	-1	120
9	1980272	1980757	peak_58491	617	.	299.312592	3.699471	-1	142
9	1990048	1990536	peak_58492	885	.	432.061493	3.986637	-1	159
9	1990705	1991000	peak_58493	693	.	204.352219	3.439729	-1	78
9	1995906	1996420	peak_58495	431	.	221.289612	3.455270	-1	402
9	2007186	2007787	peak_58496	763	.	458.335144	3.856421	-1	246
9	2017796	2018140	peak_58498	980	.	336.966217	4.019033	-1	131
9	2022624	2023825	peak_58500	176	.	211.886642	2.850105	-1	329
9	2025197	2025610	peak_58501	751	.	310.027313	3.709731	-1	116
9	2025832	2026266	peak_58502	987	.	428.317993	4.238519	-1	245
9	2028615	2029069	peak_58503	927	.	420.676849	3.942621	-1	316
9	2036438	2036741	peak_58505	1000	.	547.809937	5.041837	-1	123
9	2043782	2044350	peak_58507	854	.	485.157257	3.816267	-1	371
9	2051001	2051619	peak_58508	586	.	362.313507	3.874279	-1	379
9	2052565	2052719	peak_58509	1000	.	214.154922	4.323028	-1	84
9	2056223	2056596	peak_58510	665	.	247.880920	3.444884	-1	262
9	2056741	2057401	peak_58511	305	.	201.480896	3.601292	-1	77
9	2076089	2076621	peak_58512	899	.	478.503479	4.000591	-1	404
9	2078853	2079173	peak_58513	768	.	245.878433	3.788165	-1	119
9	2082502	2083212	peak_58516	618	.	438.764282	3.400513	-1	651
9	2083486	2083929	peak_58517	710	.	314.434937	4.225439	-1	379
9	2085761	2086553	peak_58519	266	.	210.542023	3.321764	-1	350
9	2109835	2110208	peak_58521	863	.	321.839539	3.590016	-1	116
9	2117279	2117791	peak_58523	772	.	395.295990	3.713552	-1	414
9	2118768	2119328	peak_58524	751	.	420.679810	4.000721	-1	374
9	2130734	2131316	peak_58529	427	.	248.539886	3.288406	-1	290
9	2134353	2134746	peak_58530	554	.	217.662399	3.353654	-1	234
9	2138745	2138963	peak_58532	1000	.	220.673111	3.898111	-1	105
9	2143248	2143410	peak_58534	1000	.	279.156891	4.839358	-1	93
9	2146412	2146829	peak_58536	517	.	215.399216	3.833055	-1	213
9	2182995	2183531	peak_58539	687	.	368.045135	3.773021	-1	420
9	2201275	2201524	peak_58540	978	.	243.598816	4.451762	-1	158
9	2207886	2208307	peak_58541	489	.	205.694443	3.530797	-1	296
9	2213518	2214327	peak_58544	326	.	263.975525	3.197275	-1	692
9	2221700	2221894	peak_58546	1000	.	200.288010	3.682625	-1	65
9	2299946	2300567	peak_58552	435	.	270.051300	3.106428	-1	255
9	2324628	2324892	peak_58553	1000	.	343.207336	4.125665	-1	177
9	2325427	2325764	peak_58554	863	.	290.923126	4.622293	-1	61
9	2328368	2329096	peak_58555	903	.	657.141907	4.594896	-1	611
9	2354550	2355153	peak_58557	868	.	523.449097	4.596974	-1	316
9	2367777	2368207	peak_58558	751	.	323.139130	3.963880	-1	184
9	2478935	2479278	peak_58563	767	.	263.207062	3.994182	-1	92
9	2534220	2534705	peak_58564	982	.	476.383484	4.086382	-1	174
9	2534817	2535491	peak_58565	640	.	431.439545	3.745407	-1	129
9	2590262	2590467	peak_58567	1000	.	291.871277	4.433456	-1	99
9	2605464	2605648	peak_58568	1000	.	248.789948	4.677164	-1	105
9	2612463	2612620	peak_58570	1000	.	208.600647	4.276405	-1	60
9	2757627	2757829	peak_58579	1000	.	210.085815	3.955964	-1	119
9	2958356	2958531	peak_58593	1000	.	248.176041	4.684189	-1	77
9	3015999	3016175	peak_58594	1000	.	243.254730	4.633114	-1	92
9	3040927	3041637	peak_58595	403	.	286.349487	3.263915	-1	261
9	3048130	3048305	peak_58596	1000	.	287.441589	4.585529	-1	78
9	3079111	3079337	peak_58599	1000	.	243.417999	4.383986	-1	135
9	3084861	3085017	peak_58600	1000	.	202.359253	4.311556	-1	90
9	3102390	3102827	peak_58603	477	.	208.488571	3.477976	-1	303
9	3111530	3111813	peak_58606	746	.	211.104309	3.753246	-1	213
9	3112335	3112655	peak_58607	640	.	204.682373	3.099764	-1	163
9	3118467	3118661	peak_58609	1000	.	336.071716	4.938600	-1	67
9	3126851	3127170	peak_58613	692	.	220.886154	3.372518	-1	139
9	3145711	3145918	peak_58617	982	.	203.175552	3.813991	-1	87
9	3146375	3147077	peak_58618	793	.	556.394897	4.685583	-1	536
9	3148109	3148437	peak_58620	638	.	209.134247	3.507629	-1	78
9	3150436	3150768	peak_58622	979	.	324.980011	4.165144	-1	250
9	3152821	3153143	peak_58624	1000	.	367.472839	4.224389	-1	147
9	3159163	3159577	peak_58626	692	.	286.484283	3.647505	-1	288
9	3159859	3160497	peak_58627	608	.	387.622162	3.559703	-1	540
9	3163287	3163581	peak_58628	854	.	250.976562	3.666555	-1	93
9	3174953	3175315	peak_58629	670	.	242.526581	3.373196	-1	98
9	3178985	3179422	peak_58631	479	.	209.452255	3.148893	-1	87
9	3182315	3182927	peak_58633	635	.	388.711945	3.675734	-1	303
9	3185195	3186441	peak_58634	554	.	690.692261	3.928728	-1	438
9	3186599	3187203	peak_58635	794	.	479.828125	3.981503	-1	434
9	3189274	3189834	peak_58636	543	.	304.333588	3.403114	-1	347
9	3203580	3203982	peak_58639	795	.	319.494110	3.682448	-1	317
9	3209854	3210401	peak_58644	372	.	203.522446	3.218406	-1	283
9	3213950	3214445	peak_58645	913	.	451.898895	4.194087	-1	228
9	3218024	3218387	peak_58647	757	.	274.647980	3.978080	-1	60
9	3226403	3226566	peak_58648	1000	.	268.993958	4.782995	-1	97
9	3237862	3238183	peak_58649	783	.	251.468353	3.713903	-1	108
9	3251844	3253162	peak_58652	558	.	736.077759	4.319097	-1	910
9	3254662	3255038	peak_58653	562	.	211.193832	3.283209	-1	96
9	3255299	3255963	peak_58654	455	.	302.218353	4.073540	-1	553
9	3269521	3269728	peak_58658	976	.	202.000580	3.710891	-1	113
9	3271112	3271449	peak_58659	597	.	201.028244	3.064043	-1	280
9	3279467	3279956	peak_58662	654	.	319.722565	3.450148	-1	85
9	3282010	3282268	peak_58665	932	.	240.455490	3.801062	-1	127
9	3282394	3282738	peak_58666	655	.	225.420700	3.191127	-1	80
9	3284505	3284788	peak_58668	775	.	219.192398	4.417430	-1	73
9	3289075	3289658	peak_58670	484	.	282.309998	3.982480	-1	249
9	3296300	3296756	peak_58672	458	.	208.963226	3.599422	-1	276
9	3297512	3297832	peak_58673	862	.	275.989197	3.862247	-1	235
9	3298872	3299028	peak_58674	1000	.	230.139694	4.073100	-1	58
9	3306136	3306843	peak_58676	639	.	451.841217	3.798135	-1	174
9	3307054	3307943	peak_58677	304	.	270.230042	3.218928	-1	692
9	3308290	3308784	peak_58678	590	.	291.432465	3.901282	-1	200
9	3316863	3318043	peak_58683	500	.	590.034607	3.751120	-1	175
9	3321165	3321556	peak_58685	1000	.	512.912415	4.315779	-1	267
9	3321851	3322044	peak_58686	1000	.	207.159912	3.907542	-1	78
9	3322632	3322823	peak_58687	1000	.	216.583237	4.073481	-1	75
9	3325502	3325689	peak_58690	1000	.	264.426636	4.490734	-1	120
9	3331419	3331568	peak_58693	1000	.	227.839630	4.617531	-1	75
9	3361097	3361276	peak_58696	1000	.	321.916901	4.966582	-1	105
9	3361488	3361768	peak_58697	732	.	204.927048	3.977844	-1	91
9	3377515	3377847	peak_58699	781	.	259.221893	4.410449	-1	231
9	3411482	3411872	peak_58702	883	.	344.387604	4.288015	-1	122
9	3427808	3427987	peak_58705	1000	.	336.994781	5.103823	-1	76
9	3431669	3432219	peak_58706	527	.	289.888428	3.627474	-1	247
9	3449613	3449806	peak_58710	1000	.	285.169495	4.356840	-1	120
9	3465863	3466110	peak_58715	1000	.	253.658920	4.044899	-1	115
9	3470364	3470746	peak_58716	560	.	213.983749	3.814676	-1	215
9	3511891	3512066	peak_58719	1000	.	262.169983	4.652731	-1	96
9	3677513	3677688	peak_58720	1000	.	200.164017	4.304387	-1	115
9	4151864	4152345	peak_58743	420	.	202.231049	3.103797	-1	42
9	4154536	4154714	peak_58744	1000	.	236.854309	4.358269	-1	86
9	4164840	4165026	peak_58745	1000	.	256.609772	4.518667	-1	123
9	4203782	4204018	peak_58751	852	.	201.026367	3.803918	-1	49
9	4300699	4300877	peak_58757	1000	.	339.413513	5.103302	-1	96
9	4305849	4306291	peak_58758	460	.	203.179398	3.370935	-1	76
9	4351630	4351864	peak_58764	1000	.	461.293396	5.274892	-1	136
9	4381172	4381831	peak_58769	727	.	478.914886	4.597657	-1	105
9	4418905	4419054	peak_58773	1000	.	265.234650	4.786122	-1	75
9	4465078	4465266	peak_58774	1000	.	260.346558	4.595887	-1	97
9	4531030	4531339	peak_58782	1000	.	516.666138	5.235581	-1	93
9	4582071	4582243	peak_58787	1000	.	235.579697	4.082564	-1	102
9	4609856	4610012	peak_58791	1000	.	214.482056	4.306698	-1	71
9	4622234	4622396	peak_58795	1000	.	216.819122	4.436512	-1	71
9	4738946	4739166	peak_58804	1000	.	243.300781	3.804606	-1	150
9	4753201	4753429	peak_58813	1000	.	298.446808	4.252268	-1	136
9	4768731	4769029	peak_58817	1000	.	400.686859	4.335282	-1	104
9	4773566	4773706	peak_58818	1000	.	201.196762	4.039677	-1	75
9	4778688	4778945	peak_58820	1000	.	265.398254	4.068854	-1	137
9	4800673	4800960	peak_58822	989	.	283.927490	3.923168	-1	219
9	4808577	4808829	peak_58824	930	.	234.373932	3.887424	-1	179
9	4827254	4827553	peak_58826	1000	.	372.346802	4.108072	-1	213
9	4831082	4831872	peak_58827	1000	.	869.592041	5.064529	-1	493
9	4835505	4835826	peak_58828	1000	.	514.220459	4.993112	-1	167
9	4886421	4886825	peak_58833	832	.	336.125824	4.675719	-1	269
9	4888883	4889541	peak_58834	371	.	244.420212	3.319531	-1	110
9	4895038	4895684	peak_58835	884	.	571.270752	4.502202	-1	458
9	4899177	4899435	peak_58836	1000	.	281.727203	4.036304	-1	124
9	4905466	4905766	peak_58838	863	.	258.867065	3.463538	-1	222
9	4916601	4916782	peak_58839	1000	.	300.024597	4.786123	-1	80
9	4985512	4985973	peak_58843	710	.	327.306641	4.045378	-1	422
9	5091896	5092028	peak_58850	1000	.	201.468857	4.276385	-1	59
9	5231825	5232009	peak_58852	1000	.	270.935028	4.488394	-1	106
9	5258947	5259314	peak_58856	1000	.	456.222626	4.285529	-1	181
9	5278803	5279360	peak_58858	561	.	312.597626	3.976156	-1	483
9	5334895	5335079	peak_58860	1000	.	270.739655	4.757801	-1	84
9	5469880	5470276	peak_58864	822	.	325.648590	4.413723	-1	103
9	5480426	5480700	peak_58866	815	.	223.199158	3.567618	-1	133
9	5483835	5484141	peak_58867	1000	.	359.675964	4.211604	-1	232
9	5509670	5510152	peak_58871	861	.	415.077484	3.642078	-1	386
9	5558941	5559282	peak_58873	899	.	306.582764	4.158537	-1	134
9	5644796	5644958	peak_58874	1000	.	219.910034	4.243746	-1	55
9	5769214	5769385	peak_58880	1000	.	211.575607	4.354523	-1	92
9	5783514	5783914	peak_58882	641	.	256.413330	3.663646	-1	207
9	5802064	5802227	peak_58886	1000	.	228.893921	4.301036	-1	67
9	5825941	5826296	peak_58887	855	.	303.672455	3.661978	-1	311
9	5852211	5852631	peak_58891	712	.	298.878845	4.227753	-1	65
9	5867411	5867769	peak_58899	987	.	353.255066	4.442290	-1	309
9	5879690	5880095	peak_58906	624	.	252.621368	3.408832	-1	98
9	5883701	5883975	peak_58908	1000	.	373.704620	4.760190	-1	175
9	5912028	5912193	peak_58919	1000	.	215.978134	4.140909	-1	67
9	5912408	5912640	peak_58920	1000	.	356.344025	4.623806	-1	85
9	5923084	5923387	peak_58923	897	.	271.675507	3.946778	-1	85
9	5925595	5925888	peak_58926	1000	.	370.495758	4.022807	-1	77
9	5928573	5928880	peak_58928	788	.	242.048752	4.004583	-1	215
9	5930002	5930157	peak_58930	1000	.	228.261154	4.325963	-1	98
9	5946675	5946877	peak_58940	1000	.	248.696167	4.316261	-1	84
9	5966219	5966859	peak_58943	574	.	367.145782	3.716661	-1	570
9	5985951	5986369	peak_58949	592	.	247.535248	3.409047	-1	97
9	5990284	5990675	peak_58951	696	.	271.957825	3.754232	-1	51
9	5998893	5999502	peak_58956	455	.	277.375793	3.535326	-1	92
9	6006212	6006699	peak_58957	465	.	226.495712	3.024229	-1	269
9	6047400	6047588	peak_58958	1000	.	232.672089	4.582422	-1	84
9	6067153	6067477	peak_58960	708	.	229.476135	3.481117	-1	195
9	6068939	6069476	peak_58962	425	.	228.257782	3.169532	-1	474
9	6072244	6073065	peak_58963	639	.	524.373901	4.097038	-1	203
9	6075777	6076091	peak_58964	855	.	268.444427	3.925120	-1	76
9	6077026	6077345	peak_58965	652	.	207.945114	3.613527	-1	63
9	6099186	6099491	peak_58966	916	.	279.278900	3.494410	-1	254
9	6191848	6192782	peak_58967	550	.	513.673523	4.322731	-1	650
9	6195599	6196019	peak_58968	734	.	308.479889	3.694432	-1	201
9	6218921	6219134	peak_58969	992	.	211.260956	3.828200	-1	83
9	6225353	6225911	peak_58970	439	.	245.215729	3.433741	-1	287
9	6266069	6266476	peak_58971	687	.	279.741913	3.653003	-1	74
9	6281945	6282119	peak_58973	1000	.	304.243011	4.991367	-1	103
9	6286494	6287218	peak_58975	518	.	375.371521	3.767690	-1	631
9	6291034	6291834	peak_58978	720	.	575.765869	3.759693	-1	315
9	6291981	6292395	peak_58979	724	.	299.667999	3.602374	-1	246
9	6294172	6295075	peak_58980	915	.	825.869385	4.087858	-1	504
9	6296283	6296800	peak_58981	599	.	309.760284	4.139207	-1	94
9	6296993	6297525	peak_58982	694	.	369.328369	3.617422	-1	156
9	6298211	6298679	peak_58983	1000	.	546.262268	4.852805	-1	224
9	6302436	6302812	peak_58984	808	.	303.743561	3.708101	-1	123
9	6303817	6304419	peak_58985	861	.	518.213257	3.815225	-1	188
9	6308246	6308570	peak_58986	1000	.	393.169556	4.542211	-1	100
9	6309581	6310060	peak_58988	906	.	434.181152	4.149917	-1	135
9	6312933	6313411	peak_58991	620	.	296.368774	3.748871	-1	388
9	6400024	6400198	peak_58993	1000	.	223.600830	4.235568	-1	71
9	6425706	6425873	peak_58994	1000	.	290.789001	4.862328	-1	108
9	6443481	6443777	peak_58998	1000	.	357.503967	4.245023	-1	137
9	6444907	6445996	peak_58999	495	.	539.358276	3.609594	-1	1042
9	6446161	6446661	peak_59000	683	.	341.471313	3.685341	-1	413
9	6458241	6458458	peak_59002	1000	.	365.141541	4.870088	-1	98
9	6465346	6466269	peak_59004	583	.	537.829834	3.889099	-1	847
9	6467677	6468092	peak_59005	662	.	274.593597	3.875139	-1	335
9	6469303	6469998	peak_59006	548	.	381.050537	3.953108	-1	106
9	6470654	6471088	peak_59007	466	.	202.274826	3.264480	-1	120
9	6472641	6472793	peak_59008	1000	.	212.319839	4.264406	-1	93
9	6495114	6495281	peak_59010	1000	.	248.871948	4.652842	-1	73
9	6495442	6495631	peak_59011	1000	.	202.841553	3.912902	-1	63
9	6512520	6512698	peak_59012	1000	.	206.292740	4.229321	-1	85
9	6524228	6524383	peak_59013	1000	.	206.573624	4.239900	-1	100
9	6580113	6580741	peak_59014	334	.	209.587677	3.000733	-1	583
9	6583907	6584478	peak_59015	366	.	208.853897	3.198063	-1	479
9	6585674	6586478	peak_59017	1000	.	820.085632	4.469178	-1	407
9	6596554	6597232	peak_59023	1000	.	724.193970	5.077361	-1	557
9	6597776	6598359	peak_59024	518	.	301.977020	3.805995	-1	237
9	6598594	6599487	peak_59025	556	.	496.441010	3.556524	-1	636
9	6605232	6605746	peak_59028	860	.	442.219299	3.757267	-1	55
9	6606258	6606475	peak_59029	1000	.	304.053650	4.584843	-1	111
9	6606684	6607292	peak_59030	403	.	245.094696	3.855768	-1	95
9	6624513	6624769	peak_59031	792	.	202.872406	3.712688	-1	150
9	6626516	6626982	peak_59032	1000	.	480.315887	4.435424	-1	149
9	6638514	6638687	peak_59034	1000	.	247.101532	4.300857	-1	114
9	6652374	6652562	peak_59035	1000	.	261.614319	4.423397	-1	109
9	6659130	6659293	peak_59036	1000	.	242.179169	4.412252	-1	114
9	6686055	6687064	peak_59041	915	.	923.452576	4.303828	-1	230
9	6702626	6703120	peak_59044	694	.	342.931458	3.779090	-1	107
9	6707454	6707604	peak_59045	1000	.	204.337387	3.912773	-1	32
9	6746857	6747117	peak_59046	1000	.	424.967560	5.025934	-1	126
9	6752252	6752502	peak_59047	1000	.	295.279022	4.165003	-1	100
9	6789086	6789719	peak_59048	628	.	397.659515	3.719937	-1	132
9	6795304	6795561	peak_59051	1000	.	302.917297	4.071421	-1	152
9	6800567	6801280	peak_59055	354	.	252.237411	3.253564	-1	482
9	6801452	6801883	peak_59056	474	.	204.181976	3.138042	-1	98
9	6802058	6802395	peak_59057	692	.	233.085434	3.514765	-1	99
9	6802504	6803114	peak_59058	392	.	239.309677	3.077152	-1	126
9	6804360	6804884	peak_59059	558	.	292.149872	3.635450	-1	214
9	6807327	6807902	peak_59061	537	.	308.992096	3.417619	-1	76
9	6808087	6809284	peak_59062	882	.	1056.178101	3.856030	-1	1072
9	6809508	6810611	peak_59063	647	.	713.208618	4.264794	-1	302
9	6811697	6813086	peak_59064	652	.	904.944519	4.026651	-1	1059
9	6813374	6814021	peak_59065	565	.	365.422272	3.595553	-1	253
9	6838492	6839019	peak_59066	710	.	374.155029	4.171661	-1	431
9	6839391	6840027	peak_59067	625	.	397.331512	3.361290	-1	433
9	6840161	6840443	peak_59068	861	.	242.920044	3.612274	-1	222
9	6841066	6842012	peak_59069	409	.	387.148132	3.334718	-1	711
9	6847338	6847696	peak_59070	559	.	200.228012	3.736524	-1	237
9	6855366	6855847	peak_59071	445	.	213.940796	3.802959	-1	280
9	6857971	6858230	peak_59073	798	.	206.665512	3.265066	-1	165
9	6861782	6863309	peak_59074	692	.	1057.412964	3.841336	-1	789
9	6868435	6868762	peak_59075	744	.	243.280914	3.332522	-1	215
9	6879524	6879831	peak_59077	920	.	282.416748	3.895468	-1	97
9	6919199	6920453	peak_59078	460	.	577.150146	3.760597	-1	523
9	6928052	6928345	peak_59079	829	.	242.768372	3.515613	-1	168
9	6937065	6937568	peak_59080	549	.	276.372070	3.960056	-1	381
9	6960378	6960932	peak_59081	572	.	316.883667	4.032073	-1	289
9	6967300	6967666	peak_59082	676	.	247.389420	3.795022	-1	231
9	6968373	6968801	peak_59083	842	.	360.376862	3.986972	-1	163
9	6974148	6974386	peak_59084	1000	.	263.445923	3.988742	-1	81
9	7135505	7135781	peak_59088	741	.	204.515854	4.012202	-1	172
9	7139250	7139489	peak_59089	1000	.	326.844971	4.584845	-1	87
9	7143857	7144228	peak_59090	672	.	249.139450	3.969727	-1	76
9	7144378	7144907	peak_59091	486	.	256.989594	3.558052	-1	187
9	7158678	7159280	peak_59093	342	.	206.033264	3.130378	-1	526
9	7160033	7160572	peak_59094	966	.	520.570618	4.579373	-1	228
9	7175742	7176256	peak_59095	763	.	392.089386	3.525608	-1	287
9	7177363	7177880	peak_59096	862	.	445.703796	3.825859	-1	119
9	7177992	7178775	peak_59097	380	.	297.262146	3.839681	-1	72
9	7178891	7179363	peak_59098	681	.	321.482422	3.590843	-1	383
9	7185387	7186065	peak_59099	690	.	467.524719	3.916314	-1	273
9	7190382	7190933	peak_59101	746	.	411.010742	4.155071	-1	241
9	7197359	7197949	peak_59103	392	.	231.378784	3.414403	-1	221
9	7204463	7205456	peak_59105	232	.	230.539261	2.889330	-1	813
9	7227622	7228130	peak_59107	517	.	262.494324	3.319315	-1	112
9	7228328	7228751	peak_59108	646	.	273.439087	3.600602	-1	133
9	7231063	7231768	peak_59110	907	.	639.258423	3.903199	-1	176
9	7232238	7233214	peak_59111	786	.	767.221375	4.176918	-1	354
9	7234715	7234963	peak_59113	1000	.	280.632629	4.130622	-1	148
9	7247560	7248008	peak_59119	465	.	208.285492	3.160177	-1	70
9	7248109	7248409	peak_59120	722	.	216.462997	3.755550	-1	71
9	7248623	7249151	peak_59121	957	.	505.506744	4.065903	-1	340
9	7249277	7250234	peak_59122	570	.	545.951721	3.822169	-1	277
9	7250596	7250931	peak_59123	805	.	269.709290	3.802780	-1	63
9	7251032	7251512	peak_59124	606	.	290.950256	3.796594	-1	214
9	7251919	7252122	peak_59125	1000	.	212.507141	3.768254	-1	117
9	7255383	7255963	peak_59127	878	.	509.471802	4.852654	-1	274
9	7260757	7261336	peak_59128	600	.	347.286957	3.342049	-1	500
9	7261547	7262507	peak_59129	526	.	504.996582	3.732180	-1	249
9	7263962	7264292	peak_59131	1000	.	339.565552	4.430219	-1	124
9	7266089	7267214	peak_59132	622	.	700.248779	4.001022	-1	822
9	7267973	7269033	peak_59133	803	.	851.414612	4.050802	-1	805
9	7269578	7270307	peak_59134	577	.	420.297821	3.570482	-1	505
9	7283872	7284084	peak_59137	1000	.	238.429855	3.943059	-1	61
9	7287408	7288059	peak_59138	908	.	591.293823	3.877710	-1	181
9	7290624	7291218	peak_59139	773	.	459.216949	3.740248	-1	259
9	7292527	7293011	peak_59140	700	.	338.585083	3.845181	-1	74
9	7298912	7299091	peak_59142	1000	.	203.624832	4.160333	-1	92
9	7304003	7304698	peak_59145	389	.	270.153961	3.642001	-1	455
9	7305526	7306387	peak_59146	414	.	356.216034	3.503760	-1	268
9	7325349	7325923	peak_59147	525	.	301.075134	3.953358	-1	93
9	7326080	7327555	peak_59148	468	.	690.534058	3.853388	-1	1281
9	7327841	7328043	peak_59149	1000	.	205.687759	4.095376	-1	87
9	7332958	7333180	peak_59150	1000	.	227.289673	3.983437	-1	118
9	7341254	7341660	peak_59152	869	.	352.824066	4.402430	-1	290
9	7353328	7354420	peak_59155	724	.	790.741394	4.483684	-1	682
9	7354549	7355153	peak_59156	623	.	376.199310	3.766399	-1	211
9	7355451	7355765	peak_59157	971	.	304.893463	3.965652	-1	241
9	7358938	7359961	peak_59160	384	.	392.348724	4.057493	-1	647
9	7360256	7360925	peak_59161	527	.	352.838776	3.714759	-1	178
9	7484313	7484514	peak_59162	1000	.	205.693161	3.863981	-1	126
9	7612022	7612583	peak_59164	623	.	349.314789	3.605986	-1	503
9	7619730	7620125	peak_59166	904	.	357.131927	4.274730	-1	181
9	7622296	7623140	peak_59167	813	.	686.229492	4.952149	-1	714
9	7636235	7636917	peak_59168	874	.	595.745972	4.667282	-1	373
9	7673765	7674549	peak_59172	767	.	601.151794	3.978333	-1	120
9	7676416	7677083	peak_59173	801	.	534.329956	3.938431	-1	245
9	7687518	7688260	peak_59174	466	.	346.086060	3.563553	-1	645
9	7703171	7704367	peak_59175	388	.	463.671875	4.067417	-1	636
9	7715502	7715652	peak_59177	1000	.	232.212173	4.500044	-1	86
9	7726696	7726957	peak_59178	1000	.	312.718994	4.082773	-1	123
9	7749336	7749727	peak_59179	922	.	360.653198	4.423440	-1	270
9	7758365	7759313	peak_59180	431	.	408.964905	3.837056	-1	583
9	7768613	7769441	peak_59182	671	.	555.577209	3.945532	-1	566
9	7770769	7771640	peak_59184	408	.	355.497406	3.278424	-1	106
9	7771807	7772216	peak_59185	499	.	204.056183	3.287938	-1	285
9	7772428	7773089	peak_59186	637	.	421.066833	3.776499	-1	529
9	7775128	7775792	peak_59187	682	.	452.611206	4.181898	-1	431
9	7776006	7776265	peak_59188	1000	.	288.816223	4.156564	-1	148
9	7776438	7776718	peak_59189	884	.	247.390366	3.668714	-1	189
9	7780310	7780613	peak_59190	852	.	258.226501	3.549176	-1	188
9	7781512	7781817	peak_59191	1000	.	339.530365	3.855409	-1	119
9	7781980	7782853	peak_59192	612	.	534.023438	3.838650	-1	587
9	7786521	7786796	peak_59193	809	.	222.535706	3.946324	-1	191
9	7786910	7787187	peak_59194	1000	.	333.569824	3.932388	-1	162
9	7787309	7787763	peak_59195	473	.	214.618088	3.489105	-1	202
9	7787875	7788420	peak_59196	672	.	366.235260	3.782567	-1	268
9	7789161	7789743	peak_59197	445	.	258.960297	3.444192	-1	257
9	7791003	7791510	peak_59198	435	.	220.378784	3.182494	-1	348
9	7791816	7791993	peak_59199	1000	.	217.333069	4.213498	-1	90
9	7792178	7792545	peak_59200	780	.	286.134094	3.625776	-1	130
9	7794411	7795004	peak_59201	479	.	284.269562	3.249091	-1	470
9	7802189	7802410	peak_59205	1000	.	222.889893	4.020696	-1	128
9	7803370	7803828	peak_59206	895	.	409.926880	4.480874	-1	173
9	7804370	7804586	peak_59207	1000	.	249.360413	3.915907	-1	72
9	7808151	7808726	peak_59208	677	.	389.495941	3.633313	-1	504
9	7814632	7815326	peak_59209	476	.	330.369019	3.082880	-1	387
9	7815551	7816688	peak_59210	573	.	651.880127	3.732514	-1	561
9	7817070	7818089	peak_59211	525	.	534.823120	3.589159	-1	734
9	7822968	7823598	peak_59213	1000	.	767.013123	4.542014	-1	321
9	7824458	7825363	peak_59214	777	.	702.856567	4.063735	-1	639
9	7830230	7830908	peak_59216	903	.	612.171387	4.488247	-1	236
9	7835774	7836055	peak_59218	889	.	249.904770	4.151660	-1	150
9	7836182	7836557	peak_59219	1000	.	435.060974	4.046157	-1	114
9	7836956	7837514	peak_59220	486	.	271.290436	3.300981	-1	225
9	7837686	7839240	peak_59221	765	.	1188.538818	3.616570	-1	389
9	7849762	7850731	peak_59224	874	.	846.512390	4.554949	-1	220
9	7960507	7960683	peak_59225	1000	.	274.264801	5.062521	-1	89
9	8084065	8084236	peak_59227	1000	.	222.909515	4.363671	-1	86
9	8115866	8116283	peak_59228	502	.	209.377106	3.803955	-1	71
9	8183540	8183705	peak_59229	1000	.	217.898773	4.179474	-1	71
9	8210615	8210754	peak_59232	1000	.	205.028290	4.125472	-1	79
9	8305037	8305225	peak_59236	1000	.	301.616821	4.998396	-1	129
9	8348851	8349334	peak_59237	640	.	309.086517	4.135495	-1	263
9	8353302	8353882	peak_59238	599	.	347.496033	3.723016	-1	96
9	8357191	8357640	peak_59241	484	.	217.537674	3.496886	-1	112
9	8358149	8358825	peak_59242	390	.	263.736725	3.368029	-1	219
9	8365310	8366219	peak_59243	1000	.	973.463989	5.568110	-1	209
9	8380232	8380657	peak_59244	527	.	223.804962	3.521899	-1	353
9	8393785	8394815	peak_59248	932	.	960.139771	4.589907	-1	189
9	8398776	8399195	peak_59250	637	.	266.935913	3.700389	-1	306
9	8410776	8411353	peak_59251	360	.	207.631805	2.919865	-1	90
9	8411803	8412568	peak_59252	528	.	403.794769	3.711807	-1	317
9	8489803	8489975	peak_59253	1000	.	324.094757	5.198068	-1	91
9	8614045	8614441	peak_59255	594	.	235.340729	3.504092	-1	327
9	8644776	8645402	peak_59256	770	.	481.795563	3.775966	-1	263
9	8667192	8667879	peak_59257	861	.	591.796692	4.297104	-1	251
9	8821205	8821898	peak_59259	742	.	514.361267	3.824062	-1	575
9	8866208	8866372	peak_59261	1000	.	229.657089	4.174166	-1	68
9	8905155	8905301	peak_59262	1000	.	227.970154	4.311666	-1	86
9	8949977	8950115	peak_59264	1000	.	220.728348	4.348944	-1	51
9	8965172	8965601	peak_59265	494	.	212.069351	3.593287	-1	93
9	8989763	8990195	peak_59267	1000	.	509.664581	4.325943	-1	220
9	8992367	8992792	peak_59268	701	.	298.093414	4.427516	-1	340
9	9001295	9002013	peak_59269	589	.	423.006317	4.134868	-1	187
9	9002345	9002891	peak_59270	412	.	225.108063	3.336349	-1	247
9	9017377	9017658	peak_59271	1000	.	299.108856	4.046211	-1	137
9	9017916	9018545	peak_59272	367	.	230.924118	3.521252	-1	537
9	9028985	9029854	peak_59273	329	.	285.857697	3.563936	-1	750
9	9042782	9043475	peak_59274	962	.	666.517273	4.663815	-1	184
9	9048812	9049294	peak_59275	1000	.	679.365662	4.908279	-1	258
9	9049906	9050100	peak_59276	1000	.	290.548920	4.517571	-1	72
9	9053050	9053571	peak_59277	908	.	473.189270	3.737685	-1	292
9	9093944	9094107	peak_59279	1000	.	203.245224	3.964328	-1	78
9	9177380	9177918	peak_59280	708	.	380.750092	3.930118	-1	69
9	9178830	9179880	peak_59281	486	.	510.656189	3.701762	-1	527
9	9185096	9185434	peak_59282	1000	.	437.282990	4.485782	-1	183
9	9189567	9190165	peak_59283	380	.	227.468918	3.354867	-1	551
9	9216843	9217077	peak_59284	1000	.	244.679703	4.365047	-1	120
9	9250617	9250782	peak_59285	1000	.	268.017700	4.403091	-1	60
9	9336670	9336860	peak_59288	1000	.	242.213394	4.303385	-1	82
9	9388515	9388933	peak_59291	495	.	206.969574	3.266139	-1	153
9	9424168	9424534	peak_59293	770	.	281.922119	4.198895	-1	189
9	9426863	9427548	peak_59294	652	.	446.462128	3.878540	-1	134
9	9427924	9428911	peak_59295	1000	.	1010.354065	4.484900	-1	462
9	9457007	9457642	peak_59296	812	.	515.318481	5.076741	-1	172
9	9461357	9461900	peak_59297	528	.	286.646301	4.196474	-1	68
9	9464122	9464735	peak_59298	479	.	293.342377	3.908147	-1	73
9	9470618	9470871	peak_59299	1000	.	480.204254	5.396508	-1	125
9	9505054	9505656	peak_59300	898	.	540.849182	4.292325	-1	466
9	9517172	9517683	peak_59301	531	.	271.297974	3.630249	-1	173
9	9517921	9518074	peak_59302	1000	.	251.913437	4.413053	-1	63
9	9518929	9519775	peak_59303	245	.	207.589096	3.064909	-1	494
9	9520007	9520222	peak_59304	990	.	212.882050	4.109263	-1	120
9	9522316	9522692	peak_59305	786	.	295.619537	3.555723	-1	238
9	9523111	9523422	peak_59306	689	.	214.316803	3.287606	-1	111
9	9524481	9524692	peak_59307	1000	.	211.457901	4.051207	-1	124
9	9525756	9526259	peak_59308	542	.	272.853546	3.465156	-1	39
9	9531207	9531734	peak_59310	661	.	348.526733	3.898660	-1	176
9	9538330	9538639	peak_59312	897	.	277.265900	3.877799	-1	124
9	9540310	9540661	peak_59313	675	.	237.071228	3.300730	-1	252
9	9545700	9546168	peak_59314	546	.	255.746307	3.443670	-1	299
9	9549794	9550156	peak_59315	840	.	303.931244	4.595732	-1	290
9	9560251	9560596	peak_59316	592	.	204.094040	3.982790	-1	68
9	9561238	9561813	peak_59317	632	.	363.300720	4.412106	-1	262
9	9563481	9563810	peak_59318	977	.	321.281799	3.694850	-1	216
9	9565699	9566429	peak_59319	1000	.	805.028259	4.124723	-1	96
9	9571244	9572074	peak_59320	538	.	446.337036	3.701528	-1	594
9	9592319	9592723	peak_59323	536	.	216.588638	3.257862	-1	65
9	9601683	9601959	peak_59325	1000	.	381.379669	4.187874	-1	125
9	9646855	9647811	peak_59328	694	.	663.475403	3.652214	-1	584
9	9659387	9659643	peak_59330	924	.	236.529999	3.836179	-1	135
9	9659803	9660276	peak_59331	442	.	209.240768	3.171617	-1	100
9	9660739	9661148	peak_59332	669	.	273.459229	3.396691	-1	295
9	9661929	9662383	peak_59333	603	.	273.785736	3.707283	-1	265
9	9662633	9663088	peak_59334	668	.	303.871826	3.463579	-1	116
9	9669523	9670992	peak_59336	481	.	707.202942	3.734625	-1	378
9	9676846	9677671	peak_59337	290	.	239.311569	3.149085	-1	163
9	9683187	9683420	peak_59338	1000	.	243.114212	4.099084	-1	71
9	9684244	9684697	peak_59339	459	.	208.017181	3.237661	-1	250
9	9689936	9690396	peak_59340	1000	.	623.056702	4.765187	-1	179
9	9692040	9693508	peak_59341	828	.	1215.940308	4.909362	-1	124
9	9694096	9694542	peak_59342	556	.	247.930847	3.545837	-1	85
9	9699940	9700124	peak_59343	1000	.	202.798004	3.882423	-1	93
9	9700311	9700734	peak_59344	917	.	387.979370	3.815687	-1	247
9	9701218	9701421	peak_59345	1000	.	232.397293	4.295789	-1	78
9	9708774	9709026	peak_59346	1000	.	281.852753	4.085431	-1	87
9	9709783	9710098	peak_59347	918	.	289.031799	3.569458	-1	210
9	9719299	9719619	peak_59348	901	.	288.308044	3.752990	-1	83
9	9739927	9740330	peak_59351	1000	.	411.685699	4.189297	-1	185
9	9744756	9745026	peak_59353	768	.	207.342804	3.510119	-1	129
9	9749798	9750909	peak_59354	461	.	511.710266	3.785753	-1	300
9	9752878	9753770	peak_59355	664	.	592.206909	3.694503	-1	481
9	9754553	9755172	peak_59356	376	.	232.833374	3.077416	-1	42
9	9756427	9757462	peak_59357	476	.	492.267059	3.409657	-1	882
9	9758184	9758983	peak_59358	379	.	302.866791	3.511499	-1	509
9	9766879	9767199	peak_59359	671	.	214.756500	3.395724	-1	243
9	9771857	9772477	peak_59361	778	.	482.196899	3.961832	-1	399
9	9778643	9779219	peak_59363	1000	.	578.644470	4.497995	-1	451
9	9779826	9779991	peak_59364	1000	.	224.864990	4.397917	-1	68
9	9781342	9781483	peak_59365	1000	.	306.562714	5.140310	-1	72
9	9784385	9784558	peak_59367	1000	.	212.750259	4.208196	-1	109
9	9784707	9785320	peak_59368	635	.	389.097687	3.842274	-1	456
9	9785648	9786282	peak_59369	411	.	260.503693	3.426575	-1	82
9	9793462	9794260	peak_59371	294	.	234.591583	3.004301	-1	70
9	9794686	9795070	peak_59372	662	.	254.059830	3.670010	-1	301
9	9806113	9806929	peak_59373	1000	.	880.576782	5.298828	-1	223
9	9811497	9811761	peak_59374	1000	.	402.410858	4.612182	-1	196
9	9825689	9826268	peak_59375	639	.	369.929352	3.852808	-1	99
9	9848638	9848797	peak_59376	1000	.	280.832428	4.739726	-1	97
9	9899410	9900739	peak_59377	459	.	609.914856	3.810213	-1	1108
9	9920265	9920885	peak_59379	407	.	252.433563	3.350244	-1	209
9	9926632	9926949	peak_59380	961	.	304.694122	4.374201	-1	97
9	9928517	9928706	peak_59381	1000	.	223.273056	3.965469	-1	116
9	9934467	9934634	peak_59382	1000	.	323.806824	4.769014	-1	108
9	9953343	9953917	peak_59387	563	.	322.921661	4.165522	-1	87
9	9966671	9966832	peak_59388	1000	.	263.775360	4.777043	-1	90
9	9972599	9972938	peak_59392	597	.	202.230286	3.872820	-1	280
9	9982846	9983065	peak_59396	1000	.	302.307678	4.545541	-1	141
9	9984049	9984490	peak_59397	1000	.	463.998962	4.023745	-1	48
9	9989849	9990305	peak_59399	683	.	311.628937	3.738489	-1	85
9	10015039	10015517	peak_59406	958	.	457.701843	4.704379	-1	394
9	10015718	10015991	peak_59407	745	.	203.425247	3.921211	-1	224
9	10017049	10017418	peak_59408	588	.	217.083069	3.331750	-1	54
9	10017560	10018042	peak_59409	794	.	382.674622	3.533864	-1	75
9	10133606	10133753	peak_59411	1000	.	289.001007	4.945218	-1	96
9	10376711	10376962	peak_59412	1000	.	391.070892	4.851249	-1	114
9	10382428	10382947	peak_59413	478	.	248.084991	3.920383	-1	105
9	10389050	10389275	peak_59415	1000	.	250.592239	4.705765	-1	95
9	10389550	10390287	peak_59416	694	.	511.157471	3.479224	-1	653
9	10393766	10394064	peak_59417	1000	.	483.034912	4.783071	-1	130
9	10396863	10397650	peak_59419	421	.	331.325256	3.798688	-1	691
9	10400452	10401364	peak_59420	290	.	264.926086	3.102935	-1	286
9	10402349	10402636	peak_59421	1000	.	368.827698	4.226513	-1	176
9	10409134	10409446	peak_59422	669	.	208.851822	3.753321	-1	113
9	10411801	10411985	peak_59423	1000	.	260.384857	4.412903	-1	107
9	10412676	10413178	peak_59424	655	.	328.780273	3.582627	-1	120
9	10416437	10416742	peak_59425	705	.	214.978378	3.429233	-1	132
9	10417557	10418194	peak_59426	628	.	399.945465	3.439413	-1	80
9	10421018	10421446	peak_59428	829	.	354.677704	4.349398	-1	73
9	10422877	10423411	peak_59429	611	.	326.417145	3.820674	-1	200
9	10426508	10426860	peak_59430	1000	.	379.864532	4.218434	-1	98
9	10431789	10431951	peak_59432	1000	.	227.632904	4.306938	-1	64
9	10448194	10448749	peak_59435	745	.	413.674469	3.785129	-1	428
9	10452990	10453220	peak_59436	925	.	212.800888	3.814866	-1	117
9	10453463	10454338	peak_59437	715	.	625.451904	4.196981	-1	764
9	10454582	10454904	peak_59438	887	.	285.646667	3.784831	-1	241
9	10455942	10456333	peak_59440	1000	.	442.766510	4.024026	-1	187
9	10458433	10458720	peak_59441	860	.	246.852722	4.093215	-1	109
9	10459724	10460241	peak_59442	783	.	404.824188	3.663644	-1	169
9	10469440	10469670	peak_59443	1000	.	236.434372	4.073692	-1	99
9	10475775	10476569	peak_59445	579	.	459.963379	3.767451	-1	228
9	10476738	10477166	peak_59446	1000	.	518.079529	5.730957	-1	323
9	10483621	10484455	peak_59447	260	.	217.076584	3.511856	-1	784
9	10525809	10526068	peak_59452	778	.	201.583359	3.875913	-1	147
9	10527613	10528227	peak_59453	437	.	268.621368	3.580195	-1	320
9	10619492	10619691	peak_59457	1000	.	273.578278	4.896042	-1	84
9	10717615	10717792	peak_59459	1000	.	239.950943	4.858813	-1	91
9	10732169	10732787	peak_59460	433	.	267.552185	3.922509	-1	538
9	10741604	10742199	peak_59461	1000	.	615.173645	4.149393	-1	226
9	10744862	10745595	peak_59462	952	.	698.169128	5.423373	-1	456
9	10748015	10748365	peak_59463	799	.	279.810059	3.935166	-1	132
9	10752435	10752878	peak_59464	632	.	280.068970	3.748000	-1	250
9	10759262	10759905	peak_59466	621	.	399.001373	3.924011	-1	419
9	10760196	10760463	peak_59467	821	.	219.284424	3.515847	-1	97
9	10761244	10762165	peak_59468	684	.	630.096680	3.955840	-1	265
9	10780418	10780934	peak_59472	484	.	249.708984	4.081102	-1	292
9	10783408	10783872	peak_59473	524	.	243.293701	3.593235	-1	176
9	10799068	10799700	peak_59475	816	.	515.654358	5.049541	-1	120
9	10800209	10801017	peak_59476	482	.	389.792755	3.712847	-1	299
9	10801514	10802162	peak_59477	1000	.	708.324402	4.472633	-1	421
9	10802934	10803315	peak_59478	624	.	237.889160	3.895729	-1	277
9	10814980	10816163	peak_59482	735	.	870.058533	4.746515	-1	325
9	10823035	10823987	peak_59483	508	.	484.025116	3.990171	-1	472
9	10824130	10824352	peak_59484	1000	.	277.257599	4.364911	-1	103
9	10827667	10827984	peak_59485	863	.	273.483246	3.564936	-1	57
9	10828314	10828529	peak_59486	1000	.	232.891144	4.081270	-1	80
9	10830564	10830989	peak_59487	473	.	200.973923	3.668461	-1	349
9	10831138	10831442	peak_59488	708	.	215.111877	3.456926	-1	157
9	10832611	10832895	peak_59489	706	.	200.594604	3.348551	-1	87
9	10834292	10834481	peak_59490	1000	.	290.689056	4.646496	-1	110
9	10835317	10835797	peak_59491	744	.	357.190338	3.707910	-1	66
9	10836212	10836672	peak_59492	528	.	243.077026	3.301307	-1	328
9	10841756	10842164	peak_59493	547	.	223.189590	3.507709	-1	72
9	10843269	10843823	peak_59494	501	.	277.371704	3.741005	-1	334
9	10845488	10846451	peak_59495	755	.	727.067322	4.312303	-1	824
9	10851463	10851764	peak_59496	711	.	213.938919	3.910977	-1	197
9	10852396	10852653	peak_59497	834	.	214.252533	3.845438	-1	120
9	10855647	10856472	peak_59498	650	.	536.172302	3.539854	-1	611
9	10862505	10862709	peak_59499	1000	.	239.961319	4.140605	-1	105
9	10863408	10863847	peak_59500	728	.	319.487305	4.623044	-1	220
9	10873200	10873364	peak_59502	1000	.	218.269760	4.173812	-1	79
9	10883030	10883561	peak_59503	587	.	311.617676	3.870823	-1	119
9	10919923	10920487	peak_59505	493	.	277.824677	3.388613	-1	74
9	10926310	10926530	peak_59506	1000	.	277.756348	4.492712	-1	96
9	10928933	10929648	peak_59508	367	.	262.352661	3.753621	-1	299
9	10930866	10931162	peak_59509	768	.	227.404495	3.923201	-1	179
9	10931335	10931818	peak_59510	683	.	329.915436	3.395758	-1	410
9	10935066	10935809	peak_59511	716	.	532.275208	3.827615	-1	631
9	10936163	10937011	peak_59512	503	.	426.529388	3.612522	-1	578
9	10940094	10940476	peak_59514	1000	.	410.753662	4.111661	-1	237
9	10941735	10942602	peak_59515	927	.	803.347778	4.238244	-1	738
9	10948086	10948621	peak_59516	524	.	280.395386	3.633970	-1	55
9	10950923	10951273	peak_59517	794	.	277.953644	3.838511	-1	295
9	10978832	10979008	peak_59518	1000	.	222.730011	4.230757	-1	115
9	10989382	10989851	peak_59520	516	.	241.810776	3.624449	-1	102
9	11071959	11072135	peak_59522	1000	.	276.832916	4.857327	-1	84
9	11119645	11119800	peak_59523	1000	.	247.370193	4.368457	-1	59
9	11177753	11178114	peak_59525	1000	.	387.973846	4.006665	-1	60
9	11178499	11178817	peak_59526	660	.	209.881622	3.709412	-1	252
9	11197193	11197667	peak_59529	645	.	305.771423	4.129843	-1	187
9	11204134	11204397	peak_59531	1000	.	306.550049	4.479493	-1	223
9	11204976	11205577	peak_59533	789	.	474.148010	3.787209	-1	456
9	11206607	11206976	peak_59535	956	.	352.680695	3.963129	-1	216
9	11207094	11207415	peak_59536	880	.	282.353546	3.853981	-1	199
9	11207705	11208245	peak_59537	780	.	421.244843	4.006995	-1	480
9	11209548	11210345	peak_59538	614	.	489.111542	3.393607	-1	723
9	11212544	11212958	peak_59539	612	.	253.449722	3.816443	-1	97
9	11213331	11214381	peak_59540	1000	.	1146.321045	4.714015	-1	888
9	11215943	11216508	peak_59542	700	.	395.467865	4.115462	-1	224
9	11216633	11217288	peak_59543	466	.	305.471191	3.325300	-1	574
9	11217699	11218407	peak_59544	826	.	585.077148	4.533864	-1	614
9	11219999	11221454	peak_59545	686	.	998.759094	4.286667	-1	67
9	11225422	11225756	peak_59549	668	.	223.177704	3.287995	-1	72
9	11227973	11228362	peak_59550	720	.	280.116333	4.174324	-1	305
9	11229787	11230593	peak_59551	472	.	380.482635	3.716942	-1	687
9	11234809	11235064	peak_59552	886	.	225.950623	3.680787	-1	151
9	11236756	11237042	peak_59554	1000	.	295.162384	3.766105	-1	155
9	11238055	11238901	peak_59555	362	.	306.498444	3.370984	-1	118
9	11241065	11241672	peak_59557	400	.	242.798965	3.208603	-1	96
9	11243729	11243873	peak_59559	1000	.	211.188385	4.411896	-1	57
9	11244900	11245393	peak_59560	889	.	438.229004	3.767373	-1	244
9	11246783	11248010	peak_59562	930	.	1140.582153	5.516202	-1	1135
9	11248924	11249495	peak_59563	639	.	364.811859	4.374788	-1	165
9	11249844	11250137	peak_59564	1000	.	327.425903	4.388144	-1	127
9	11259629	11259851	peak_59566	967	.	214.750641	3.637156	-1	130
9	11260491	11261316	peak_59567	430	.	355.002289	3.711334	-1	322
9	11267758	11268046	peak_59568	712	.	205.067474	3.751086	-1	92
9	11268345	11268689	peak_59569	715	.	245.925568	3.325548	-1	162
9	11280592	11280849	peak_59572	833	.	214.083023	3.717439	-1	177
9	11293375	11293576	peak_59575	1000	.	217.134827	3.807330	-1	118
9	11298613	11299002	peak_59577	1000	.	445.703308	4.472365	-1	119
9	11308616	11308914	peak_59583	736	.	219.386795	3.498104	-1	119
9	11309080	11309761	peak_59584	383	.	260.840057	3.280902	-1	544
9	11313744	11314057	peak_59587	755	.	236.190887	3.502014	-1	69
9	11314331	11314932	peak_59588	672	.	403.855957	3.979172	-1	64
9	11315353	11315747	peak_59589	601	.	236.696518	3.801462	-1	220
9	11320120	11320778	peak_59592	703	.	462.749817	3.884570	-1	486
9	11321180	11321347	peak_59593	1000	.	253.512146	4.398162	-1	99
9	11324020	11324396	peak_59596	921	.	346.357544	4.078792	-1	248
9	11324869	11325423	peak_59597	784	.	434.519226	3.940200	-1	394
9	11325636	11325929	peak_59598	990	.	290.007965	3.656271	-1	123
9	11329090	11329740	peak_59600	570	.	370.384979	3.977285	-1	551
9	11333778	11334404	peak_59601	325	.	203.316193	3.042131	-1	343
9	11343116	11343279	peak_59603	1000	.	206.512024	4.393697	-1	96
9	11432144	11432346	peak_59605	1000	.	250.108917	4.954522	-1	110
9	11459941	11460088	peak_59609	1000	.	266.621613	4.804051	-1	76
9	11475128	11475768	peak_59610	655	.	419.169098	4.321999	-1	67
9	11566411	11566571	peak_59613	1000	.	314.358032	5.222220	-1	88
9	11573296	11573473	peak_59614	1000	.	238.150146	4.678543	-1	91
9	11579991	11580189	peak_59615	1000	.	210.959854	3.989971	-1	116
9	11635006	11635256	peak_59617	1000	.	265.553864	4.016824	-1	92
9	11640916	11641416	peak_59618	845	.	422.425964	4.110593	-1	394
9	11657713	11658186	peak_59619	490	.	231.538101	3.610070	-1	73
9	11678830	11678976	peak_59620	1000	.	241.462021	4.486208	-1	78
9	11720063	11720655	peak_59621	574	.	339.743378	3.540936	-1	522
9	11763722	11763869	peak_59622	1000	.	220.203384	4.481563	-1	76
9	11782921	11783087	peak_59623	1000	.	278.367676	4.728592	-1	76
9	11913190	11913381	peak_59626	1000	.	209.307724	4.067901	-1	115
9	11929755	11929893	peak_59627	1000	.	213.126266	4.445980	-1	84
9	12000395	12000577	peak_59630	1000	.	223.489380	4.437517	-1	91
9	12058183	12058328	peak_59632	1000	.	229.053635	4.535983	-1	79
9	12177931	12178083	peak_59637	1000	.	212.677902	4.136298	-1	87
9	12192100	12192272	peak_59638	1000	.	237.364044	4.434608	-1	58
9	12223652	12223828	peak_59639	1000	.	336.743622	5.395965	-1	78
9	12249369	12249576	peak_59640	1000	.	238.095032	4.560151	-1	80
9	12272438	12272617	peak_59641	1000	.	229.845917	4.254212	-1	103
9	12278852	12279168	peak_59644	763	.	241.236572	4.056748	-1	90
9	12295030	12295224	peak_59645	1000	.	228.511902	4.633003	-1	113
9	12598284	12598475	peak_59654	1000	.	217.787323	4.244709	-1	76
9	12602242	12602416	peak_59655	1000	.	244.372604	4.778684	-1	87
9	12677566	12677717	peak_59667	1000	.	235.334290	4.405978	-1	61
9	12705535	12705693	peak_59668	1000	.	202.717331	4.024891	-1	78
9	12911484	12911675	peak_59673	1000	.	243.486572	4.434847	-1	114
9	12928204	12928962	peak_59674	687	.	521.088562	4.184749	-1	238
9	12948361	12948523	peak_59675	1000	.	253.806671	4.658719	-1	70
9	13004887	13005032	peak_59676	1000	.	213.479248	4.579087	-1	87
9	13021196	13021366	peak_59678	1000	.	239.630310	4.744338	-1	87
9	13034307	13034855	peak_59679	389	.	213.315155	3.928524	-1	64
9	13055621	13056165	peak_59682	503	.	273.385284	3.675191	-1	357
9	13057231	13057780	peak_59683	398	.	218.527634	3.258570	-1	452
9	13080733	13080902	peak_59686	1000	.	227.155731	4.250801	-1	90
9	13172389	13172894	peak_59690	616	.	311.126526	4.284071	-1	176
9	13190966	13191486	peak_59691	763	.	396.975922	4.511704	-1	222
9	13197975	13198742	peak_59692	625	.	479.372742	4.043048	-1	192
9	13209092	13209267	peak_59693	1000	.	302.583008	4.814899	-1	65
9	13260044	13260714	peak_59695	456	.	305.804504	3.771790	-1	71
9	13271162	13271339	peak_59697	1000	.	223.147583	4.183239	-1	98
9	13273157	13273310	peak_59698	1000	.	224.152420	4.322793	-1	43
9	13274689	13275108	peak_59699	611	.	256.009277	4.151150	-1	337
9	13281064	13281500	peak_59700	708	.	308.873535	3.895849	-1	291
9	13289866	13290493	peak_59701	588	.	368.439148	4.266740	-1	531
9	13291595	13291816	peak_59702	1000	.	241.667099	3.948074	-1	111
9	13302108	13302507	peak_59703	595	.	237.390442	4.012386	-1	63
9	13319901	13320193	peak_59704	705	.	205.917145	3.267586	-1	69
9	13353629	13353799	peak_59707	1000	.	244.515900	4.479703	-1	97
9	13391974	13392548	peak_59708	513	.	294.317627	3.542999	-1	489
9	13460080	13461459	peak_59711	338	.	466.314667	4.163873	-1	75
9	13473314	13473537	peak_59712	987	.	220.166687	3.812612	-1	159
9	13509481	13509905	peak_59714	609	.	258.132233	3.912477	-1	51
9	13568566	13568730	peak_59715	1000	.	223.111618	4.381590	-1	85
9	13576200	13576734	peak_59716	445	.	237.444962	3.386044	-1	214
9	13579290	13579643	peak_59717	762	.	268.898499	3.783073	-1	161
9	13582433	13582906	peak_59718	701	.	331.760559	3.762232	-1	265
9	13622427	13622686	peak_59719	944	.	244.525665	4.126753	-1	187
9	13630959	13631285	peak_59722	719	.	234.469131	4.418056	-1	61
9	13665589	13665771	peak_59724	1000	.	280.387726	4.785377	-1	84
9	13698424	13699056	peak_59725	522	.	329.598175	3.839166	-1	92
9	13842849	13843048	peak_59728	1000	.	281.736847	4.970373	-1	115
9	13872498	13872708	peak_59730	1000	.	241.883835	4.247971	-1	111
9	13956126	13956527	peak_59731	657	.	263.641418	3.438751	-1	300
9	13978100	13978351	peak_59732	858	.	215.259155	3.667303	-1	116
9	13978703	13979063	peak_59733	641	.	230.618805	3.689837	-1	295
9	14036988	14037681	peak_59734	573	.	397.379974	3.826456	-1	215
9	14363936	14364116	peak_59738	1000	.	219.308167	4.310220	-1	120
9	14566024	14566419	peak_59740	533	.	210.633621	3.418455	-1	279
9	14696470	14696695	peak_59741	981	.	220.733582	4.350925	-1	139
9	15054633	15054820	peak_59743	1000	.	249.228546	4.289552	-1	98
9	15075054	15075204	peak_59744	1000	.	252.454041	4.712904	-1	88
9	15188807	15189016	peak_59746	1000	.	309.235138	4.834852	-1	129
9	15295673	15295831	peak_59748	1000	.	220.767349	4.372050	-1	71
9	15370218	15370376	peak_59750	1000	.	291.433044	4.741928	-1	81
9	15400279	15400490	peak_59751	1000	.	218.549683	3.942528	-1	89
9	15403634	15403861	peak_59752	1000	.	356.855377	5.109221	-1	104
9	15495841	15496031	peak_59754	1000	.	202.235504	3.754788	-1	136
9	15525220	15525380	peak_59755	1000	.	243.942261	4.574190	-1	68
9	15702001	15702163	peak_59756	1000	.	203.532242	4.215260	-1	79
9	15747130	15747455	peak_59757	829	.	269.491058	4.303988	-1	233
9	16359095	16359248	peak_59764	1000	.	241.241196	4.567832	-1	64
9	16385804	16386090	peak_59766	934	.	267.003418	4.128741	-1	94
9	16422746	16422948	peak_59768	1000	.	248.988770	4.487331	-1	98
9	16556393	16556681	peak_59770	1000	.	337.534790	4.079834	-1	109
9	16671502	16671719	peak_59773	1000	.	337.897827	4.362186	-1	119
9	16693310	16693473	peak_59775	1000	.	204.116913	4.382404	-1	79
9	16886087	16886389	peak_59777	822	.	248.151871	3.728915	-1	227
9	16906256	16906483	peak_59779	1000	.	243.462631	4.019067	-1	106
9	16906946	16907113	peak_59780	1000	.	240.140732	4.448931	-1	109
9	16984328	16984487	peak_59782	1000	.	214.272842	4.618176	-1	71
9	16985717	16985905	peak_59783	1000	.	226.704681	4.295817	-1	118
9	17023487	17023728	peak_59784	1000	.	332.793701	4.523230	-1	127
9	17030836	17031019	peak_59785	1000	.	269.577637	4.287785	-1	63
9	17038348	17038507	peak_59786	1000	.	306.584900	5.223302	-1	105
9	17046706	17046843	peak_59788	1000	.	208.093185	4.114418	-1	77
9	17071415	17071587	peak_59789	1000	.	269.644226	4.613483	-1	63
9	17088488	17088655	peak_59792	1000	.	214.196350	4.259862	-1	97
9	17093608	17093847	peak_59793	1000	.	316.910126	4.322936	-1	155
9	17144463	17144639	peak_59794	1000	.	246.823135	4.320245	-1	95
9	17328711	17328855	peak_59798	1000	.	240.304916	4.232742	-1	41
9	17378869	17379028	peak_59800	1000	.	200.973450	4.313245	-1	72
9	17381051	17381214	peak_59801	1000	.	242.568146	4.767398	-1	66
9	17427766	17427957	peak_59802	1000	.	237.652145	4.317771	-1	78
9	17437158	17437316	peak_59803	1000	.	204.483047	4.449346	-1	81
9	17438006	17438184	peak_59804	1000	.	232.364563	4.267195	-1	68
9	17454679	17454892	peak_59806	1000	.	320.063202	4.688796	-1	97
9	17515977	17516141	peak_59807	1000	.	214.997849	4.109529	-1	66
9	17527423	17527581	peak_59808	1000	.	210.070023	4.165197	-1	59
9	17570839	17571002	peak_59811	1000	.	222.699097	4.094780	-1	86
9	17706832	17707064	peak_59813	1000	.	234.993179	4.109420	-1	91
9	17795818	17795958	peak_59814	1000	.	202.871368	4.209114	-1	51
9	17815778	17815932	peak_59815	1000	.	207.192276	4.123238	-1	57
9	17827052	17827214	peak_59816	1000	.	268.616455	4.350204	-1	123
9	17830374	17830804	peak_59817	501	.	215.276306	3.773702	-1	245
9	17945227	17945419	peak_59818	1000	.	218.346909	4.229379	-1	114
9	18584147	18584349	peak_59823	1000	.	238.330231	4.109700	-1	65
9	18598758	18598930	peak_59824	1000	.	282.672485	4.965646	-1	83
9	18612173	18612310	peak_59825	1000	.	253.837738	4.705675	-1	65
9	18679881	18680052	peak_59826	1000	.	209.586884	4.097427	-1	66
9	18689851	18690021	peak_59827	1000	.	202.973892	4.331625	-1	89
9	18768312	18768494	peak_59829	1000	.	220.083725	4.176419	-1	64
9	18963004	18963175	peak_59831	1000	.	285.659698	4.960678	-1	86
9	18998597	18998775	peak_59832	1000	.	256.217651	4.724655	-1	75
9	19052126	19052283	peak_59833	1000	.	202.969406	4.445661	-1	54
9	19082108	19082282	peak_59834	1000	.	232.610367	4.414205	-1	100
9	19099592	19099767	peak_59835	1000	.	262.064819	4.473087	-1	105
9	19181253	19181448	peak_59836	1000	.	217.843048	4.210860	-1	116
9	19245051	19245206	peak_59838	1000	.	264.956268	4.667227	-1	80
9	19245468	19245642	peak_59839	1000	.	258.724243	4.482908	-1	115
9	19291576	19291764	peak_59840	1000	.	231.348389	4.418296	-1	98
9	19301803	19301971	peak_59841	1000	.	222.929199	4.216486	-1	78
9	19383585	19383733	peak_59843	1000	.	223.855438	4.216934	-1	74
9	19468961	19469181	peak_59844	935	.	205.721451	4.003544	-1	130
9	19481392	19481564	peak_59845	1000	.	242.534073	4.658359	-1	61
9	19564213	19564387	peak_59849	1000	.	206.162155	4.254405	-1	89
9	19574954	19575169	peak_59850	1000	.	228.017288	4.153111	-1	104
9	19588603	19588843	peak_59852	984	.	236.073929	4.327003	-1	82
9	19665422	19665779	peak_59857	1000	.	430.120483	5.666270	-1	240
9	19733274	19733682	peak_59858	621	.	253.432480	3.609961	-1	315
9	19758055	19758414	peak_59860	1000	.	363.819794	4.790811	-1	261
9	19765386	19765842	peak_59861	760	.	346.587830	4.472803	-1	282
9	20019915	20020054	peak_59864	1000	.	225.347015	4.236804	-1	73
9	20022954	20023292	peak_59865	1000	.	377.558136	4.805080	-1	169
9	20140647	20140831	peak_59867	1000	.	240.091751	4.246564	-1	87
9	20234662	20234931	peak_59870	1000	.	361.663391	4.625716	-1	116
9	20237331	20237521	peak_59871	1000	.	252.639099	4.496526	-1	84
9	20255081	20255267	peak_59872	1000	.	250.849228	4.410411	-1	114
9	20301154	20301455	peak_59875	780	.	234.897842	3.482345	-1	249
9	20313631	20313925	peak_59876	1000	.	311.237366	4.172463	-1	86
9	20317111	20317620	peak_59877	524	.	266.791229	3.912749	-1	391
9	20352893	20353263	peak_59879	766	.	283.379639	3.991690	-1	252
9	20449620	20449976	peak_59882	615	.	218.895767	3.444789	-1	73
9	20628546	20628699	peak_59886	1000	.	220.166748	4.664104	-1	72
9	20686407	20686582	peak_59887	1000	.	382.009674	5.612981	-1	88
9	20707970	20708445	peak_59888	781	.	370.921814	4.226905	-1	247
9	20760454	20760607	peak_59891	1000	.	208.684036	4.338559	-1	76
9	21036601	21036781	peak_59894	1000	.	228.198196	4.410216	-1	96
9	21040561	21040828	peak_59896	1000	.	414.213409	4.534973	-1	134
9	21263068	21263233	peak_59897	1000	.	221.892105	4.151018	-1	118
9	21397188	21397365	peak_59898	1000	.	252.002426	4.423560	-1	80
9	21514077	21514383	peak_59899	845	.	258.635437	3.493592	-1	221
9	21530648	21530831	peak_59900	1000	.	329.198486	4.995577	-1	82
9	21545169	21545352	peak_59901	1000	.	218.593506	4.223777	-1	85
9	21639433	21639587	peak_59902	1000	.	206.969543	4.064954	-1	101
9	21687435	21687629	peak_59904	1000	.	280.191315	4.680017	-1	98
9	21803476	21803639	peak_59907	1000	.	281.256500	4.659788	-1	67
9	21814305	21814446	peak_59908	1000	.	223.997864	4.438859	-1	83
9	21818552	21818722	peak_59909	1000	.	222.876572	4.567851	-1	85
9	21831969	21832172	peak_59910	1000	.	219.964172	3.896356	-1	122
9	21835487	21835654	peak_59911	1000	.	218.185150	4.138705	-1	62
9	21836713	21836918	peak_59912	1000	.	307.809906	4.813088	-1	98
9	21862664	21862829	peak_59913	1000	.	317.599182	4.963652	-1	51
9	21864457	21864644	peak_59914	1000	.	241.109512	4.475767	-1	65
9	21949530	21949847	peak_59916	1000	.	335.085358	4.697145	-1	98
9	22007498	22007662	peak_59917	1000	.	208.930649	4.108975	-1	78
9	22077555	22077745	peak_59918	1000	.	228.825439	4.041886	-1	99
9	22160124	22160299	peak_59919	1000	.	209.041229	4.159815	-1	96
9	22185645	22185792	peak_59920	1000	.	208.697357	4.257043	-1	79
9	22235383	22235578	peak_59921	1000	.	236.361694	4.172775	-1	116
9	22426052	22426228	peak_59922	1000	.	333.864258	5.293648	-1	98
9	22575174	22575597	peak_59925	812	.	343.362122	3.983047	-1	321
9	22616191	22616370	peak_59927	1000	.	291.416992	4.815399	-1	91
9	22684593	22684770	peak_59928	1000	.	355.466064	5.252157	-1	97
9	22690145	22690308	peak_59929	1000	.	298.777435	5.127896	-1	79
9	22707602	22707767	peak_59931	1000	.	224.042526	4.326809	-1	74
9	22738224	22738391	peak_59932	1000	.	226.091141	4.786833	-1	70
9	22759283	22759431	peak_59933	1000	.	232.972290	4.762843	-1	55
9	22850954	22851112	peak_59937	1000	.	210.402390	4.178020	-1	97
9	22892630	22892821	peak_59938	1000	.	228.132278	4.323651	-1	106
9	22943073	22943247	peak_59940	1000	.	216.865448	4.623739	-1	76
9	22965622	22966027	peak_59941	844	.	341.986755	4.232821	-1	327
9	23012125	23012278	peak_59945	1000	.	252.341446	4.801481	-1	58
9	23012960	23013271	peak_59946	769	.	239.245285	4.020536	-1	264
9	23071408	23071574	peak_59951	1000	.	251.453903	4.577931	-1	94
9	23113363	23113535	peak_59953	1000	.	205.198029	4.169126	-1	63
9	23180927	23181092	peak_59954	1000	.	218.308640	4.180089	-1	84
9	23312799	23312962	peak_59956	1000	.	203.735565	4.212965	-1	54
9	23647520	23647702	peak_59959	1000	.	211.140594	4.349672	-1	96
9	23906127	23906299	peak_59961	1000	.	247.266769	4.418784	-1	59
9	24257264	24257426	peak_59963	1000	.	228.989441	4.540712	-1	74
9	24309821	24310228	peak_59964	519	.	211.066116	3.581663	-1	79
9	24354403	24354576	peak_59965	1000	.	283.411194	4.556843	-1	74
9	24410047	24410217	peak_59967	1000	.	221.419174	4.367938	-1	81
9	24451831	24451999	peak_59968	1000	.	236.066635	4.558707	-1	83
9	24557774	24557922	peak_59970	1000	.	223.326889	4.430094	-1	75
9	24605080	24605237	peak_59971	1000	.	209.151306	4.264732	-1	98
9	24643035	24643211	peak_59972	1000	.	205.000839	4.197051	-1	83
9	24778518	24778705	peak_59976	1000	.	305.861877	4.981139	-1	114
9	25095047	25095258	peak_59978	1000	.	251.950104	3.870179	-1	103
9	25135565	25135835	peak_59979	1000	.	309.534912	5.043598	-1	65
9	25262371	25262531	peak_59982	1000	.	201.436905	3.999688	-1	105
9	25285838	25286013	peak_59983	1000	.	241.068665	4.759378	-1	99
9	25416153	25416332	peak_59985	1000	.	328.993622	4.975666	-1	73
9	25422600	25422896	peak_59986	872	.	258.098145	3.645590	-1	103
9	25430777	25431012	peak_59987	1000	.	398.866180	5.231615	-1	138
9	25470769	25471400	peak_59989	423	.	266.757019	3.248244	-1	129
9	25476957	25477124	peak_59990	1000	.	207.327972	4.495574	-1	62
9	25502005	25502332	peak_59992	697	.	227.988434	3.816625	-1	186
9	25525221	25525658	peak_59994	926	.	404.851440	4.199360	-1	87
9	25535258	25535410	peak_59995	1000	.	205.131561	4.227429	-1	107
9	25554044	25554220	peak_59997	1000	.	219.733643	4.031248	-1	110
9	25556861	25557242	peak_59998	545	.	207.479523	3.683262	-1	284
9	25725568	25725748	peak_60000	1000	.	254.805679	4.550294	-1	83
9	25861839	25861985	peak_60002	1000	.	214.984299	4.319567	-1	66
9	25900795	25900954	peak_60003	1000	.	202.069611	4.315743	-1	67
9	25903443	25903865	peak_60004	625	.	263.861877	3.940331	-1	88
9	25920654	25920898	peak_60007	990	.	241.458420	3.843758	-1	106
9	25927089	25927438	peak_60010	990	.	345.500702	4.178960	-1	202
9	25929679	25930325	peak_60011	502	.	324.442963	3.480327	-1	501
9	25932440	25932610	peak_60012	1000	.	206.875870	4.251961	-1	90
9	25933933	25934405	peak_60013	428	.	202.024719	3.348600	-1	441
9	25976424	25976997	peak_60017	592	.	339.397400	4.324503	-1	310
9	26011774	26012087	peak_60019	1000	.	483.690338	5.036790	-1	107
9	26230240	26230542	peak_60024	923	.	278.622894	3.684193	-1	38
9	26274904	26275093	peak_60026	1000	.	340.349091	5.278975	-1	97
9	26443158	26443356	peak_60027	1000	.	265.228943	4.284787	-1	116
9	26511590	26511766	peak_60032	1000	.	221.843445	4.315183	-1	83
9	26550207	26550342	peak_60034	1000	.	218.040543	4.340329	-1	31
9	26598611	26598758	peak_60037	1000	.	206.029846	4.231412	-1	50
9	26644777	26644956	peak_60039	1000	.	335.074524	5.270008	-1	99
9	26704562	26704704	peak_60041	1000	.	242.049316	4.537364	-1	87
9	26732752	26732910	peak_60042	1000	.	205.803955	4.106743	-1	60
9	26743655	26743839	peak_60043	1000	.	313.383942	4.875073	-1	93
9	26853978	26854163	peak_60044	1000	.	270.980927	4.800030	-1	92
9	26905116	26905467	peak_60047	597	.	209.390747	3.314419	-1	101
9	26915107	26915297	peak_60048	1000	.	234.641083	4.691917	-1	111
9	26923353	26923697	peak_60049	737	.	253.406128	3.307727	-1	222
9	26964704	26965057	peak_60050	1000	.	370.032623	3.978232	-1	181
9	26972122	26972496	peak_60051	541	.	202.215576	2.983203	-1	299
9	26984260	26984616	peak_60052	822	.	292.511200	3.620717	-1	315
9	27031193	27031348	peak_60054	1000	.	210.409561	4.142182	-1	40
9	27039881	27040051	peak_60055	1000	.	237.055588	4.423532	-1	90
9	27085188	27085643	peak_60058	549	.	249.867584	3.491537	-1	108
9	27094157	27094731	peak_60059	495	.	284.010529	3.313831	-1	498
9	27103536	27104497	peak_60060	575	.	552.441162	4.089649	-1	604
9	27157564	27157774	peak_60062	1000	.	249.425308	4.316328	-1	98
9	27186950	27187267	peak_60063	1000	.	416.136261	4.860192	-1	172
9	27187433	27188133	peak_60064	554	.	387.788940	3.803782	-1	602
9	27188237	27189223	peak_60065	597	.	589.031677	3.720188	-1	632
9	27191905	27192062	peak_60066	1000	.	200.752777	4.079635	-1	97
9	27194495	27194698	peak_60067	1000	.	330.733948	5.101237	-1	95
9	27204422	27204728	peak_60068	980	.	299.808319	4.921285	-1	241
9	27853500	27853652	peak_60079	1000	.	213.050644	4.530976	-1	102
9	27877995	27878152	peak_60080	1000	.	217.959030	4.406389	-1	82
9	27906278	27906454	peak_60081	1000	.	211.884323	3.935457	-1	80
9	28041850	28042072	peak_60083	1000	.	230.090149	4.064286	-1	45
9	28128389	28128569	peak_60084	1000	.	216.257614	4.133187	-1	53
9	28512197	28512401	peak_60089	1000	.	238.472870	4.013459	-1	72
9	28561226	28561543	peak_60090	1000	.	389.503479	4.462271	-1	91
9	28601940	28602096	peak_60091	1000	.	224.320236	4.521575	-1	61
9	28645572	28645763	peak_60092	1000	.	241.011276	4.200008	-1	79
9	28715762	28715944	peak_60095	1000	.	207.253433	4.090229	-1	74
9	28778660	28778819	peak_60097	1000	.	209.459732	4.636603	-1	72
9	28863091	28863511	peak_60099	624	.	261.925751	3.608900	-1	329
9	29134254	29134396	peak_60102	1000	.	209.626648	4.402824	-1	78
9	29202807	29202980	peak_60103	1000	.	212.239273	3.975150	-1	109
9	29255237	29255444	peak_60104	1000	.	242.782669	4.272959	-1	54
9	29292043	29292226	peak_60106	1000	.	209.384140	3.993012	-1	92
9	29360554	29360702	peak_60107	1000	.	236.429749	4.493538	-1	64
9	29414224	29414388	peak_60108	1000	.	208.109528	4.335269	-1	47
9	29418310	29418503	peak_60109	1000	.	237.131042	4.080547	-1	93
9	29426200	29426360	peak_60110	1000	.	253.661728	5.021836	-1	94
9	29470845	29471021	peak_60113	1000	.	230.471497	4.192120	-1	73
9	29505803	29505998	peak_60116	1000	.	348.576935	4.887803	-1	104
9	29520988	29521133	peak_60117	1000	.	208.481766	4.277172	-1	64
9	29530587	29530748	peak_60118	1000	.	243.085312	4.305906	-1	98
9	29599089	29599229	peak_60119	1000	.	239.602753	4.545251	-1	67
9	29625139	29625311	peak_60120	1000	.	254.889496	4.766616	-1	85
9	29648478	29648670	peak_60121	1000	.	388.053955	5.613115	-1	95
9	29675272	29675451	peak_60123	1000	.	289.877655	5.088946	-1	100
9	29699213	29699373	peak_60125	1000	.	228.634766	4.388268	-1	79
9	29800130	29800323	peak_60127	1000	.	208.613815	4.211345	-1	74
9	29850086	29850257	peak_60129	1000	.	207.179321	4.043471	-1	73
9	29927913	29928105	peak_60130	1000	.	226.038773	4.159432	-1	70
9	29964270	29964431	peak_60131	1000	.	214.515228	4.148745	-1	94
9	30070430	30070596	peak_60133	1000	.	248.568771	4.373654	-1	100
9	30073027	30073204	peak_60134	1000	.	268.474274	4.586289	-1	110
9	30279474	30279636	peak_60140	1000	.	256.377502	4.646186	-1	92
9	30318677	30318900	peak_60142	946	.	211.028442	4.098909	-1	114
9	30363787	30363954	peak_60144	1000	.	212.105133	4.269341	-1	98
9	30534619	30534828	peak_60147	1000	.	239.044006	4.089476	-1	89
9	30549957	30550116	peak_60148	1000	.	245.561813	4.446567	-1	65
9	30589934	30590106	peak_60149	1000	.	251.211258	4.606351	-1	92
9	30595475	30595842	peak_60150	629	.	230.796234	4.314935	-1	86
9	30598682	30598852	peak_60151	1000	.	238.910202	4.401915	-1	48
9	30655981	30656149	peak_60152	1000	.	228.938828	4.331886	-1	107
9	30682665	30682845	peak_60153	1000	.	213.511749	4.034009	-1	78
9	30755381	30755578	peak_60154	1000	.	358.563049	5.337752	-1	95
9	30797672	30797860	peak_60155	1000	.	338.311462	5.211257	-1	104
9	31012773	31012936	peak_60156	1000	.	226.605423	4.614477	-1	65
9	31042314	31042503	peak_60159	1000	.	298.924133	4.673481	-1	96
9	31055768	31055920	peak_60160	1000	.	215.705688	4.175876	-1	80
9	31304229	31304450	peak_60164	1000	.	249.096542	4.263014	-1	157
9	31388291	31388491	peak_60168	1000	.	311.262543	4.815488	-1	115
9	31394009	31394207	peak_60169	1000	.	267.581329	4.841223	-1	115
9	31413668	31413839	peak_60170	1000	.	220.726425	4.411078	-1	93
9	31415927	31416097	peak_60171	1000	.	230.589157	4.259434	-1	73
9	31567054	31567229	peak_60176	1000	.	292.196594	4.673854	-1	90
9	31628294	31628553	peak_60177	1000	.	292.833435	4.152176	-1	88
9	31632650	31632807	peak_60178	1000	.	211.694824	4.591008	-1	66
9	31659773	31659950	peak_60179	1000	.	235.087143	4.112162	-1	101
9	32025952	32026119	peak_60183	1000	.	253.952835	4.789777	-1	86
9	32073686	32073880	peak_60186	1000	.	267.886414	4.217951	-1	129
9	32305380	32305560	peak_60191	1000	.	240.428299	4.124545	-1	114
9	32586266	32586446	peak_60194	1000	.	279.296173	4.955163	-1	101
9	32719328	32719522	peak_60196	1000	.	238.527725	4.322134	-1	119
9	32873704	32873864	peak_60199	1000	.	210.638474	4.225043	-1	90
9	32929313	32929522	peak_60200	1000	.	287.552460	4.453858	-1	74
9	32975638	32975890	peak_60203	1000	.	335.122467	4.932631	-1	215
9	32997508	32997657	peak_60204	1000	.	257.251648	4.724377	-1	79
9	33031344	33031848	peak_60206	577	.	290.602051	3.688758	-1	408
9	33234668	33234839	peak_60209	1000	.	267.325348	4.675028	-1	72
9	33279314	33279482	peak_60210	1000	.	212.665314	4.312414	-1	49
9	33301246	33301411	peak_60211	1000	.	216.082535	4.216802	-1	96
9	33489304	33489454	peak_60214	1000	.	220.170578	4.431113	-1	93
9	33526778	33526998	peak_60218	1000	.	246.031982	4.263729	-1	103
9	33534373	33534517	peak_60219	1000	.	247.062469	4.427197	-1	55
9	33600744	33600921	peak_60220	1000	.	284.647247	4.631373	-1	79
9	33639979	33640155	peak_60222	1000	.	221.856262	4.050970	-1	112
9	33726639	33726844	peak_60227	1000	.	282.003540	4.443711	-1	103
9	33824816	33824966	peak_60228	1000	.	267.327942	4.753007	-1	48
9	33835362	33836156	peak_60229	349	.	277.327576	3.348999	-1	303
9	33859566	33859744	peak_60230	1000	.	245.911224	4.458288	-1	85
9	33874168	33874348	peak_60232	1000	.	234.196335	4.432484	-1	72
9	34026453	34026613	peak_60233	1000	.	312.022095	4.902892	-1	98
9	34090224	34090410	peak_60234	1000	.	219.820938	4.293968	-1	75
9	34115811	34115981	peak_60235	1000	.	244.685638	4.755248	-1	54
9	34145377	34145575	peak_60236	1000	.	275.691589	4.630548	-1	137
9	34193797	34194025	peak_60238	1000	.	227.965530	4.159813	-1	153
9	34233178	34233367	peak_60239	1000	.	218.463348	3.860449	-1	61
9	34332890	34333036	peak_60240	1000	.	260.316040	4.795395	-1	69
9	34385102	34385293	peak_60241	1000	.	288.567749	4.636301	-1	76
9	34410702	34410887	peak_60242	1000	.	320.270477	5.271340	-1	97
9	34503510	34503788	peak_60243	820	.	228.011459	3.935014	-1	172
9	34503972	34504256	peak_60244	723	.	205.312195	3.799636	-1	93
9	34978764	34978928	peak_60247	1000	.	239.957016	4.642954	-1	84
9	35091553	35091709	peak_60249	1000	.	215.732010	3.983247	-1	55
9	35229737	35229899	peak_60250	1000	.	213.675964	4.181113	-1	102
9	35286324	35286471	peak_60251	1000	.	254.057938	4.818021	-1	49
9	35468511	35468664	peak_60253	1000	.	284.462524	4.712129	-1	87
9	35482029	35482189	peak_60254	1000	.	248.573151	4.838617	-1	74
9	35521371	35521774	peak_60255	637	.	256.521301	3.616165	-1	326
9	35589174	35589324	peak_60256	1000	.	234.100327	4.443892	-1	72
9	35671964	35672134	peak_60257	1000	.	277.653015	5.263643	-1	98
9	35683861	35684040	peak_60258	1000	.	359.556580	5.316588	-1	60
9	35709656	35709847	peak_60259	1000	.	320.814026	5.026940	-1	117
9	35712417	35712562	peak_60260	1000	.	232.215744	4.593063	-1	86
9	35727657	35727859	peak_60261	1000	.	241.147766	4.329206	-1	141
9	35823596	35823769	peak_60262	1000	.	237.061249	4.253769	-1	89
9	35840800	35840953	peak_60264	1000	.	221.279144	4.428262	-1	81
9	35905361	35905542	peak_60266	1000	.	239.329819	4.279573	-1	106
9	35941343	35941483	peak_60269	1000	.	263.135620	4.919647	-1	61
9	36028796	36028951	peak_60271	1000	.	244.749374	4.281931	-1	85
9	36093975	36094238	peak_60273	867	.	228.043152	3.538068	-1	138
9	36103388	36103565	peak_60274	1000	.	244.888351	4.731243	-1	86
9	36185816	36186191	peak_60278	581	.	217.799774	3.678213	-1	123
9	36201611	36201763	peak_60279	1000	.	209.444107	4.361108	-1	78
9	36218275	36218466	peak_60280	1000	.	220.408173	4.263213	-1	99
9	36220047	36220267	peak_60281	1000	.	235.399246	4.216519	-1	132
9	36223138	36223330	peak_60282	1000	.	350.861938	5.081239	-1	99
9	36229481	36229865	peak_60283	577	.	221.665253	3.313441	-1	65
9	36264053	36264227	peak_60284	1000	.	270.526978	4.592083	-1	76
9	36274474	36274637	peak_60285	1000	.	202.797562	4.180507	-1	66
9	36330903	36331239	peak_60286	925	.	310.697510	3.823964	-1	207
9	36364633	36365296	peak_60288	1000	.	744.211853	5.169669	-1	344
9	36392451	36392609	peak_60290	1000	.	213.847153	4.104245	-1	78
9	36400361	36400562	peak_60291	1000	.	231.174744	4.478138	-1	124
9	36466015	36466169	peak_60293	1000	.	207.530853	4.104387	-1	78
9	36481050	36481209	peak_60294	1000	.	255.474060	4.670357	-1	97
9	36497972	36498146	peak_60295	1000	.	278.382751	5.037108	-1	97
9	36528553	36528747	peak_60298	1000	.	312.230621	4.318598	-1	55
9	36529151	36529308	peak_60299	1000	.	225.333801	4.235633	-1	105
9	36537103	36537251	peak_60300	1000	.	253.094849	4.447418	-1	60
9	36587953	36588141	peak_60301	1000	.	218.248886	4.225441	-1	121
9	36658334	36658538	peak_60303	1000	.	272.148041	4.421175	-1	110
9	36659437	36659586	peak_60304	1000	.	205.460327	4.236580	-1	59
9	36660439	36660579	peak_60305	1000	.	225.174850	4.488490	-1	35
9	36701265	36701432	peak_60306	1000	.	268.675140	4.485879	-1	61
9	36723299	36723606	peak_60308	705	.	216.549652	4.135413	-1	224
9	36751795	36751980	peak_60309	1000	.	316.809570	5.109519	-1	118
9	36852175	36852321	peak_60311	1000	.	254.569366	4.698644	-1	56
9	36863765	36863944	peak_60313	1000	.	200.167023	4.343608	-1	81
9	36906266	36906425	peak_60315	1000	.	217.264450	4.219641	-1	73
9	36918261	36918418	peak_60316	1000	.	226.698959	4.403852	-1	97
9	37087733	37087909	peak_60319	1000	.	284.006927	4.734485	-1	97
9	37090874	37091069	peak_60320	1000	.	208.698074	3.997159	-1	74
9	37125131	37125326	peak_60321	1000	.	250.944199	4.021791	-1	117
9	37165156	37165314	peak_60322	1000	.	257.147552	4.874005	-1	68
9	37249755	37249943	peak_60323	1000	.	291.964813	4.728424	-1	85
9	37256361	37256530	peak_60325	1000	.	204.301025	4.243666	-1	109
9	37278171	37278586	peak_60326	697	.	289.271759	4.332042	-1	297
9	37580069	37580241	peak_60327	1000	.	240.039886	4.497056	-1	72
9	37614263	37614545	peak_60329	773	.	217.964508	3.631731	-1	155
9	37614724	37615445	peak_60330	680	.	490.318390	3.807945	-1	413
9	37713713	37713890	peak_60331	1000	.	230.348343	4.459328	-1	74
9	37751604	37751812	peak_60332	1000	.	222.787155	4.420008	-1	114
9	37794459	37794643	peak_60333	1000	.	204.064148	4.120195	-1	90
9	37926626	37926899	peak_60336	972	.	265.363739	3.804650	-1	181
9	37931509	37931695	peak_60337	1000	.	223.090668	4.507757	-1	96
9	38022446	38022590	peak_60338	1000	.	203.158615	4.333872	-1	73
9	38213992	38214228	peak_60340	994	.	234.561508	3.851953	-1	158
9	38217986	38218255	peak_60341	1000	.	299.515839	3.873161	-1	151
9	38445060	38445381	peak_60344	680	.	218.347198	3.940754	-1	251
9	38721402	38721591	peak_60349	1000	.	247.233887	4.594656	-1	79
9	39030603	39030748	peak_60351	1000	.	218.836304	4.421709	-1	65
9	39059608	39060039	peak_60352	717	.	309.093353	3.388811	-1	338
9	39061227	39061661	peak_60353	882	.	382.647675	3.835159	-1	213
9	39073083	39073455	peak_60355	1000	.	413.357544	3.929594	-1	181
9	39121674	39121997	peak_60356	937	.	302.668884	3.740103	-1	104
9	39144758	39145009	peak_60359	1000	.	316.791107	4.462539	-1	131
9	39153611	39153774	peak_60360	1000	.	217.142609	4.273203	-1	83
9	39187973	39188525	peak_60361	769	.	424.732635	4.318172	-1	449
9	39218178	39218567	peak_60362	571	.	222.095276	3.366873	-1	313
9	39225773	39226330	peak_60364	560	.	312.020844	3.374629	-1	472
9	39266632	39266864	peak_60365	1000	.	280.363342	4.292737	-1	115
9	39279116	39279743	peak_60366	490	.	306.966431	3.185516	-1	79
9	39305841	39307145	peak_60367	805	.	1049.955200	4.515667	-1	320
9	39466468	39466630	peak_60369	1000	.	201.786926	4.224050	-1	92
9	39483706	39484294	peak_60371	745	.	437.914764	4.035861	-1	506
9	39485286	39486183	peak_60372	519	.	465.353058	4.255776	-1	607
9	39489610	39489844	peak_60374	1000	.	251.004517	4.022035	-1	128
9	39592077	39592246	peak_60377	1000	.	246.764954	4.530896	-1	102
9	39630838	39631005	peak_60380	1000	.	214.900116	4.222027	-1	55
9	39696284	39696910	peak_60384	881	.	551.420837	4.606210	-1	503
9	39705924	39706086	peak_60385	1000	.	225.429733	4.728516	-1	97
9	39722970	39723120	peak_60386	1000	.	239.348358	4.580930	-1	89
9	39738396	39739145	peak_60387	516	.	386.730255	4.163661	-1	198
9	39873167	39873367	peak_60391	1000	.	224.793030	4.129773	-1	72
9	39906104	39906291	peak_60392	1000	.	279.498718	4.853240	-1	93
9	39907546	39907731	peak_60393	1000	.	253.744141	4.735197	-1	72
9	40006276	40006795	peak_60395	485	.	251.792358	4.151320	-1	276
9	40184801	40185125	peak_60396	643	.	208.342880	3.379367	-1	122
9	40354177	40354344	peak_60398	1000	.	222.247925	4.100575	-1	114
9	40522410	40522582	peak_60401	1000	.	274.541595	4.640411	-1	102
9	40548634	40549051	peak_60402	677	.	282.307709	3.903138	-1	187
9	40629623	40630010	peak_60405	607	.	234.746506	3.818098	-1	105
9	40914850	40915239	peak_60407	836	.	325.246765	4.540690	-1	268
9	40946862	40947576	peak_60408	368	.	262.976349	3.501237	-1	426
9	41010329	41010476	peak_60412	1000	.	238.781281	4.598465	-1	87
9	41068892	41069316	peak_60413	949	.	402.418121	3.668866	-1	321
9	41072367	41072758	peak_60415	676	.	264.352722	3.977434	-1	88
9	41134925	41135446	peak_60416	390	.	202.962463	3.391358	-1	416
9	41161344	41161740	peak_60417	804	.	318.548553	4.587528	-1	286
9	41171896	41172066	peak_60418	1000	.	219.404312	4.338931	-1	65
9	41275453	41275643	peak_60419	1000	.	213.992706	4.653282	-1	115
9	41291036	41291297	peak_60420	1000	.	270.872620	3.844306	-1	170
9	41292368	41292864	peak_60421	504	.	249.841644	3.622849	-1	136
9	41319040	41319380	peak_60422	693	.	235.476669	3.893660	-1	107
9	41327937	41329199	peak_60423	616	.	777.342712	3.923310	-1	1092
9	41375840	41376012	peak_60425	1000	.	249.406769	4.470424	-1	104
9	41461930	41462103	peak_60427	1000	.	202.131226	4.250659	-1	86
9	41474700	41474887	peak_60428	1000	.	307.432617	4.951362	-1	88
9	41536195	41536351	peak_60430	1000	.	219.007202	4.185869	-1	89
9	41559527	41559717	peak_60431	1000	.	266.515442	4.504110	-1	107
9	41586385	41587090	peak_60432	622	.	438.672302	3.913725	-1	454
9	41616850	41617043	peak_60433	1000	.	246.787170	4.316313	-1	99
9	41710288	41710826	peak_60436	378	.	203.393097	3.358000	-1	115
9	41740599	41740861	peak_60438	940	.	246.174530	3.725993	-1	142
9	41745895	41746278	peak_60441	535	.	204.719818	3.519667	-1	266
9	41811127	41811339	peak_60443	1000	.	243.109390	4.236567	-1	114
9	41861811	41861981	peak_60444	1000	.	255.981720	4.191149	-1	59
9	41879869	41880043	peak_60445	1000	.	228.526825	4.198859	-1	114
9	41936862	41937022	peak_60446	1000	.	201.496307	4.320043	-1	93
9	42059824	42060033	peak_60451	1000	.	355.874847	5.113863	-1	84
9	42089254	42089406	peak_60452	1000	.	201.323044	4.155633	-1	73
9	42180884	42181034	peak_60454	1000	.	279.564880	4.747996	-1	47
9	42227310	42227490	peak_60455	1000	.	250.785675	4.803015	-1	102
9	42260594	42260764	peak_60456	1000	.	301.891785	4.786122	-1	110
9	42348176	42348334	peak_60457	1000	.	216.588593	4.183676	-1	77
9	42617359	42617600	peak_60458	1000	.	264.937927	3.994775	-1	126
9	42770044	42770206	peak_60459	1000	.	269.380554	4.613864	-1	94
9	43128366	43128717	peak_60462	748	.	262.604797	3.974580	-1	266
9	43155389	43155561	peak_60463	1000	.	264.976288	5.305528	-1	85
9	43192312	43192474	peak_60464	1000	.	239.427109	4.467179	-1	95
9	43218179	43218938	peak_60465	1000	.	846.158142	5.236214	-1	123
9	43490294	43490566	peak_60466	990	.	269.296448	4.564910	-1	169
9	43576688	43576850	peak_60467	1000	.	212.398575	4.366843	-1	97
9	43589454	43589630	peak_60468	1000	.	276.510162	4.587543	-1	125
9	43720675	43720859	peak_60469	1000	.	200.511459	4.275354	-1	109
9	43779050	43779216	peak_60470	1000	.	223.522766	4.633064	-1	79
9	43841395	43841582	peak_60472	1000	.	203.279221	3.817243	-1	54
9	43950437	43950629	peak_60473	1000	.	250.288528	4.374991	-1	69
9	44107027	44107204	peak_60476	1000	.	203.819305	4.265743	-1	70
9	44164903	44165397	peak_60477	850	.	419.931458	4.257840	-1	378
9	44217021	44218472	peak_60479	518	.	751.440918	4.765788	-1	345
9	44218652	44218927	peak_60480	1000	.	439.807770	5.003669	-1	140
9	44219566	44219860	peak_60481	740	.	217.686157	3.943059	-1	111
9	44545794	44546412	peak_60485	392	.	242.384766	3.502142	-1	430
9	44558183	44558540	peak_60486	1000	.	429.714935	4.231505	-1	249
9	44563579	44563849	peak_60489	838	.	226.362152	3.460017	-1	212
9	44563999	44564592	peak_60490	477	.	282.871216	3.607025	-1	486
9	44566915	44567210	peak_60491	724	.	213.618149	3.756637	-1	78
9	44574202	44574541	peak_60492	1000	.	477.558899	4.934092	-1	155
9	44583376	44583865	peak_60494	596	.	291.442139	3.931946	-1	410
9	44594466	44594810	peak_60495	1000	.	377.177368	4.223559	-1	79
9	44744071	44744617	peak_60500	480	.	261.999054	3.351743	-1	301
9	44748947	44749471	peak_60501	757	.	396.689484	4.045208	-1	242
9	44785711	44786082	peak_60502	794	.	294.699860	3.946965	-1	280
9	44801735	44801987	peak_60503	1000	.	298.797668	4.556133	-1	106
9	44877644	44877927	peak_60504	718	.	203.320312	3.429024	-1	118
9	44879568	44879883	peak_60505	669	.	210.671432	3.333945	-1	101
9	45146135	45146654	peak_60506	531	.	275.552216	3.266292	-1	283
9	45146811	45147220	peak_60507	725	.	296.708160	4.003652	-1	113
9	45159665	45159997	peak_60508	619	.	205.571487	3.292580	-1	258
9	45162558	45163074	peak_60509	439	.	226.636688	3.534128	-1	308
9	45321948	45322531	peak_60515	644	.	375.417786	3.825146	-1	333
9	45363964	45364142	peak_60516	1000	.	254.964066	4.597433	-1	119
9	45389768	45389902	peak_60517	1000	.	259.360901	4.333171	-1	84
9	45392205	45392369	peak_60518	1000	.	202.482941	4.020996	-1	110
9	45451918	45452232	peak_60519	641	.	201.411560	3.895764	-1	188
9	45453886	45454629	peak_60520	487	.	362.189636	3.959143	-1	84
9	45462983	45463147	peak_60521	1000	.	201.297226	4.115404	-1	97
9	45466905	45467216	peak_60522	1000	.	473.708923	4.482720	-1	124
9	45488184	45488666	peak_60523	651	.	313.618652	4.152689	-1	247
9	45543555	45543732	peak_60524	1000	.	211.286591	4.254065	-1	70
9	45660304	45660505	peak_60525	1000	.	268.258606	4.431411	-1	87
9	45706348	45707171	peak_60527	1000	.	946.603577	4.848839	-1	342
9	45709117	45709297	peak_60528	1000	.	272.142059	4.510408	-1	54
9	45861862	45862048	peak_60531	1000	.	317.242157	5.150627	-1	103
9	45883272	45883479	peak_60533	1000	.	219.188156	4.281337	-1	78
9	45899833	45900410	peak_60534	1000	.	583.148682	4.185703	-1	270
9	45904461	45905439	peak_60536	674	.	658.692566	4.135992	-1	117
9	45912168	45912470	peak_60537	857	.	258.843140	3.561569	-1	215
9	45916084	45916348	peak_60539	1000	.	269.543640	3.863272	-1	76
9	45916592	45917200	peak_60540	525	.	319.194153	3.607145	-1	513
9	45919170	45919528	peak_60543	778	.	278.346466	3.386545	-1	141
9	45920419	45921388	peak_60544	863	.	836.678223	4.390088	-1	691
9	45921517	45921750	peak_60545	1000	.	292.018066	4.385092	-1	147
9	45922420	45922645	peak_60546	994	.	223.732162	3.662658	-1	153
9	45922941	45923239	peak_60547	725	.	216.126068	3.642251	-1	109
9	45923398	45924582	peak_60548	675	.	799.597168	4.204972	-1	887
9	45926301	45926826	peak_60549	559	.	293.250153	3.898592	-1	250
9	45926988	45927385	peak_60550	657	.	260.769379	4.084700	-1	197
9	45927798	45928262	peak_60551	693	.	321.450165	4.026665	-1	346
9	45936650	45936942	peak_60552	1000	.	297.576569	3.967392	-1	111
9	45937459	45937952	peak_60553	839	.	413.400330	4.421396	-1	106
9	45939191	45939818	peak_60554	425	.	266.394714	3.439045	-1	96
9	45953584	45953969	peak_60557	596	.	229.431122	3.921096	-1	151
9	46063575	46063964	peak_60561	1000	.	822.518372	6.396934	-1	251
9	46140100	46140381	peak_60563	1000	.	326.052246	3.836919	-1	69
9	46147482	46148097	peak_60564	340	.	209.005829	3.169100	-1	199
9	46150266	46150627	peak_60566	1000	.	414.977264	4.066018	-1	139
9	46152801	46153790	peak_60568	593	.	586.920044	3.660760	-1	464
9	46160611	46160879	peak_60571	809	.	216.879807	3.830335	-1	97
9	46162652	46163022	peak_60572	578	.	213.721695	3.596900	-1	152
9	46163167	46164256	peak_60573	758	.	825.394531	3.955824	-1	240
9	46165083	46165283	peak_60574	1000	.	300.805267	4.655066	-1	98
9	46166832	46167619	peak_60575	886	.	696.899170	4.580464	-1	692
9	46167749	46169028	peak_60576	1000	.	1385.590454	4.914876	-1	190
9	46200466	46201226	peak_60581	550	.	418.243866	3.992292	-1	332
9	46236891	46237089	peak_60583	1000	.	317.097290	5.039832	-1	75
9	46240128	46240319	peak_60584	1000	.	247.397278	4.852125	-1	107
9	46285549	46285905	peak_60588	1000	.	719.239014	6.426996	-1	70
9	46290709	46290859	peak_60589	1000	.	283.110962	4.945462	-1	58
9	46299437	46299619	peak_60590	1000	.	325.626709	4.932151	-1	74
9	46302484	46302773	peak_60592	1000	.	466.988617	5.503512	-1	98
9	46316743	46316962	peak_60594	1000	.	493.477905	6.076017	-1	120
9	46317086	46317262	peak_60595	1000	.	273.923950	4.519428	-1	87
9	46358307	46358463	peak_60598	1000	.	215.899506	4.460363	-1	92
9	46365404	46365795	peak_60599	888	.	347.382904	4.440433	-1	280
9	46384861	46385286	peak_60600	1000	.	496.224823	4.549437	-1	113
9	46395166	46395319	peak_60601	1000	.	226.442856	4.311166	-1	65
9	46436738	46436952	peak_60603	1000	.	308.274445	4.421993	-1	65
9	46502213	46502375	peak_60606	1000	.	267.779510	4.462964	-1	65
9	46521791	46522653	peak_60608	819	.	706.192200	4.040280	-1	252
9	46525382	46526144	peak_60609	617	.	470.039368	3.944962	-1	581
9	46540911	46541063	peak_60610	1000	.	224.675156	4.505629	-1	87
9	46544998	46545724	peak_60612	399	.	289.727539	3.581133	-1	208
9	46554096	46554601	peak_60614	417	.	210.560806	3.824482	-1	421
9	46559002	46559407	peak_60615	718	.	290.985931	3.905122	-1	92
9	46565122	46565646	peak_60616	739	.	387.009796	4.041718	-1	70
9	46575813	46576391	peak_60618	931	.	537.938904	4.315109	-1	441
9	46581267	46582088	peak_60620	386	.	316.978668	3.542098	-1	235
9	46584928	46585603	peak_60621	905	.	610.958130	3.886435	-1	318
9	46586316	46586666	peak_60622	607	.	212.346497	3.758833	-1	50
9	46587904	46588327	peak_60623	658	.	278.295471	3.510642	-1	260
9	46608944	46609188	peak_60625	822	.	200.670105	3.612470	-1	172
9	46673192	46674043	peak_60627	340	.	289.724731	3.785556	-1	657
9	46674897	46675753	peak_60628	379	.	324.749512	3.336794	-1	203
9	46683359	46683605	peak_60629	827	.	203.395721	3.338283	-1	115
9	46734691	46734828	peak_60630	1000	.	212.438751	4.500122	-1	74
9	46787206	46787963	peak_60631	324	.	245.292160	3.249605	-1	451
9	46792739	46792954	peak_60633	1000	.	233.986923	4.044562	-1	117
9	46828776	46828981	peak_60635	1000	.	237.936356	4.016390	-1	98
9	46947843	46948175	peak_60642	667	.	221.548416	3.292917	-1	238
9	46951028	46951492	peak_60643	510	.	236.428146	3.408366	-1	387
9	46958190	46958614	peak_60644	594	.	251.728867	3.650942	-1	258
9	46969064	46969430	peak_60645	892	.	326.312531	3.777438	-1	83
9	47248400	47248643	peak_60647	852	.	206.917343	3.619258	-1	153
9	47265830	47266239	peak_60648	498	.	203.795090	3.862768	-1	123
9	47313502	47313781	peak_60650	1000	.	391.537384	5.559558	-1	67
9	47313891	47314128	peak_60651	1000	.	335.282471	4.796901	-1	102
9	47322331	47323424	peak_60653	448	.	489.346741	3.588961	-1	123
9	47346202	47346774	peak_60655	383	.	219.159042	3.302454	-1	69
9	47358311	47358807	peak_60656	678	.	336.379730	3.658590	-1	341
9	47428689	47428860	peak_60657	1000	.	210.477554	4.348507	-1	99
9	47464851	47465031	peak_60658	1000	.	222.884659	3.981734	-1	103
9	47465174	47465432	peak_60659	863	.	222.559967	3.532229	-1	165
9	47480413	47480559	peak_60661	1000	.	234.644196	4.769807	-1	67
9	47581988	47582164	peak_60662	1000	.	282.430054	4.883421	-1	83
9	47584778	47584955	peak_60663	1000	.	261.762543	4.560964	-1	121
9	47589141	47589311	peak_60664	1000	.	286.346039	4.825902	-1	109
9	47605749	47605891	peak_60665	1000	.	246.753754	4.472402	-1	55
9	47678929	47679127	peak_60667	1000	.	294.697937	4.994420	-1	90
9	47813869	47814201	peak_60668	1000	.	354.050568	3.917747	-1	113
9	48003466	48003716	peak_60670	833	.	208.266937	3.809545	-1	134
9	48009653	48010210	peak_60671	416	.	231.823502	3.190018	-1	60
9	48034933	48035129	peak_60672	1000	.	261.921204	4.448513	-1	82
9	48059946	48060138	peak_60673	1000	.	271.566498	4.801695	-1	103
9	48094902	48095658	peak_60674	701	.	530.153076	4.054683	-1	447
9	48359158	48359336	peak_60677	1000	.	229.741058	4.304040	-1	93
9	48434827	48434997	peak_60680	1000	.	255.451859	4.742115	-1	86
9	48444735	48444888	peak_60681	1000	.	214.206985	4.460492	-1	66
9	48495057	48495224	peak_60683	1000	.	216.044785	4.066950	-1	55
9	48547778	48548078	peak_60684	972	.	291.546814	3.802741	-1	212
9	48554427	48554626	peak_60686	1000	.	291.579681	4.570291	-1	102
9	48658426	48658599	peak_60687	1000	.	275.586395	4.573542	-1	65
9	48668080	48668864	peak_60689	653	.	512.309875	4.187851	-1	690
9	48685450	48685592	peak_60690	1000	.	200.646011	4.263290	-1	89
9	48740881	48741512	peak_60692	1000	.	657.514771	4.177192	-1	280
9	48826482	48826652	peak_60694	1000	.	266.035370	4.934295	-1	85
9	48867057	48867226	peak_60695	1000	.	222.620300	4.064656	-1	97
9	49110410	49110588	peak_60697	1000	.	288.838562	4.859633	-1	80
9	49111481	49111642	peak_60698	1000	.	293.723267	4.934411	-1	71
9	49207029	49207292	peak_60699	1000	.	470.298981	5.531906	-1	126
9	49216289	49216764	peak_60700	469	.	222.704117	3.114275	-1	361
9	49231537	49232234	peak_60702	468	.	326.261108	3.335952	-1	227
9	49248660	49248809	peak_60703	1000	.	241.951752	4.490584	-1	87
9	49256388	49256537	peak_60704	1000	.	247.119308	4.378459	-1	67
9	49273363	49273983	peak_60705	327	.	203.018158	3.051100	-1	538
9	49333255	49333444	peak_60706	1000	.	323.556610	5.053875	-1	98
9	49421226	49421406	peak_60707	1000	.	282.980927	4.499296	-1	68
9	49497651	49497854	peak_60708	1000	.	245.201004	4.155211	-1	76
9	49541439	49541606	peak_60709	1000	.	203.890442	4.166807	-1	55
9	49600243	49600458	peak_60710	1000	.	292.699432	4.515958	-1	87
9	49604521	49604680	peak_60711	1000	.	214.108658	4.655506	-1	95
9	49647543	49647701	peak_60714	1000	.	206.493103	4.316453	-1	89
9	49847518	49847706	peak_60715	1000	.	236.434128	4.497926	-1	74
9	49931389	49931543	peak_60716	1000	.	238.292633	4.691556	-1	70
9	50043431	50043860	peak_60719	644	.	276.459229	3.267922	-1	70
9	50044852	50045013	peak_60720	1000	.	338.780182	5.086293	-1	78
9	50092145	50092504	peak_60721	582	.	209.040405	3.579587	-1	97
9	50096635	50096811	peak_60724	1000	.	224.040253	4.087256	-1	102
9	50234804	50234940	peak_60725	1000	.	219.442734	4.669263	-1	61
9	50258805	50259407	peak_60727	934	.	562.431885	5.025682	-1	482
9	50306908	50307263	peak_60729	708	.	251.454865	3.559542	-1	273
9	50319239	50319399	peak_60730	1000	.	200.655792	4.192110	-1	76
9	50345412	50345600	peak_60732	1000	.	287.683228	4.872494	-1	105
9	50357601	50357750	peak_60733	1000	.	202.407532	4.099774	-1	124
9	50362086	50362233	peak_60734	1000	.	228.563278	4.312829	-1	79
9	50406807	50407123	peak_60736	756	.	239.002396	3.429898	-1	96
9	50445416	50445679	peak_60738	1000	.	456.911346	5.201718	-1	121
9	50449920	50450099	peak_60739	1000	.	252.588135	4.568253	-1	81
9	50459071	50459238	peak_60741	1000	.	224.592804	4.412129	-1	91
9	50466570	50467104	peak_60743	544	.	290.407288	3.298768	-1	472
9	50646215	50646605	peak_60749	762	.	297.232574	3.891807	-1	313
9	50671119	50671303	peak_60750	1000	.	214.393829	4.627356	-1	71
9	50674663	50674933	peak_60751	790	.	213.424438	3.875738	-1	97
9	50677899	50678081	peak_60752	1000	.	226.644272	4.351429	-1	84
9	50722425	50722571	peak_60753	1000	.	234.048187	4.296372	-1	71
9	50752024	50752224	peak_60754	1000	.	279.195160	4.715257	-1	98
9	50804272	50804601	peak_60761	682	.	224.426331	3.711624	-1	273
9	50805764	50806103	peak_60762	898	.	304.328430	4.438797	-1	228
9	50814701	50814868	peak_60764	1000	.	203.475281	4.112586	-1	67
9	50816704	50817068	peak_60766	676	.	245.997803	3.752004	-1	111
9	50818434	50818586	peak_60767	1000	.	259.781219	4.800591	-1	87
9	50825827	50826166	peak_60769	831	.	281.692596	3.588903	-1	39
9	50828287	50828788	peak_60770	548	.	274.330505	4.545218	-1	80
9	50829118	50829489	peak_60771	1000	.	436.328949	5.366594	-1	102
9	50836427	50836577	peak_60773	1000	.	204.881546	4.535097	-1	72
9	50881183	50881635	peak_60786	738	.	333.453247	3.558388	-1	110
9	50885171	50885356	peak_60787	1000	.	240.420395	4.265865	-1	67
9	50893622	50893998	peak_60791	1000	.	396.182983	4.512586	-1	127
9	50917027	50917175	peak_60796	1000	.	231.384125	4.556919	-1	44
9	50922357	50922504	peak_60797	1000	.	203.347351	4.511224	-1	60
9	50933647	50933842	peak_60798	1000	.	352.004913	5.208683	-1	77
9	50940140	50940362	peak_60799	1000	.	281.379272	4.435689	-1	131
9	50998655	50998828	peak_60805	1000	.	214.409470	4.112851	-1	81
9	51052666	51052810	peak_60807	1000	.	261.717896	4.661767	-1	68
9	51062886	51063033	peak_60808	1000	.	207.227325	4.443438	-1	82
9	51087290	51087623	peak_60811	774	.	257.878571	3.275340	-1	122
9	51219981	51220174	peak_60813	1000	.	314.016052	4.813529	-1	66
9	51246859	51247058	peak_60815	1000	.	282.199463	4.701594	-1	119
9	51262494	51262677	peak_60817	1000	.	311.974548	4.801200	-1	66
9	51349409	51349564	peak_60818	1000	.	226.051392	4.448584	-1	65
9	51413589	51413849	peak_60821	924	.	240.299042	4.542494	-1	187
9	51431483	51431646	peak_60822	1000	.	224.055237	4.424083	-1	72
9	51484744	51485494	peak_60824	407	.	305.354553	3.037658	-1	418
9	51584709	51584872	peak_60828	1000	.	205.977600	4.175104	-1	92
9	51724284	51724432	peak_60832	1000	.	245.030792	4.650427	-1	78
9	51734190	51734366	peak_60833	1000	.	259.398163	4.851115	-1	90
9	51738135	51738302	peak_60834	1000	.	310.255737	4.839388	-1	68
9	51757881	51758375	peak_60835	448	.	221.416489	3.571027	-1	424
9	51766127	51766297	peak_60837	1000	.	227.318344	3.986570	-1	55
9	51789554	51789907	peak_60838	1000	.	465.448334	4.712209	-1	80
9	51795009	51795167	peak_60839	1000	.	213.782089	4.105358	-1	107
9	51795433	51795569	peak_60840	1000	.	221.541458	4.263028	-1	57
9	51795814	51796004	peak_60841	1000	.	309.709595	4.784027	-1	105
9	51799102	51799275	peak_60842	1000	.	228.982086	4.282207	-1	78
9	51815247	51815393	peak_60843	1000	.	200.558029	4.226074	-1	48
9	51827232	51827395	peak_60845	1000	.	246.681351	4.541683	-1	83
9	51864730	51864896	peak_60849	1000	.	262.616119	4.533775	-1	79
9	51868567	51868724	peak_60851	1000	.	218.646805	4.455523	-1	87
9	51917732	51917902	peak_60852	1000	.	222.654190	4.104717	-1	74
9	51921075	51921269	peak_60854	1000	.	235.526367	4.155595	-1	100
9	51946140	51946746	peak_60856	758	.	459.164124	3.919524	-1	270
9	51976521	51977154	peak_60858	631	.	399.679657	4.182963	-1	545
9	51981427	51982049	peak_60859	419	.	260.539642	3.668848	-1	370
9	51986866	51987309	peak_60860	506	.	224.210312	3.842257	-1	259
9	51992263	51992863	peak_60862	1000	.	646.846436	4.103010	-1	327
9	52001392	52001580	peak_60863	1000	.	230.548752	4.161421	-1	58
9	52010910	52011058	peak_60864	1000	.	203.156723	4.415967	-1	61
9	52019191	52019487	peak_60865	907	.	268.595337	4.305849	-1	206
9	52046117	52046725	peak_60867	619	.	376.125092	3.905568	-1	395
9	52065360	52065684	peak_60868	931	.	301.634674	4.327066	-1	201
9	52074711	52074956	peak_60869	970	.	237.575699	3.747449	-1	93
9	52078723	52079224	peak_60872	481	.	240.945740	3.328881	-1	203
9	52090413	52091172	peak_60874	469	.	355.968201	3.397858	-1	259
9	52093583	52094011	peak_60875	488	.	208.980331	3.315012	-1	222
9	52095710	52096380	peak_60876	376	.	251.961014	3.060257	-1	175
9	52109881	52110080	peak_60878	1000	.	282.641144	4.499038	-1	110
9	52126696	52126839	peak_60881	1000	.	230.635803	4.577137	-1	63
9	52136952	52137117	peak_60882	1000	.	221.329575	4.339142	-1	83
9	52153293	52153478	peak_60884	1000	.	256.069550	4.951090	-1	116
9	52159680	52159907	peak_60885	909	.	206.304260	3.712466	-1	108
9	52248401	52249024	peak_60887	347	.	216.308304	3.304930	-1	54
9	52265656	52265818	peak_60888	1000	.	209.174194	4.063963	-1	110
9	52266520	52266826	peak_60889	876	.	268.040588	3.585059	-1	217
9	52350899	52351203	peak_60893	821	.	249.683807	4.219879	-1	111
9	52351464	52351797	peak_60894	1000	.	335.328003	4.477730	-1	186
9	52352022	52352570	peak_60895	449	.	245.989502	3.409150	-1	299
9	52357268	52357446	peak_60896	1000	.	262.245941	4.640274	-1	67
9	52358498	52359039	peak_60897	596	.	322.691650	3.891644	-1	307
9	52528625	52529034	peak_60901	544	.	222.408447	3.406477	-1	319
9	52535341	52535517	peak_60902	1000	.	202.628143	4.164394	-1	78
9	52536682	52537383	peak_60903	451	.	316.104584	3.956542	-1	484
9	52550537	52550911	peak_60904	619	.	231.411377	3.340327	-1	314
9	52554161	52554641	peak_60905	556	.	266.764191	3.551974	-1	371
9	52581949	52582429	peak_60906	543	.	260.844788	3.560679	-1	315
9	52659502	52659674	peak_60908	1000	.	206.050034	3.984431	-1	68
9	52671443	52672687	peak_60909	491	.	611.195862	4.283645	-1	1060
9	52711669	52711862	peak_60912	1000	.	290.411591	4.643074	-1	69
9	52714310	52714470	peak_60913	1000	.	265.434723	4.829195	-1	74
9	52778001	52778190	peak_60916	1000	.	298.053345	4.725430	-1	114
9	52780659	52780816	peak_60917	1000	.	237.976395	4.348507	-1	105
9	52815052	52815201	peak_60918	1000	.	237.651978	4.278670	-1	97
9	52824935	52825108	peak_60919	1000	.	238.186798	4.366675	-1	54
9	52885145	52885416	peak_60921	776	.	210.220703	3.512121	-1	175
9	52892080	52892405	peak_60922	706	.	229.461548	3.762549	-1	227
9	52973200	52973400	peak_60923	1000	.	384.875122	5.128376	-1	72
9	53006913	53007071	peak_60924	1000	.	226.486572	4.022214	-1	60
9	53011606	53011784	peak_60926	1000	.	228.008743	4.384879	-1	65
9	53029667	53029975	peak_60927	1000	.	328.131958	3.664898	-1	188
9	53048775	53048951	peak_60928	1000	.	317.940643	5.283564	-1	95
9	53059447	53059984	peak_60929	1000	.	548.433228	5.132451	-1	260
9	53061515	53062041	peak_60930	423	.	222.713867	3.402737	-1	441
9	53071270	53071814	peak_60931	397	.	215.930618	3.387316	-1	486
9	53140346	53140492	peak_60933	1000	.	210.705765	4.006219	-1	78
9	53171039	53171246	peak_60934	1000	.	252.646713	4.564588	-1	84
9	53198783	53198979	peak_60936	1000	.	294.735718	4.379858	-1	102
9	53214706	53214878	peak_60937	1000	.	202.037537	4.337724	-1	76
9	53223741	53224243	peak_60938	756	.	379.752869	4.065166	-1	360
9	53229954	53231110	peak_60940	804	.	928.981018	4.588578	-1	730
9	53258210	53258439	peak_60941	1000	.	261.618958	4.145935	-1	100
9	53258755	53259125	peak_60942	1000	.	541.610107	4.826425	-1	246
9	53281783	53281955	peak_60943	1000	.	213.132645	4.322345	-1	57
9	53287807	53288021	peak_60944	1000	.	302.907379	4.540042	-1	96
9	53326248	53326413	peak_60946	1000	.	216.763077	4.314973	-1	78
9	53372385	53372843	peak_60948	548	.	251.096375	3.649640	-1	364
9	53390729	53391131	peak_60950	615	.	247.189438	3.513070	-1	345
9	53409190	53409518	peak_60953	702	.	230.096985	3.459828	-1	117
9	53427989	53428434	peak_60955	990	.	440.556396	5.347027	-1	258
9	53436875	53437156	peak_60956	951	.	267.290070	3.818598	-1	165
9	53442635	53443051	peak_60957	1000	.	578.023376	5.076391	-1	115
9	53448319	53448996	peak_60960	766	.	518.636475	4.628012	-1	246
9	53449598	53450342	peak_60961	671	.	499.242188	4.024153	-1	470
9	53455835	53456202	peak_60963	599	.	219.873199	3.453567	-1	337
9	53456368	53456736	peak_60964	550	.	202.552307	4.188948	-1	263
9	53457717	53458302	peak_60965	600	.	351.099976	3.957408	-1	401
9	53465432	53465850	peak_60966	906	.	378.564514	4.185529	-1	168
9	53474588	53476003	peak_60967	695	.	982.792908	4.609576	-1	645
9	53478780	53479009	peak_60968	1000	.	354.744019	4.743816	-1	117
9	53481866	53482355	peak_60969	968	.	473.161774	4.150588	-1	240
9	53483216	53483910	peak_60970	760	.	527.236511	4.290512	-1	612
9	53501458	53501760	peak_60974	826	.	249.506424	3.457898	-1	121
9	53504200	53504394	peak_60975	1000	.	200.490280	4.058757	-1	86
9	53506703	53507170	peak_60977	918	.	428.745575	3.788703	-1	229
9	53515714	53516134	peak_60978	724	.	304.040344	3.600368	-1	106
9	53526075	53526355	peak_60979	885	.	247.713959	3.863746	-1	98
9	53583374	53584029	peak_60984	763	.	500.085632	4.235716	-1	540
9	53665662	53666123	peak_60985	967	.	445.642975	4.243642	-1	265
9	53742242	53742610	peak_60986	768	.	282.446777	3.783017	-1	213
9	53801624	53802043	peak_60987	555	.	232.385666	3.214014	-1	374
9	53915090	53915334	peak_60988	898	.	219.151917	3.443027	-1	177
9	54053101	54053459	peak_60991	860	.	307.739685	4.007569	-1	68
9	54066219	54066521	peak_60992	712	.	215.024231	3.793756	-1	205
9	54150077	54150609	peak_60993	450	.	239.329102	3.552593	-1	222
9	54226268	54226448	peak_60994	1000	.	342.065094	5.207552	-1	95
9	54239315	54239498	peak_60995	1000	.	216.755737	4.103003	-1	105
9	54272099	54272266	peak_60998	1000	.	214.894226	4.231041	-1	85
9	54272406	54272570	peak_60999	1000	.	211.480103	4.050555	-1	65
9	54294449	54294635	peak_61001	1000	.	252.724579	4.792223	-1	121
9	54450823	54450992	peak_61003	1000	.	249.315369	4.730503	-1	82
9	54731973	54732125	peak_61005	1000	.	279.110809	4.599900	-1	73
9	54883115	54883280	peak_61006	1000	.	216.108032	4.313865	-1	57
9	54936677	54936810	peak_61007	1000	.	233.997253	4.364556	-1	46
9	55001302	55001445	peak_61009	1000	.	237.932297	4.378696	-1	74
9	55049939	55050108	peak_61010	1000	.	280.183502	4.948775	-1	96
9	55320358	55320523	peak_61011	1000	.	233.179825	3.980483	-1	66
9	55371705	55372064	peak_61014	879	.	315.443726	3.699736	-1	234
9	55387333	55387633	peak_61015	692	.	207.647308	3.636135	-1	229
9	55400620	55401078	peak_61016	515	.	236.026398	3.358570	-1	194
9	55422711	55422857	peak_61017	1000	.	202.336472	4.158575	-1	64
9	55423040	55423213	peak_61018	1000	.	213.449539	3.922706	-1	67
9	55429473	55429794	peak_61019	721	.	231.522980	3.924777	-1	172
9	55483942	55484079	peak_61024	1000	.	226.159164	4.393728	-1	38
9	55499460	55499614	peak_61025	1000	.	257.356201	4.709548	-1	52
9	55506392	55506555	peak_61026	1000	.	221.595139	4.477726	-1	82
9	55540376	55540570	peak_61027	1000	.	341.343872	5.008420	-1	110
9	55620344	55620903	peak_61028	831	.	464.687225	3.723797	-1	482
9	55622219	55622915	peak_61029	898	.	625.091248	4.115765	-1	313
9	55628632	55628824	peak_61030	1000	.	299.128601	4.784309	-1	84
9	55647100	55647257	peak_61031	1000	.	226.143066	4.618680	-1	79
9	55657734	55658048	peak_61032	694	.	217.963165	4.026986	-1	208
9	55676539	55676725	peak_61033	1000	.	219.287094	4.184165	-1	109
9	55696393	55696916	peak_61034	953	.	498.601196	5.171090	-1	314
9	55697282	55697929	peak_61035	780	.	504.849640	3.936610	-1	408
9	55706006	55706173	peak_61036	1000	.	200.296310	3.886303	-1	67
9	55752100	55752274	peak_61037	1000	.	240.072769	4.500396	-1	74
9	55814040	55814191	peak_61038	1000	.	219.064896	4.490464	-1	60
9	55894956	55895144	peak_61039	1000	.	268.541962	4.500229	-1	98
9	55907023	55907415	peak_61040	566	.	221.852753	3.347965	-1	100
9	55908997	55909237	peak_61041	915	.	219.554077	3.402038	-1	120
9	55955618	55955815	peak_61043	1000	.	236.953934	4.090248	-1	72
9	56030330	56030502	peak_61044	1000	.	314.838745	5.165682	-1	97
9	56206165	56206322	peak_61046	1000	.	241.443985	4.508344	-1	64
9	56261216	56262001	peak_61047	584	.	458.156433	3.634957	-1	514
9	56301820	56302015	peak_61048	1000	.	266.742157	4.256455	-1	70
9	56346161	56346397	peak_61049	1000	.	288.753052	4.181846	-1	110
9	56346630	56347306	peak_61050	422	.	285.308746	3.643172	-1	591
9	56383442	56383635	peak_61051	1000	.	236.259048	4.073497	-1	73
9	56432881	56433193	peak_61052	663	.	206.836990	3.682787	-1	188
9	56453975	56454337	peak_61053	1000	.	432.778564	4.223841	-1	116
9	56512475	56512897	peak_61054	612	.	258.472992	3.973723	-1	85
9	56557938	56558109	peak_61055	1000	.	325.624695	5.218879	-1	95
9	56607845	56608009	peak_61056	1000	.	229.696564	4.189865	-1	51
9	56623071	56623468	peak_61057	568	.	225.307053	3.826928	-1	148
9	56651441	56651585	peak_61058	1000	.	211.683075	4.383137	-1	60
9	56715693	56715873	peak_61060	1000	.	283.625916	4.764821	-1	107
9	56808865	56809032	peak_61063	1000	.	227.614914	4.312266	-1	69
9	56888339	56888853	peak_61064	523	.	269.009369	3.901127	-1	107
9	56899057	56899235	peak_61065	1000	.	358.837280	5.298038	-1	78
9	56911931	56912238	peak_61066	847	.	260.028931	3.473073	-1	126
9	56917789	56918254	peak_61067	431	.	200.402054	2.854958	-1	58
9	56928884	56929583	peak_61068	447	.	312.437347	3.768609	-1	288
9	56940420	56940578	peak_61069	1000	.	238.235275	4.575588	-1	71
9	57047845	57048025	peak_61071	1000	.	290.186218	4.685428	-1	96
9	57054566	57054743	peak_61072	1000	.	224.968430	4.208177	-1	66
9	57066534	57066698	peak_61073	1000	.	220.482315	4.532791	-1	114
9	57097469	57097715	peak_61075	988	.	242.943771	3.780798	-1	157
9	57109594	57110424	peak_61078	716	.	594.331726	3.694124	-1	149
9	57111154	57111438	peak_61079	724	.	205.614914	3.141056	-1	105
9	57136441	57137085	peak_61083	815	.	525.095398	4.723512	-1	111
9	57140133	57140755	peak_61084	377	.	234.592712	3.263064	-1	542
9	57145721	57145953	peak_61085	904	.	209.777069	3.862907	-1	133
9	57156030	57156324	peak_61087	766	.	225.258972	3.635852	-1	96
9	57187023	57187541	peak_61089	825	.	427.409088	4.035032	-1	87
9	57188369	57188532	peak_61090	1000	.	201.944641	4.268071	-1	114
9	57224592	57224852	peak_61091	1000	.	366.660828	4.910157	-1	163
9	57227391	57227582	peak_61092	1000	.	220.190582	4.096641	-1	57
9	57279507	57279683	peak_61093	1000	.	216.550583	4.255013	-1	47
9	57463659	57463838	peak_61097	1000	.	221.712540	4.507928	-1	84
9	57501785	57502196	peak_61099	897	.	368.725433	3.981247	-1	45
9	57578803	57578944	peak_61101	1000	.	201.544922	4.173725	-1	50
9	57710581	57710738	peak_61102	1000	.	215.375961	4.229667	-1	60
9	57918548	57918704	peak_61104	1000	.	223.090393	4.260876	-1	67
9	57922312	57922496	peak_61105	1000	.	269.658508	5.120235	-1	91
9	58044210	58044571	peak_61106	721	.	260.306030	3.285271	-1	94
9	58301027	58301217	peak_61107	1000	.	210.228394	3.736446	-1	109
9	58390721	58390885	peak_61108	1000	.	266.179535	4.817415	-1	99
9	58467173	58467349	peak_61109	1000	.	224.487869	4.147788	-1	79
9	58533385	58533792	peak_61111	829	.	337.377258	3.967959	-1	63
9	58647719	58648018	peak_61113	1000	.	315.458557	4.986326	-1	221
9	58668501	58668665	peak_61114	1000	.	249.785370	4.521775	-1	66
9	58688873	58689029	peak_61116	1000	.	214.277115	4.260808	-1	80
9	58706203	58706371	peak_61117	1000	.	247.195755	4.785522	-1	105
9	58762890	58763187	peak_61118	794	.	235.840500	4.066963	-1	190
9	58852066	58852466	peak_61119	750	.	300.159576	3.491185	-1	69
9	59098912	59099124	peak_61122	1000	.	330.595764	4.935344	-1	92
9	59143820	59144007	peak_61123	1000	.	259.650085	4.833747	-1	91
9	59271697	59271930	peak_61124	884	.	205.891205	3.593107	-1	58
9	59323412	59323615	peak_61125	1000	.	218.730377	4.332088	-1	86
9	59543902	59544209	peak_61126	812	.	249.393326	3.461327	-1	100
9	59659017	59659205	peak_61127	1000	.	203.347946	4.228312	-1	97
9	59685173	59685447	peak_61129	745	.	204.021484	3.866451	-1	52
9	59712707	59712887	peak_61130	1000	.	222.801361	4.407642	-1	73
9	59730364	59730528	peak_61131	1000	.	201.137344	4.444355	-1	74
9	59731658	59731913	peak_61132	877	.	223.607574	3.548498	-1	89
9	59954747	59954897	peak_61135	1000	.	207.232010	4.222125	-1	56
9	59982210	59982564	peak_61137	634	.	224.305023	3.736916	-1	122
9	59990963	59991122	peak_61138	1000	.	218.266098	4.475133	-1	78
9	60009810	60009956	peak_61139	1000	.	215.424377	4.411484	-1	61
9	60114278	60114618	peak_61141	686	.	233.249710	4.201451	-1	65
9	60135393	60135928	peak_61142	470	.	251.546204	3.575111	-1	268
9	60140641	60140957	peak_61143	696	.	219.809830	3.595973	-1	218
9	60323918	60324230	peak_61145	984	.	306.928192	3.832326	-1	200
9	60411282	60411645	peak_61146	613	.	222.369629	3.571959	-1	233
9	60420196	60421395	peak_61147	344	.	412.803894	3.583067	-1	260
9	60422628	60423241	peak_61148	471	.	288.604828	3.210366	-1	487
9	60485642	60486312	peak_61149	385	.	257.861084	3.537109	-1	263
9	60487663	60488091	peak_61150	853	.	365.162354	3.669875	-1	303
9	60500495	60501209	peak_61153	933	.	666.283508	4.058087	-1	278
9	60513397	60514007	peak_61156	332	.	202.502747	3.078893	-1	516
9	60516355	60517067	peak_61158	475	.	338.216187	3.393547	-1	91
9	60546517	60546689	peak_61161	1000	.	251.993454	4.542213	-1	79
9	60606625	60607258	peak_61163	370	.	234.119781	3.483918	-1	267
9	60607547	60607764	peak_61164	922	.	200.053879	3.795577	-1	126
9	60608148	60608477	peak_61165	644	.	212.011429	4.029499	-1	227
9	60610805	60610946	peak_61166	1000	.	205.479294	4.003328	-1	60
9	60638185	60638362	peak_61170	1000	.	232.007233	4.153697	-1	72
9	60712900	60713279	peak_61171	567	.	214.937134	3.919140	-1	102
9	60791838	60792349	peak_61174	675	.	344.762054	3.549234	-1	263
9	60799842	60800252	peak_61175	512	.	209.833221	3.450323	-1	44
9	60870444	60870604	peak_61178	1000	.	205.256256	4.116103	-1	49
9	60880891	60881042	peak_61179	1000	.	204.106903	4.414380	-1	53
9	60925527	60926156	peak_61180	579	.	364.231506	3.705089	-1	507
9	60927440	60927774	peak_61181	711	.	237.442871	3.390095	-1	235
9	60930162	60930851	peak_61182	479	.	330.049530	3.604197	-1	93
9	60969142	60969323	peak_61184	1000	.	245.574738	4.534348	-1	92
9	60969839	60970011	peak_61185	1000	.	200.908630	3.854496	-1	81
9	60982258	60983050	peak_61187	591	.	468.171906	3.593116	-1	689
9	60985970	60986467	peak_61188	495	.	245.910324	3.025901	-1	386
9	60996466	60996774	peak_61191	702	.	216.305466	3.414774	-1	96
9	60996924	60997571	peak_61192	681	.	440.433380	3.783307	-1	387
9	61003854	61004459	peak_61195	674	.	407.717163	3.858721	-1	337
9	61008848	61009085	peak_61198	904	.	214.351837	3.848995	-1	118
9	61026780	61026947	peak_61200	1000	.	203.646317	4.236675	-1	85
9	61034279	61034459	peak_61201	1000	.	211.431290	4.067995	-1	76
9	61075625	61075893	peak_61203	1000	.	329.879333	4.035429	-1	161
9	61086885	61087537	peak_61204	497	.	324.097382	3.696918	-1	49
9	61103496	61103874	peak_61206	637	.	240.770813	3.914346	-1	269
9	61107024	61107511	peak_61208	731	.	356.037689	3.985510	-1	331
9	61174603	61174791	peak_61212	1000	.	206.591476	3.826600	-1	85
9	61192166	61192579	peak_61213	731	.	301.969818	3.875861	-1	326
9	61202445	61202649	peak_61215	992	.	202.433823	3.741417	-1	103
9	61248300	61248959	peak_61218	360	.	237.482971	3.007838	-1	157
9	61250907	61251369	peak_61219	511	.	236.298401	3.625951	-1	359
9	61267891	61268165	peak_61222	746	.	204.431259	3.840348	-1	174
9	61286259	61286837	peak_61223	526	.	304.216766	4.300810	-1	431
9	61330194	61330438	peak_61224	904	.	220.491577	4.002932	-1	116
9	61336872	61337141	peak_61225	848	.	228.210007	3.725069	-1	92
9	61347268	61347599	peak_61226	718	.	237.643112	3.549145	-1	65
9	61362881	61363340	peak_61227	942	.	432.448639	3.815687	-1	394
9	61364001	61364215	peak_61228	935	.	200.031693	3.949203	-1	119
9	61365914	61366386	peak_61229	919	.	433.731018	3.963265	-1	208
9	61370733	61370901	peak_61230	1000	.	279.885925	4.584717	-1	86
9	61396951	61397350	peak_61232	589	.	235.102951	3.758727	-1	308
9	61509893	61510068	peak_61233	1000	.	204.249451	4.469939	-1	110
9	61541766	61541919	peak_61236	1000	.	242.136551	4.419230	-1	66
9	61557622	61558233	peak_61238	399	.	243.672302	3.130686	-1	87
9	61653063	61653500	peak_61241	559	.	244.156448	3.640184	-1	252
9	61756636	61757212	peak_61247	601	.	346.452362	3.460965	-1	358
9	61770091	61770259	peak_61250	1000	.	288.750580	4.572980	-1	48
9	61926899	61927180	peak_61254	716	.	201.089737	3.342708	-1	141
9	61976907	61977646	peak_61258	587	.	433.634094	3.642478	-1	453
9	62035660	62035836	peak_61260	1000	.	209.919800	4.008868	-1	69
9	62112149	62112299	peak_61265	1000	.	209.696609	4.341911	-1	42
9	62122183	62122358	peak_61266	1000	.	280.526093	4.668787	-1	61
9	62130395	62130543	peak_61267	1000	.	233.878983	4.407861	-1	49
9	62148127	62148306	peak_61268	1000	.	208.930237	4.218001	-1	114
9	62165272	62166287	peak_61269	544	.	552.234619	4.183458	-1	933
9	62456631	62456887	peak_61271	1000	.	302.580261	4.701129	-1	64
9	62485335	62485823	peak_61272	505	.	246.243454	3.326696	-1	304
9	62513380	62513544	peak_61274	1000	.	215.783539	4.350964	-1	73
9	62690420	62690635	peak_61279	1000	.	345.265656	4.893935	-1	91
9	63016551	63016940	peak_61294	537	.	209.042084	3.282161	-1	38
9	63080116	63080283	peak_61304	1000	.	226.977707	4.412895	-1	107
9	63085639	63085772	peak_61306	1000	.	212.905502	4.128542	-1	89
9	63119934	63120136	peak_61313	1000	.	265.290039	4.487473	-1	88
9	63140151	63140362	peak_61321	1000	.	305.523438	4.592506	-1	91
9	63214860	63215004	peak_61362	1000	.	258.758179	4.739010	-1	64
9	63218553	63218685	peak_61365	1000	.	201.076782	4.266265	-1	79
9	63226215	63226382	peak_61373	1000	.	321.218323	5.456341	-1	94
9	63499751	63499936	peak_61408	1000	.	301.967865	4.776466	-1	15
9	63520341	63520512	peak_61417	1000	.	250.291855	4.174520	-1	95
9	63648001	63648142	peak_61424	1000	.	234.643997	4.524637	-1	78
9	63760671	63760858	peak_61425	1000	.	210.681381	4.362971	-1	102
9	63766654	63766835	peak_61426	1000	.	219.504059	4.444606	-1	102
9	63857616	63857798	peak_61427	1000	.	214.648636	4.211386	-1	115
9	63997282	63997439	peak_61429	1000	.	201.398865	4.071504	-1	80
9	64017454	64017761	peak_61430	1000	.	407.978699	4.211316	-1	114
9	64019607	64019947	peak_61431	795	.	270.306976	3.838425	-1	232
9	64035263	64035750	peak_61434	554	.	269.960663	3.757861	-1	298
9	64047604	64048096	peak_61435	914	.	449.662476	4.260497	-1	386
9	64072292	64072604	peak_61437	936	.	291.996857	4.240760	-1	98
9	64085985	64086259	peak_61439	1000	.	355.202881	4.172184	-1	72
9	64092936	64093257	peak_61440	748	.	240.046921	3.307230	-1	195
9	64131062	64131226	peak_61441	1000	.	258.692566	4.750922	-1	117
9	64153402	64153588	peak_61442	1000	.	244.524704	4.210350	-1	125
9	64177771	64178281	peak_61445	844	.	430.567139	4.593115	-1	136
9	64184884	64185247	peak_61446	746	.	270.798553	3.740955	-1	196
9	64195438	64195849	peak_61447	634	.	260.476868	3.572428	-1	114
9	64323616	64323786	peak_61448	1000	.	215.082565	4.452247	-1	95
9	64337572	64338549	peak_61450	608	.	594.421448	4.383512	-1	414
9	64339002	64339335	peak_61451	1000	.	388.912781	4.222711	-1	199
9	64382514	64382760	peak_61455	1000	.	345.600769	4.788412	-1	133
9	64430779	64431009	peak_61457	1000	.	236.907913	4.187456	-1	125
9	64448789	64448938	peak_61458	1000	.	214.852280	4.363479	-1	89
9	64540302	64540458	peak_61460	1000	.	215.334457	4.538180	-1	84
9	64546727	64546907	peak_61461	1000	.	225.413467	4.447401	-1	76
9	64570856	64571033	peak_61463	1000	.	260.104706	4.557129	-1	108
9	64648381	64648525	peak_61465	1000	.	234.473663	4.342151	-1	73
9	64660551	64660783	peak_61466	1000	.	278.617676	3.999135	-1	85
9	64662318	64662502	peak_61467	1000	.	208.699219	4.006970	-1	98
9	64732715	64733166	peak_61469	524	.	236.352554	3.616602	-1	353
9	64733304	64733746	peak_61470	591	.	261.056274	3.233904	-1	60
9	64763902	64764317	peak_61472	520	.	215.649582	3.499506	-1	115
9	64767842	64768212	peak_61473	778	.	288.023743	3.180964	-1	136
9	64777680	64778281	peak_61474	563	.	338.138000	3.805487	-1	288
9	64802400	64802578	peak_61476	1000	.	215.031296	4.077616	-1	85
9	64834891	64835265	peak_61478	1000	.	491.285583	4.807470	-1	119
9	64867316	64867840	peak_61479	455	.	238.638428	3.459177	-1	103
9	64895799	64896248	peak_61480	475	.	213.073303	3.268268	-1	312
9	64939261	64939453	peak_61481	1000	.	288.902100	4.498295	-1	117
9	64947153	64947385	peak_61482	1000	.	379.781860	4.877787	-1	134
9	64950266	64950422	peak_61483	1000	.	201.788895	4.189883	-1	84
9	64974378	64974542	peak_61484	1000	.	217.075485	4.225220	-1	66
9	64974895	64975309	peak_61485	601	.	248.890106	3.590951	-1	137
9	65001662	65002717	peak_61486	1000	.	1314.115723	5.057710	-1	488
9	65003323	65003598	peak_61487	927	.	254.826340	4.033267	-1	88
9	65026802	65027334	peak_61488	1000	.	599.840393	4.105932	-1	405
9	65063829	65064013	peak_61489	1000	.	292.871399	4.597098	-1	128
9	65065554	65065985	peak_61490	874	.	376.790192	3.520464	-1	338
9	65106468	65106804	peak_61492	752	.	252.513672	3.435981	-1	56
9	65107810	65108347	peak_61493	582	.	312.598419	3.893246	-1	341
9	65114161	65114676	peak_61494	445	.	229.049530	3.664377	-1	107
9	65121391	65121666	peak_61495	1000	.	444.669464	4.704813	-1	160
9	65124275	65125297	peak_61497	449	.	458.481781	3.566506	-1	960
9	65130591	65130769	peak_61498	1000	.	264.121582	4.735952	-1	81
9	65158957	65159103	peak_61500	1000	.	200.518295	4.318717	-1	80
9	65185454	65185620	peak_61502	1000	.	216.331802	4.166350	-1	97
9	65227001	65227159	peak_61503	1000	.	215.496811	3.954218	-1	106
9	65235064	65235239	peak_61504	1000	.	266.889893	4.578401	-1	86
9	65351546	65352820	peak_61506	325	.	414.506866	3.787872	-1	918
9	65367258	65367474	peak_61507	1000	.	259.794647	4.240489	-1	144
9	65380333	65380644	peak_61508	1000	.	367.417694	4.951253	-1	237
9	65389133	65389334	peak_61509	1000	.	220.136032	3.937293	-1	67
9	65439554	65439712	peak_61510	1000	.	214.139053	4.418248	-1	90
9	65589742	65589917	peak_61512	1000	.	256.351929	4.718240	-1	97
9	65605651	65605808	peak_61513	1000	.	249.380356	4.805456	-1	78
9	65670307	65670613	peak_61514	658	.	201.337112	3.166410	-1	97
9	65673307	65673974	peak_61515	512	.	341.466095	4.052235	-1	87
9	65737539	65737978	peak_61516	586	.	257.277374	3.766891	-1	204
9	65743636	65743795	peak_61517	1000	.	264.073792	4.522049	-1	90
9	65754148	65754802	peak_61518	482	.	315.002350	3.362127	-1	294
9	65756609	65757298	peak_61519	332	.	228.776627	3.315693	-1	453
9	65757702	65758252	peak_61520	778	.	427.839203	3.919245	-1	362
9	65767660	65768430	peak_61521	375	.	288.448303	3.692930	-1	671
9	65789758	65789905	peak_61522	1000	.	282.223114	4.883554	-1	58
9	65796073	65796273	peak_61523	1000	.	351.626373	5.338484	-1	86
9	65821379	65821716	peak_61524	809	.	272.531769	3.675788	-1	276
9	65821879	65822078	peak_61525	1000	.	247.265991	4.743268	-1	108
9	65837672	65837830	peak_61526	1000	.	236.733612	4.568605	-1	61
9	65877188	65877363	peak_61527	1000	.	256.119049	4.644269	-1	72
9	65888688	65888886	peak_61528	1000	.	262.293152	4.323721	-1	110
9	65911384	65911547	peak_61531	1000	.	273.545227	4.722057	-1	83
9	65914679	65914861	peak_61532	1000	.	271.278473	4.841726	-1	84
9	65930810	65931277	peak_61534	1000	.	485.336639	4.095424	-1	324
9	65938375	65938701	peak_61536	1000	.	444.175476	4.447985	-1	209
9	65939189	65939926	peak_61537	399	.	294.413239	3.498106	-1	632
9	65941190	65941385	peak_61538	1000	.	214.796265	3.898330	-1	93
9	65941791	65942122	peak_61539	709	.	234.758560	3.359746	-1	97
9	65947850	65948603	peak_61540	494	.	372.336151	3.501399	-1	497
9	65976154	65976304	peak_61544	1000	.	247.952057	4.749138	-1	78
9	65981945	65982300	peak_61545	860	.	305.344727	3.897424	-1	92
9	65995367	65995524	peak_61546	1000	.	226.148773	4.565013	-1	97
9	66005971	66006350	peak_61548	957	.	362.874969	5.404612	-1	108
9	66009472	66009847	peak_61549	1000	.	536.185913	4.639507	-1	147
9	66017690	66017940	peak_61550	1000	.	250.386047	4.232522	-1	120
9	66025244	66025978	peak_61551	299	.	219.531937	3.176976	-1	237
9	66034162	66034560	peak_61552	665	.	264.722260	3.543856	-1	291
9	66066105	66066547	peak_61553	900	.	397.837860	4.287053	-1	99
9	66175682	66176031	peak_61555	656	.	228.816284	3.584498	-1	109
9	66185548	66186272	peak_61556	932	.	674.699768	4.578082	-1	274
9	66186879	66187202	peak_61557	1000	.	341.912354	3.818863	-1	276
9	66191986	66192202	peak_61558	1000	.	248.224960	4.189568	-1	123
9	66201221	66202487	peak_61560	662	.	838.029236	3.657175	-1	946
9	66221866	66222092	peak_61561	1000	.	251.756226	3.786067	-1	106
9	66241496	66241673	peak_61562	1000	.	220.110992	4.225797	-1	116
9	66249677	66250145	peak_61563	555	.	259.865784	3.432265	-1	322
9	66250270	66250867	peak_61564	374	.	223.350418	3.491815	-1	335
9	66262623	66263072	peak_61565	487	.	218.567307	3.170111	-1	107
9	66264292	66264964	peak_61566	749	.	503.303864	3.942746	-1	247
9	66268020	66268230	peak_61567	996	.	209.189789	3.925669	-1	126
9	66315313	66315478	peak_61568	1000	.	258.147675	4.769770	-1	99
9	66343565	66343715	peak_61570	1000	.	212.143936	4.361369	-1	80
9	66346187	66346505	peak_61571	774	.	246.154007	4.126606	-1	135
9	66349541	66350176	peak_61572	510	.	323.934540	3.542645	-1	434
9	66355310	66356122	peak_61573	509	.	413.244324	4.296153	-1	402
9	66357154	66357583	peak_61574	686	.	294.418945	3.983584	-1	243
9	66365219	66366154	peak_61575	613	.	573.240967	4.081353	-1	104
9	66425823	66426029	peak_61576	1000	.	297.714691	4.535428	-1	74
9	66458952	66459096	peak_61579	1000	.	203.142578	4.277572	-1	57
9	66475748	66476061	peak_61580	1000	.	343.266602	4.529971	-1	197
9	66486270	66486601	peak_61581	900	.	297.998657	3.799681	-1	87
9	66496538	66496855	peak_61582	776	.	246.146729	4.463956	-1	259
9	66527603	66527815	peak_61585	1000	.	363.009247	5.325292	-1	106
9	66595636	66595830	peak_61588	1000	.	200.471558	4.040981	-1	81
9	66640514	66640688	peak_61589	1000	.	219.028625	4.554076	-1	81
9	66649130	66649318	peak_61590	1000	.	249.498337	4.631749	-1	63
9	66716705	66716873	peak_61591	1000	.	222.351517	4.331223	-1	63
9	66726408	66726547	peak_61593	1000	.	212.867477	4.047524	-1	42
9	66731348	66731510	peak_61594	1000	.	304.434448	4.817889	-1	61
9	66744831	66744988	peak_61595	1000	.	236.362869	4.370790	-1	61
9	66761070	66761220	peak_61596	1000	.	231.665680	4.161317	-1	47
9	66768166	66768329	peak_61597	1000	.	202.471710	4.135749	-1	83
9	66863520	66863685	peak_61602	1000	.	313.763367	5.163196	-1	91
9	66955618	66955881	peak_61603	1000	.	449.965057	5.480194	-1	102
9	67049429	67049799	peak_61606	774	.	286.305511	4.207497	-1	277
9	67096321	67096707	peak_61607	642	.	247.755707	4.644095	-1	92
9	67097927	67098160	peak_61608	1000	.	297.642303	4.681271	-1	123
9	67099817	67100087	peak_61609	771	.	208.228592	3.894255	-1	51
9	67113938	67114261	peak_61612	1000	.	369.557312	4.417327	-1	97
9	67123261	67123908	peak_61613	529	.	342.155396	4.048036	-1	394
9	67128948	67129703	peak_61614	335	.	253.153580	3.457062	-1	653
9	67136187	67136513	peak_61616	624	.	203.421783	3.877503	-1	38
9	67144714	67145337	peak_61618	346	.	215.297867	3.426851	-1	429
9	67150716	67150924	peak_61619	1000	.	332.394226	5.052987	-1	96
9	67188526	67188736	peak_61621	1000	.	340.376221	4.936481	-1	112
9	67189849	67190060	peak_61622	1000	.	241.904022	4.604931	-1	125
9	67193500	67193941	peak_61623	734	.	323.480988	3.643501	-1	255
9	67201299	67202099	peak_61624	975	.	780.075317	4.715358	-1	386
9	67232599	67232785	peak_61626	1000	.	282.968750	4.470669	-1	91
9	67267069	67267245	peak_61628	1000	.	251.463318	4.471721	-1	61
9	67290225	67290423	peak_61630	1000	.	218.165604	3.910110	-1	111
9	67339563	67339737	peak_61633	1000	.	246.698517	4.480874	-1	110
9	67362356	67362802	peak_61634	592	.	263.970703	4.548222	-1	87
9	67377475	67377706	peak_61636	889	.	205.360809	3.829207	-1	132
9	67395613	67395778	peak_61637	1000	.	270.194031	4.571923	-1	74
9	67519805	67519974	peak_61639	1000	.	224.141464	4.173321	-1	74
9	67567851	67568182	peak_61641	955	.	316.180969	4.354923	-1	123
9	67575188	67575638	peak_61642	489	.	219.890213	3.698268	-1	364
9	67649503	67649805	peak_61644	889	.	268.480804	3.823354	-1	175
9	67652093	67652343	peak_61645	1000	.	375.395020	4.917584	-1	66
9	67652916	67653122	peak_61646	1000	.	216.647003	4.401172	-1	110
9	67736033	67736213	peak_61650	1000	.	259.712219	4.375711	-1	117
9	67782504	67782691	peak_61651	1000	.	351.056854	5.057678	-1	108
9	67796648	67796830	peak_61652	1000	.	223.278214	4.374271	-1	70
9	67861738	67861927	peak_61653	1000	.	261.559235	4.701316	-1	80
9	67866683	67866860	peak_61654	1000	.	211.696777	4.309574	-1	68
9	67873219	67873389	peak_61655	1000	.	217.852661	3.995478	-1	79
9	67932444	67932601	peak_61656	1000	.	261.582977	4.619720	-1	87
9	67933156	67933996	peak_61657	634	.	532.769775	4.001764	-1	354
9	67980062	67980338	peak_61658	1000	.	276.427032	4.239977	-1	50
9	68144944	68145090	peak_61660	1000	.	215.203094	4.345716	-1	90
9	68164447	68164605	peak_61662	1000	.	225.806625	4.446055	-1	74
9	68201900	68202301	peak_61663	899	.	360.541229	4.723680	-1	211
9	68270046	68270266	peak_61666	1000	.	285.097473	4.527430	-1	96
9	68294084	68294227	peak_61668	1000	.	231.495575	4.455791	-1	66
9	68331895	68332078	peak_61669	1000	.	205.610504	3.920244	-1	87
9	68412595	68412801	peak_61670	1000	.	207.280289	3.770006	-1	61
9	68453465	68453724	peak_61671	1000	.	301.382019	4.519523	-1	152
9	68453907	68454076	peak_61672	1000	.	232.206238	4.843869	-1	79
9	68454500	68454679	peak_61673	1000	.	260.525513	4.572501	-1	116
9	68484596	68484834	peak_61674	957	.	227.678986	4.100660	-1	112
9	68493073	68493251	peak_61675	1000	.	217.428101	4.492733	-1	97
9	68529483	68529618	peak_61677	1000	.	228.157227	4.301868	-1	45
9	68601589	68601757	peak_61679	1000	.	269.745453	4.751312	-1	60
9	68633347	68633537	peak_61681	1000	.	223.596970	4.245710	-1	66
9	68650645	68650818	peak_61682	1000	.	211.130615	4.188116	-1	96
9	68652395	68652582	peak_61683	1000	.	246.619461	4.430211	-1	91
9	68671037	68671209	peak_61684	1000	.	241.058578	4.560291	-1	74
9	68685863	68686016	peak_61685	1000	.	211.114975	4.098958	-1	56
9	68721021	68721177	peak_61686	1000	.	236.626587	4.353184	-1	97
9	68772789	68772966	peak_61687	1000	.	200.025879	4.451836	-1	90
9	69005475	69005641	peak_61691	1000	.	223.409515	4.533948	-1	71
9	69036652	69036819	peak_61692	1000	.	253.446869	4.456324	-1	54
9	69093559	69094072	peak_61695	813	.	416.846375	3.754335	-1	134
9	69106053	69106204	peak_61697	1000	.	222.476715	4.445432	-1	90
9	69128730	69128932	peak_61698	1000	.	215.322159	3.954140	-1	97
9	69143692	69143874	peak_61699	1000	.	318.235016	5.078609	-1	67
9	69325191	69325418	peak_61700	1000	.	273.319153	4.469731	-1	110
9	69433663	69433841	peak_61701	1000	.	231.183151	4.383088	-1	89
9	69434372	69434577	peak_61702	1000	.	231.211166	3.894940	-1	65
9	69464486	69464723	peak_61703	1000	.	319.095795	4.672053	-1	128
9	69485271	69485440	peak_61704	1000	.	204.827362	4.100235	-1	72
9	69512471	69512724	peak_61705	1000	.	253.551376	4.278355	-1	157
9	69522879	69523053	peak_61706	1000	.	229.340469	4.130890	-1	120
9	69654115	69654319	peak_61707	1000	.	229.047913	4.318185	-1	122
9	69839491	69839663	peak_61709	1000	.	254.643692	4.579860	-1	97
9	69902076	69902283	peak_61711	1000	.	213.229645	4.018054	-1	90
9	69933959	69934142	peak_61712	1000	.	212.980530	4.678882	-1	96
9	70003212	70003452	peak_61714	867	.	208.030060	3.693464	-1	90
9	70009552	70009704	peak_61715	1000	.	231.456573	4.294257	-1	55
9	70089109	70089378	peak_61716	1000	.	322.703430	4.113895	-1	167
9	70109877	70110078	peak_61718	1000	.	249.139694	4.252608	-1	124
9	70147162	70147496	peak_61720	924	.	308.572662	4.989275	-1	252
9	70270646	70270807	peak_61721	1000	.	287.122559	4.698244	-1	98
9	70341613	70341810	peak_61724	1000	.	371.580597	5.462091	-1	90
9	70344655	70344812	peak_61725	1000	.	302.075562	5.165369	-1	77
9	70378655	70378841	peak_61727	1000	.	213.545624	4.360097	-1	109
9	70439243	70439724	peak_61729	730	.	351.193115	3.317376	-1	85
9	70461817	70461998	peak_61730	1000	.	200.026596	3.931569	-1	69
9	70494092	70494244	peak_61732	1000	.	224.038284	4.662859	-1	76
9	70501473	70501642	peak_61735	1000	.	234.460220	4.315761	-1	84
9	70543191	70543370	peak_61736	1000	.	250.514664	4.807269	-1	97
9	70588230	70588409	peak_61737	1000	.	217.607788	4.377945	-1	67
9	70616959	70617184	peak_61738	1000	.	411.733582	5.250669	-1	131
9	70626169	70626329	peak_61739	1000	.	261.092560	4.779044	-1	67
9	70717537	70717699	peak_61741	1000	.	227.336746	4.279773	-1	71
9	70728818	70728980	peak_61742	1000	.	235.306732	4.470923	-1	67
9	70737646	70737840	peak_61743	1000	.	305.119110	4.985085	-1	97
9	70761367	70761538	peak_61744	1000	.	341.743805	5.025199	-1	95
9	70856950	70857132	peak_61745	1000	.	269.279694	4.631430	-1	91
9	70868138	70868302	peak_61746	1000	.	212.163956	4.054817	-1	97
9	70868692	70868853	peak_61747	1000	.	213.842041	4.396231	-1	88
9	70925944	70926097	peak_61748	1000	.	227.072815	4.573617	-1	61
9	71162429	71162617	peak_61750	1000	.	205.051712	4.322505	-1	84
9	71468462	71468629	peak_61752	1000	.	225.859695	4.344729	-1	86
9	71494888	71495037	peak_61753	1000	.	203.906006	4.230281	-1	68
9	71599308	71599497	peak_61754	1000	.	296.246857	5.281657	-1	105
9	71700480	71701268	peak_61756	401	.	316.335846	3.725997	-1	139
9	71784016	71784199	peak_61758	1000	.	202.052612	3.968794	-1	109
9	71917438	71917572	peak_61761	1000	.	206.709732	4.207289	-1	55
9	72000193	72000375	peak_61762	1000	.	236.423920	4.296373	-1	61
9	72023696	72023853	peak_61763	1000	.	218.930130	4.462948	-1	50
9	72113062	72113222	peak_61765	1000	.	217.831619	4.503946	-1	66
9	72138001	72138195	peak_61767	1000	.	290.433289	4.956996	-1	93
9	72233549	72233720	peak_61769	1000	.	283.822327	4.826656	-1	86
9	72263187	72263334	peak_61770	1000	.	207.056900	4.582419	-1	87
9	72282908	72283090	peak_61771	1000	.	220.372452	3.986702	-1	90
9	72362330	72362516	peak_61773	1000	.	312.605072	4.452247	-1	88
9	72398907	72399048	peak_61774	1000	.	200.926346	4.088109	-1	91
9	72556932	72557099	peak_61777	1000	.	200.941757	3.960407	-1	94
9	72584756	72585118	peak_61778	705	.	255.317459	4.048715	-1	117
9	72638538	72638943	peak_61780	853	.	345.407990	4.163329	-1	96
9	72642310	72642638	peak_61781	636	.	208.521637	3.203116	-1	151
9	72757042	72757198	peak_61783	1000	.	228.947098	4.441961	-1	53
9	72917367	72917594	peak_61789	1000	.	232.062088	4.090971	-1	103
9	72974974	72975359	peak_61790	540	.	208.075241	3.368984	-1	110
9	73001494	73001705	peak_61791	1000	.	219.798813	3.917962	-1	158
9	73004395	73004572	peak_61792	1000	.	277.470825	5.025739	-1	101
9	73028940	73029138	peak_61793	1000	.	224.053894	3.989062	-1	95
9	73038315	73038499	peak_61795	1000	.	265.062592	4.799600	-1	91
9	73153675	73153815	peak_61797	1000	.	201.328644	4.183059	-1	61
9	73190561	73190721	peak_61798	1000	.	231.961990	4.751262	-1	74
9	73209875	73210041	peak_61799	1000	.	207.127335	4.159085	-1	74
9	73281756	73282024	peak_61800	1000	.	306.461914	4.219297	-1	126
9	73403552	73404427	peak_61802	565	.	494.706512	3.527911	-1	639
9	73459390	73459979	peak_61804	704	.	414.494171	3.674156	-1	84
9	73506401	73506553	peak_61805	1000	.	226.791092	4.367984	-1	60
9	73675956	73676169	peak_61807	1000	.	220.318146	3.964502	-1	98
9	73839981	73840280	peak_61812	916	.	273.748383	3.983140	-1	110
9	73842084	73842288	peak_61813	1000	.	316.222534	4.954761	-1	119
9	74015761	74015929	peak_61815	1000	.	201.015457	4.125854	-1	106
9	74083312	74083588	peak_61816	809	.	223.188919	3.695608	-1	67
9	74086776	74086979	peak_61817	1000	.	293.885864	4.592398	-1	101
9	74092407	74092578	peak_61818	1000	.	283.617584	4.639099	-1	102
9	74148576	74148741	peak_61820	1000	.	202.134705	4.233306	-1	79
9	74344917	74345244	peak_61825	906	.	296.161255	3.964892	-1	134
9	74351439	74351580	peak_61826	1000	.	276.538727	4.788584	-1	59
9	74381748	74381922	peak_61827	1000	.	300.325653	4.794911	-1	109
9	74435886	74436196	peak_61828	756	.	234.364563	3.634384	-1	65
9	74556886	74557095	peak_61833	1000	.	292.921967	4.657777	-1	90
9	74592805	74593040	peak_61834	940	.	220.882385	3.632075	-1	125
9	74662585	74662728	peak_61836	1000	.	219.752640	4.106416	-1	79
9	74681861	74682025	peak_61837	1000	.	222.382828	4.467187	-1	81
9	74703365	74703554	peak_61838	1000	.	288.405518	4.585681	-1	61
9	74710618	74710791	peak_61839	1000	.	327.864197	5.092553	-1	95
9	74738522	74738685	peak_61840	1000	.	261.423950	4.726229	-1	98
9	74752237	74752389	peak_61841	1000	.	237.044510	4.608792	-1	64
9	74774759	74774911	peak_61842	1000	.	216.471924	4.496607	-1	56
9	75026157	75026333	peak_61844	1000	.	308.740631	4.802276	-1	116
9	75142657	75142844	peak_61846	1000	.	237.700089	4.145084	-1	72
9	75294856	75295024	peak_61851	1000	.	278.319580	4.813737	-1	110
9	75379672	75379865	peak_61853	1000	.	216.666916	4.325530	-1	111
9	75435145	75435368	peak_61855	1000	.	407.233551	5.341599	-1	87
9	75547257	75547677	peak_61856	743	.	312.107086	3.746612	-1	63
9	75904756	75904931	peak_61859	1000	.	243.431854	4.820472	-1	67
9	76009060	76009232	peak_61862	1000	.	214.880417	4.314023	-1	73
9	76131170	76131367	peak_61864	1000	.	204.746429	4.045836	-1	129
9	76166893	76167067	peak_61865	1000	.	225.149582	4.154553	-1	88
9	76220429	76220587	peak_61866	1000	.	211.810501	4.383268	-1	71
9	76410928	76411097	peak_61870	1000	.	234.011581	4.742142	-1	115
9	76602287	76602437	peak_61871	1000	.	242.221069	4.418493	-1	52
9	76635917	76636568	peak_61874	483	.	314.731079	3.585510	-1	224
9	76643732	76644254	peak_61875	440	.	229.481125	3.491399	-1	184
9	76652523	76652681	peak_61876	1000	.	217.747177	4.352149	-1	95
9	76824469	76824651	peak_61879	1000	.	207.134232	4.343800	-1	84
9	76834989	76835135	peak_61880	1000	.	202.332428	4.158744	-1	63
9	76944094	76944302	peak_61881	1000	.	231.253708	4.226526	-1	79
9	77036304	77036519	peak_61884	1000	.	223.056000	4.586469	-1	123
9	77069766	77069932	peak_61885	1000	.	206.755692	4.349769	-1	107
9	77087746	77087935	peak_61886	1000	.	259.638641	4.669846	-1	78
9	77250958	77251142	peak_61890	1000	.	226.425583	4.527936	-1	69
9	77259927	77260107	peak_61891	1000	.	201.944641	4.274628	-1	117
9	77287553	77288040	peak_61892	695	.	338.383820	3.539200	-1	399
9	77305355	77305582	peak_61893	964	.	218.930527	3.809733	-1	105
9	77310722	77310862	peak_61894	1000	.	229.179260	4.516671	-1	69
9	77315593	77315839	peak_61895	847	.	208.285156	3.626640	-1	118
9	77359598	77359753	peak_61898	1000	.	220.159424	4.716359	-1	72
9	77386542	77386684	peak_61899	1000	.	220.930725	4.298284	-1	63
9	77426667	77426830	peak_61902	1000	.	242.542404	4.612319	-1	84
9	77459165	77459345	peak_61903	1000	.	271.269958	4.883433	-1	111
9	77551912	77552088	peak_61908	1000	.	301.903107	4.726739	-1	96
9	77553182	77553333	peak_61909	1000	.	240.665359	4.502841	-1	97
9	77598779	77598946	peak_61910	1000	.	224.708984	4.452565	-1	74
9	77611319	77611455	peak_61911	1000	.	202.384979	4.165191	-1	57
9	77754657	77754819	peak_61913	1000	.	200.300201	4.175696	-1	93
9	77760097	77760321	peak_61914	1000	.	310.311646	4.547189	-1	123
9	77769359	77769512	peak_61915	1000	.	305.419769	5.071928	-1	70
9	78093005	78093150	peak_61918	1000	.	213.056992	4.451329	-1	96
9	78124547	78124742	peak_61919	1000	.	306.968597	4.948105	-1	126
9	78138502	78138745	peak_61920	1000	.	308.722198	3.827491	-1	130
9	78234173	78234368	peak_61922	1000	.	225.577896	3.955684	-1	78
9	78251501	78251684	peak_61923	1000	.	285.760010	4.849463	-1	78
9	78291104	78291292	peak_61924	1000	.	264.437042	4.287760	-1	85
9	78364601	78364832	peak_61925	1000	.	278.087616	4.181198	-1	124
9	78366480	78366669	peak_61926	1000	.	257.719971	4.294132	-1	59
9	78372459	78372645	peak_61927	1000	.	277.181366	4.404171	-1	95
9	78489598	78489775	peak_61928	1000	.	328.907227	4.933618	-1	74
9	78526934	78527172	peak_61930	1000	.	253.847580	4.412973	-1	109
9	78614141	78614814	peak_61931	763	.	513.634155	3.734658	-1	274
9	78654153	78654475	peak_61934	893	.	287.466370	3.670773	-1	275
9	78673242	78673430	peak_61936	1000	.	277.843506	4.453050	-1	101
9	78900874	78901068	peak_61938	1000	.	300.092072	4.827226	-1	96
9	78923267	78923426	peak_61939	1000	.	210.158325	4.091281	-1	62
9	79037439	79037917	peak_61942	569	.	272.015747	4.138924	-1	352
9	79119685	79119861	peak_61944	1000	.	286.807220	4.812619	-1	59
9	79131537	79131682	peak_61945	1000	.	201.194397	4.427689	-1	66
9	79177156	79177321	peak_61946	1000	.	203.418076	4.304856	-1	92
9	79180700	79180881	peak_61947	1000	.	219.705688	4.436532	-1	82
9	79213116	79213310	peak_61950	1000	.	291.817413	4.554076	-1	97
9	79304965	79305130	peak_61953	1000	.	208.037720	3.953686	-1	98
9	79353814	79353994	peak_61956	1000	.	212.139267	4.432707	-1	95
9	79390967	79391158	peak_61957	1000	.	315.766205	4.906513	-1	114
9	79543975	79544144	peak_61960	1000	.	222.391541	4.340307	-1	91
9	79628267	79628545	peak_61963	882	.	245.309753	3.875139	-1	153
9	79640029	79640187	peak_61965	1000	.	207.723480	4.360314	-1	92
9	79724093	79724250	peak_61966	1000	.	230.383530	4.477480	-1	60
9	80008444	80008634	peak_61968	1000	.	249.531204	4.341270	-1	124
9	80011670	80011830	peak_61969	1000	.	220.505341	4.317806	-1	68
9	80025131	80025286	peak_61970	1000	.	260.712494	4.492010	-1	88
9	80042372	80042519	peak_61971	1000	.	268.637634	4.762711	-1	61
9	80185067	80185209	peak_61973	1000	.	214.523865	4.295804	-1	67
9	80305477	80305692	peak_61977	1000	.	287.584076	4.699277	-1	94
9	80329126	80329307	peak_61979	1000	.	210.557724	4.055377	-1	90
9	80420926	80421201	peak_61981	896	.	246.429306	4.061987	-1	120
9	80434057	80434226	peak_61982	1000	.	206.545181	4.110390	-1	97
9	80458116	80458519	peak_61983	628	.	253.072128	4.231987	-1	112
9	80542469	80542891	peak_61986	844	.	356.186401	4.202034	-1	82
9	80614465	80614642	peak_61989	1000	.	216.048691	4.343070	-1	79
9	80616033	80616222	peak_61990	1000	.	254.994064	4.534700	-1	74
9	80708390	80708547	peak_61994	1000	.	206.517166	4.191927	-1	97
9	80714470	80714682	peak_61995	1000	.	357.219513	5.278882	-1	85
9	80726106	80726282	peak_61996	1000	.	275.869232	4.591323	-1	98
9	80752802	80752968	peak_61997	1000	.	239.983261	4.618274	-1	80
9	80828788	80828961	peak_61998	1000	.	208.824295	4.239473	-1	92
9	80841477	80841653	peak_61999	1000	.	276.876892	4.662619	-1	115
9	80948936	80949169	peak_62002	1000	.	236.121368	4.138195	-1	121
9	81032472	81032862	peak_62003	882	.	343.916901	4.699305	-1	112
9	81047641	81047803	peak_62005	1000	.	250.186279	4.742757	-1	94
9	81114180	81114400	peak_62006	1000	.	296.067780	4.838836	-1	128
9	81282890	81283077	peak_62008	1000	.	307.630219	4.898108	-1	64
9	81283516	81283923	peak_62009	895	.	364.296936	4.041192	-1	264
9	81346031	81346267	peak_62010	1000	.	303.364258	4.328451	-1	102
9	81412937	81413161	peak_62011	1000	.	301.243805	4.631236	-1	82
9	81499207	81499352	peak_62012	1000	.	205.627060	4.256216	-1	101
9	81542050	81542227	peak_62014	1000	.	256.106750	4.722516	-1	87
9	81732627	81732870	peak_62018	1000	.	280.533722	4.785820	-1	177
9	81773249	81773411	peak_62020	1000	.	328.321960	5.122193	-1	73
9	81861155	81861318	peak_62024	1000	.	211.130768	4.243331	-1	95
9	81876218	81876421	peak_62025	1000	.	219.139465	4.280807	-1	111
9	81882074	81882288	peak_62026	998	.	213.527679	4.006268	-1	93
9	81926603	81926775	peak_62027	1000	.	213.313324	4.381847	-1	63
9	82014804	82014976	peak_62030	1000	.	202.755203	3.962873	-1	124
9	82020212	82020371	peak_62031	1000	.	205.938812	4.168994	-1	114
9	82096737	82096928	peak_62033	1000	.	229.539932	4.190091	-1	117
9	82120197	82120374	peak_62035	1000	.	247.435638	4.542343	-1	75
9	82125507	82125660	peak_62036	1000	.	204.751526	4.126285	-1	81
9	82144837	82144999	peak_62037	1000	.	266.710419	4.774703	-1	59
9	82166579	82166754	peak_62038	1000	.	217.885208	4.218499	-1	58
9	82202063	82202240	peak_62039	1000	.	444.975708	5.885444	-1	111
9	82211527	82211679	peak_62041	1000	.	245.800644	4.382549	-1	78
9	82240845	82241055	peak_62043	1000	.	235.615509	4.225698	-1	91
9	82247706	82247848	peak_62044	1000	.	210.180054	4.206425	-1	71
9	82252713	82252922	peak_62045	976	.	203.887527	4.061292	-1	91
9	82268242	82268444	peak_62046	1000	.	261.962708	4.172199	-1	86
9	82332159	82332353	peak_62049	1000	.	374.200439	5.347358	-1	87
9	82346457	82346622	peak_62050	1000	.	232.063797	4.316001	-1	79
9	82395810	82395972	peak_62052	1000	.	220.159103	4.392532	-1	64
9	82397820	82398002	peak_62053	1000	.	202.445236	4.047577	-1	113
9	82410107	82410279	peak_62054	1000	.	202.002853	4.302194	-1	83
9	82627800	82628170	peak_62055	589	.	217.908142	3.446266	-1	86
9	82676575	82676737	peak_62056	1000	.	236.374146	4.316232	-1	76
9	82738214	82738392	peak_62057	1000	.	251.830887	4.176840	-1	102
9	82970230	82970393	peak_62058	1000	.	287.626831	4.857923	-1	95
9	83115300	83115445	peak_62060	1000	.	202.045105	4.401524	-1	89
9	83217946	83218123	peak_62061	1000	.	203.760361	3.947426	-1	64
9	83225527	83225694	peak_62062	1000	.	301.890747	4.776097	-1	80
9	83263004	83263187	peak_62063	1000	.	207.074997	3.976608	-1	60
9	83299135	83299297	peak_62064	1000	.	212.489517	4.454661	-1	85
9	83331677	83331881	peak_62065	1000	.	302.815735	4.455590	-1	118
9	83369159	83369298	peak_62067	1000	.	248.165756	4.554000	-1	55
9	83441759	83441936	peak_62073	1000	.	200.009155	3.962075	-1	73
9	83475030	83475197	peak_62075	1000	.	217.737915	4.091380	-1	87
9	83546657	83546821	peak_62076	1000	.	235.051208	4.230948	-1	116
9	83883120	83883325	peak_62079	1000	.	230.238373	4.451807	-1	92
9	83919539	83919720	peak_62080	1000	.	260.151794	4.640976	-1	91
9	83936266	83936430	peak_62081	1000	.	261.284180	4.475954	-1	103
9	83940216	83940414	peak_62082	1000	.	367.928650	5.349031	-1	97
9	83961732	83962101	peak_62083	655	.	241.714493	3.652844	-1	301
9	84027001	84027185	peak_62085	1000	.	214.257156	4.144654	-1	86
9	84099400	84099582	peak_62088	1000	.	256.971222	4.830619	-1	98
9	84115915	84116072	peak_62089	1000	.	271.833954	4.712708	-1	91
9	84180126	84180297	peak_62090	1000	.	239.406387	4.294449	-1	79
9	84246393	84246568	peak_62091	1000	.	250.568680	4.638392	-1	83
9	84324840	84325027	peak_62093	1000	.	201.468399	4.399772	-1	91
9	84389402	84389550	peak_62095	1000	.	201.291504	4.067577	-1	78
9	84560149	84560294	peak_62097	1000	.	245.868759	4.519348	-1	86
9	84562571	84562757	peak_62098	1000	.	228.154892	4.478991	-1	117
9	84748676	84748839	peak_62100	1000	.	211.372482	4.208319	-1	79
9	84989585	84989777	peak_62102	1000	.	271.668671	4.614024	-1	72
9	85129929	85130108	peak_62107	1000	.	280.890839	4.861675	-1	96
9	85168708	85168873	peak_62109	1000	.	202.525909	4.242099	-1	65
9	85199694	85199851	peak_62110	1000	.	241.828247	4.559320	-1	69
9	85228090	85228250	peak_62111	1000	.	292.375092	5.036690	-1	71
9	85542093	85542271	peak_62114	1000	.	216.081924	4.138408	-1	99
9	85575471	85575650	peak_62115	1000	.	317.256989	5.271207	-1	86
9	85625351	85625546	peak_62117	1000	.	268.020355	4.378815	-1	85
9	85696622	85696798	peak_62118	1000	.	207.745880	4.182413	-1	59
9	85744314	85744655	peak_62120	644	.	219.658844	3.523901	-1	101
9	85757051	85757222	peak_62121	1000	.	201.371506	4.049517	-1	122
9	85803224	85803490	peak_62122	939	.	249.812515	4.114380	-1	180
9	85804098	85804281	peak_62123	1000	.	215.609665	4.067075	-1	106
9	85904428	85904622	peak_62125	1000	.	284.381531	4.334626	-1	116
9	85980079	85980226	peak_62126	1000	.	209.314514	4.349094	-1	80
9	85990637	85990821	peak_62127	1000	.	206.840897	3.999031	-1	124
9	85991179	85991352	peak_62128	1000	.	226.348358	4.312717	-1	78
9	86001027	86001207	peak_62130	1000	.	204.150894	3.893709	-1	124
9	86025258	86025420	peak_62131	1000	.	222.761658	4.086323	-1	87
9	86027528	86027774	peak_62132	965	.	237.273438	4.157809	-1	154
9	86099818	86099993	peak_62133	1000	.	217.765732	4.209013	-1	97
9	86111926	86112078	peak_62134	1000	.	220.007111	4.331249	-1	92
9	86447084	86447289	peak_62136	1000	.	348.604034	5.258892	-1	99
9	86665180	86665357	peak_62140	1000	.	236.232407	4.152730	-1	86
9	86787384	86787562	peak_62142	1000	.	282.805969	4.816113	-1	79
9	86794626	86794766	peak_62143	1000	.	223.805847	4.625507	-1	67
9	86868130	86868388	peak_62144	873	.	225.173355	4.042877	-1	138
9	86944939	86945257	peak_62145	772	.	245.513123	4.256944	-1	202
9	87049316	87049489	peak_62146	1000	.	300.885223	4.843529	-1	99
9	87067582	87067757	peak_62147	1000	.	203.440994	4.115419	-1	96
9	87135350	87135525	peak_62149	1000	.	271.609436	4.536903	-1	78
9	87144047	87144543	peak_62151	748	.	371.030182	3.721273	-1	98
9	87190239	87190421	peak_62152	1000	.	273.902130	4.654799	-1	71
9	87193121	87193267	peak_62153	1000	.	230.128967	4.447335	-1	66
9	87197235	87197425	peak_62155	1000	.	203.690948	3.993231	-1	87
9	87257526	87257720	peak_62158	1000	.	222.264816	4.552447	-1	109
9	87441746	87441882	peak_62161	1000	.	208.774078	4.251374	-1	79
9	87446098	87446239	peak_62162	1000	.	288.708344	4.589230	-1	43
9	87563344	87563538	peak_62165	1000	.	272.417023	4.840544	-1	117
9	87860709	87860890	peak_62167	1000	.	282.770325	4.758770	-1	83
9	87911011	87911248	peak_62168	1000	.	274.168213	4.113188	-1	129
9	87938521	87938708	peak_62169	1000	.	244.274567	4.306912	-1	111
9	87967315	87967849	peak_62170	579	.	309.147034	3.753953	-1	181
9	88150781	88150933	peak_62171	1000	.	241.557693	4.627555	-1	92
9	88218022	88218192	peak_62173	1000	.	201.933395	4.419294	-1	99
9	88229761	88229910	peak_62174	1000	.	252.740601	4.799278	-1	64
9	88249525	88249708	peak_62175	1000	.	281.651733	4.545869	-1	77
9	88321805	88322378	peak_62177	370	.	212.180786	3.232455	-1	506
9	88397502	88397674	peak_62179	1000	.	209.626053	4.274875	-1	96
9	88600893	88601069	peak_62180	1000	.	305.430328	5.051487	-1	88
9	88615499	88615670	peak_62181	1000	.	302.981934	4.776909	-1	87
9	88616670	88616839	peak_62182	1000	.	213.525375	4.052238	-1	82
9	88681675	88682123	peak_62183	740	.	331.430603	3.603138	-1	376
9	88919871	88920031	peak_62189	1000	.	284.457520	5.089215	-1	72
9	89055193	89055519	peak_62192	819	.	267.054047	3.835112	-1	68
9	89107439	89107601	peak_62193	1000	.	257.448181	4.717194	-1	97
9	89110424	89110566	peak_62194	1000	.	240.753418	4.498045	-1	76
9	89128330	89128612	peak_62195	753	.	212.243042	3.303459	-1	113
9	89191727	89191878	peak_62197	1000	.	215.578705	4.095021	-1	76
9	89277037	89277213	peak_62198	1000	.	274.102234	4.539937	-1	58
9	89341968	89342334	peak_62201	1000	.	667.981995	5.013446	-1	119
9	89365917	89366104	peak_62202	1000	.	397.397308	5.163608	-1	62
9	89372355	89372531	peak_62203	1000	.	244.113815	4.515826	-1	59
9	89378122	89378781	peak_62204	385	.	253.854507	3.587682	-1	322
9	89660087	89660453	peak_62210	789	.	288.647675	4.184051	-1	308
9	89720091	89720273	peak_62211	1000	.	220.475571	4.251841	-1	93
9	89764276	89764513	peak_62214	1000	.	290.469879	4.330953	-1	86
9	89812546	89812720	peak_62219	1000	.	216.699173	4.384539	-1	59
9	89873189	89873367	peak_62220	1000	.	225.997147	4.359798	-1	78
9	89897772	89897993	peak_62223	947	.	209.375458	3.609551	-1	117
9	89933780	89933949	peak_62224	1000	.	200.021515	4.693505	-1	81
9	89989652	89989801	peak_62225	1000	.	231.329468	4.827979	-1	89
9	90170071	90170244	peak_62228	1000	.	316.149109	5.185253	-1	73
9	90235470	90235646	peak_62229	1000	.	208.296082	4.328382	-1	97
9	90360008	90360170	peak_62231	1000	.	202.042664	4.109378	-1	110
9	90529863	90530070	peak_62233	1000	.	270.872650	4.412475	-1	103
9	90612332	90612509	peak_62235	1000	.	230.394592	4.236370	-1	86
9	90617227	90617398	peak_62236	1000	.	205.674210	3.894469	-1	55
9	90747225	90747387	peak_62240	1000	.	220.539978	4.146187	-1	78
9	90765150	90765526	peak_62241	769	.	289.270630	4.154991	-1	65
9	90909619	90909829	peak_62245	1000	.	295.241150	4.661949	-1	123
9	90931892	90932150	peak_62246	1000	.	307.873718	4.723068	-1	166
9	91034553	91034869	peak_62248	768	.	242.738297	3.359013	-1	166
9	91184389	91184798	peak_62250	772	.	315.841675	3.671855	-1	311
9	91192800	91193016	peak_62251	1000	.	233.795761	3.997594	-1	110
9	91262495	91262664	peak_62253	1000	.	224.967117	4.561940	-1	60
9	91325307	91325867	peak_62254	562	.	314.835602	3.169237	-1	497
9	91346408	91346578	peak_62255	1000	.	216.677307	4.350170	-1	53
9	91443739	91443909	peak_62256	1000	.	207.179550	4.010483	-1	97
9	91475948	91476141	peak_62257	1000	.	233.132278	4.456350	-1	75
9	91513000	91513182	peak_62259	1000	.	233.143539	4.021475	-1	129
9	91591883	91592041	peak_62261	1000	.	201.831314	4.350692	-1	67
9	91617759	91617934	peak_62263	1000	.	236.886200	4.622793	-1	96
9	91626444	91626649	peak_62264	1000	.	242.822800	4.048951	-1	126
9	91630826	91631006	peak_62265	1000	.	226.436279	4.214327	-1	99
9	91665354	91665743	peak_62266	698	.	271.532562	4.286202	-1	75
9	91704844	91705059	peak_62267	1000	.	336.190887	5.089829	-1	110
9	91718267	91718448	peak_62268	1000	.	214.858627	4.291900	-1	110
9	91801276	91801452	peak_62269	1000	.	206.473557	4.117288	-1	112
9	91847646	91847798	peak_62272	1000	.	206.380051	3.997357	-1	73
9	91860958	91861123	peak_62273	1000	.	226.810501	4.293536	-1	67
9	91905855	91906028	peak_62275	1000	.	210.351547	4.221411	-1	118
9	91923525	91923713	peak_62276	1000	.	235.460510	4.260319	-1	118
9	92058380	92058724	peak_62280	618	.	212.575180	3.737275	-1	286
9	92112171	92112359	peak_62282	1000	.	241.697891	4.092275	-1	63
9	92118215	92118368	peak_62283	1000	.	227.523102	4.211813	-1	88
9	92153847	92154036	peak_62284	1000	.	238.364929	4.229261	-1	64
9	92160554	92160716	peak_62285	1000	.	241.350540	4.308017	-1	108
9	92221269	92221417	peak_62287	1000	.	203.579834	4.151983	-1	61
9	92291334	92291482	peak_62292	1000	.	234.647446	4.444182	-1	92
9	92294186	92294375	peak_62293	1000	.	240.891159	4.394551	-1	110
9	92324082	92324282	peak_62295	1000	.	203.560013	4.258677	-1	116
9	92343640	92344043	peak_62296	1000	.	443.765289	4.806993	-1	376
9	92349163	92349334	peak_62297	1000	.	225.949844	4.502821	-1	60
9	92361570	92361734	peak_62298	1000	.	247.658890	4.563411	-1	96
9	92362863	92363022	peak_62299	1000	.	208.961716	4.510111	-1	82
9	92365143	92365315	peak_62300	1000	.	258.548004	4.644851	-1	98
9	92388564	92388759	peak_62302	1000	.	292.917877	4.492331	-1	70
9	92413830	92414023	peak_62303	1000	.	261.122101	4.506816	-1	106
9	92432701	92432937	peak_62304	1000	.	281.638855	4.414587	-1	64
9	92461201	92461381	peak_62305	1000	.	268.146698	4.512258	-1	117
9	92497427	92497599	peak_62307	1000	.	205.020355	4.197864	-1	83
9	92510646	92510812	peak_62308	1000	.	261.301605	4.443029	-1	109
9	92555700	92555844	peak_62310	1000	.	244.785095	4.546433	-1	56
9	92579671	92579817	peak_62311	1000	.	231.269409	4.462743	-1	67
9	92586300	92586483	peak_62312	1000	.	259.615234	4.807983	-1	78
9	92596402	92596568	peak_62313	1000	.	207.705353	4.126874	-1	104
9	92630995	92631180	peak_62314	1000	.	200.983322	3.812525	-1	117
9	92709105	92709277	peak_62317	1000	.	254.434341	4.507014	-1	98
9	92711821	92711960	peak_62318	1000	.	215.702255	4.404155	-1	64
9	92765138	92765347	peak_62320	1000	.	230.681381	4.330059	-1	138
9	92771129	92771739	peak_62321	885	.	540.121460	4.214907	-1	72
9	92811487	92811674	peak_62330	1000	.	212.525986	4.001699	-1	76
9	92982853	92983055	peak_62345	994	.	200.695267	3.958179	-1	151
9	93004898	93005091	peak_62347	1000	.	242.007294	4.438502	-1	126
9	93025220	93025503	peak_62350	867	.	245.498108	3.885190	-1	53
9	93028594	93028797	peak_62351	1000	.	275.229309	4.417854	-1	103
9	93038080	93038250	peak_62352	1000	.	219.260956	4.350194	-1	78
9	93085172	93085338	peak_62355	1000	.	336.703705	4.892813	-1	79
9	93133291	93133475	peak_62359	1000	.	212.036392	4.033241	-1	86
9	93165658	93165834	peak_62362	1000	.	290.119171	4.758725	-1	77
9	93206402	93206579	peak_62364	1000	.	224.996170	4.618524	-1	98
9	93230116	93230766	peak_62365	317	.	205.800095	3.228671	-1	241
9	93359355	93359875	peak_62370	417	.	216.758621	3.112669	-1	453
9	93401893	93402067	peak_62372	1000	.	201.560745	4.130280	-1	81
9	93453813	93453992	peak_62373	1000	.	320.224731	5.154733	-1	124
9	93564540	93564683	peak_62376	1000	.	206.631821	4.386503	-1	95
9	93588738	93588909	peak_62377	1000	.	220.134430	4.134222	-1	67
9	93754526	93754710	peak_62379	1000	.	294.982452	5.131031	-1	69
9	93786075	93786263	peak_62380	1000	.	212.035706	4.439791	-1	92
9	93805861	93806056	peak_62383	1000	.	205.755310	3.744133	-1	96
9	93876726	93876888	peak_62387	1000	.	220.907852	4.388182	-1	78
9	94014015	94014198	peak_62393	1000	.	243.775101	4.290951	-1	94
9	94025542	94025723	peak_62395	1000	.	280.223511	4.783965	-1	85
9	94199399	94199584	peak_62399	1000	.	346.224213	5.306057	-1	117
9	94275555	94275749	peak_62403	1000	.	232.033783	4.446621	-1	81
9	94359979	94360159	peak_62404	1000	.	204.211029	3.890586	-1	72
9	94502707	94503041	peak_62409	605	.	202.112717	3.492469	-1	64
9	94522289	94522432	peak_62412	1000	.	236.896454	4.583231	-1	68
9	94597997	94598162	peak_62415	1000	.	213.007004	3.988856	-1	73
9	94666460	94666615	peak_62418	1000	.	201.875046	4.441104	-1	89
9	94711421	94711627	peak_62419	1000	.	290.963715	4.714249	-1	85
9	94741637	94741832	peak_62420	1000	.	214.481400	4.309576	-1	109
9	94861677	94861829	peak_62421	1000	.	217.742447	4.333645	-1	73
9	94909410	94909571	peak_62422	1000	.	218.366531	4.475672	-1	100
9	95009175	95009372	peak_62423	1000	.	317.087097	4.596854	-1	81
9	95449794	95449963	peak_62426	1000	.	241.313782	4.444300	-1	73
9	95522359	95522512	peak_62427	1000	.	286.574738	4.655425	-1	88
9	95637727	95637900	peak_62430	1000	.	203.549240	4.429328	-1	82
9	95709337	95709533	peak_62431	1000	.	210.367996	4.362330	-1	86
9	95713675	95713848	peak_62432	1000	.	406.959717	5.821733	-1	86
9	95780677	95781597	peak_62435	757	.	696.242249	3.846519	-1	637
9	95907847	95908048	peak_62436	1000	.	407.095062	5.652786	-1	117
9	95913925	95914066	peak_62437	1000	.	214.995438	4.298670	-1	83
9	96004319	96004505	peak_62438	1000	.	274.610687	4.738221	-1	67
9	96020802	96020980	peak_62439	1000	.	256.727722	4.504616	-1	79
9	96103650	96103819	peak_62440	1000	.	220.147949	4.145760	-1	117
9	96118886	96119093	peak_62442	1000	.	213.773422	4.014963	-1	86
9	96214027	96214257	peak_62444	948	.	217.997437	4.163366	-1	72
9	96320908	96321078	peak_62445	1000	.	226.159637	4.270887	-1	78
9	96331258	96331417	peak_62446	1000	.	227.673798	4.493326	-1	88
9	96378926	96379081	peak_62447	1000	.	200.430740	4.242445	-1	95
9	96500106	96500619	peak_62449	580	.	297.382965	3.724784	-1	110
9	96545139	96545329	peak_62450	1000	.	289.856842	4.700827	-1	77
9	96554312	96554469	peak_62451	1000	.	217.539658	4.544933	-1	88
9	96555848	96556017	peak_62452	1000	.	283.245209	4.856333	-1	75
9	96615038	96615226	peak_62454	1000	.	211.060532	4.219695	-1	109
9	96712726	96712906	peak_62456	1000	.	280.442963	4.686041	-1	114
9	96740720	96740915	peak_62457	1000	.	230.041397	4.045621	-1	97
9	96834748	96834890	peak_62459	1000	.	211.795578	4.222446	-1	68
9	96867905	96868082	peak_62460	1000	.	267.152252	4.703755	-1	109
9	96869252	96869419	peak_62461	1000	.	220.609970	4.284861	-1	101
9	96894723	96894908	peak_62462	1000	.	315.944183	4.976564	-1	108
9	96913871	96914060	peak_62463	1000	.	215.756836	4.065262	-1	93
9	96915026	96915176	peak_62464	1000	.	207.976624	4.150599	-1	98
9	96962771	96962942	peak_62465	1000	.	202.522568	4.224506	-1	67
9	97013288	97013465	peak_62466	1000	.	252.375290	4.292290	-1	73
9	97031329	97031503	peak_62467	1000	.	213.175064	4.065323	-1	105
9	97072715	97072878	peak_62468	1000	.	242.022964	4.372838	-1	65
9	97138061	97138215	peak_62470	1000	.	214.961716	4.084120	-1	78
9	97299735	97299887	peak_62472	1000	.	205.492813	4.159843	-1	87
9	97315001	97315181	peak_62474	1000	.	329.551270	5.096436	-1	66
9	97324210	97324470	peak_62475	912	.	237.025238	3.751892	-1	75
9	97360812	97360974	peak_62477	1000	.	219.855652	4.441258	-1	64
9	97361085	97361258	peak_62478	1000	.	201.411270	3.860916	-1	119
9	97419050	97419220	peak_62479	1000	.	225.579239	4.270771	-1	73
9	97538893	97539086	peak_62480	1000	.	240.926666	4.268656	-1	78
9	97570656	97570838	peak_62481	1000	.	305.252777	4.989047	-1	97
9	97687571	97687749	peak_62482	1000	.	242.741592	4.115321	-1	90
9	97769908	97770060	peak_62484	1000	.	211.251511	4.175066	-1	59
9	97776709	97776911	peak_62486	1000	.	210.314468	4.054566	-1	115
9	97832038	97832186	peak_62488	1000	.	201.615616	4.340199	-1	67
9	97881579	97881908	peak_62489	672	.	221.030533	4.124848	-1	244
9	97974987	97975165	peak_62490	1000	.	246.784546	4.434922	-1	99
9	97976166	97976313	peak_62491	1000	.	220.368332	4.560996	-1	63
9	98028190	98028371	peak_62492	1000	.	203.936661	4.047388	-1	103
9	98036649	98036887	peak_62493	1000	.	318.768158	4.527156	-1	146
9	98039911	98040071	peak_62494	1000	.	241.849792	4.749537	-1	103
9	98063996	98064164	peak_62495	1000	.	201.283478	4.048140	-1	65
9	98130727	98130976	peak_62496	1000	.	344.462524	4.967089	-1	71
9	98163941	98164133	peak_62497	1000	.	274.066193	4.886704	-1	103
9	98176058	98176540	peak_62498	642	.	309.432739	3.403463	-1	257
9	98233087	98233259	peak_62501	1000	.	266.478516	5.055128	-1	91
9	98309312	98309900	peak_62502	365	.	214.852219	3.346587	-1	470
9	98342891	98343054	peak_62503	1000	.	227.985077	4.226973	-1	110
9	98389003	98389174	peak_62504	1000	.	212.931595	4.542395	-1	99
9	98403955	98404152	peak_62505	1000	.	231.958527	4.410996	-1	102
9	98438129	98438396	peak_62506	837	.	223.602219	3.862134	-1	180
9	98483661	98483881	peak_62507	1000	.	365.255402	4.969014	-1	133
9	98764547	98764705	peak_62512	1000	.	226.334869	4.071086	-1	78
9	98811164	98811347	peak_62513	1000	.	217.045898	4.092579	-1	73
9	98815123	98815316	peak_62514	1000	.	219.602722	4.454568	-1	121
9	98838932	98839100	peak_62515	1000	.	201.781189	4.305744	-1	91
9	98873952	98874107	peak_62516	1000	.	200.834518	4.071990	-1	86
9	98938306	98938479	peak_62517	1000	.	215.249817	4.404802	-1	86
9	98984338	98984749	peak_62518	684	.	281.227051	3.980695	-1	90
9	99313803	99313972	peak_62523	1000	.	267.839661	4.875022	-1	96
9	99358701	99358878	peak_62524	1000	.	203.117920	4.018525	-1	85
9	99485601	99485799	peak_62527	1000	.	214.798752	4.118391	-1	96
9	99594785	99595718	peak_62528	426	.	397.265900	3.723317	-1	425
9	99634490	99634667	peak_62531	1000	.	233.334030	4.635469	-1	76
9	99809122	99809310	peak_62535	1000	.	225.526031	4.430875	-1	83
9	99810300	99810463	peak_62536	1000	.	212.656631	4.179702	-1	82
9	99876513	99876679	peak_62539	1000	.	213.673157	4.246886	-1	92
9	100008229	100008370	peak_62541	1000	.	228.749496	4.355463	-1	63
9	100051931	100052115	peak_62543	1000	.	264.798615	4.982897	-1	106
9	100258643	100258808	peak_62545	1000	.	269.457458	4.609919	-1	71
9	100314863	100315032	peak_62547	1000	.	206.296371	4.270773	-1	107
9	100340524	100340677	peak_62548	1000	.	250.865616	4.650973	-1	87
9	100356425	100356602	peak_62549	1000	.	238.549698	4.275721	-1	90
9	100363805	100363994	peak_62550	1000	.	307.799347	4.789557	-1	109
9	100380509	100380707	peak_62551	1000	.	340.080292	5.233855	-1	69
9	100517594	100517770	peak_62553	1000	.	213.837952	4.533777	-1	102
9	100519016	100519639	peak_62554	427	.	266.147034	3.708906	-1	371
9	100574452	100574665	peak_62555	1000	.	214.635086	4.089727	-1	117
9	100606593	100606828	peak_62556	1000	.	358.067261	4.690432	-1	124
9	100654476	100654652	peak_62557	1000	.	253.306534	4.847395	-1	114
9	100677534	100677683	peak_62559	1000	.	201.354630	4.034831	-1	77
9	100731873	100732048	peak_62562	1000	.	226.170441	4.151442	-1	65
9	101101563	101101745	peak_62567	1000	.	267.913025	4.706929	-1	57
9	101122893	101123140	peak_62568	938	.	231.687927	3.650730	-1	161
9	101134330	101134505	peak_62569	1000	.	220.156311	4.238876	-1	98
9	101286328	101286507	peak_62572	1000	.	325.713135	5.024944	-1	69
9	101290331	101290506	peak_62573	1000	.	278.398010	4.700833	-1	68
9	101294948	101295100	peak_62574	1000	.	202.590805	4.151468	-1	61
9	101356892	101357039	peak_62575	1000	.	337.583374	5.438190	-1	97
9	101376951	101377158	peak_62576	1000	.	317.903870	4.655760	-1	91
9	101384992	101385180	peak_62577	1000	.	271.230957	4.689520	-1	109
9	101405782	101405947	peak_62579	1000	.	235.351700	4.233193	-1	68
9	101475648	101475810	peak_62580	1000	.	218.908463	4.455496	-1	107
9	101576766	101576913	peak_62582	1000	.	304.070679	5.015481	-1	68
9	101717487	101717664	peak_62585	1000	.	225.777618	4.134663	-1	98
9	101757275	101757435	peak_62587	1000	.	265.353790	5.003128	-1	67
9	101806876	101807015	peak_62588	1000	.	231.260880	4.405180	-1	71
9	101846598	101846885	peak_62589	855	.	245.346832	3.753759	-1	82
9	101876801	101877068	peak_62591	1000	.	319.515747	4.289298	-1	115
9	101935678	101935850	peak_62592	1000	.	214.976044	4.404499	-1	62
9	101988007	101988176	peak_62594	1000	.	210.164963	4.109247	-1	48
9	102003381	102003566	peak_62595	1000	.	251.699127	4.495605	-1	107
9	102060541	102060750	peak_62596	1000	.	291.303619	4.659907	-1	97
9	102121904	102122045	peak_62597	1000	.	215.597580	4.235557	-1	80
9	102203378	102203954	peak_62600	465	.	267.693085	3.473773	-1	403
9	102247335	102247493	peak_62601	1000	.	210.050537	4.305837	-1	66
9	102250745	102250919	peak_62602	1000	.	244.915115	4.396382	-1	93
9	102251151	102251332	peak_62603	1000	.	236.780411	4.297578	-1	102
9	102299563	102299726	peak_62604	1000	.	231.178833	4.391348	-1	80
9	102418398	102418563	peak_62606	1000	.	235.150284	4.366846	-1	92
9	102419431	102419607	peak_62607	1000	.	324.044739	5.332057	-1	103
9	102494501	102494673	peak_62609	1000	.	214.883423	4.303510	-1	64
9	102522438	102522617	peak_62610	1000	.	227.497849	4.215360	-1	86
9	102659286	102659501	peak_62614	1000	.	231.907928	4.024026	-1	84
9	102796248	102796642	peak_62617	1000	.	410.593353	4.534142	-1	269
9	102847623	102848082	peak_62620	636	.	292.121521	4.539948	-1	371
9	102978745	102978902	peak_62624	1000	.	257.583008	4.554523	-1	66
9	102992950	102993097	peak_62625	1000	.	201.967422	4.316650	-1	85
9	103028058	103028251	peak_62627	1000	.	334.103241	4.755631	-1	87
9	103065695	103065847	peak_62629	1000	.	256.432159	4.647031	-1	86
9	103108199	103108381	peak_62630	1000	.	223.585266	4.430494	-1	65
9	103127042	103127210	peak_62631	1000	.	204.414902	4.084953	-1	114
9	103190677	103190923	peak_62633	1000	.	314.718811	4.585340	-1	121
9	103249937	103250148	peak_62634	1000	.	218.621368	4.065053	-1	118
9	103323336	103323564	peak_62637	1000	.	292.590820	4.623727	-1	98
9	103383711	103383861	peak_62640	1000	.	206.147125	4.311485	-1	60
9	103425825	103425982	peak_62642	1000	.	210.009155	4.198647	-1	88
9	103450050	103450225	peak_62643	1000	.	277.049103	4.622755	-1	59
9	103586371	103586592	peak_62647	1000	.	281.688507	4.914067	-1	105
9	103653320	103653512	peak_62648	1000	.	210.055634	3.903093	-1	127
9	103765058	103765218	peak_62649	1000	.	226.526382	4.294753	-1	100
9	103783683	103783828	peak_62650	1000	.	218.428879	4.455981	-1	84
9	103789824	103790000	peak_62651	1000	.	240.074066	4.277231	-1	102
9	103838424	103838570	peak_62652	1000	.	272.938660	4.779030	-1	79
9	103852502	103852665	peak_62653	1000	.	266.392181	4.632519	-1	102
9	103877809	103878012	peak_62654	1000	.	228.642166	3.846735	-1	140
9	103903351	103903548	peak_62655	1000	.	247.811142	4.291786	-1	129
9	103944627	103944830	peak_62656	1000	.	351.267731	5.200826	-1	110
9	103948238	103948592	peak_62657	739	.	261.725037	4.758900	-1	263
9	103960899	103961102	peak_62659	1000	.	223.091766	3.974362	-1	78
9	103966278	103966529	peak_62661	1000	.	276.816010	4.540632	-1	157
9	103973252	103973393	peak_62662	1000	.	200.435883	4.039914	-1	65
9	104044827	104045003	peak_62664	1000	.	228.046585	4.233175	-1	58
9	104124304	104124521	peak_62667	1000	.	245.425293	4.166729	-1	109
9	104179715	104179879	peak_62669	1000	.	235.441177	4.296004	-1	110
9	104238896	104239098	peak_62670	1000	.	251.740967	4.230938	-1	98
9	104307749	104307924	peak_62673	1000	.	242.668732	4.236685	-1	60
9	104372735	104372916	peak_62674	1000	.	256.433167	4.602362	-1	109
9	104382812	104382969	peak_62675	1000	.	215.158188	4.323379	-1	57
9	104392753	104392930	peak_62676	1000	.	305.436005	5.194353	-1	110
9	104437045	104437214	peak_62678	1000	.	210.400864	4.294990	-1	59
9	104520117	104520678	peak_62680	571	.	320.078247	3.909261	-1	224
9	104521908	104522075	peak_62681	1000	.	235.342987	4.688239	-1	77
9	104540088	104540377	peak_62682	1000	.	323.014587	4.812652	-1	188
9	104547118	104547294	peak_62683	1000	.	314.449127	4.851824	-1	69
9	104597760	104597995	peak_62685	868	.	204.085449	3.521076	-1	113
9	104603595	104603888	peak_62686	773	.	226.408432	3.572281	-1	252
9	104665012	104665161	peak_62687	1000	.	204.304688	4.243141	-1	54
9	104707154	104707362	peak_62688	1000	.	270.389801	4.631418	-1	118
9	104712703	104713037	peak_62689	664	.	221.655594	4.164359	-1	288
9	104744342	104744726	peak_62690	784	.	300.961395	4.583652	-1	300
9	104785549	104786296	peak_62691	494	.	369.206940	3.461640	-1	56
9	104877357	104877564	peak_62693	1000	.	235.752396	4.386000	-1	109
9	104912393	104912579	peak_62696	1000	.	277.003601	4.613923	-1	87
9	104913274	104913413	peak_62698	1000	.	277.255249	4.731214	-1	48
9	104934406	104934574	peak_62699	1000	.	210.116348	4.552862	-1	92
9	104952050	104952213	peak_62700	1000	.	204.834137	4.217054	-1	91
9	105029909	105030089	peak_62701	1000	.	328.647278	5.129391	-1	90
9	105067014	105067160	peak_62702	1000	.	287.815674	5.011229	-1	59
9	105087096	105087258	peak_62703	1000	.	249.627502	4.643476	-1	73
9	105135151	105135335	peak_62704	1000	.	241.139435	4.642872	-1	73
9	105144160	105144337	peak_62705	1000	.	305.670471	5.149472	-1	108
9	105160562	105160732	peak_62706	1000	.	256.541016	4.349148	-1	101
9	105186348	105186504	peak_62707	1000	.	217.685791	4.313171	-1	51
9	105210169	105210326	peak_62708	1000	.	238.071609	4.960914	-1	94
9	105222237	105222389	peak_62709	1000	.	260.331909	4.816420	-1	55
9	105236163	105236398	peak_62710	973	.	228.573868	4.135162	-1	146
9	105244960	105245132	peak_62711	1000	.	221.451385	4.643981	-1	74
9	105310839	105311054	peak_62714	1000	.	312.032867	4.962656	-1	90
9	105328921	105329121	peak_62715	1000	.	216.194244	4.114395	-1	103
9	105375681	105375872	peak_62716	1000	.	225.054764	3.829832	-1	58
9	105394924	105395094	peak_62719	1000	.	223.078079	4.298310	-1	90
9	105415873	105416041	peak_62720	1000	.	224.298187	4.494638	-1	61
9	105416214	105416372	peak_62721	1000	.	293.454163	4.873106	-1	79
9	105433033	105433318	peak_62722	819	.	233.491714	3.392440	-1	107
9	105658814	105658983	peak_62729	1000	.	220.468262	4.595065	-1	81
9	105659682	105660205	peak_62730	590	.	308.396912	4.458318	-1	66
9	105769159	105769305	peak_62733	1000	.	215.286057	4.153553	-1	56
9	105797406	105797562	peak_62734	1000	.	200.676163	4.162644	-1	87
9	105821148	105821293	peak_62735	1000	.	223.309601	4.241962	-1	78
9	105877298	105877469	peak_62736	1000	.	263.312347	4.505208	-1	85
9	105897300	105897469	peak_62737	1000	.	262.542023	4.855141	-1	81
9	105912626	105913060	peak_62738	690	.	299.460144	3.433609	-1	171
9	105924085	105924360	peak_62739	760	.	209.088074	3.879100	-1	46
9	106049732	106049890	peak_62742	1000	.	262.765015	4.469461	-1	61
9	106050381	106050614	peak_62743	1000	.	388.537323	4.763755	-1	113
9	106073245	106073640	peak_62744	595	.	234.827789	3.478169	-1	345
9	106079374	106079934	peak_62745	379	.	212.235077	3.418582	-1	460
9	106325010	106325669	peak_62749	641	.	422.285095	4.571362	-1	591
9	106407035	106407216	peak_62750	1000	.	206.421005	4.024522	-1	73
9	106428613	106428760	peak_62751	1000	.	232.584137	4.732913	-1	62
9	106603963	106604130	peak_62753	1000	.	242.171906	4.635312	-1	108
9	106644337	106644517	peak_62755	1000	.	215.979996	4.425296	-1	84
9	106660943	106661100	peak_62757	1000	.	203.586884	4.232367	-1	82
9	106708266	106708622	peak_62760	781	.	277.881042	4.032511	-1	124
9	106728251	106728585	peak_62761	622	.	207.614548	3.458498	-1	119
9	106732634	106732851	peak_62762	1000	.	233.719727	3.986657	-1	150
9	106735863	106736066	peak_62763	1000	.	255.442566	4.586386	-1	90
9	106755852	106755995	peak_62764	1000	.	226.851440	4.435476	-1	59
9	106866518	106866712	peak_62768	1000	.	309.610901	4.618214	-1	89
9	107007306	107007587	peak_62772	817	.	229.592056	3.826699	-1	173
9	107090322	107090541	peak_62773	1000	.	288.382782	4.508481	-1	111
9	107103979	107104137	peak_62774	1000	.	225.023041	4.628329	-1	79
9	107108522	107108703	peak_62775	1000	.	252.556137	4.365399	-1	98
9	107108813	107108976	peak_62776	1000	.	249.289871	4.631327	-1	109
9	107134711	107134887	peak_62777	1000	.	251.692383	4.560996	-1	105
9	107190899	107191052	peak_62778	1000	.	201.669907	4.199293	-1	49
9	107264941	107265126	peak_62779	1000	.	334.678040	4.937614	-1	93
9	107372487	107372704	peak_62783	1000	.	219.907928	3.878896	-1	109
9	107395733	107395901	peak_62784	1000	.	207.720749	4.130608	-1	75
9	107401557	107401722	peak_62785	1000	.	243.384140	4.332282	-1	77
9	107495807	107496151	peak_62787	767	.	263.715881	4.432286	-1	242
9	107511542	107511737	peak_62788	1000	.	261.292816	4.509377	-1	97
9	107523530	107523700	peak_62789	1000	.	326.405090	4.997354	-1	97
9	107524771	107524919	peak_62790	1000	.	237.790985	4.618156	-1	100
9	107581591	107581812	peak_62792	1000	.	499.752075	6.265013	-1	129
9	107696121	107696329	peak_62796	1000	.	225.262650	4.159005	-1	110
9	107698404	107698836	peak_62797	663	.	286.496216	4.338893	-1	82
9	107743446	107743589	peak_62798	1000	.	232.968674	4.528481	-1	54
9	107745393	107745841	peak_62799	1000	.	476.726318	4.397379	-1	190
9	107745953	107746355	peak_62800	889	.	357.349121	4.145139	-1	83
9	107764694	107764851	peak_62802	1000	.	232.489960	4.326700	-1	86
9	107773367	107773763	peak_62803	936	.	370.775665	4.105650	-1	86
9	107842165	107842466	peak_62804	783	.	235.677582	3.720387	-1	274
9	107868146	107868319	peak_62805	1000	.	286.333374	4.949303	-1	82
9	107916856	107917003	peak_62806	1000	.	280.523010	4.880703	-1	81
9	108013639	108013797	peak_62807	1000	.	263.221008	4.812789	-1	85
9	108044453	108044617	peak_62808	1000	.	231.676422	4.420162	-1	109
9	108165117	108165285	peak_62809	1000	.	202.345291	4.373039	-1	93
9	108241861	108242300	peak_62811	1000	.	485.989014	4.907389	-1	101
9	108247838	108248050	peak_62814	1000	.	289.615448	4.481760	-1	115
9	108279767	108279934	peak_62815	1000	.	234.583282	4.473276	-1	96
9	108338378	108338513	peak_62817	1000	.	216.137787	4.449422	-1	65
9	108340613	108340774	peak_62818	1000	.	230.590912	4.311803	-1	61
9	108411337	108411506	peak_62819	1000	.	257.637451	4.766930	-1	82
9	108421644	108421921	peak_62822	832	.	230.448929	3.616485	-1	176
9	108429197	108429368	peak_62823	1000	.	225.590942	4.235506	-1	86
9	108569553	108569724	peak_62824	1000	.	231.570953	4.127056	-1	117
9	108622197	108622365	peak_62825	1000	.	276.979218	4.979625	-1	99
9	108710749	108710902	peak_62832	1000	.	201.365829	4.215445	-1	109
9	108719949	108720312	peak_62834	789	.	286.408234	4.584660	-1	115
9	108738599	108738776	peak_62838	1000	.	271.703339	4.756265	-1	85
9	108752452	108753197	peak_62839	461	.	343.450745	3.546055	-1	115
9	108850004	108850290	peak_62842	1000	.	340.535858	4.375566	-1	103
9	108925524	108925672	peak_62843	1000	.	225.911041	4.625058	-1	76
9	109014897	109015478	peak_62846	513	.	298.039062	3.343175	-1	313
9	109041970	109042351	peak_62848	620	.	236.382233	3.102735	-1	46
9	109208137	109208340	peak_62853	1000	.	307.339874	4.981930	-1	81
9	109226313	109227236	peak_62855	673	.	621.118958	4.552060	-1	658
9	109245069	109245955	peak_62857	720	.	637.972412	3.782984	-1	388
9	109254572	109254718	peak_62859	1000	.	207.236908	4.362242	-1	98
9	109302573	109302752	peak_62864	1000	.	270.343323	4.715399	-1	118
9	109335167	109335332	peak_62866	1000	.	297.710724	4.954556	-1	88
9	109405803	109405956	peak_62869	1000	.	225.597061	4.455184	-1	82
9	109459090	109459264	peak_62870	1000	.	265.221130	4.698727	-1	116
9	109570391	109570548	peak_62872	1000	.	270.492432	4.667068	-1	62
9	109574120	109574271	peak_62873	1000	.	267.195679	4.719258	-1	91
9	109615575	109615749	peak_62874	1000	.	232.706604	4.474249	-1	97
9	109697338	109697514	peak_62875	1000	.	265.749207	4.568097	-1	124
9	109707269	109707591	peak_62876	749	.	241.142380	4.406522	-1	224
9	109812286	109812575	peak_62880	867	.	250.691315	3.446123	-1	113
9	109815683	109815877	peak_62881	1000	.	226.744873	4.263495	-1	101
9	109822170	109822501	peak_62882	893	.	295.457642	4.077940	-1	62
9	109907987	109908144	peak_62885	1000	.	218.715805	4.633298	-1	64
9	109910910	109911670	peak_62886	411	.	312.142761	3.215237	-1	365
9	109929233	109929564	peak_62887	845	.	279.852448	3.617904	-1	257
9	109967548	109967777	peak_62888	973	.	222.785126	4.206683	-1	124
9	109980621	109980800	peak_62889	1000	.	221.529968	4.162780	-1	98
9	109998828	109999318	peak_62890	732	.	358.439240	4.038260	-1	393
9	110013005	110013178	peak_62891	1000	.	220.076447	4.159878	-1	117
9	110027628	110027817	peak_62892	1000	.	371.665375	5.134068	-1	116
9	110043071	110043217	peak_62893	1000	.	208.819016	4.150370	-1	60
9	110100372	110100534	peak_62895	1000	.	237.641327	4.669725	-1	97
9	110190610	110190787	peak_62896	1000	.	203.292847	4.216695	-1	69
9	110328823	110328999	peak_62898	1000	.	220.439255	4.173584	-1	117
9	110336877	110337038	peak_62899	1000	.	246.701309	4.641647	-1	100
9	110436278	110436453	peak_62900	1000	.	358.162720	5.165663	-1	77
9	110463913	110464300	peak_62901	660	.	255.323471	3.708904	-1	120
9	110475011	110475190	peak_62902	1000	.	208.004715	4.256900	-1	69
9	110477748	110477889	peak_62903	1000	.	214.433121	4.268291	-1	81
9	110565833	110566007	peak_62905	1000	.	207.135010	4.145046	-1	94
9	110570343	110570521	peak_62906	1000	.	407.537628	5.829535	-1	85
9	110597592	110597750	peak_62907	1000	.	204.856567	4.519130	-1	67
9	110638284	110638477	peak_62910	1000	.	385.142975	5.501305	-1	93
9	110743494	110743809	peak_62914	677	.	213.216339	3.897320	-1	76
9	110753401	110753579	peak_62915	1000	.	264.875305	4.625901	-1	89
9	110778307	110778476	peak_62916	1000	.	262.565765	4.603370	-1	49
9	111048801	111049004	peak_62917	1000	.	263.432953	4.811783	-1	97
9	111095816	111095984	peak_62918	1000	.	233.747208	4.692677	-1	95
9	111147871	111148016	peak_62921	1000	.	211.594040	4.312175	-1	54
9	111179517	111179700	peak_62922	1000	.	369.446045	5.554134	-1	78
9	111318496	111318653	peak_62924	1000	.	260.542908	4.645225	-1	97
9	111382497	111382647	peak_62926	1000	.	207.360016	4.240057	-1	56
9	111387858	111388242	peak_62927	880	.	337.848450	4.468237	-1	86
9	111407324	111407519	peak_62928	1000	.	203.997101	4.375973	-1	115
9	111415402	111415660	peak_62929	928	.	239.367523	3.955853	-1	61
9	111417178	111417338	peak_62930	1000	.	213.571075	4.342968	-1	75
9	111439249	111439437	peak_62932	1000	.	289.460297	4.942091	-1	115
9	111450699	111450867	peak_62933	1000	.	239.518814	4.276434	-1	47
9	111452943	111453102	peak_62934	1000	.	265.346771	4.636533	-1	67
9	111657436	111657626	peak_62937	1000	.	233.561966	4.225027	-1	116
9	111838423	111838599	peak_62941	1000	.	201.444199	4.209094	-1	64
9	111866805	111866957	peak_62942	1000	.	269.666718	4.787489	-1	65
9	112032653	112032810	peak_62948	1000	.	205.492188	4.165812	-1	71
9	112033636	112033783	peak_62949	1000	.	230.478348	4.565031	-1	79
9	112203833	112204051	peak_62953	1000	.	278.081879	4.837182	-1	98
9	112260444	112260617	peak_62954	1000	.	231.110474	4.166544	-1	49
9	112361950	112362086	peak_62958	1000	.	220.434921	4.125358	-1	67
9	112480408	112480585	peak_62961	1000	.	245.499069	4.281609	-1	72
9	112526486	112526633	peak_62962	1000	.	200.077698	4.379348	-1	87
9	112693225	112693406	peak_62963	1000	.	257.713470	4.489436	-1	84
9	112730729	112730911	peak_62964	1000	.	294.946289	5.117066	-1	97
9	112758850	112759037	peak_62965	1000	.	231.795212	4.552108	-1	85
9	112764025	112764201	peak_62966	1000	.	263.080658	4.723455	-1	78
9	112786691	112787142	peak_62967	479	.	216.004501	3.317489	-1	229
9	112811683	112811826	peak_62968	1000	.	220.012863	4.350359	-1	86
9	112866250	112866387	peak_62970	1000	.	312.474365	4.966373	-1	87
9	112979023	112979212	peak_62976	1000	.	213.505402	4.084564	-1	79
9	112979910	112980261	peak_62977	862	.	302.584137	4.709582	-1	241
9	113016712	113016893	peak_62978	1000	.	240.460068	4.645608	-1	116
9	113025049	113025226	peak_62979	1000	.	267.457397	4.753156	-1	68
9	113087306	113087472	peak_62981	1000	.	286.125610	5.023107	-1	69
9	113112255	113112410	peak_62982	1000	.	203.730972	4.054108	-1	88
9	113187814	113188027	peak_62983	978	.	208.335388	3.881031	-1	67
9	113240272	113240427	peak_62984	1000	.	212.902908	3.999058	-1	104
9	113353951	113354302	peak_62989	831	.	291.854187	3.746520	-1	168
9	113354520	113354831	peak_62990	774	.	240.852219	3.414438	-1	78
9	113376744	113377290	peak_62991	457	.	249.754578	3.614077	-1	481
9	113385325	113385865	peak_62993	696	.	375.611755	3.529807	-1	138
9	113402575	113402771	peak_62995	1000	.	260.346588	4.359259	-1	74
9	113435563	113435737	peak_62997	1000	.	232.266342	4.302459	-1	94
9	113562685	113562835	peak_63005	1000	.	229.181839	4.443524	-1	75
9	113566296	113566535	peak_63006	1000	.	294.344757	4.363323	-1	126
9	113590231	113590408	peak_63007	1000	.	219.515732	4.665271	-1	110
9	113624178	113624351	peak_63009	1000	.	223.972931	4.314928	-1	70
9	113671043	113671208	peak_63010	1000	.	207.961365	4.262930	-1	61
9	113673866	113674055	peak_63011	1000	.	241.354858	4.474498	-1	96
9	113675341	113675805	peak_63012	768	.	356.261475	4.501158	-1	364
9	113729822	113730386	peak_63015	549	.	309.445709	3.699847	-1	244
9	113743110	113743319	peak_63017	1000	.	368.875610	4.885513	-1	98
9	113744262	113744452	peak_63018	1000	.	207.460434	4.136939	-1	88
9	113755095	113755445	peak_63021	1000	.	433.796814	4.457479	-1	86
9	113758531	113759285	peak_63022	481	.	362.421967	3.487863	-1	697
9	113793237	113793397	peak_63028	1000	.	228.699966	4.083408	-1	68
9	113793529	113793704	peak_63029	1000	.	217.907639	4.035285	-1	77
9	113796577	113796755	peak_63030	1000	.	322.160645	4.842824	-1	119
9	113798002	113798332	peak_63031	653	.	215.495148	3.239646	-1	106
9	113837435	113837747	peak_63036	766	.	239.063110	4.323523	-1	91
9	113849784	113850319	peak_63037	717	.	383.443665	4.315792	-1	125
9	113869763	113870101	peak_63040	965	.	326.234619	4.318076	-1	92
9	113907285	113907452	peak_63052	1000	.	245.700439	4.200964	-1	81
9	113911757	113911978	peak_63053	1000	.	225.582581	3.990413	-1	124
9	113924495	113924643	peak_63054	1000	.	243.800491	4.467784	-1	51
9	113926197	113926520	peak_63055	649	.	209.617569	3.906670	-1	181
9	113927263	113927621	peak_63056	888	.	317.936584	3.944255	-1	64
9	113929190	113929460	peak_63057	1000	.	291.565430	3.962414	-1	168
9	113941266	113941593	peak_63059	821	.	268.433044	4.109603	-1	53
9	113970699	113970879	peak_63060	1000	.	205.714752	4.576848	-1	115
9	114001416	114001612	peak_63062	1000	.	348.763000	4.901993	-1	77
9	114016012	114016170	peak_63063	1000	.	284.402283	4.813140	-1	89
9	114088020	114088696	peak_63065	473	.	319.509491	3.505004	-1	467
9	114092290	114092516	peak_63066	992	.	224.250275	4.065081	-1	100
9	114098342	114098665	peak_63067	1000	.	395.029724	4.318310	-1	176
9	114147599	114147775	peak_63068	1000	.	219.182816	4.141290	-1	78
9	114205965	114206171	peak_63072	1000	.	328.639099	4.758810	-1	84
9	114212132	114212280	peak_63073	1000	.	231.460678	4.614280	-1	95
9	114220235	114220410	peak_63074	1000	.	248.888046	4.471757	-1	110
9	114250759	114251025	peak_63075	962	.	255.991287	3.679501	-1	98
9	114257979	114258161	peak_63076	1000	.	215.082870	3.952024	-1	50
9	114400789	114400989	peak_63078	1000	.	238.880981	4.182272	-1	83
9	114430006	114430156	peak_63079	1000	.	255.197128	4.384010	-1	64
9	114619439	114619610	peak_63081	1000	.	246.371948	4.532150	-1	91
9	114697382	114698038	peak_63082	418	.	274.423218	3.748046	-1	532
9	114785712	114785934	peak_63085	1000	.	341.531189	4.994612	-1	102
9	114849892	114850078	peak_63088	1000	.	206.933762	3.912005	-1	57
9	114878183	114878639	peak_63090	479	.	218.378525	3.317276	-1	374
9	114923222	114923402	peak_63092	1000	.	364.139893	5.308127	-1	101
9	115255610	115255770	peak_63095	1000	.	219.253754	4.458145	-1	98
9	115300654	115300806	peak_63096	1000	.	224.623459	4.167661	-1	78
9	115317239	115317427	peak_63097	1000	.	225.233887	4.101453	-1	137
9	115392299	115392494	peak_63099	1000	.	330.478180	4.691704	-1	83
9	115436792	115437000	peak_63101	1000	.	248.272400	4.316374	-1	117
9	115493070	115493215	peak_63103	1000	.	217.582016	4.558280	-1	90
9	115499792	115499959	peak_63105	1000	.	241.063675	4.687684	-1	91
9	115648584	115649065	peak_63109	749	.	360.249420	4.014843	-1	404
9	115674521	115674674	peak_63110	1000	.	241.680603	4.313631	-1	88
9	115690649	115690924	peak_63111	1000	.	282.509064	3.665159	-1	91
9	115727489	115727817	peak_63112	1000	.	398.561035	4.703423	-1	220
9	115731148	115731338	peak_63113	1000	.	239.538010	4.854163	-1	78
9	115759585	115759811	peak_63114	1000	.	433.519928	5.505559	-1	103
9	115760428	115760925	peak_63115	760	.	377.624481	3.808920	-1	241
9	115797093	115797277	peak_63118	1000	.	350.241669	4.949999	-1	106
9	115804093	115804249	peak_63119	1000	.	208.106476	4.039328	-1	61
9	115887612	115887790	peak_63122	1000	.	218.549042	4.209939	-1	97
9	115929048	115929238	peak_63123	1000	.	292.785461	4.814951	-1	98
9	115949396	115949591	peak_63124	1000	.	270.536621	4.947343	-1	115
9	115968173	115968405	peak_63125	1000	.	363.826416	4.775514	-1	155
9	115993963	115994123	peak_63127	1000	.	205.994507	4.303401	-1	93
9	116030525	116030678	peak_63129	1000	.	274.374115	4.819580	-1	92
9	116051720	116051889	peak_63130	1000	.	212.907928	4.256228	-1	95
9	116085226	116085430	peak_63132	1000	.	221.920578	4.125059	-1	113
9	116114104	116114281	peak_63134	1000	.	263.419739	4.434780	-1	117
9	116115055	116115226	peak_63135	1000	.	238.937805	4.568201	-1	86
9	116126097	116126247	peak_63137	1000	.	208.879974	3.970953	-1	58
9	116161897	116162065	peak_63139	1000	.	232.884186	4.153025	-1	98
9	116197591	116197751	peak_63140	1000	.	225.083786	4.638133	-1	77
9	116214641	116214823	peak_63141	1000	.	252.326569	4.807173	-1	98
9	116222176	116222361	peak_63143	1000	.	202.843063	3.750242	-1	120
9	116301446	116301598	peak_63145	1000	.	206.142593	4.343517	-1	102
9	116337502	116337708	peak_63147	1000	.	232.936371	4.136147	-1	115
9	116363443	116363610	peak_63148	1000	.	264.221558	4.521315	-1	110
9	116497377	116497539	peak_63151	1000	.	230.426346	4.109495	-1	89
9	116579267	116579430	peak_63152	1000	.	257.965271	4.507618	-1	76
9	116662860	116662998	peak_63153	1000	.	206.931717	4.359526	-1	83
9	116686511	116686649	peak_63154	1000	.	201.258270	4.253592	-1	71
9	116719145	116719334	peak_63155	1000	.	252.794724	4.270528	-1	65
9	116747873	116748029	peak_63156	1000	.	278.149414	4.681387	-1	72
9	116846572	116846753	peak_63157	1000	.	303.266113	4.863915	-1	89
9	116856916	116857099	peak_63158	1000	.	315.257782	4.924897	-1	72
9	116985982	116986355	peak_63160	960	.	358.063782	4.291590	-1	65
9	117035250	117035431	peak_63161	1000	.	240.180267	4.507728	-1	99
9	117074730	117074933	peak_63164	1000	.	233.414886	4.121786	-1	80
9	117096644	117096821	peak_63165	1000	.	211.222321	4.118155	-1	60
9	117105605	117106064	peak_63167	1000	.	493.145752	5.007891	-1	84
9	117165036	117165213	peak_63169	1000	.	233.694687	4.331100	-1	116
9	117165347	117165539	peak_63170	1000	.	319.169098	4.677639	-1	116
9	117168447	117168694	peak_63171	1000	.	383.200867	4.652228	-1	92
9	117181695	117181861	peak_63172	1000	.	216.027176	4.364710	-1	86
9	117195329	117195477	peak_63174	1000	.	239.877014	4.622755	-1	45
9	117199350	117199612	peak_63175	1000	.	298.103607	4.426271	-1	176
9	117209309	117209572	peak_63176	1000	.	538.848328	5.435426	-1	141
9	117247592	117247963	peak_63183	1000	.	514.730225	5.983806	-1	96
9	117270706	117270905	peak_63184	1000	.	211.725922	4.043491	-1	83
9	117391321	117391500	peak_63186	1000	.	220.922379	4.502346	-1	88
9	117417769	117418040	peak_63188	1000	.	346.163544	4.232268	-1	158
9	117450299	117450609	peak_63191	994	.	308.192505	4.036271	-1	222
9	117529161	117529319	peak_63193	1000	.	208.357025	4.182338	-1	76
9	117698302	117698463	peak_63194	1000	.	204.034119	4.267824	-1	76
9	117701710	117702123	peak_63195	501	.	206.987762	3.727795	-1	346
9	117753777	117754244	peak_63196	464	.	216.826416	3.254953	-1	384
9	117899824	117900195	peak_63200	1000	.	591.551697	5.900481	-1	160
9	117917578	117917752	peak_63201	1000	.	202.005737	4.344087	-1	88
9	117953028	117953238	peak_63202	1000	.	310.272064	4.709042	-1	134
9	118155368	118155564	peak_63208	1000	.	220.035461	3.958108	-1	108
9	118209997	118210181	peak_63210	1000	.	218.635117	3.912809	-1	98
9	118280796	118281004	peak_63211	1000	.	321.955505	4.709767	-1	116
9	118295918	118296594	peak_63212	857	.	579.073364	4.341587	-1	219
9	118337479	118337612	peak_63213	1000	.	374.973511	5.376201	-1	64
9	118345961	118346119	peak_63214	1000	.	214.427490	4.043801	-1	95
9	118353285	118353462	peak_63215	1000	.	294.112183	4.768229	-1	108
9	118382198	118382377	peak_63216	1000	.	323.445526	5.227411	-1	83
9	118403444	118403753	peak_63217	651	.	201.161926	3.686242	-1	215
9	118472662	118472843	peak_63218	1000	.	285.151215	4.978525	-1	58
9	118517039	118517192	peak_63219	1000	.	206.859314	4.227122	-1	74
9	118517363	118517528	peak_63220	1000	.	228.484818	4.301187	-1	66
9	118620119	118620567	peak_63221	562	.	251.979202	3.317118	-1	194
9	118664049	118664706	peak_63222	522	.	342.657837	3.318010	-1	80
9	118746463	118746755	peak_63225	902	.	263.399658	3.993308	-1	88
9	118780417	118781007	peak_63227	376	.	221.958893	3.412224	-1	287
9	118829071	118829523	peak_63229	891	.	402.605347	3.799946	-1	83
9	118843517	118843979	peak_63230	436	.	201.360901	3.530824	-1	401
9	118901052	118901351	peak_63231	756	.	226.124237	3.443427	-1	168
9	118906705	118906879	peak_63232	1000	.	234.130295	4.635234	-1	98
9	119034744	119035264	peak_63235	718	.	373.494110	4.273036	-1	284
9	119194892	119195305	peak_63239	836	.	345.271790	4.870023	-1	310
9	119222253	119222448	peak_63240	1000	.	303.815918	5.036449	-1	90
9	119451608	119451783	peak_63242	1000	.	202.196167	3.896349	-1	92
9	119665042	119665232	peak_63244	1000	.	210.579651	4.194354	-1	114
9	119691802	119691947	peak_63245	1000	.	214.311371	4.685871	-1	86
9	119704446	119704604	peak_63246	1000	.	231.459320	4.408462	-1	108
9	119723382	119723746	peak_63247	673	.	244.812042	3.628853	-1	60
9	119782686	119783126	peak_63248	510	.	224.404282	3.327599	-1	318
9	119795997	119796211	peak_63249	1000	.	332.593018	4.726392	-1	133
9	119796323	119796557	peak_63250	1000	.	257.885284	4.451729	-1	119
9	119810577	119810835	peak_63251	846	.	218.359863	3.749154	-1	59
9	119850410	119850594	peak_63253	1000	.	207.458435	3.852746	-1	53
9	119883706	119883924	peak_63255	1000	.	251.701965	4.214524	-1	101
9	119887799	119888023	peak_63256	990	.	221.808441	4.162279	-1	93
9	119964545	119964707	peak_63259	1000	.	206.904526	4.617656	-1	72
9	120089561	120089776	peak_63260	1000	.	347.480591	5.200467	-1	97
9	120344345	120344897	peak_63263	456	.	251.837830	3.206123	-1	330
9	120347430	120347694	peak_63265	1000	.	304.812500	4.213370	-1	175
9	120366954	120367625	peak_63266	565	.	379.422974	3.519643	-1	426
9	120377392	120377740	peak_63267	755	.	262.753082	4.030355	-1	158
9	120394938	120395337	peak_63268	586	.	233.638458	3.557618	-1	193
9	120508713	120509029	peak_63270	661	.	209.011642	3.850312	-1	106
9	120730276	120730476	peak_63272	1000	.	243.342056	3.970163	-1	62
9	120741399	120741589	peak_63274	1000	.	269.073425	4.647756	-1	98
9	120748411	120748600	peak_63276	1000	.	232.540070	4.355177	-1	76
9	120772467	120772684	peak_63277	1000	.	262.631378	4.321865	-1	148
9	120862433	120863005	peak_63281	1000	.	705.434814	4.453290	-1	335
9	120984501	120984860	peak_63283	1000	.	406.222382	5.434773	-1	255
9	121012304	121012503	peak_63284	1000	.	352.846893	5.193426	-1	101
9	121013255	121013660	peak_63285	1000	.	440.729004	5.089489	-1	317
9	121036919	121037089	peak_63286	1000	.	206.426804	4.357236	-1	73
9	121042542	121042723	peak_63287	1000	.	261.008453	4.676477	-1	85
9	121061787	121061955	peak_63290	1000	.	256.594208	4.541451	-1	84
9	121066625	121066798	peak_63291	1000	.	225.538467	4.076705	-1	101
9	121068290	121068461	peak_63292	1000	.	248.122696	4.652507	-1	110
9	121086803	121086961	peak_63293	1000	.	311.692810	5.326611	-1	41
9	121120114	121120435	peak_63294	857	.	275.127106	4.146451	-1	86
9	121157766	121157930	peak_63295	1000	.	228.797668	4.847309	-1	71
9	121271406	121271560	peak_63296	1000	.	206.369537	4.263415	-1	68
9	121429972	121430160	peak_63298	1000	.	253.255722	4.318334	-1	58
9	121559181	121559353	peak_63302	1000	.	210.834900	4.255009	-1	67
9	121703804	121703946	peak_63304	1000	.	220.820374	4.408677	-1	32
9	121809918	121810200	peak_63306	1000	.	288.991425	4.178102	-1	161
9	121814391	121814684	peak_63307	1000	.	328.127838	3.963971	-1	95
9	121818221	121818570	peak_63308	935	.	326.458496	4.479803	-1	267
9	121850289	121851084	peak_63309	562	.	446.841919	3.530179	-1	337
9	121872125	121872306	peak_63310	1000	.	247.200729	4.215685	-1	96
9	121886837	121887240	peak_63311	709	.	285.915070	3.891780	-1	128
9	121887422	121887736	peak_63312	719	.	225.884827	3.570564	-1	216
9	121892440	121892723	peak_63313	1000	.	404.225159	4.894964	-1	196
9	121909087	121909261	peak_63314	1000	.	299.217621	5.018504	-1	84
9	122248846	122248993	peak_63317	1000	.	200.927185	3.959183	-1	78
9	122486888	122487550	peak_63319	524	.	347.214600	3.433627	-1	399
9	122489201	122489445	peak_63320	1000	.	286.624908	4.164083	-1	135
9	122494847	122495033	peak_63321	1000	.	227.419937	4.073476	-1	65
9	122496548	122497067	peak_63324	838	.	434.954102	3.801485	-1	270
9	122498430	122498762	peak_63326	1000	.	347.561371	3.971627	-1	220
9	122516802	122517039	peak_63329	1000	.	251.138138	4.046643	-1	111
9	122524962	122525665	peak_63330	884	.	621.766113	4.156877	-1	253
9	122526937	122527598	peak_63331	1000	.	769.046448	5.025367	-1	211
9	122576307	122576479	peak_63332	1000	.	223.036880	4.417891	-1	98
9	122620565	122620740	peak_63335	1000	.	220.734283	4.041181	-1	52
9	122641980	122642174	peak_63337	1000	.	225.652023	4.232939	-1	120
9	122655638	122655916	peak_63339	871	.	242.049469	3.841830	-1	80
9	122710034	122710181	peak_63342	1000	.	253.375839	4.659563	-1	61
9	122726327	122726491	peak_63343	1000	.	230.321701	4.257535	-1	40
9	122752934	122753504	peak_63344	427	.	243.224045	3.225300	-1	432
9	122829182	122829361	peak_63345	1000	.	273.429626	4.452543	-1	98
9	122935842	122936405	peak_63346	818	.	460.515533	3.951728	-1	467
9	122949805	122950217	peak_63347	514	.	211.642120	3.713583	-1	157
9	123056748	123056904	peak_63350	1000	.	247.381134	4.362289	-1	64
9	123076554	123076716	peak_63351	1000	.	225.880997	4.356171	-1	97
9	123085619	123085776	peak_63352	1000	.	330.264526	5.335051	-1	55
9	123294136	123294675	peak_63358	441	.	237.782333	3.390824	-1	420
9	123313895	123314277	peak_63359	660	.	252.094513	3.672028	-1	211
9	123507819	123508239	peak_63360	511	.	214.699570	3.379024	-1	201
9	123630338	123630773	peak_63362	658	.	286.183502	3.780780	-1	182
9	123644972	123645306	peak_63363	1000	.	374.454773	4.394856	-1	283
9	123767502	123767631	peak_63365	1000	.	290.657349	4.506888	-1	63
9	123863718	123863901	peak_63366	1000	.	313.642883	4.810030	-1	123
9	123914011	123914172	peak_63367	1000	.	229.037659	4.315004	-1	77
9	123914603	123915507	peak_63368	547	.	494.403900	4.282683	-1	233
9	123923666	123924067	peak_63370	927	.	371.870422	4.191547	-1	200
9	123926911	123927537	peak_63372	1000	.	720.030212	5.644034	-1	124
9	123945578	123945897	peak_63373	692	.	220.724655	3.699912	-1	82
9	123947041	123947816	peak_63374	824	.	638.710632	4.683729	-1	384
9	123953044	123953294	peak_63375	963	.	240.635391	4.024336	-1	177
9	123983321	123983586	peak_63376	1000	.	314.213593	4.574437	-1	170
9	124038723	124038883	peak_63377	1000	.	223.020844	4.398490	-1	75
9	124059931	124060094	peak_63378	1000	.	269.251678	4.533655	-1	94
9	124083422	124083654	peak_63379	936	.	217.158173	4.029484	-1	81
9	124221092	124221945	peak_63382	947	.	808.068237	4.069320	-1	315
9	124229973	124230131	peak_63383	1000	.	228.555878	4.385235	-1	109
9	124282237	124282460	peak_63384	1000	.	272.248810	4.437841	-1	76
9	124291998	124292163	peak_63386	1000	.	243.442825	4.717383	-1	96
9	124327204	124327371	peak_63387	1000	.	222.896011	4.307199	-1	86
9	124383490	124383665	peak_63388	1000	.	203.200775	4.241617	-1	103
9	124402422	124402599	peak_63389	1000	.	246.270126	4.327719	-1	114
9	124446383	124446531	peak_63390	1000	.	240.269394	4.293428	-1	95
9	124492302	124492498	peak_63392	1000	.	254.957855	4.184296	-1	99
9	124514343	124514664	peak_63393	1000	.	353.630127	4.732842	-1	150
9	124520839	124521167	peak_63395	610	.	200.071030	3.238031	-1	291
9	124526085	124526537	peak_63396	783	.	353.939850	4.041027	-1	156
9	124527240	124527545	peak_63397	703	.	214.548645	3.670547	-1	84
9	124562410	124562706	peak_63398	1000	.	332.586517	4.606376	-1	127
9	124610392	124610547	peak_63399	1000	.	204.036819	4.414526	-1	64
9	124685694	124685859	peak_63400	1000	.	239.208221	4.327877	-1	98
9	124787026	124787732	peak_63402	446	.	314.744690	4.182732	-1	620
9	124805817	124806199	peak_63403	1000	.	535.560303	4.742410	-1	95
9	124930940	124931339	peak_63406	512	.	204.315613	3.466560	-1	81
9	125050525	125050714	peak_63408	1000	.	240.920166	4.429590	-1	91
9	125099467	125099692	peak_63409	1000	.	229.385666	3.878915	-1	42
9	125133523	125133836	peak_63410	1000	.	754.813721	5.708244	-1	184
9	125152427	125152813	peak_63413	790	.	305.028992	3.901334	-1	53
9	125219798	125220026	peak_63415	1000	.	286.504791	4.628361	-1	129
9	125271799	125271971	peak_63416	1000	.	264.059723	4.686924	-1	84
9	125279748	125279916	peak_63417	1000	.	210.329819	4.286675	-1	53
9	125324765	125324965	peak_63420	1000	.	220.415970	4.170407	-1	80
9	125403583	125404016	peak_63421	997	.	431.769043	4.267323	-1	309
9	125508735	125508887	peak_63422	1000	.	206.588486	4.154177	-1	74
9	125617648	125617814	peak_63424	1000	.	212.141632	4.250597	-1	72
9	125777967	125778194	peak_63426	1000	.	317.866699	4.744689	-1	119
9	125836203	125836362	peak_63427	1000	.	209.352249	4.480616	-1	67
9	125844963	125845208	peak_63428	873	.	213.992966	4.188456	-1	103
9	125868306	125868671	peak_63430	590	.	215.201584	3.291582	-1	70
9	125897110	125897293	peak_63431	1000	.	211.066498	4.034009	-1	91
9	125937207	125937396	peak_63432	1000	.	294.663208	4.921296	-1	119
9	126019091	126019265	peak_63434	1000	.	207.490448	4.754244	-1	110
9	126149722	126149873	peak_63436	1000	.	210.746201	4.145665	-1	99
9	126221749	126221924	peak_63438	1000	.	227.582489	4.491545	-1	60
9	126382056	126382201	peak_63441	1000	.	266.399048	4.621702	-1	93
9	126384224	126384400	peak_63442	1000	.	270.808380	4.299263	-1	55
9	126427050	126427225	peak_63443	1000	.	297.149567	4.741900	-1	79
9	126574663	126574814	peak_63447	1000	.	203.491226	4.220894	-1	59
9	126791153	126791322	peak_63449	1000	.	231.201645	4.443809	-1	88
9	126832276	126832451	peak_63450	1000	.	218.275528	4.411356	-1	119
9	126845198	126845358	peak_63451	1000	.	213.581085	4.423276	-1	63
9	127132979	127133186	peak_63453	971	.	200.894409	4.392102	-1	110
9	127226244	127226397	peak_63454	1000	.	224.031387	4.205219	-1	64
9	127288253	127288402	peak_63455	1000	.	247.245102	4.786528	-1	60
9	127485680	127485856	peak_63457	1000	.	219.275208	4.268885	-1	77
9	127548531	127548689	peak_63459	1000	.	277.508881	4.769410	-1	86
9	127605237	127605448	peak_63460	1000	.	289.609650	4.236703	-1	73
9	127609677	127609840	peak_63461	1000	.	258.084076	4.710673	-1	70
9	127621896	127622067	peak_63462	1000	.	246.064285	4.293819	-1	73
9	127630946	127631130	peak_63463	1000	.	231.344223	4.449653	-1	124
9	127656071	127656222	peak_63464	1000	.	275.892242	5.040547	-1	85
9	127819732	127819887	peak_63467	1000	.	204.238556	3.997192	-1	89
9	127826693	127826850	peak_63468	1000	.	214.842712	4.323879	-1	92
9	127859080	127859439	peak_63472	751	.	269.763702	4.070111	-1	247
9	127929228	127929427	peak_63474	1000	.	239.502579	4.345376	-1	91
9	127930328	127930481	peak_63475	1000	.	299.648254	5.042793	-1	93
9	128000359	128000645	peak_63478	1000	.	415.100464	4.973349	-1	97
9	128000786	128000928	peak_63479	1000	.	242.533691	4.375782	-1	97
9	128131347	128131654	peak_63481	1000	.	376.576599	4.876201	-1	215
9	128134602	128134814	peak_63482	1000	.	260.435303	4.066353	-1	124
9	128187333	128187559	peak_63483	1000	.	257.809814	3.910440	-1	119
9	128245885	128246075	peak_63485	1000	.	242.136765	4.014258	-1	61
9	128258971	128259150	peak_63487	1000	.	260.306274	4.713654	-1	93
9	128265132	128265290	peak_63488	1000	.	246.227188	4.424888	-1	60
9	128329188	128329649	peak_63490	648	.	298.516327	3.942593	-1	108
9	128411878	128412346	peak_63491	535	.	250.381027	3.839167	-1	162
9	128447387	128448172	peak_63492	421	.	330.135193	3.657276	-1	282
9	128577766	128577919	peak_63493	1000	.	210.670807	4.116271	-1	96
9	128706981	128707146	peak_63495	1000	.	262.756134	4.573699	-1	61
9	128725996	128726167	peak_63496	1000	.	228.787415	4.453790	-1	111
9	128799007	128799157	peak_63497	1000	.	249.684891	4.670324	-1	78
9	128852528	128852688	peak_63498	1000	.	225.974045	4.224509	-1	38
9	128891801	128891984	peak_63500	1000	.	232.307968	4.305201	-1	104
9	128892182	128892322	peak_63501	1000	.	205.318405	4.494288	-1	68
9	128930669	128930809	peak_63502	1000	.	247.676682	4.639960	-1	88
9	128951933	128952098	peak_63503	1000	.	370.661652	5.564981	-1	83
9	129126342	129126799	peak_63506	461	.	210.857788	3.150265	-1	398
9	129215728	129216522	peak_63507	375	.	298.010101	3.318562	-1	741
9	129235212	129235437	peak_63509	954	.	214.658478	3.833142	-1	110
9	129268867	129269129	peak_63510	776	.	203.415970	3.348288	-1	209
9	129279677	129279842	peak_63511	1000	.	239.733597	4.238315	-1	58
9	129287601	129287955	peak_63513	758	.	268.444702	3.706382	-1	119
9	129362995	129363157	peak_63515	1000	.	272.878876	4.505964	-1	43
9	129378815	129378993	peak_63516	1000	.	228.366791	4.322818	-1	71
9	129570924	129571284	peak_63517	614	.	221.000702	3.910129	-1	222
9	129579477	129579870	peak_63518	934	.	367.124878	3.912665	-1	258
9	129585226	129585632	peak_63520	500	.	203.091599	3.702801	-1	198
9	129596774	129596955	peak_63522	1000	.	227.948837	4.136526	-1	61
9	129658657	129659096	peak_63523	495	.	217.303040	3.258432	-1	42
9	129669160	129669602	peak_63524	926	.	409.436249	4.013024	-1	221
9	129698865	129699161	peak_63525	787	.	232.960236	4.264258	-1	244
9	129808723	129808979	peak_63526	882	.	225.691605	4.277567	-1	183
9	129842705	129842970	peak_63527	991	.	262.568848	4.022842	-1	172
9	129873466	129873957	peak_63528	412	.	202.302719	3.238799	-1	384
9	129884700	129884998	peak_63529	711	.	211.807693	3.494601	-1	91
9	129890849	129891084	peak_63530	1000	.	273.250183	4.055273	-1	108
9	129937250	129937588	peak_63531	1000	.	356.573425	4.253055	-1	252
9	130109727	130110010	peak_63532	776	.	219.480972	3.657061	-1	96
9	130111210	130111435	peak_63533	1000	.	237.098526	4.092918	-1	152
9	130142022	130142537	peak_63536	626	.	322.276245	3.499633	-1	425
9	130147734	130148198	peak_63537	550	.	255.184097	3.416272	-1	67
9	130195927	130196078	peak_63539	1000	.	217.497269	4.365649	-1	60
9	130253818	130253983	peak_63540	1000	.	261.979736	4.721637	-1	63
9	130321234	130321438	peak_63541	1000	.	262.458679	4.374107	-1	80
9	130452488	130452639	peak_63544	1000	.	206.304016	4.277606	-1	71
9	130477653	130477809	peak_63546	1000	.	214.149521	4.408473	-1	80
9	130478574	130478798	peak_63547	1000	.	429.041138	5.611243	-1	107
9	130479439	130479638	peak_63548	1000	.	214.579361	3.864596	-1	102
9	130489006	130489530	peak_63551	536	.	281.081573	3.384986	-1	347
9	130490368	130490537	peak_63552	1000	.	268.433319	4.702528	-1	55
9	130505205	130505358	peak_63557	1000	.	200.593933	4.067935	-1	97
9	130522070	130522762	peak_63560	498	.	344.778198	3.593491	-1	301
9	130527063	130527353	peak_63561	1000	.	310.519775	3.712787	-1	163
9	130554373	130554543	peak_63562	1000	.	349.063721	5.321652	-1	113
9	130644785	130644935	peak_63565	1000	.	213.269394	4.238254	-1	61
9	130658023	130658183	peak_63566	1000	.	213.401825	4.554029	-1	81
9	130658451	130658841	peak_63567	555	.	216.492828	4.093987	-1	49
9	130689078	130689271	peak_63568	1000	.	311.893799	5.118807	-1	104
9	130699038	130699836	peak_63569	910	.	726.259827	5.156200	-1	673
9	130724772	130724929	peak_63570	1000	.	236.080185	4.675022	-1	90
9	130738178	130738620	peak_63571	691	.	305.548798	3.672852	-1	297
9	130770838	130770999	peak_63572	1000	.	251.360519	4.982695	-1	72
9	130875947	130876116	peak_63575	1000	.	295.530792	4.752848	-1	109
9	130908351	130908505	peak_63576	1000	.	214.651031	4.047133	-1	54
9	130909000	130909849	peak_63578	827	.	702.074890	4.635330	-1	783
9	130910286	130910729	peak_63579	661	.	292.799652	3.401044	-1	31
9	130910979	130911337	peak_63580	613	.	219.534653	3.501258	-1	241
9	130915002	130915826	peak_63582	672	.	553.380737	3.844772	-1	476
9	130928419	130928747	peak_63585	1000	.	511.626312	4.882679	-1	181
9	130940223	130940569	peak_63586	950	.	328.671753	4.040771	-1	94
9	130944931	130945315	peak_63587	912	.	350.232605	4.154050	-1	69
9	130986953	130987315	peak_63590	659	.	238.449707	3.840751	-1	90
9	130994204	130995333	peak_63592	427	.	481.861786	3.403135	-1	408
9	131017964	131018123	peak_63593	1000	.	231.026825	4.459293	-1	90
9	131077708	131077883	peak_63597	1000	.	242.278427	4.394022	-1	102
9	131261933	131262119	peak_63598	1000	.	219.251053	4.057368	-1	65
9	131310082	131310307	peak_63600	1000	.	336.835510	4.388221	-1	83
9	131347894	131348100	peak_63601	1000	.	287.784210	4.725415	-1	116
9	131402617	131402761	peak_63603	1000	.	236.235184	4.419354	-1	53
9	131456551	131456725	peak_63605	1000	.	257.578552	4.654755	-1	65
9	131515105	131515373	peak_63607	1000	.	290.099396	3.839822	-1	136
9	131540349	131540716	peak_63608	1000	.	417.025482	4.517594	-1	104
9	131543604	131543761	peak_63609	1000	.	255.871124	4.879243	-1	81
9	131564222	131564571	peak_63611	725	.	253.024033	3.721462	-1	233
9	131573008	131573310	peak_63612	716	.	216.167099	3.616547	-1	85
9	131579643	131580134	peak_63613	411	.	201.626801	3.190533	-1	416
9	131584182	131584617	peak_63614	932	.	405.243805	4.353222	-1	76
9	131590824	131591293	peak_63615	714	.	335.030212	4.571898	-1	317
9	131591403	131591703	peak_63616	1000	.	459.865387	4.344172	-1	124
9	131599861	131600444	peak_63617	345	.	201.423920	3.380783	-1	252
9	131601035	131601563	peak_63618	669	.	353.492004	4.132056	-1	97
9	131693381	131693620	peak_63620	1000	.	638.978333	6.852589	-1	115
9	131716290	131716435	peak_63622	1000	.	205.027817	4.552363	-1	72
9	131719923	131720132	peak_63623	1000	.	373.652893	5.561654	-1	101
9	131799204	131799667	peak_63625	603	.	279.328583	3.629405	-1	163
9	131806865	131807580	peak_63626	538	.	384.622681	4.385097	-1	163
9	131807887	131808230	peak_63627	945	.	324.194733	3.652391	-1	257
9	131812120	131812266	peak_63628	1000	.	263.037750	4.916969	-1	57
9	131817323	131817610	peak_63632	736	.	211.126770	3.934014	-1	229
9	131891659	131891888	peak_63637	1000	.	293.262970	4.187086	-1	94
9	131920358	131920530	peak_63638	1000	.	295.176941	4.798351	-1	100
9	131936193	131936368	peak_63639	1000	.	269.584869	4.594903	-1	79
9	131980535	131980856	peak_63641	698	.	223.981293	4.504557	-1	232
9	132037149	132037319	peak_63642	1000	.	257.072632	4.475998	-1	55
9	132066965	132067129	peak_63643	1000	.	223.198792	4.125331	-1	114
9	132133461	132133688	peak_63644	901	.	204.640411	3.819077	-1	121
9	132221530	132222110	peak_63646	489	.	283.616913	3.460531	-1	167
9	132299647	132299943	peak_63648	731	.	216.320618	3.816993	-1	238
9	132487734	132487949	peak_63650	1000	.	273.008698	4.401601	-1	140
9	132583046	132583229	peak_63651	1000	.	298.182709	4.589230	-1	59
9	132595156	132595573	peak_63652	622	.	259.488251	3.962950	-1	340
9	132668394	132668577	peak_63654	1000	.	376.036316	5.110431	-1	91
9	132689129	132689645	peak_63655	1000	.	596.384338	5.510025	-1	215
9	132695002	132695569	peak_63656	1000	.	590.617859	4.050608	-1	93
9	132695673	132695896	peak_63657	928	.	206.868607	3.830672	-1	127
9	132711912	132712164	peak_63660	901	.	227.118820	4.219806	-1	173
9	132746634	132746924	peak_63663	788	.	228.517334	3.753451	-1	91
9	132747102	132748707	peak_63664	1000	.	1613.272583	4.935273	-1	305
9	132829747	132829907	peak_63665	1000	.	236.438416	4.557536	-1	62
9	132855293	132855494	peak_63666	1000	.	206.126709	3.969109	-1	120
9	133085991	133086172	peak_63670	1000	.	200.008987	4.187915	-1	84
9	133164237	133165498	peak_63672	677	.	853.185120	4.366815	-1	965
9	133186959	133187282	peak_63673	1000	.	392.761353	4.640580	-1	230
9	133188715	133189360	peak_63675	1000	.	718.275696	5.487949	-1	113
9	133206299	133206460	peak_63677	1000	.	200.735535	4.131418	-1	82
9	133207632	133208279	peak_63678	577	.	373.225220	3.840428	-1	119
9	133214777	133215217	peak_63681	811	.	357.013824	3.656353	-1	104
9	133223496	133224443	peak_63682	819	.	775.802307	5.079639	-1	468
9	133282981	133283228	peak_63685	1000	.	254.281097	4.236322	-1	120
9	133311302	133311787	peak_63688	1000	.	514.186462	4.920736	-1	257
9	133312029	133312496	peak_63689	664	.	310.237671	3.536545	-1	340
9	133324134	133324362	peak_63691	1000	.	258.043671	4.196734	-1	77
9	133330720	133331012	peak_63692	742	.	216.778915	3.402038	-1	195
9	133333330	133333586	peak_63693	1000	.	285.629456	3.756473	-1	71
9	133335587	133335951	peak_63695	637	.	231.964844	3.407024	-1	296
9	133338045	133338327	peak_63697	867	.	244.426727	3.614116	-1	121
9	133340794	133341231	peak_63699	765	.	334.374725	3.734666	-1	359
9	133377169	133377769	peak_63704	777	.	466.029755	3.845141	-1	316
9	133415497	133415819	peak_63706	643	.	206.961090	3.886384	-1	145
9	133427715	133427858	peak_63708	1000	.	217.935974	4.047969	-1	55
9	133511258	133511552	peak_63709	1000	.	294.222778	3.970540	-1	77
9	133579506	133579730	peak_63710	1000	.	382.991028	4.925297	-1	104
9	133620730	133620919	peak_63711	1000	.	271.565155	4.770326	-1	95
9	133621297	133621447	peak_63712	1000	.	282.663513	4.924318	-1	77
9	133631748	133631960	peak_63713	1000	.	222.396500	4.286366	-1	114
9	133632081	133632261	peak_63714	1000	.	217.098602	4.226815	-1	93
9	133801733	133802366	peak_63716	906	.	573.234802	5.059556	-1	105
9	134325175	134325307	peak_63718	1000	.	228.989975	4.462898	-1	54
9	134460988	134461126	peak_63719	1000	.	292.056885	4.698064	-1	40
9	134502105	134502269	peak_63720	1000	.	232.429016	4.236685	-1	116
9	134520875	134521058	peak_63721	1000	.	222.034332	4.464899	-1	110
9	134576590	134576877	peak_63722	967	.	277.635864	3.841655	-1	129
9	134578436	134578664	peak_63723	1000	.	238.819168	3.873291	-1	90
9	134579936	134580720	peak_63724	514	.	402.673035	4.187187	-1	113
9	134583133	134583371	peak_63725	1000	.	518.375244	6.158287	-1	125
9	134583696	134585363	peak_63726	943	.	1572.761353	5.478599	-1	427
9	134587474	134587635	peak_63728	1000	.	261.855743	4.467577	-1	95
9	134589044	134589190	peak_63730	1000	.	259.372803	4.573816	-1	58
9	134601031	134602346	peak_63733	480	.	631.052979	4.170496	-1	689
9	134617494	134617904	peak_63736	497	.	203.593521	3.314229	-1	145
9	134621575	134621891	peak_63737	756	.	238.815903	3.614684	-1	157
9	134622568	134623008	peak_63738	552	.	243.004486	3.600791	-1	86
9	134644484	134644698	peak_63740	1000	.	262.854034	4.090531	-1	123
9	134646115	134646661	peak_63741	543	.	296.285522	3.773258	-1	478
9	134646900	134647176	peak_63742	963	.	265.833008	4.095817	-1	117
9	134649425	134649678	peak_63743	964	.	243.816788	3.941854	-1	141
9	134668740	134669197	peak_63748	448	.	204.834290	3.597156	-1	301
9	134684821	134685409	peak_63749	789	.	464.204041	3.594967	-1	489
9	134692074	134692439	peak_63750	592	.	216.079788	3.753244	-1	111
9	134708582	134708755	peak_63751	1000	.	219.928650	4.399512	-1	84
9	134713998	134714621	peak_63752	402	.	250.725006	3.315275	-1	482
9	134721015	134721334	peak_63754	655	.	209.022888	4.018923	-1	231
9	134722502	134723116	peak_63755	562	.	345.271637	3.908566	-1	240
9	134737367	134738018	peak_63756	800	.	520.477966	4.108044	-1	328
9	134739497	134739650	peak_63758	1000	.	201.835434	4.149556	-1	73
9	134755380	134755780	peak_63759	721	.	288.467346	3.910145	-1	322
9	134756151	134756380	peak_63760	947	.	216.977127	4.034350	-1	129
9	134758663	134758852	peak_63761	1000	.	289.709656	4.954103	-1	91
9	134765051	134766088	peak_63762	645	.	668.727844	3.806522	-1	476
9	134767625	134767918	peak_63763	811	.	237.518417	4.068700	-1	185
9	134771863	134772708	peak_63764	336	.	284.030670	3.351604	-1	487
9	134775848	134776245	peak_63765	553	.	219.442780	3.698329	-1	103
9	134776859	134777279	peak_63766	568	.	238.691803	3.761436	-1	341
9	134779517	134779943	peak_63768	561	.	238.993774	3.549835	-1	308
9	134787874	134788232	peak_63771	805	.	288.132111	4.251981	-1	232
9	134789251	134789718	peak_63773	663	.	309.688568	3.592780	-1	203
9	134793616	134794023	peak_63776	1000	.	534.905151	5.018346	-1	246
9	134794320	134794705	peak_63777	522	.	201.126450	3.646721	-1	119
9	134795616	134795921	peak_63778	774	.	236.174255	3.621465	-1	212
9	134820746	134821100	peak_63781	644	.	227.964386	3.753525	-1	185
9	134827448	134827906	peak_63782	526	.	240.966858	3.325774	-1	118
9	134846857	134847024	peak_63783	1000	.	222.744003	4.268507	-1	66
9	134858664	134858899	peak_63784	855	.	201.015442	3.623804	-1	97
9	134866477	134866881	peak_63787	517	.	208.805862	3.450237	-1	344
9	134875832	134876178	peak_63788	812	.	280.783325	4.063396	-1	232
9	134900478	134900856	peak_63789	601	.	227.285355	3.383469	-1	332
9	134901020	134901452	peak_63790	526	.	227.193909	3.101405	-1	337
9	134902221	134902658	peak_63791	1000	.	454.884094	4.022292	-1	314
9	134912066	134912296	peak_63792	888	.	204.168228	3.450989	-1	85
9	134932940	134933600	peak_63794	672	.	443.389099	4.027680	-1	460
9	134933793	134934277	peak_63795	780	.	377.632477	4.198527	-1	120
9	134936331	134936770	peak_63796	674	.	295.852325	3.914946	-1	286
9	134951086	134951447	peak_63798	719	.	259.600281	3.541596	-1	105
9	134955265	134956071	peak_63800	765	.	616.871277	4.232888	-1	121
9	134959383	134959881	peak_63801	600	.	298.688416	3.653990	-1	417
9	134970010	134970900	peak_63802	407	.	362.651611	3.415392	-1	190
9	134971582	134972235	peak_63803	828	.	540.374817	4.160074	-1	101
9	134973573	134973950	peak_63804	1000	.	403.412445	4.109966	-1	288
9	134974129	134974729	peak_63805	756	.	453.619904	3.913475	-1	325
9	134976686	134977584	peak_63806	1000	.	936.665222	5.518620	-1	501
9	134983653	134984099	peak_63808	544	.	242.607224	3.605914	-1	66
9	134984895	134985448	peak_63809	522	.	288.791473	3.456109	-1	76
9	134987491	134987988	peak_63810	538	.	267.202271	3.596148	-1	339
9	134988540	134988758	peak_63811	1000	.	240.821060	3.865327	-1	106
9	134989697	134990059	peak_63812	747	.	270.299957	3.439745	-1	53
9	134990824	134991138	peak_63813	929	.	291.846802	3.527453	-1	198
9	134997639	134998448	peak_63814	870	.	703.482483	4.247313	-1	384
9	134998585	134999005	peak_63815	626	.	262.913544	3.487782	-1	339
9	135003290	135003984	peak_63818	473	.	328.031311	3.242850	-1	274
9	135005060	135005502	peak_63819	503	.	222.455994	3.296589	-1	338
9	135007602	135008182	peak_63821	672	.	389.777100	3.797266	-1	437
9	135008398	135009067	peak_63822	434	.	290.154938	3.399810	-1	366
9	135010352	135011096	peak_63824	493	.	366.698425	3.302279	-1	326
9	135013517	135014934	peak_63826	1000	.	1683.336914	4.982563	-1	160
9	135015238	135015625	peak_63827	848	.	328.283905	3.806341	-1	265
9	135015968	135016345	peak_63828	563	.	212.215256	3.502751	-1	117
9	135019228	135019672	peak_63830	635	.	281.900604	3.428633	-1	199
9	135024874	135025119	peak_63831	1000	.	245.201965	3.835970	-1	131
9	135035571	135036176	peak_63832	680	.	411.677917	4.143349	-1	383
9	135059390	135059591	peak_63833	1000	.	268.373657	5.078717	-1	92
9	135074060	135074973	peak_63834	431	.	393.386780	3.649021	-1	311
9	135093904	135094182	peak_63836	745	.	207.116806	4.050682	-1	73
9	135094483	135094642	peak_63837	1000	.	272.713226	4.797325	-1	68
9	135114726	135115229	peak_63839	416	.	209.163086	3.496307	-1	48
9	135197127	135197425	peak_63842	722	.	215.191544	3.459331	-1	75
9	135207869	135208427	peak_63843	669	.	373.348633	3.893893	-1	365
9	135232142	135232514	peak_63845	619	.	230.088486	3.805894	-1	83
9	135235039	135235521	peak_63846	438	.	211.202698	3.521028	-1	71
9	135235787	135236195	peak_63847	622	.	253.608185	4.140404	-1	303
9	135247241	135247401	peak_63848	1000	.	266.812347	4.462583	-1	107
9	135268444	135268829	peak_63849	549	.	211.299454	3.542780	-1	290
9	135273751	135274310	peak_63850	486	.	271.434204	3.849231	-1	248
9	135274480	135275335	peak_63851	789	.	674.683350	4.613577	-1	134
9	135277812	135278085	peak_63852	960	.	262.033203	3.737945	-1	213
9	135278966	135279171	peak_63853	998	.	204.527527	3.981066	-1	93
9	135279276	135279686	peak_63854	564	.	231.111740	3.592154	-1	293
9	135282068	135282790	peak_63856	868	.	626.357422	4.278770	-1	653
9	135314334	135314536	peak_63857	993	.	200.544769	3.968013	-1	114
9	135318646	135318994	peak_63858	648	.	225.529022	3.463920	-1	255
9	135339172	135339508	peak_63859	635	.	213.429428	3.537579	-1	77
9	135342924	135343120	peak_63860	1000	.	203.776108	4.116939	-1	131
9	135343548	135343847	peak_63861	679	.	203.000717	3.195081	-1	233
9	135354126	135354590	peak_63862	460	.	213.431488	2.987925	-1	276
9	135369820	135370154	peak_63863	968	.	323.153015	4.130916	-1	219
9	135423000	135423258	peak_63866	827	.	213.261063	3.939938	-1	199
9	135433946	135434853	peak_63868	401	.	363.752960	3.439314	-1	725
9	135448640	135448965	peak_63869	779	.	253.249100	4.347624	-1	97
9	135543228	135543539	peak_63871	833	.	259.167633	4.081262	-1	122
9	135711785	135711943	peak_63872	1000	.	217.210556	4.515559	-1	68
9	135820211	135820363	peak_63873	1000	.	203.237030	4.461018	-1	86
9	135838531	135839022	peak_63875	678	.	333.085327	3.518095	-1	119
9	135862189	135862367	peak_63876	1000	.	260.477814	4.556916	-1	99
9	135874125	135874581	peak_63877	723	.	329.475281	3.428603	-1	403
9	135956111	135956257	peak_63880	1000	.	213.766922	4.448050	-1	80
9	135982682	135983018	peak_63882	682	.	229.007538	4.128041	-1	254
9	135983222	135983535	peak_63883	640	.	200.321716	3.481242	-1	122
9	136025451	136025630	peak_63886	1000	.	258.114441	4.523513	-1	95
9	136028765	136029103	peak_63887	642	.	217.031815	3.649422	-1	265
9	136043550	136043884	peak_63889	1000	.	342.495941	3.935527	-1	110
9	136160499	136160648	peak_63891	1000	.	223.545029	4.226452	-1	90
9	136181912	136182075	peak_63892	1000	.	221.111740	4.462539	-1	104
9	136234140	136234430	peak_63894	944	.	273.882721	3.579265	-1	186
9	136268985	136269527	peak_63896	602	.	326.368378	3.585087	-1	116
9	136270130	136270348	peak_63897	1000	.	287.894745	4.324106	-1	91
9	136274324	136274905	peak_63898	394	.	229.131104	3.273641	-1	403
9	136283625	136283926	peak_63899	673	.	202.522583	3.562421	-1	62
9	136292278	136292656	peak_63902	1000	.	404.762390	4.407845	-1	223
9	136337543	136337962	peak_63903	1000	.	450.975128	4.773200	-1	312
9	136371593	136373031	peak_63904	824	.	1185.015015	4.325085	-1	1337
9	136376321	136376734	peak_63905	700	.	289.148560	3.472966	-1	65
9	136384550	136384731	peak_63906	1000	.	202.943771	3.931331	-1	59
9	136387860	136388387	peak_63907	498	.	262.291809	3.565496	-1	419
9	136401677	136402118	peak_63908	527	.	232.313187	3.434203	-1	191
9	136403888	136404992	peak_63909	478	.	528.113953	4.163880	-1	640
9	136405126	136405501	peak_63910	896	.	336.180328	3.685786	-1	119
9	136406375	136406571	peak_63911	1000	.	303.839691	4.638734	-1	91
9	136407359	136407817	peak_63912	843	.	386.241760	3.876612	-1	75
9	136415225	136415756	peak_63913	838	.	444.804230	3.801170	-1	447
9	136420201	136420460	peak_63914	901	.	233.361343	3.741096	-1	118
9	136420593	136420934	peak_63915	981	.	334.356567	4.350699	-1	83
9	136425602	136426073	peak_63918	645	.	303.752075	4.204637	-1	396
9	136426917	136427124	peak_63919	1000	.	220.579559	3.998934	-1	92
9	136443529	136444136	peak_63923	521	.	316.124054	3.496701	-1	57
9	136445555	136445970	peak_63924	617	.	256.073853	3.767454	-1	90
9	136446782	136447942	peak_63925	532	.	617.075439	3.643378	-1	1056
9	136450189	136450452	peak_63926	981	.	257.876373	4.018711	-1	75
9	136464997	136465489	peak_63929	553	.	272.129639	3.281119	-1	306
9	136469547	136469949	peak_63930	1000	.	508.646667	5.617816	-1	259
9	136471062	136471524	peak_63932	580	.	268.064087	3.582772	-1	111
9	136471911	136472511	peak_63933	603	.	361.675964	3.690173	-1	501
9	136500675	136500950	peak_63935	860	.	236.521515	3.843082	-1	189
9	136502867	136503245	peak_63936	719	.	271.665375	3.611048	-1	213
9	136545559	136545757	peak_63942	1000	.	206.459381	4.222352	-1	97
9	136548073	136548456	peak_63943	546	.	209.112854	3.286155	-1	272
9	136550348	136550513	peak_63944	1000	.	249.025711	4.374305	-1	64
9	136552981	136553272	peak_63945	1000	.	297.993988	4.194324	-1	191
9	136566180	136566906	peak_63946	765	.	555.594849	3.841078	-1	622
9	136570732	136571167	peak_63947	954	.	415.022736	4.314729	-1	87
9	136571756	136571961	peak_63948	1000	.	312.398010	4.615978	-1	114
9	136579443	136579679	peak_63949	885	.	208.915970	3.763477	-1	113
9	136581622	136582019	peak_63950	1000	.	581.983643	4.431875	-1	265
9	136583145	136583439	peak_63951	1000	.	414.918640	4.379045	-1	119
9	136583705	136583908	peak_63952	1000	.	235.915741	4.020208	-1	93
9	136591997	136592177	peak_63954	1000	.	251.212967	4.558695	-1	102
9	136595612	136596164	peak_63955	737	.	406.661621	4.060669	-1	281
9	136620111	136620674	peak_63963	498	.	280.533844	4.611063	-1	468
9	136620998	136621553	peak_63964	753	.	417.946106	3.465830	-1	153
9	136625567	136625813	peak_63965	933	.	229.471283	3.564548	-1	94
9	136627197	136627751	peak_63966	483	.	267.434692	3.722500	-1	470
9	136630263	136630941	peak_63967	700	.	474.309631	3.684741	-1	322
9	136631079	136631774	peak_63968	384	.	267.195862	3.867400	-1	476
9	136633749	136634457	peak_63969	402	.	284.540344	3.350839	-1	295
9	136642483	136642757	peak_63971	1000	.	285.382690	3.890325	-1	118
9	136643638	136644948	peak_63972	630	.	825.237488	4.609412	-1	1114
9	136645828	136646177	peak_63973	908	.	316.719696	4.410892	-1	90
9	136647577	136647755	peak_63974	1000	.	253.082199	4.582075	-1	92
9	136650532	136650988	peak_63975	589	.	268.442230	3.793071	-1	190
9	136653129	136653559	peak_63977	664	.	285.704590	3.369908	-1	110
9	136657037	136657572	peak_63979	432	.	230.903214	3.441711	-1	136
9	136664011	136664352	peak_63981	623	.	212.576096	3.175002	-1	207
9	136664846	136665004	peak_63982	1000	.	239.818192	4.511755	-1	92
9	136685036	136685746	peak_63987	464	.	329.344879	3.916867	-1	461
9	136689183	136689604	peak_63988	576	.	242.422791	3.552582	-1	189
9	136690340	136690784	peak_63989	678	.	301.082458	3.655800	-1	91
9	136692003	136692670	peak_63990	374	.	249.242813	3.325501	-1	592
9	136704125	136704320	peak_63991	1000	.	206.247391	3.888889	-1	58
9	136707765	136708226	peak_63993	725	.	334.021759	4.026388	-1	364
9	136709442	136709960	peak_63994	676	.	350.012573	3.921329	-1	243
9	136715237	136715564	peak_63996	747	.	244.210190	4.050841	-1	208
9	136716412	136716592	peak_63997	1000	.	212.514175	3.799428	-1	59
9	136719789	136720451	peak_63998	683	.	452.080627	3.684809	-1	155
9	136723635	136724668	peak_63999	461	.	475.962952	3.812839	-1	737
9	136730069	136730612	peak_64000	386	.	209.376099	3.434270	-1	115
9	136736264	136736508	peak_64001	1000	.	257.603668	3.761659	-1	150
9	136756610	136756799	peak_64003	1000	.	306.034271	4.649841	-1	80
9	136829158	136829404	peak_64004	1000	.	425.270325	5.057820	-1	107
9	136847468	136848407	peak_64005	321	.	301.185974	3.425498	-1	826
9	136856820	136857303	peak_64006	1000	.	497.104340	4.828224	-1	301
9	136860600	136860816	peak_64007	1000	.	276.135956	4.226044	-1	107
9	136860923	136861392	peak_64008	436	.	204.259109	3.433441	-1	91
9	136866381	136866942	peak_64009	684	.	383.698944	4.211345	-1	162
9	136868839	136869344	peak_64010	700	.	353.342102	3.911666	-1	114
9	136892507	136892731	peak_64012	1000	.	238.905792	5.052938	-1	107
9	136898464	136898911	peak_64013	866	.	386.905731	3.721140	-1	251
9	136899258	136899989	peak_64014	402	.	294.053864	3.502265	-1	527
9	136902514	136903123	peak_64015	749	.	456.251892	4.087178	-1	399
9	136906477	136907067	peak_64017	705	.	415.910126	4.216425	-1	416
9	136943694	136943889	peak_64018	1000	.	241.351044	4.444026	-1	115
9	136968451	136968986	peak_64020	510	.	272.801056	3.302415	-1	449
9	136979398	136979875	peak_64021	835	.	398.502411	4.233994	-1	255
9	136983033	136983771	peak_64022	362	.	267.234863	3.120498	-1	505
9	136986637	136986876	peak_64023	967	.	231.155136	3.798365	-1	115
9	136993560	136993939	peak_64026	808	.	306.318817	3.413143	-1	172
9	136996098	136996381	peak_64027	811	.	229.646454	3.431923	-1	116
9	136998740	136999021	peak_64028	911	.	255.883331	3.938276	-1	153
9	137000320	137000529	peak_64029	989	.	206.667007	3.597503	-1	77
9	137003613	137003875	peak_64031	832	.	217.971451	3.509005	-1	97
9	137012438	137012966	peak_64033	647	.	341.549194	4.238060	-1	90
9	137013464	137013760	peak_64034	688	.	203.743301	4.162768	-1	223
9	137014648	137015311	peak_64035	378	.	250.620712	3.366744	-1	212
9	137023341	137023863	peak_64036	825	.	430.706635	4.946404	-1	430
9	137042006	137042592	peak_64037	361	.	211.574753	4.039380	-1	523
9	137045327	137045581	peak_64039	926	.	235.242706	3.816238	-1	70
9	137057523	137058074	peak_64041	1000	.	560.230103	5.159461	-1	146
9	137081140	137081419	peak_64043	874	.	243.916809	3.846016	-1	119
9	137090314	137090665	peak_64046	772	.	270.919098	3.677028	-1	132
9	137158401	137158726	peak_64047	894	.	290.480682	3.730817	-1	120
9	137178160	137178596	peak_64048	538	.	234.565781	3.394796	-1	120
9	137224406	137224583	peak_64049	1000	.	206.058212	4.027204	-1	74
9	137288349	137288758	peak_64050	709	.	290.084381	3.502328	-1	304
9	137325653	137325848	peak_64051	1000	.	281.362915	4.693812	-1	97
9	137346115	137346285	peak_64052	1000	.	241.184052	4.459380	-1	57
9	137388003	137388161	peak_64053	1000	.	208.684479	4.764374	-1	73
9	137427402	137427567	peak_64054	1000	.	209.873306	4.185544	-1	74
9	137509182	137509615	peak_64055	672	.	291.105133	4.143554	-1	365
9	137524786	137524936	peak_64056	1000	.	210.909790	4.604789	-1	90
9	137641376	137641518	peak_64057	1000	.	220.203903	4.304865	-1	66
9	137722658	137722825	peak_64059	1000	.	252.369965	4.687823	-1	86
9	137816524	137816889	peak_64061	606	.	221.350311	3.356931	-1	230
9	137910433	137910625	peak_64063	1000	.	233.792664	4.210316	-1	63
9	138102054	138102543	peak_64066	572	.	279.708099	4.074779	-1	398
9	138124341	138124800	peak_64067	752	.	345.161865	3.927927	-1	241
9	138150593	138151173	peak_64068	656	.	380.525696	3.809636	-1	98
9	138280394	138280609	peak_64071	1000	.	300.602600	4.478886	-1	117
9	138379437	138379828	peak_64073	578	.	226.175919	3.366645	-1	48
9	138430193	138430393	peak_64074	1000	.	219.313339	3.900976	-1	120
9	138435571	138435754	peak_64075	1000	.	285.104095	4.482319	-1	112
9	138521512	138521664	peak_64076	1000	.	206.591019	4.174472	-1	98
9	138586786	138586949	peak_64078	1000	.	272.397278	4.351403	-1	63
9	138615005	138615492	peak_64079	524	.	255.430054	3.522020	-1	274
9	138625096	138625425	peak_64081	681	.	224.107773	3.451369	-1	64
9	138631353	138631523	peak_64082	1000	.	313.824249	5.177575	-1	58
9	138678576	138679028	peak_64083	760	.	343.331970	3.739727	-1	119
9	138681607	138681789	peak_64084	1000	.	299.941956	5.184031	-1	86
9	138826443	138827000	peak_64089	802	.	446.727997	4.458673	-1	150
9	138903340	138903558	peak_64091	1000	.	250.359131	4.102571	-1	111
9	138930176	138930360	peak_64092	1000	.	258.861725	4.281250	-1	62
9	138943872	138944512	peak_64093	401	.	256.441956	3.832605	-1	88
9	138957849	138958158	peak_64094	779	.	240.612778	3.851664	-1	125
9	138959213	138959585	peak_64095	1000	.	462.536591	4.604597	-1	74
9	138981900	138982067	peak_64096	1000	.	227.688904	4.553687	-1	69
9	138991113	138991560	peak_64097	639	.	285.568817	4.230434	-1	372
9	138993637	138994012	peak_64098	659	.	247.124329	4.002336	-1	259
9	139000760	139001048	peak_64099	1000	.	320.602997	4.011921	-1	105
9	139006254	139006429	peak_64100	1000	.	234.603363	4.461156	-1	71
9	139010475	139011004	peak_64101	663	.	350.902191	3.744838	-1	115
9	139040759	139041344	peak_64102	852	.	498.689545	4.017550	-1	230
9	139041634	139042118	peak_64103	649	.	313.973907	3.977510	-1	380
9	139062184	139062791	peak_64104	382	.	231.616699	3.443640	-1	525
9	139098808	139098985	peak_64105	1000	.	225.307388	4.361791	-1	95
9	139117551	139117710	peak_64106	1000	.	215.958527	4.334095	-1	78
9	139146482	139146634	peak_64108	1000	.	327.650665	4.953751	-1	39
9	139146809	139147118	peak_64109	787	.	243.335922	4.043523	-1	203
9	139168638	139168913	peak_64111	1000	.	410.376099	5.312447	-1	96
9	139178661	139178862	peak_64112	1000	.	271.326019	4.239885	-1	120
9	139202762	139202919	peak_64116	1000	.	283.407501	4.807048	-1	90
9	139213326	139213547	peak_64117	961	.	212.291122	3.908722	-1	117
9	139226964	139227136	peak_64118	1000	.	255.332748	4.549878	-1	103
9	139259790	139260036	peak_64119	1000	.	288.123840	4.389160	-1	150
9	139267516	139267726	peak_64120	1000	.	306.246979	4.722398	-1	90
9	139293409	139293785	peak_64121	547	.	205.598434	3.444440	-1	94
9	139308638	139308962	peak_64123	666	.	215.807770	3.629798	-1	244
9	139323682	139324178	peak_64124	593	.	294.164276	4.206175	-1	215
9	139328477	139328724	peak_64126	1000	.	287.242462	4.290099	-1	78
9	139337156	139337596	peak_64127	999	.	439.546722	4.497463	-1	205
9	139339056	139339390	peak_64128	809	.	270.325562	3.318420	-1	160
9	139359887	139360617	peak_64132	737	.	537.672485	4.252229	-1	191
9	139369488	139369991	peak_64135	813	.	408.718079	4.050434	-1	405
9	139375990	139376283	peak_64137	962	.	281.769623	3.791157	-1	222
9	139377430	139377956	peak_64138	526	.	276.587830	3.473857	-1	78
9	139386022	139386190	peak_64141	1000	.	225.873276	4.296247	-1	85
9	139390195	139390352	peak_64142	1000	.	255.533325	4.522278	-1	98
9	139404500	139404712	peak_64143	1000	.	267.127533	4.412439	-1	90
9	139405143	139405615	peak_64144	509	.	240.278107	3.622219	-1	392
9	139407885	139408121	peak_64145	1000	.	268.966827	4.227450	-1	95
9	139410136	139410514	peak_64147	670	.	253.269836	4.033180	-1	312
9	139416600	139416773	peak_64148	1000	.	251.093231	4.617058	-1	71
9	139430550	139431396	peak_64150	433	.	366.633423	3.317785	-1	748
9	139434873	139435069	peak_64151	1000	.	223.248474	4.335346	-1	91
9	139436130	139436501	peak_64152	717	.	265.888916	3.482900	-1	252
9	139453040	139453369	peak_64153	651	.	214.037033	3.720149	-1	248
9	139470427	139471137	peak_64154	432	.	307.035339	3.134789	-1	597
9	139473032	139473505	peak_64155	514	.	242.954758	3.374181	-1	438
9	139498280	139498873	peak_64159	955	.	566.223022	4.747087	-1	404
10	26413	26583	peak_64161	1000	.	280.085785	4.733633	-1	79
10	176514	177325	peak_64162	504	.	408.416412	3.818186	-1	627
10	223472	223643	peak_64164	1000	.	230.866425	4.656417	-1	84
10	247725	247969	peak_64165	968	.	236.206711	3.760246	-1	192
10	248625	248799	peak_64166	1000	.	271.052399	4.449737	-1	130
10	271577	271741	peak_64169	1000	.	201.865723	4.233066	-1	72
10	375416	375643	peak_64173	1000	.	265.702484	4.250728	-1	71
10	442115	442343	peak_64176	919	.	209.621933	3.557790	-1	150
10	468759	468928	peak_64177	1000	.	228.506485	4.193567	-1	109
10	501820	502325	peak_64179	699	.	353.196045	3.868734	-1	431
10	517377	517681	peak_64180	843	.	256.257111	3.336557	-1	119
10	562808	562987	peak_64181	1000	.	215.056442	4.032264	-1	82
10	613537	613684	peak_64183	1000	.	203.610031	3.938805	-1	65
10	614011	614181	peak_64184	1000	.	268.750244	4.554294	-1	75
10	627464	627600	peak_64185	1000	.	203.187393	4.189742	-1	49
10	630736	630900	peak_64186	1000	.	225.710007	4.172435	-1	102
10	657303	657448	peak_64189	1000	.	233.707855	4.854136	-1	78
10	691769	691917	peak_64192	1000	.	217.301239	4.648186	-1	69
10	692019	692182	peak_64193	1000	.	235.578598	4.423968	-1	110
10	693323	693583	peak_64194	841	.	218.748337	3.548481	-1	152
10	740866	741248	peak_64197	789	.	301.231079	3.689505	-1	313
10	775740	776166	peak_64198	519	.	221.033630	3.658724	-1	178
10	806358	806781	peak_64200	691	.	292.111572	3.496315	-1	198
10	820585	820736	peak_64201	1000	.	256.651703	4.629875	-1	77
10	836346	836535	peak_64202	1000	.	231.419098	4.037162	-1	96
10	837128	837566	peak_64203	770	.	337.102478	4.452104	-1	297
10	840104	840397	peak_64204	699	.	204.702744	3.285879	-1	218
10	843680	844003	peak_64205	683	.	220.533798	3.691675	-1	267
10	857876	858187	peak_64206	989	.	307.583069	4.291501	-1	119
10	871201	871386	peak_64207	1000	.	207.789627	4.218829	-1	87
10	894797	895221	peak_64208	596	.	252.638107	3.423642	-1	346
10	990562	990810	peak_64213	1000	.	291.713684	4.416728	-1	66
10	992324	992508	peak_64214	1000	.	244.902603	4.105412	-1	64
10	1031210	1031410	peak_64215	1000	.	265.331512	4.624927	-1	77
10	1065713	1066055	peak_64217	1000	.	359.418152	4.100202	-1	231
10	1068666	1068814	peak_64218	1000	.	207.061478	4.235375	-1	78
10	1090140	1090302	peak_64219	1000	.	213.627899	3.986104	-1	123
10	1091313	1091773	peak_64220	465	.	213.739578	3.033766	-1	171
10	1107506	1107785	peak_64222	1000	.	328.510956	4.240268	-1	162
10	1110921	1111215	peak_64223	778	.	228.764938	4.017729	-1	195
10	1117740	1118090	peak_64224	638	.	223.291336	4.109607	-1	234
10	1132370	1132696	peak_64225	908	.	296.127533	3.670708	-1	168
10	1137856	1138438	peak_64226	555	.	322.781982	3.363295	-1	281
10	1173172	1173339	peak_64227	1000	.	263.918152	4.396583	-1	58
10	1207205	1207395	peak_64228	1000	.	240.629456	4.541603	-1	104
10	1236446	1236774	peak_64229	923	.	302.795868	4.350493	-1	122
10	1257794	1257965	peak_64231	1000	.	202.088760	4.217712	-1	95
10	1283059	1283214	peak_64232	1000	.	217.029449	4.474697	-1	85
10	1305998	1306159	peak_64233	1000	.	217.278702	4.382109	-1	74
10	1368978	1369229	peak_64234	920	.	230.900024	3.493774	-1	124
10	1430214	1430381	peak_64235	1000	.	205.243622	4.363902	-1	98
10	1461636	1461808	peak_64237	1000	.	372.406769	5.856158	-1	75
10	1995966	1996139	peak_64246	1000	.	284.366638	4.698539	-1	92
10	2113964	2114349	peak_64247	784	.	301.997345	3.989238	-1	273
10	2284899	2285081	peak_64251	1000	.	207.894012	4.306594	-1	91
10	2325430	2325605	peak_64252	1000	.	205.000305	4.509796	-1	72
10	2508657	2508813	peak_64254	1000	.	228.661575	4.216815	-1	71
10	2544025	2544169	peak_64256	1000	.	257.277069	4.753109	-1	45
10	2575963	2576138	peak_64257	1000	.	220.648712	4.253345	-1	96
10	2613826	2613988	peak_64258	1000	.	218.277359	4.150352	-1	100
10	2643779	2643957	peak_64259	1000	.	239.392914	4.154104	-1	62
10	2713226	2713376	peak_64261	1000	.	208.621719	4.384539	-1	77
10	2966442	2966874	peak_64263	1000	.	528.424927	4.408966	-1	303
10	3085194	3085363	peak_64266	1000	.	233.996796	4.308609	-1	112
10	3113143	3113316	peak_64267	1000	.	228.601013	4.771984	-1	90
10	3187650	3187808	peak_64268	1000	.	209.092682	4.275753	-1	53
10	3247725	3247954	peak_64269	977	.	223.646652	3.808112	-1	114
10	3391542	3391677	peak_64272	1000	.	212.709793	4.653183	-1	69
10	3505149	3505544	peak_64273	774	.	305.642334	3.627246	-1	126
10	3644424	3644577	peak_64275	1000	.	223.534073	4.298311	-1	92
10	3667763	3667945	peak_64276	1000	.	326.600983	4.818589	-1	102
10	3726155	3726344	peak_64278	1000	.	225.303619	3.994366	-1	127
10	3752927	3753259	peak_64279	652	.	216.588638	3.737949	-1	88
10	3983310	3983462	peak_64282	1000	.	251.700394	4.462675	-1	81
10	4078783	4078940	peak_64283	1000	.	271.231720	4.540720	-1	78
10	4084282	4084732	peak_64284	589	.	265.146973	3.577896	-1	365
10	4159455	4159628	peak_64285	1000	.	208.593979	4.133458	-1	98
10	4216998	4217150	peak_64286	1000	.	212.360992	4.427859	-1	97
10	4460355	4460508	peak_64290	1000	.	238.428787	4.674586	-1	72
10	4518911	4519081	peak_64291	1000	.	246.145355	4.713758	-1	61
10	4590923	4591163	peak_64293	1000	.	291.650299	4.258649	-1	91
10	4905293	4905517	peak_64294	1000	.	242.697906	4.308268	-1	111
10	4926608	4926894	peak_64296	810	.	231.767136	3.919044	-1	75
10	5035115	5035292	peak_64298	1000	.	258.916870	4.712912	-1	65
10	5054806	5055141	peak_64300	754	.	252.669571	3.542518	-1	115
10	5080345	5080545	peak_64301	1000	.	264.889008	4.460678	-1	108
10	5139253	5139644	peak_64303	842	.	329.152039	4.221156	-1	321
10	5160446	5160598	peak_64304	1000	.	279.625061	4.963016	-1	87
10	5185025	5185161	peak_64305	1000	.	222.638779	4.355177	-1	52
10	5227612	5227775	peak_64308	1000	.	208.110031	4.221097	-1	80
10	5397752	5397892	peak_64310	1000	.	256.238983	4.402558	-1	46
10	5430812	5430994	peak_64311	1000	.	210.040161	4.425373	-1	94
10	5472965	5473117	peak_64312	1000	.	221.797729	4.400005	-1	73
10	5502108	5502468	peak_64313	705	.	253.979797	3.479525	-1	256
10	5691021	5691184	peak_64318	1000	.	214.382401	4.534222	-1	76
10	5698378	5698826	peak_64319	538	.	240.839661	3.663944	-1	98
10	5703242	5703902	peak_64320	327	.	215.801880	3.051399	-1	77
10	5741231	5741432	peak_64323	1000	.	242.827316	4.040846	-1	134
10	5770328	5770837	peak_64325	424	.	215.563568	3.530142	-1	59
10	5803148	5803603	peak_64326	498	.	226.762772	3.498592	-1	320
10	5807061	5807428	peak_64327	675	.	247.697617	3.282753	-1	118
10	5851802	5851995	peak_64329	1000	.	228.255051	3.883156	-1	52
10	5852224	5852454	peak_64330	1000	.	262.560120	4.057507	-1	120
10	5856445	5856981	peak_64331	435	.	233.107773	3.262247	-1	295
10	5857842	5858259	peak_64332	510	.	212.520935	3.418248	-1	59
10	5866312	5866573	peak_64334	958	.	250.041168	3.937587	-1	131
10	5879921	5880089	peak_64335	1000	.	230.925842	4.703464	-1	92
10	5900826	5900979	peak_64336	1000	.	205.942413	4.332113	-1	43
10	5907654	5907865	peak_64338	1000	.	277.984253	4.449118	-1	96
10	5908576	5908724	peak_64339	1000	.	266.195496	4.838902	-1	74
10	5948680	5948856	peak_64340	1000	.	242.846680	4.438993	-1	77
10	6017129	6017294	peak_64341	1000	.	208.178894	4.165084	-1	68
10	6126854	6127268	peak_64342	704	.	291.569275	3.558160	-1	78
10	6325536	6325742	peak_64343	1000	.	270.689697	4.572015	-1	120
10	6354191	6354387	peak_64344	1000	.	301.497040	4.721658	-1	123
10	6416272	6416439	peak_64345	1000	.	236.560318	4.562266	-1	89
10	6425182	6425522	peak_64346	611	.	207.797928	3.789468	-1	195
10	6472601	6472779	peak_64348	1000	.	270.846436	4.820443	-1	80
10	6529550	6529691	peak_64349	1000	.	224.443497	4.290491	-1	78
10	6729573	6729753	peak_64352	1000	.	228.308975	4.391234	-1	97
10	6815191	6815493	peak_64353	906	.	273.715973	3.727371	-1	227
10	6896562	6896728	peak_64355	1000	.	222.872940	4.395866	-1	65
10	6961590	6961755	peak_64356	1000	.	232.908844	4.530583	-1	69
10	6999547	6999734	peak_64357	1000	.	241.688339	4.700554	-1	73
10	7038537	7038715	peak_64360	1000	.	234.793762	4.751936	-1	101
10	7052927	7053105	peak_64362	1000	.	295.445465	4.762987	-1	79
10	7153757	7153922	peak_64363	1000	.	238.639786	4.043572	-1	96
10	7156406	7156622	peak_64364	1000	.	218.635925	4.241758	-1	153
10	7347844	7348019	peak_64366	1000	.	350.159332	5.103591	-1	112
10	7363905	7364069	peak_64367	1000	.	211.492523	4.198360	-1	71
10	7369307	7369525	peak_64368	1000	.	229.199783	3.854899	-1	97
10	7371113	7371513	peak_64369	565	.	226.117630	3.431078	-1	275
10	7394307	7394473	peak_64370	1000	.	253.354385	4.454463	-1	77
10	7394794	7394982	peak_64371	1000	.	286.710632	4.637006	-1	97
10	7435076	7435244	peak_64372	1000	.	235.387253	4.752152	-1	77
10	7454477	7454633	peak_64373	1000	.	217.763916	4.649948	-1	72
10	7468568	7468725	peak_64374	1000	.	203.615555	4.157363	-1	99
10	7536775	7536983	peak_64376	1000	.	350.215149	5.156705	-1	124
10	7620744	7620902	peak_64377	1000	.	225.903870	4.349224	-1	83
10	7637011	7637158	peak_64378	1000	.	232.310638	4.835276	-1	77
10	7661860	7662073	peak_64379	1000	.	285.514404	4.451244	-1	133
10	7760920	7761113	peak_64380	1000	.	233.346390	4.516650	-1	102
10	7928526	7928688	peak_64382	1000	.	216.576767	4.184465	-1	101
10	7983039	7983239	peak_64383	1000	.	331.818390	5.142184	-1	126
10	8014514	8014717	peak_64384	1000	.	211.732269	3.964174	-1	116
10	8028904	8029266	peak_64385	1000	.	494.119873	4.655849	-1	64
10	8066385	8066591	peak_64386	1000	.	263.740997	4.410633	-1	103
10	8219665	8219812	peak_64388	1000	.	226.492401	4.423318	-1	70
10	8307139	8307815	peak_64391	459	.	310.150970	3.391363	-1	98
10	8308271	8308433	peak_64392	1000	.	295.389801	5.165070	-1	62
10	8336835	8337320	peak_64394	442	.	214.565491	3.294606	-1	359
10	8406636	8406840	peak_64395	1000	.	342.013519	4.897318	-1	115
10	8407019	8407389	peak_64396	886	.	327.637604	4.662412	-1	276
10	8454486	8454725	peak_64397	1000	.	279.019501	4.450208	-1	186
10	8690757	8690994	peak_64398	1000	.	310.388275	4.360016	-1	118
10	8717165	8717523	peak_64399	865	.	309.618652	3.996546	-1	60
10	9458628	9459109	peak_64401	420	.	202.102448	3.221797	-1	216
10	9459604	9459879	peak_64402	1000	.	277.094147	3.813377	-1	67
10	9518419	9518814	peak_64403	893	.	352.546844	4.478160	-1	131
10	9542722	9543971	peak_64404	970	.	1211.375488	4.660829	-1	785
10	9566466	9566646	peak_64405	1000	.	264.731140	4.656020	-1	94
10	9637168	9637349	peak_64406	1000	.	201.799500	3.892864	-1	83
10	9671451	9671623	peak_64409	1000	.	201.386215	3.985784	-1	100
10	9683815	9684238	peak_64410	1000	.	719.091125	6.590447	-1	112
10	9722821	9723046	peak_64413	1000	.	278.056244	4.531404	-1	103
10	9733511	9733898	peak_64414	868	.	335.760376	4.472191	-1	99
10	9740327	9740875	peak_64415	818	.	448.424316	3.914875	-1	424
10	9744098	9744327	peak_64416	1000	.	238.596863	3.957862	-1	107
10	9848684	9848926	peak_64418	1000	.	330.449768	4.804389	-1	170
10	9979094	9979633	peak_64419	960	.	517.632141	4.211816	-1	158
10	9979779	9980275	peak_64420	1000	.	774.998901	4.959109	-1	178
10	9980428	9980720	peak_64421	835	.	243.689743	4.111355	-1	222
10	10056018	10056197	peak_64422	1000	.	260.176483	4.762409	-1	93
10	10115826	10116317	peak_64423	930	.	456.402710	4.092770	-1	248
10	10131892	10132105	peak_64424	1000	.	223.916092	4.038141	-1	86
10	10142887	10143171	peak_64425	1000	.	414.457397	4.247568	-1	229
10	10145863	10146151	peak_64426	953	.	274.411926	4.120365	-1	168
10	10149231	10149396	peak_64427	1000	.	207.901611	4.271177	-1	79
10	10189258	10189434	peak_64429	1000	.	229.266006	4.104504	-1	83
10	10190396	10190636	peak_64430	1000	.	386.889587	4.582052	-1	86
10	10197251	10197408	peak_64432	1000	.	206.607788	4.247766	-1	101
10	10202689	10203201	peak_64433	393	.	201.399368	3.199782	-1	394
10	10261288	10261450	peak_64434	1000	.	233.777161	4.537292	-1	88
10	10264398	10265146	peak_64436	1000	.	942.688721	4.918850	-1	309
10	10279274	10279996	peak_64437	735	.	530.881409	3.596111	-1	347
10	10324411	10324591	peak_64438	1000	.	260.612152	4.697981	-1	79
10	10472782	10472952	peak_64439	1000	.	212.218552	4.207221	-1	91
10	10474266	10474503	peak_64440	1000	.	264.846924	4.099476	-1	123
10	10598914	10599110	peak_64441	1000	.	311.694946	5.041111	-1	111
10	10709552	10709717	peak_64442	1000	.	255.056503	4.460487	-1	85
10	10710458	10710598	peak_64443	1000	.	212.653229	4.277292	-1	71
10	10729553	10729717	peak_64444	1000	.	211.890198	4.165791	-1	103
10	10752542	10752803	peak_64445	869	.	226.708633	3.881819	-1	162
10	10903775	10904529	peak_64447	566	.	426.765503	3.927586	-1	59
10	10950082	10950318	peak_64452	1000	.	300.069336	4.545881	-1	110
10	11073547	11073907	peak_64455	718	.	258.345306	3.594494	-1	319
10	11119919	11120308	peak_64456	586	.	228.007904	3.666194	-1	76
10	11206290	11206525	peak_64457	890	.	209.132111	3.949808	-1	129
10	11391029	11391402	peak_64462	823	.	306.831604	3.738305	-1	255
10	11503276	11503819	peak_64465	440	.	238.711823	3.310854	-1	65
10	11517376	11517739	peak_64466	624	.	226.679688	3.734065	-1	252
10	11518030	11518444	peak_64467	823	.	340.585571	4.788391	-1	329
10	11539892	11540085	peak_64469	1000	.	296.867798	4.987247	-1	85
10	11583926	11584127	peak_64470	1000	.	254.136429	4.166047	-1	72
10	11592444	11592957	peak_64471	611	.	313.610321	3.727554	-1	444
10	11661772	11661964	peak_64473	1000	.	204.720810	4.251894	-1	80
10	11680635	11680802	peak_64474	1000	.	213.550507	4.358544	-1	69
10	11714040	11714221	peak_64475	1000	.	238.165909	3.978048	-1	97
10	11725858	11726110	peak_64477	859	.	216.502884	3.533686	-1	120
10	11735399	11735543	peak_64478	1000	.	249.128052	4.546868	-1	80
10	11739068	11739297	peak_64479	944	.	216.261383	3.907629	-1	153
10	11739444	11739802	peak_64480	1000	.	415.393829	4.492192	-1	77
10	11743251	11743760	peak_64482	1000	.	596.454224	6.011755	-1	388
10	11760341	11760709	peak_64483	956	.	351.720001	4.657301	-1	291
10	11789095	11789279	peak_64484	1000	.	240.606537	4.067032	-1	53
10	11866469	11866890	peak_64487	1000	.	497.750977	4.028187	-1	312
10	11914810	11914989	peak_64488	1000	.	207.560669	3.995011	-1	125
10	11949539	11949721	peak_64489	1000	.	217.898956	4.238916	-1	93
10	11960673	11960876	peak_64490	1000	.	309.107269	4.898870	-1	103
10	12094254	12094404	peak_64491	1000	.	310.198273	5.294260	-1	88
10	12172484	12172670	peak_64492	1000	.	222.721802	4.569757	-1	127
10	12350681	12351009	peak_64494	820	.	268.924500	3.765209	-1	252
10	12530896	12531542	peak_64498	850	.	549.062683	4.037302	-1	394
10	12531688	12532462	peak_64499	322	.	249.010223	3.523534	-1	410
10	12546063	12546224	peak_64500	1000	.	300.809082	4.893552	-1	61
10	12554970	12555213	peak_64501	864	.	209.983017	3.565656	-1	102
10	12555331	12555772	peak_64502	892	.	393.181183	3.990360	-1	347
10	12559769	12559914	peak_64504	1000	.	236.189743	4.366795	-1	85
10	12575590	12575801	peak_64505	1000	.	378.875214	5.358292	-1	114
10	12653296	12653430	peak_64506	1000	.	200.147202	4.288541	-1	78
10	12670445	12670692	peak_64507	1000	.	260.083679	3.779553	-1	126
10	12718779	12718937	peak_64510	1000	.	217.336029	4.407724	-1	59
10	12757315	12757556	peak_64512	831	.	200.386414	3.979770	-1	115
10	12797850	12798456	peak_64513	1000	.	782.763733	6.072853	-1	181
10	12799486	12799805	peak_64514	979	.	312.189819	3.999866	-1	213
10	12818234	12818412	peak_64515	1000	.	261.560669	4.568918	-1	92
10	12906263	12906633	peak_64517	599	.	221.521301	3.418293	-1	193
10	12945294	12945624	peak_64518	1000	.	349.525391	4.093809	-1	225
10	12949809	12950149	peak_64519	668	.	227.154205	3.596252	-1	217
10	12951025	12951209	peak_64520	1000	.	230.594803	4.516503	-1	67
10	12990250	12990499	peak_64521	842	.	209.601990	4.113039	-1	64
10	13195047	13195192	peak_64524	1000	.	207.990891	3.944633	-1	68
10	13310862	13311024	peak_64525	1000	.	209.323425	4.085145	-1	64
10	13327008	13327209	peak_64526	1000	.	271.364075	4.543206	-1	84
10	13350026	13350207	peak_64527	1000	.	242.181656	4.729714	-1	83
10	13379878	13380147	peak_64528	1000	.	505.299438	5.612513	-1	127
10	13395970	13396502	peak_64529	586	.	311.765625	3.714202	-1	470
10	13409575	13409742	peak_64530	1000	.	208.558350	4.039364	-1	95
10	13415725	13415935	peak_64531	1000	.	215.882278	3.852219	-1	106
10	13423643	13423979	peak_64533	686	.	230.407608	4.225303	-1	72
10	13471500	13471830	peak_64535	1000	.	337.655212	3.681468	-1	137
10	13738344	13738511	peak_64540	1000	.	248.686966	4.595365	-1	99
10	13743018	13743620	peak_64541	791	.	476.427856	3.950023	-1	169
10	13755444	13755930	peak_64543	1000	.	534.826355	4.541602	-1	379
10	13757000	13757235	peak_64544	1000	.	257.434357	3.974156	-1	54
10	13757628	13758106	peak_64545	759	.	362.776550	4.170196	-1	239
10	13766409	13766711	peak_64546	675	.	203.738586	3.375208	-1	173
10	13766880	13767353	peak_64547	856	.	404.999969	5.253789	-1	266
10	13768718	13768964	peak_64548	1000	.	252.952682	3.902483	-1	75
10	13770105	13770768	peak_64549	573	.	379.573914	3.589494	-1	261
10	13774038	13774570	peak_64552	681	.	362.040771	4.337233	-1	309
10	13775904	13776260	peak_64553	809	.	288.116089	4.144854	-1	97
10	13809403	13810238	peak_64554	668	.	557.902954	3.861039	-1	261
10	13815694	13816213	peak_64556	494	.	256.361511	3.402712	-1	445
10	13829719	13829974	peak_64559	1000	.	258.441040	3.580117	-1	117
10	13837009	13837202	peak_64560	1000	.	283.733398	4.636101	-1	86
10	13843199	13844188	peak_64561	648	.	640.576599	3.655342	-1	687
10	13849020	13849179	peak_64563	1000	.	257.445984	4.590039	-1	76
10	13853185	13853660	peak_64565	508	.	241.111679	3.872671	-1	218
10	13880345	13880522	peak_64566	1000	.	234.852829	4.313169	-1	100
10	13886264	13886399	peak_64567	1000	.	205.251099	3.992309	-1	90
10	13903828	13903985	peak_64569	1000	.	238.958115	4.632069	-1	66
10	14059930	14060086	peak_64577	1000	.	233.990051	4.586251	-1	54
10	14101940	14102145	peak_64579	989	.	202.655792	3.968913	-1	80
10	14102298	14102815	peak_64580	773	.	399.496674	3.842933	-1	66
10	14148851	14149027	peak_64581	1000	.	223.005936	4.371332	-1	83
10	14149166	14149311	peak_64582	1000	.	303.628815	5.140820	-1	60
10	14171751	14171929	peak_64583	1000	.	255.851318	4.516613	-1	73
10	14177855	14178005	peak_64584	1000	.	211.016449	4.294513	-1	66
10	14184474	14184661	peak_64586	1000	.	254.669449	4.495448	-1	79
10	14195846	14196000	peak_64587	1000	.	309.396881	5.044837	-1	71
10	14254877	14255410	peak_64589	965	.	514.485352	4.307847	-1	137
10	14339812	14340361	peak_64590	566	.	310.789246	3.517174	-1	291
10	14344934	14345140	peak_64591	973	.	200.370544	3.660370	-1	80
10	14349493	14349902	peak_64592	701	.	286.564514	3.520502	-1	93
10	14361436	14361704	peak_64593	969	.	259.719299	4.358513	-1	91
10	14366497	14366833	peak_64594	854	.	287.070007	3.811533	-1	226
10	14367280	14367682	peak_64595	1000	.	416.246094	4.571546	-1	169
10	14368738	14369191	peak_64596	645	.	292.249908	3.513607	-1	298
10	14369680	14370066	peak_64597	827	.	319.167328	3.975044	-1	195
10	14373082	14374460	peak_64599	360	.	496.241028	3.883730	-1	797
10	14374634	14375078	peak_64600	485	.	215.561935	3.509083	-1	253
10	14381321	14381797	peak_64601	492	.	234.153778	4.181934	-1	67
10	14385890	14386181	peak_64602	723	.	210.354355	3.649687	-1	178
10	14388242	14388930	peak_64603	789	.	542.652039	4.571029	-1	591
10	14391007	14391577	peak_64604	439	.	250.234467	3.549557	-1	135
10	14392910	14393084	peak_64606	1000	.	260.522949	4.645788	-1	61
10	14393995	14394221	peak_64607	915	.	206.724197	3.842698	-1	105
10	14411899	14412101	peak_64608	1000	.	322.935638	5.302176	-1	110
10	14415949	14416364	peak_64609	609	.	252.885529	3.757518	-1	323
10	14419626	14419831	peak_64610	976	.	200.137085	3.991205	-1	81
10	14427574	14427784	peak_64611	1000	.	212.011063	3.751497	-1	126
10	14440651	14441018	peak_64613	856	.	314.068756	3.515884	-1	97
10	14442661	14443277	peak_64614	774	.	476.948364	3.842718	-1	279
10	14465765	14466717	peak_64615	438	.	417.276428	3.587538	-1	604
10	14469439	14469705	peak_64617	1000	.	455.215088	4.865413	-1	52
10	14477853	14478012	peak_64618	1000	.	213.807297	4.221559	-1	84
10	14497315	14497461	peak_64619	1000	.	207.807373	4.349158	-1	58
10	14502362	14502511	peak_64620	1000	.	242.717438	4.357545	-1	75
10	14504853	14505108	peak_64621	787	.	200.753433	3.747489	-1	111
10	14535350	14535569	peak_64625	1000	.	343.520233	4.555032	-1	93
10	14536322	14536610	peak_64626	989	.	284.725098	4.024505	-1	115
10	14537595	14538002	peak_64627	948	.	385.907349	3.719629	-1	311
10	14557022	14557697	peak_64629	386	.	260.373444	3.058734	-1	76
10	14560374	14560813	peak_64630	503	.	220.617691	3.608290	-1	348
10	14610248	14610571	peak_64633	677	.	218.740234	3.297226	-1	195
10	14619322	14619939	peak_64634	572	.	352.647308	3.950756	-1	344
10	14620666	14621238	peak_64635	475	.	271.505768	3.835775	-1	366
10	14622943	14623727	peak_64636	705	.	552.461731	3.890027	-1	718
10	14634039	14635117	peak_64638	314	.	338.644897	3.211542	-1	903
10	14635311	14636191	peak_64639	503	.	442.643799	3.951991	-1	531
10	14640106	14640422	peak_64641	817	.	258.232605	3.569412	-1	115
10	14640574	14641269	peak_64642	411	.	285.750122	3.360457	-1	246
10	14642042	14642467	peak_64643	831	.	353.158936	3.890136	-1	275
10	14654365	14654772	peak_64644	719	.	292.692230	3.819110	-1	123
10	14762075	14762240	peak_64645	1000	.	220.551575	4.184930	-1	97
10	14839111	14839262	peak_64646	1000	.	205.293793	4.032484	-1	80
10	14890767	14890969	peak_64647	1000	.	261.442261	4.450466	-1	110
10	15066803	15067004	peak_64650	1000	.	258.288635	4.921741	-1	105
10	15153908	15154240	peak_64651	628	.	208.626251	3.111782	-1	288
10	15278285	15278576	peak_64658	806	.	234.581116	4.296398	-1	216
10	15288090	15288247	peak_64664	1000	.	212.153152	4.136774	-1	69
10	15290560	15290865	peak_64666	1000	.	406.411285	4.493858	-1	182
10	15534283	15534464	peak_64679	1000	.	235.676804	4.552598	-1	65
10	15570882	15571052	peak_64680	1000	.	238.675690	4.432564	-1	72
10	15583680	15583876	peak_64681	1000	.	278.958984	4.568107	-1	72
10	15685493	15685675	peak_64682	1000	.	282.322510	4.835566	-1	98
10	15705486	15705655	peak_64683	1000	.	224.130432	4.188835	-1	78
10	15755175	15755321	peak_64685	1000	.	255.202728	4.740993	-1	72
10	16059673	16059932	peak_64687	830	.	214.981049	4.044683	-1	51
10	16109569	16109740	peak_64688	1000	.	216.918732	4.353461	-1	87
10	16427380	16428042	peak_64691	474	.	313.952911	3.230303	-1	618
10	16429981	16430327	peak_64692	663	.	229.232742	4.023907	-1	243
10	16434252	16434471	peak_64693	949	.	207.929810	3.575411	-1	88
10	16444068	16444483	peak_64694	509	.	211.067490	3.529671	-1	74
10	16840944	16841108	peak_64698	1000	.	242.294891	4.736379	-1	98
10	16883425	16883600	peak_64699	1000	.	202.667725	4.388750	-1	115
10	16931569	16931883	peak_64701	662	.	207.898849	4.066072	-1	238
10	16938504	16938682	peak_64702	1000	.	236.273819	4.575691	-1	118
10	16962621	16962849	peak_64703	1000	.	249.922394	3.834668	-1	124
10	17002163	17002343	peak_64704	1000	.	270.825989	4.761718	-1	83
10	17017527	17017717	peak_64705	1000	.	242.461380	4.451329	-1	76
10	17061899	17062101	peak_64706	1000	.	255.620880	4.240687	-1	127
10	17230514	17230664	peak_64708	1000	.	203.636139	4.417506	-1	70
10	17253548	17253712	peak_64709	1000	.	245.330353	4.379855	-1	100
10	17268370	17268818	peak_64711	1000	.	482.200439	4.077813	-1	219
10	17358496	17358691	peak_64713	1000	.	246.370346	4.171018	-1	79
10	17370455	17370639	peak_64715	1000	.	241.823898	4.750173	-1	114
10	17406011	17406185	peak_64717	1000	.	246.919830	4.457876	-1	113
10	17410512	17410679	peak_64718	1000	.	254.730362	4.516400	-1	108
10	17437913	17438519	peak_64720	665	.	402.997620	3.815236	-1	317
10	17465767	17465918	peak_64721	1000	.	236.867462	4.890234	-1	104
10	17547653	17547820	peak_64724	1000	.	240.159027	4.653367	-1	81
10	17596985	17597150	peak_64727	1000	.	217.118759	4.150582	-1	69
10	17612188	17612357	peak_64728	1000	.	293.579620	5.097501	-1	79
10	17622688	17622882	peak_64729	1000	.	227.118378	4.524021	-1	72
10	17636004	17636188	peak_64730	1000	.	311.668671	4.819015	-1	100
10	17660161	17660438	peak_64733	816	.	225.961105	3.647021	-1	149
10	17667605	17667926	peak_64734	634	.	203.433609	3.188389	-1	68
10	17703541	17703730	peak_64735	1000	.	369.482025	5.545111	-1	92
10	17710008	17710388	peak_64736	661	.	251.128326	3.459904	-1	165
10	17712174	17712919	peak_64737	605	.	450.660095	3.784180	-1	463
10	17778238	17778406	peak_64738	1000	.	202.518982	4.247758	-1	70
10	17814286	17814912	peak_64740	376	.	235.214767	3.177485	-1	237
10	17854040	17854243	peak_64741	1000	.	205.001343	3.824811	-1	136
10	17871083	17871237	peak_64742	1000	.	213.726532	4.690008	-1	70
10	17875875	17876008	peak_64743	1000	.	273.847992	4.519563	-1	88
10	17903596	17904025	peak_64744	668	.	286.757263	3.869886	-1	122
10	17905001	17905171	peak_64745	1000	.	238.051498	4.562514	-1	78
10	18053347	18053503	peak_64746	1000	.	204.538239	4.244404	-1	58
10	18116232	18116384	peak_64747	1000	.	202.365448	4.194623	-1	93
10	18427416	18427587	peak_64749	1000	.	244.164413	4.600969	-1	88
10	18580219	18580389	peak_64750	1000	.	247.322220	4.467987	-1	83
10	18729297	18729464	peak_64752	1000	.	240.152481	4.567779	-1	99
10	18763447	18763582	peak_64753	1000	.	201.481262	4.465319	-1	62
10	18787262	18787424	peak_64754	1000	.	228.369797	4.429240	-1	111
10	18815809	18815965	peak_64755	1000	.	240.785614	4.609342	-1	94
10	18843580	18843746	peak_64756	1000	.	207.531998	4.476957	-1	72
10	18845604	18845793	peak_64757	1000	.	210.345428	4.179624	-1	71
10	18875085	18875268	peak_64758	1000	.	201.601456	4.438824	-1	91
10	18894845	18895005	peak_64759	1000	.	264.355103	4.586251	-1	64
10	18980135	18980312	peak_64760	1000	.	203.702835	4.413145	-1	98
10	19061924	19062077	peak_64763	1000	.	226.617310	4.535727	-1	91
10	19067997	19068170	peak_64764	1000	.	249.654312	4.410996	-1	113
10	19079768	19079986	peak_64765	1000	.	225.091812	4.025815	-1	115
10	19121902	19122105	peak_64766	1000	.	301.893341	4.508876	-1	117
10	19146389	19146578	peak_64767	1000	.	328.761169	5.507474	-1	107
10	19154592	19155201	peak_64774	863	.	525.343933	4.458664	-1	360
10	19157252	19157679	peak_64776	859	.	366.786499	4.214060	-1	317
10	19171112	19171287	peak_64782	1000	.	213.273346	4.115336	-1	79
10	19172149	19172496	peak_64784	777	.	269.653809	4.027394	-1	136
10	19178317	19178834	peak_64787	411	.	212.456131	3.369645	-1	257
10	19250470	19250814	peak_64793	629	.	216.361511	3.594390	-1	273
10	19261944	19262172	peak_64797	965	.	220.070190	3.980517	-1	116
10	19269126	19269305	peak_64804	1000	.	217.365784	4.515409	-1	56
10	19275718	19276165	peak_64807	1000	.	557.521057	5.219708	-1	351
10	19300176	19300410	peak_64811	1000	.	448.839417	5.605625	-1	79
10	19304672	19304870	peak_64815	1000	.	230.812897	4.567831	-1	70
10	19335900	19336064	peak_64819	1000	.	216.443329	4.334370	-1	80
10	19341850	19342060	peak_64820	1000	.	251.520370	4.450072	-1	114
10	19399565	19399842	peak_64822	791	.	219.059387	4.375591	-1	79
10	19409831	19410018	peak_64824	1000	.	213.347473	4.131368	-1	88
10	19560800	19560946	peak_64850	1000	.	200.229156	4.406762	-1	90
10	19608662	19609110	peak_64851	498	.	223.174500	3.488599	-1	58
10	19623504	19623988	peak_64852	726	.	351.530243	4.049462	-1	302
10	19634026	19634200	peak_64854	1000	.	274.681732	4.610719	-1	88
10	19651228	19651653	peak_64855	613	.	260.562531	3.284531	-1	116
10	19694282	19694451	peak_64857	1000	.	248.154343	4.481586	-1	82
10	19740567	19741089	peak_64859	896	.	467.811646	4.299937	-1	129
10	19748854	19749035	peak_64861	1000	.	277.816956	4.679542	-1	87
10	19751681	19751828	peak_64862	1000	.	224.513855	4.369431	-1	87
10	19763946	19764449	peak_64864	570	.	286.822144	3.629242	-1	258
10	19769173	19769366	peak_64865	1000	.	203.761185	4.204925	-1	97
10	19777625	19777967	peak_64866	808	.	276.204407	3.633376	-1	244
10	19780626	19781143	peak_64867	402	.	207.821762	3.369420	-1	224
10	19811964	19812218	peak_64869	907	.	230.411896	3.651070	-1	118
10	19815611	19815772	peak_64870	1000	.	238.477448	5.019895	-1	71
10	19889733	19889888	peak_64872	1000	.	236.437317	4.144910	-1	112
10	20000277	20000449	peak_64875	1000	.	233.977829	4.200156	-1	54
10	20095072	20095233	peak_64878	1000	.	216.875549	4.058700	-1	63
10	20125946	20126125	peak_64880	1000	.	242.759354	4.401820	-1	110
10	20136492	20136669	peak_64881	1000	.	254.304520	4.421850	-1	76
10	20182237	20182432	peak_64883	1000	.	201.849564	4.051482	-1	85
10	20205220	20205369	peak_64884	1000	.	205.261642	4.328145	-1	98
10	20208894	20209064	peak_64885	1000	.	200.023407	4.047524	-1	103
10	20211591	20211863	peak_64886	991	.	269.568909	4.086397	-1	161
10	20260044	20260194	peak_64887	1000	.	241.891846	4.409828	-1	52
10	20264445	20264603	peak_64888	1000	.	207.549149	4.086937	-1	85
10	20397031	20397400	peak_64891	981	.	361.876648	3.995997	-1	296
10	20397514	20397967	peak_64892	456	.	206.662643	3.435190	-1	238
10	20444105	20444396	peak_64893	840	.	244.391418	3.547785	-1	195
10	20501332	20501863	peak_64894	731	.	388.166290	3.716808	-1	108
10	20512650	20512813	peak_64895	1000	.	259.768219	4.840545	-1	96
10	20599031	20599419	peak_64896	681	.	264.406158	3.562852	-1	204
10	20623917	20624085	peak_64897	1000	.	207.796631	4.306950	-1	78
10	20648520	20648896	peak_64899	610	.	229.339096	3.616547	-1	70
10	20650056	20650234	peak_64900	1000	.	225.702011	3.921077	-1	74
10	20662399	20662739	peak_64901	662	.	225.174255	3.697406	-1	239
10	20674527	20674837	peak_64902	692	.	214.551361	3.881933	-1	78
10	20695575	20695770	peak_64903	1000	.	259.720795	4.517918	-1	71
10	20713978	20714211	peak_64904	1000	.	380.725800	4.653564	-1	152
10	20748259	20749000	peak_64906	543	.	402.066467	3.520406	-1	191
10	20927100	20927386	peak_64908	702	.	200.748642	3.396142	-1	221
10	20998133	20998390	peak_64911	1000	.	338.077515	4.487779	-1	160
10	21038944	21039169	peak_64912	1000	.	239.386719	3.937248	-1	94
10	21126038	21126206	peak_64913	1000	.	260.411530	4.597816	-1	59
10	21323882	21324032	peak_64914	1000	.	216.986755	4.282127	-1	64
10	21371778	21371950	peak_64915	1000	.	241.505035	4.545363	-1	91
10	21392488	21392662	peak_64916	1000	.	209.745255	4.361730	-1	108
10	21414205	21414458	peak_64917	985	.	249.326294	3.981128	-1	146
10	21438493	21438669	peak_64918	1000	.	294.098145	4.864396	-1	106
10	21439097	21439285	peak_64919	1000	.	222.091095	4.217440	-1	103
10	21516171	21516355	peak_64921	1000	.	220.357300	4.196901	-1	120
10	21551126	21551320	peak_64922	1000	.	373.513672	5.316040	-1	119
10	21620547	21620742	peak_64923	1000	.	276.253601	4.591416	-1	108
10	21625083	21625245	peak_64924	1000	.	250.556931	4.757382	-1	102
10	21643576	21643770	peak_64925	1000	.	250.015503	4.527507	-1	91
10	21757461	21757612	peak_64926	1000	.	257.622040	4.508511	-1	51
10	21908935	21909181	peak_64929	884	.	217.446960	4.107524	-1	173
10	22014787	22014922	peak_64931	1000	.	206.049103	4.478962	-1	80
10	22080838	22081171	peak_64933	1000	.	478.128265	5.108708	-1	98
10	22082193	22082510	peak_64934	642	.	203.428986	3.211227	-1	214
10	22094343	22094506	peak_64935	1000	.	205.440292	4.194381	-1	49
10	22131568	22131712	peak_64936	1000	.	217.934586	4.566086	-1	66
10	22148726	22148885	peak_64937	1000	.	229.762558	4.711634	-1	71
10	22151561	22151700	peak_64938	1000	.	208.176025	4.474612	-1	55
10	22310382	22310559	peak_64941	1000	.	229.175171	4.627919	-1	97
10	22518477	22518656	peak_64942	1000	.	248.579086	4.627255	-1	82
10	22575026	22575184	peak_64943	1000	.	239.148758	4.763963	-1	63
10	22633406	22633594	peak_64944	1000	.	247.565674	4.776781	-1	128
10	22662753	22662926	peak_64945	1000	.	228.064407	4.761092	-1	106
10	22673238	22673697	peak_64946	603	.	276.733704	4.032912	-1	152
10	22699319	22699488	peak_64947	1000	.	202.058212	4.426620	-1	109
10	22735451	22735837	peak_64948	685	.	264.388123	3.538361	-1	272
10	22737557	22739036	peak_64949	521	.	770.945496	3.755108	-1	847
10	22747759	22748233	peak_64950	490	.	232.234329	3.625565	-1	356
10	22789440	22789623	peak_64952	1000	.	259.629578	4.362815	-1	63
10	22823317	22823609	peak_64953	688	.	201.024658	3.795998	-1	60
10	22853792	22853949	peak_64954	1000	.	203.506424	4.222168	-1	83
10	22881014	22881632	peak_64955	439	.	271.244934	3.613075	-1	439
10	22939237	22939517	peak_64956	936	.	261.940918	3.550013	-1	132
10	22946527	22947150	peak_64957	649	.	404.365631	3.928741	-1	375
10	23128800	23129172	peak_64960	667	.	248.261337	3.878519	-1	70
10	23210453	23210803	peak_64963	685	.	239.779312	3.321526	-1	242
10	23254265	23254476	peak_64965	1000	.	258.046509	4.238778	-1	104
10	23288446	23288952	peak_64967	549	.	277.896851	4.211896	-1	109
10	23298551	23298710	peak_64968	1000	.	208.009293	4.362416	-1	95
10	23343756	23344640	peak_64969	591	.	522.272156	3.791397	-1	422
10	23364069	23364677	peak_64970	406	.	246.855728	3.531734	-1	412
10	23373273	23373451	peak_64971	1000	.	227.492310	4.064867	-1	67
10	23384316	23384713	peak_64972	647	.	256.958099	3.465181	-1	319
10	23384855	23385842	peak_64973	672	.	663.246704	3.945199	-1	444
10	23395424	23396025	peak_64974	634	.	381.259888	3.291508	-1	293
10	23407951	23408458	peak_64978	682	.	345.607819	3.607306	-1	142
10	23409865	23410128	peak_64979	804	.	211.474335	3.809484	-1	110
10	23429592	23429899	peak_64982	797	.	244.785751	4.688153	-1	222
10	23433993	23434400	peak_64983	1000	.	414.518799	4.294846	-1	105
10	23435745	23436078	peak_64984	724	.	241.002197	4.044421	-1	68
10	23439547	23440268	peak_64985	452	.	325.997314	3.597334	-1	447
10	23444695	23444965	peak_64986	799	.	215.673141	3.676750	-1	64
10	23445176	23446474	peak_64987	753	.	977.433167	4.259637	-1	297
10	23447491	23447873	peak_64988	763	.	291.513123	3.387244	-1	157
10	23448246	23448733	peak_64989	835	.	406.697205	4.669966	-1	310
10	23455792	23456072	peak_64993	737	.	206.487900	3.397092	-1	111
10	23460644	23461034	peak_64994	660	.	257.317596	3.426595	-1	276
10	23469907	23470745	peak_64997	363	.	304.576447	3.586863	-1	645
10	23473519	23473978	peak_64998	500	.	229.668991	3.753583	-1	298
10	23482836	23483277	peak_65000	666	.	293.827667	3.955000	-1	220
10	23487154	23487526	peak_65001	1000	.	489.022949	4.060617	-1	97
10	23488189	23488579	peak_65002	600	.	233.812195	3.223261	-1	124
10	23490112	23490499	peak_65003	763	.	295.253174	3.898416	-1	120
10	23491838	23492378	peak_65005	787	.	425.096954	3.846234	-1	479
10	23493113	23493747	peak_65006	523	.	331.745056	3.617476	-1	120
10	23501010	23501493	peak_65007	434	.	209.440201	3.867850	-1	107
10	23506012	23506991	peak_65009	449	.	439.820374	3.483690	-1	423
10	23509881	23510147	peak_65010	850	.	226.114441	3.633628	-1	92
10	23522753	23523365	peak_65013	410	.	250.663681	3.396915	-1	56
10	23528629	23528869	peak_65016	847	.	203.344360	3.801434	-1	105
10	23529056	23529725	peak_65017	745	.	498.703156	3.647028	-1	582
10	23547676	23548006	peak_65019	646	.	213.145874	3.515496	-1	251
10	23550625	23550788	peak_65020	1000	.	266.883942	4.566432	-1	83
10	23556908	23557249	peak_65023	691	.	235.716095	4.089001	-1	101
10	23557967	23558141	peak_65024	1000	.	202.281708	4.204972	-1	98
10	23558850	23559615	peak_65025	602	.	460.385010	4.006061	-1	689
10	23560485	23560643	peak_65026	1000	.	227.798355	4.320853	-1	100
10	23589683	23589996	peak_65029	770	.	241.117340	3.542362	-1	46
10	23608578	23609881	peak_65034	380	.	495.319183	3.798047	-1	624
10	23611630	23611846	peak_65036	1000	.	280.837921	4.098958	-1	105
10	23620816	23621326	peak_65037	653	.	332.998871	3.816229	-1	408
10	23628775	23629257	peak_65038	495	.	238.467941	3.710085	-1	219
10	23632561	23632963	peak_65041	1000	.	411.850708	4.828154	-1	76
10	23633224	23633415	peak_65042	1000	.	203.777130	3.907155	-1	71
10	23633619	23633782	peak_65043	1000	.	228.024704	4.420512	-1	95
10	23643168	23643605	peak_65044	542	.	236.886154	3.404722	-1	322
10	23646930	23647948	peak_65046	725	.	738.307617	4.097097	-1	907
10	23649582	23650017	peak_65047	962	.	418.326996	4.263844	-1	363
10	23651969	23652647	peak_65049	486	.	329.576111	3.647633	-1	91
10	23653575	23654151	peak_65050	992	.	571.192261	3.812121	-1	343
10	23654658	23655461	peak_65051	676	.	542.689514	3.894932	-1	125
10	23656516	23657155	peak_65052	539	.	344.337219	3.898556	-1	371
10	23659088	23659712	peak_65054	596	.	371.854126	4.258102	-1	322
10	23660065	23660529	peak_65055	640	.	297.060242	3.719000	-1	121
10	23665154	23665733	peak_65056	628	.	363.442230	3.458414	-1	467
10	23665839	23666446	peak_65057	428	.	259.962158	3.464229	-1	192
10	23689212	23689586	peak_65060	1000	.	387.208984	4.388762	-1	102
10	23692021	23692336	peak_65061	656	.	206.620163	3.678892	-1	116
10	23705573	23706313	peak_65062	630	.	466.152374	4.306666	-1	91
10	23721967	23722313	peak_65063	766	.	264.953278	3.450472	-1	280
10	23725425	23725895	peak_65064	475	.	223.438995	3.377395	-1	387
10	23726092	23726813	peak_65065	564	.	406.428864	3.780775	-1	570
10	23727342	23728621	peak_65066	277	.	354.055237	3.339730	-1	475
10	23741689	23742019	peak_65067	661	.	218.122742	3.530651	-1	100
10	23749932	23750370	peak_65068	458	.	200.409760	3.816818	-1	364
10	23752273	23752896	peak_65069	464	.	289.243500	3.281404	-1	561
10	23753015	23753428	peak_65070	530	.	219.043930	3.444321	-1	104
10	23759114	23759718	peak_65072	742	.	448.290619	4.209468	-1	523
10	23760897	23761850	peak_65073	391	.	372.893219	3.530974	-1	759
10	23762329	23762518	peak_65074	1000	.	258.190735	4.552320	-1	84
10	23762644	23763911	peak_65075	386	.	488.497101	3.541534	-1	767
10	23768104	23768738	peak_65077	423	.	268.236969	3.287207	-1	64
10	23769199	23769573	peak_65078	772	.	288.808594	4.046104	-1	121
10	23770469	23770885	peak_65079	730	.	303.569489	3.748717	-1	120
10	23772852	23773309	peak_65082	522	.	238.400772	3.388005	-1	57
10	23775911	23776190	peak_65084	797	.	222.313965	3.597449	-1	82
10	23778371	23779533	peak_65086	467	.	542.779480	3.515165	-1	475
10	23789238	23789652	peak_65090	714	.	295.655853	3.842257	-1	94
10	23790369	23791170	peak_65091	321	.	257.412750	3.624512	-1	121
10	23795326	23795617	peak_65092	930	.	270.580536	4.415004	-1	105
10	23810596	23811132	peak_65096	630	.	337.476044	3.795703	-1	244
10	23811391	23811811	peak_65097	796	.	334.266144	3.781167	-1	89
10	23813078	23813325	peak_65098	851	.	210.107086	3.492392	-1	82
10	23819707	23820610	peak_65099	342	.	308.816711	3.448430	-1	800
10	23821715	23822532	peak_65100	416	.	340.075226	3.345381	-1	740
10	23822692	23823077	peak_65101	748	.	287.879395	3.388783	-1	83
10	23825014	23825814	peak_65102	373	.	298.262115	3.117329	-1	379
10	23829063	23829451	peak_65106	526	.	204.248672	3.106009	-1	79
10	23836833	23837068	peak_65108	960	.	225.628464	3.846092	-1	144
10	23845930	23846270	peak_65111	1000	.	349.075287	4.720005	-1	125
10	23847188	23847647	peak_65112	677	.	310.681458	3.728923	-1	395
10	23849021	23849204	peak_65113	1000	.	274.910736	4.498342	-1	123
10	23856003	23856285	peak_65115	993	.	280.157532	4.079208	-1	161
10	23856754	23857186	peak_65116	914	.	394.800201	4.333341	-1	283
10	23859486	23859905	peak_65117	1000	.	432.800323	4.196328	-1	239
10	23860192	23860852	peak_65118	789	.	520.719543	4.255776	-1	380
10	23861093	23861289	peak_65119	1000	.	271.226990	4.593711	-1	93
10	23862161	23862889	peak_65120	611	.	444.945404	4.239569	-1	630
10	23891488	23891908	peak_65125	863	.	362.427734	3.566585	-1	111
10	23896450	23897391	peak_65126	426	.	400.938568	3.266591	-1	700
10	23897575	23897798	peak_65127	1000	.	227.870346	3.803981	-1	119
10	23904802	23905309	peak_65130	500	.	253.627380	3.775966	-1	111
10	23906436	23907598	peak_65131	467	.	542.659973	3.487131	-1	706
10	23912316	23913102	peak_65132	408	.	320.386475	3.069215	-1	318
10	23918573	23918768	peak_65134	1000	.	203.995804	3.883989	-1	76
10	23926566	23926994	peak_65135	610	.	260.893127	3.623606	-1	59
10	23934289	23934787	peak_65136	728	.	362.345673	3.572306	-1	346
10	23938777	23939685	peak_65137	622	.	564.967773	3.863064	-1	67
10	23954321	23954928	peak_65138	587	.	356.509247	3.331803	-1	82
10	23956017	23956878	peak_65139	300	.	258.363586	3.140862	-1	123
10	23957354	23957876	peak_65140	864	.	450.991241	4.518184	-1	350
10	23958965	23959722	peak_65141	922	.	697.592651	4.123768	-1	690
10	23959885	23960727	peak_65142	1000	.	939.542786	5.386540	-1	376
10	23966620	23967119	peak_65143	714	.	356.342194	3.750371	-1	242
10	23967232	23968132	peak_65144	411	.	369.719055	3.237178	-1	541
10	23968414	23968735	peak_65145	1000	.	344.198334	4.001989	-1	178
10	23969692	23969962	peak_65146	756	.	204.010483	3.466168	-1	144
10	23971041	23971594	peak_65147	422	.	233.416580	3.182069	-1	226
10	23972392	23973639	peak_65148	486	.	606.274597	4.154032	-1	1046
10	23975255	23976881	peak_65149	549	.	892.610413	3.992291	-1	280
10	23978299	23978769	peak_65150	528	.	247.930618	3.822216	-1	116
10	23986329	23986476	peak_65151	1000	.	215.106262	4.154013	-1	69
10	23986846	23987005	peak_65152	1000	.	217.463699	4.480083	-1	49
10	23988176	23988563	peak_65153	609	.	235.631607	3.379269	-1	127
10	23989255	23989427	peak_65154	1000	.	300.086304	4.877557	-1	96
10	23998543	23999057	peak_65155	536	.	275.627228	3.710977	-1	52
10	24000768	24001360	peak_65156	409	.	242.368240	3.154341	-1	499
10	24009629	24009941	peak_65157	671	.	209.366318	3.307169	-1	83
10	24011148	24011904	peak_65158	1000	.	768.608521	5.609964	-1	159
10	24014166	24014565	peak_65159	503	.	200.727478	3.591623	-1	95
10	24014700	24015106	peak_65160	710	.	288.399567	3.428153	-1	363
10	24015398	24015849	peak_65161	507	.	228.855209	3.457393	-1	354
10	24028908	24029326	peak_65164	584	.	243.985626	3.657304	-1	358
10	24031059	24031898	peak_65165	788	.	661.214722	4.624970	-1	212
10	24037389	24037620	peak_65168	908	.	209.782593	3.662658	-1	157
10	24076809	24077219	peak_65171	816	.	334.579437	3.645167	-1	364
10	24077325	24077471	peak_65172	1000	.	266.238708	4.911807	-1	67
10	24079848	24080507	peak_65174	380	.	250.134918	3.276799	-1	412
10	24081117	24081905	peak_65175	352	.	277.146851	3.932108	-1	478
10	24082008	24082230	peak_65176	1000	.	236.237503	3.977988	-1	90
10	24082592	24083127	peak_65177	726	.	388.175720	3.533019	-1	183
10	24083414	24084447	peak_65178	455	.	469.895569	3.800121	-1	237
10	24086511	24086681	peak_65179	1000	.	202.715179	4.024026	-1	77
10	24091225	24092113	peak_65180	471	.	418.145142	3.257202	-1	665
10	24092353	24092572	peak_65181	1000	.	355.730469	5.149258	-1	122
10	24094460	24095143	peak_65182	381	.	260.051514	3.766498	-1	417
10	24096283	24096785	peak_65183	774	.	388.791046	3.894584	-1	178
10	24100722	24100940	peak_65184	944	.	205.686844	4.113969	-1	107
10	24107690	24107974	peak_65186	736	.	208.919830	3.912432	-1	202
10	24128562	24128740	peak_65188	1000	.	329.034546	5.550347	-1	85
10	24128845	24128977	peak_65189	1000	.	213.682053	4.520586	-1	63
10	24146283	24146814	peak_65190	670	.	355.941772	3.520119	-1	358
10	24148131	24149150	peak_65191	463	.	471.570557	4.513281	-1	831
10	24150679	24151218	peak_65192	876	.	472.292969	3.825236	-1	367
10	24151919	24152252	peak_65193	878	.	292.335785	3.803547	-1	212
10	24153082	24153369	peak_65194	1000	.	316.769684	3.854064	-1	117
10	24154786	24155977	peak_65195	723	.	860.558411	3.928791	-1	61
10	24156262	24156744	peak_65196	877	.	422.641632	4.055118	-1	375
10	24165420	24165672	peak_65200	1000	.	276.390045	4.214195	-1	163
10	24170124	24170981	peak_65202	518	.	443.711975	3.828208	-1	595
10	24171166	24171707	peak_65203	846	.	457.704376	3.922472	-1	230
10	24171815	24172411	peak_65204	1000	.	604.829041	4.191968	-1	103
10	24172514	24172740	peak_65205	1000	.	242.571198	4.236325	-1	117
10	24172858	24173352	peak_65206	908	.	448.367889	4.015295	-1	88
10	24176579	24176996	peak_65207	591	.	246.401566	3.440648	-1	348
10	24182347	24183137	peak_65208	511	.	403.705627	3.890973	-1	86
10	24185388	24185762	peak_65209	587	.	219.627365	3.500023	-1	318
10	24189175	24189664	peak_65211	490	.	239.534073	3.637619	-1	188
10	24215029	24215220	peak_65214	1000	.	250.679428	4.535179	-1	92
10	24230909	24231336	peak_65216	588	.	250.993408	4.019223	-1	365
10	24232238	24233251	peak_65217	481	.	486.757568	3.602487	-1	596
10	24235829	24236584	peak_65218	429	.	323.658356	3.233870	-1	380
10	24236778	24237697	peak_65219	459	.	421.789581	3.447823	-1	810
10	24237893	24238359	peak_65220	484	.	225.633255	3.631687	-1	373
10	24239228	24239720	peak_65221	599	.	294.835297	3.645250	-1	370
10	24239883	24240311	peak_65222	797	.	341.050842	3.551705	-1	216
10	24240455	24240884	peak_65223	695	.	298.175659	3.902494	-1	280
10	24254047	24254198	peak_65224	1000	.	227.855118	4.385546	-1	57
10	24255945	24256371	peak_65225	1000	.	537.595337	4.672319	-1	327
10	24257513	24257688	peak_65226	1000	.	220.703156	4.394113	-1	96
10	24268855	24269122	peak_65227	763	.	203.854141	3.577396	-1	162
10	24275827	24276032	peak_65228	1000	.	245.790894	4.320399	-1	121
10	24280259	24280766	peak_65229	641	.	325.094330	3.914031	-1	216
10	24282000	24282584	peak_65230	599	.	349.863251	4.103975	-1	453
10	24284458	24284805	peak_65231	614	.	213.228668	3.778679	-1	152
10	24293666	24294262	peak_65232	434	.	258.850403	3.351643	-1	292
10	24296117	24296936	peak_65233	811	.	664.607910	3.959515	-1	407
10	24297288	24297682	peak_65234	611	.	240.647263	3.940120	-1	72
10	24304079	24304597	peak_65235	1000	.	588.219910	5.186082	-1	296
10	24309983	24310265	peak_65237	710	.	200.240021	3.596663	-1	63
10	24315930	24317088	peak_65240	751	.	869.528870	4.698096	-1	341
10	24317537	24317898	peak_65241	813	.	293.561066	3.440839	-1	246
10	24325941	24326262	peak_65243	729	.	234.101364	3.799344	-1	197
10	24329129	24329612	peak_65246	493	.	238.249741	3.952757	-1	378
10	24330340	24330851	peak_65247	564	.	288.226562	3.690212	-1	393
10	24337020	24337518	peak_65250	762	.	379.261841	3.834732	-1	281
10	24337763	24338076	peak_65251	977	.	305.851105	4.342204	-1	112
10	24338196	24338668	peak_65252	802	.	378.503204	3.928756	-1	87
10	24341300	24341836	peak_65254	620	.	332.138000	3.789791	-1	357
10	24342041	24342390	peak_65255	805	.	280.950623	4.017458	-1	283
10	24342871	24343610	peak_65256	557	.	411.639313	3.568444	-1	92
10	24351832	24352342	peak_65259	789	.	402.262848	3.610423	-1	230
10	24355752	24356265	peak_65262	948	.	486.508301	4.105767	-1	292
10	24364890	24365503	peak_65266	518	.	317.385956	3.612184	-1	69
10	24368352	24369220	peak_65267	610	.	529.658325	3.766994	-1	548
10	24372620	24372785	peak_65269	1000	.	201.629044	4.189141	-1	55
10	24375038	24375488	peak_65270	709	.	318.870087	3.650761	-1	208
10	24376329	24376920	peak_65271	495	.	292.510437	4.029397	-1	262
10	24381649	24381802	peak_65272	1000	.	204.894791	4.136734	-1	93
10	24387387	24387932	peak_65273	398	.	216.649231	3.113803	-1	54
10	24395491	24395702	peak_65275	1000	.	265.493958	4.102943	-1	109
10	24409779	24410439	peak_65277	466	.	307.846222	3.737745	-1	542
10	24421418	24421870	peak_65279	613	.	277.043427	3.708935	-1	328
10	24427675	24428722	peak_65280	307	.	321.815491	3.248589	-1	221
10	24432806	24433251	peak_65281	608	.	270.489807	3.588281	-1	143
10	24442536	24443309	peak_65282	407	.	314.720123	3.438390	-1	79
10	24445252	24445702	peak_65284	461	.	207.489822	3.323090	-1	83
10	24446310	24446555	peak_65286	881	.	215.922089	3.764505	-1	203
10	24449659	24450339	peak_65287	676	.	459.922638	4.163655	-1	632
10	24451125	24452806	peak_65288	529	.	889.031372	4.405836	-1	732
10	24477955	24478132	peak_65291	1000	.	278.352905	4.861058	-1	80
10	24500757	24500910	peak_65292	1000	.	224.487869	4.416067	-1	64
10	24508089	24508274	peak_65293	1000	.	242.591248	4.280406	-1	112
10	24542846	24543087	peak_65294	1000	.	268.123047	4.071907	-1	108
10	24546605	24546978	peak_65295	558	.	208.121826	3.707721	-1	169
10	24547533	24547763	peak_65296	1000	.	390.585754	4.989281	-1	132
10	24592083	24592238	peak_65297	1000	.	261.569977	4.496982	-1	88
10	24593038	24593204	peak_65298	1000	.	248.761795	4.469524	-1	104
10	24598188	24598988	peak_65299	460	.	368.188934	3.380778	-1	583
10	24600956	24601161	peak_65300	1000	.	311.103241	4.880974	-1	93
10	24621684	24622106	peak_65305	487	.	205.695755	3.516340	-1	301
10	24622779	24622965	peak_65306	1000	.	249.203079	4.457181	-1	108
10	24624723	24625263	peak_65308	989	.	534.233337	4.031964	-1	100
10	24626582	24626846	peak_65310	928	.	244.871338	3.643201	-1	77
10	24628476	24628944	peak_65311	781	.	365.391602	4.051999	-1	366
10	24630197	24631073	peak_65313	602	.	527.020325	4.093174	-1	636
10	24635056	24635482	peak_65315	1000	.	514.265991	4.393583	-1	227
10	24637507	24638268	peak_65317	605	.	460.744812	4.023230	-1	411
10	24640400	24640641	peak_65319	1000	.	257.339783	4.207333	-1	144
10	24640836	24641216	peak_65320	675	.	256.409180	3.752630	-1	247
10	24642049	24645027	peak_65321	597	.	1778.361938	4.340436	-1	2522
10	24649470	24649847	peak_65323	703	.	265.067230	3.910617	-1	257
10	24662153	24662768	peak_65324	549	.	337.346527	3.646018	-1	67
10	24665812	24666085	peak_65326	764	.	208.669083	3.584778	-1	47
10	24703285	24703552	peak_65328	918	.	245.019562	3.659436	-1	173
10	24712866	24713146	peak_65329	1000	.	317.523224	4.287462	-1	105
10	24716999	24717512	peak_65330	612	.	314.071411	3.890734	-1	416
10	24725329	24725597	peak_65331	1000	.	277.912598	3.921116	-1	152
10	24786673	24786836	peak_65333	1000	.	207.076248	4.157948	-1	62
10	24835215	24835737	peak_65337	566	.	295.461731	3.619406	-1	82
10	24836903	24837073	peak_65338	1000	.	241.876999	4.619411	-1	85
10	24844331	24844534	peak_65339	1000	.	233.241730	4.090091	-1	104
10	24897874	24898060	peak_65343	1000	.	281.601349	4.893982	-1	98
10	24916318	24916696	peak_65345	751	.	284.037292	4.273707	-1	284
10	24927586	24927789	peak_65347	1000	.	273.445129	4.168997	-1	106
10	25028615	25029091	peak_65351	658	.	313.001892	4.210931	-1	99
10	25051203	25051390	peak_65353	1000	.	212.367081	4.057852	-1	111
10	25052180	25052378	peak_65354	1000	.	309.618500	4.868868	-1	114
10	25053302	25053721	peak_65355	786	.	329.125214	3.957276	-1	326
10	25063678	25063842	peak_65361	1000	.	259.418701	4.827951	-1	91
10	25067499	25067650	peak_65366	1000	.	239.209503	4.732979	-1	68
10	25103711	25103990	peak_65397	745	.	207.871445	4.158282	-1	63
10	25112187	25112351	peak_65398	1000	.	215.279282	4.258966	-1	127
10	25220459	25220618	peak_65401	1000	.	218.224319	4.604008	-1	98
10	25234392	25234763	peak_65402	921	.	341.720093	4.298859	-1	95
10	25303313	25303536	peak_65406	952	.	212.386749	3.875932	-1	146
10	25374742	25374931	peak_65409	1000	.	214.720032	4.269776	-1	61
10	25387501	25387688	peak_65410	1000	.	228.529388	4.232982	-1	84
10	25393946	25394154	peak_65411	1000	.	281.638062	4.843761	-1	117
10	25427434	25427579	peak_65413	1000	.	249.393005	4.655464	-1	84
10	25473892	25474075	peak_65416	1000	.	201.238464	3.927876	-1	92
10	25510187	25510359	peak_65417	1000	.	217.273758	4.261045	-1	55
10	25551809	25551945	peak_65419	1000	.	202.127655	4.229588	-1	56
10	25593221	25593785	peak_65420	558	.	314.768341	3.799354	-1	473
10	25602042	25602205	peak_65421	1000	.	207.024536	4.078506	-1	109
10	25634816	25635149	peak_65422	641	.	213.598099	3.884829	-1	93
10	25652559	25652711	peak_65424	1000	.	246.672562	4.414595	-1	92
10	25692889	25693062	peak_65425	1000	.	209.561295	4.067069	-1	96
10	25781528	25781676	peak_65428	1000	.	235.067352	4.498152	-1	52
10	25795818	25795980	peak_65429	1000	.	220.067856	4.365269	-1	80
10	25861585	25861780	peak_65430	1000	.	269.601318	4.487121	-1	91
10	25892911	25893325	peak_65431	926	.	383.166840	4.407407	-1	292
10	25908736	25909109	peak_65432	808	.	301.215698	4.530171	-1	244
10	25983641	25983844	peak_65434	1000	.	253.123199	4.442857	-1	86
10	26016220	26016392	peak_65436	1000	.	232.589020	4.472334	-1	104
10	26080319	26080669	peak_65437	701	.	245.381744	3.850497	-1	118
10	26245580	26245725	peak_65439	1000	.	209.595673	4.495201	-1	67
10	26317656	26317834	peak_65441	1000	.	232.008163	4.312572	-1	93
10	26359696	26359866	peak_65442	1000	.	226.873077	4.259125	-1	72
10	26402383	26402552	peak_65443	1000	.	212.817108	4.116623	-1	40
10	26408807	26408969	peak_65444	1000	.	216.458771	4.050902	-1	54
10	26461248	26461426	peak_65445	1000	.	261.108368	4.680872	-1	85
10	26478407	26478583	peak_65446	1000	.	253.846390	4.440128	-1	78
10	26496364	26496509	peak_65447	1000	.	201.686920	4.243880	-1	96
10	26557056	26557234	peak_65448	1000	.	255.777222	4.809844	-1	100
10	26596558	26596762	peak_65449	1000	.	264.797028	4.416169	-1	91
10	26637013	26637687	peak_65456	601	.	405.345917	3.647559	-1	573
10	26650363	26650617	peak_65458	1000	.	264.135834	3.921181	-1	108
10	26698359	26698776	peak_65459	920	.	383.654541	4.297944	-1	309
10	26726485	26726630	peak_65461	1000	.	201.860428	4.306582	-1	59
10	26779168	26779323	peak_65462	1000	.	230.686874	4.501167	-1	89
10	26868958	26869106	peak_65464	1000	.	207.048141	4.431072	-1	87
10	27016189	27016375	peak_65466	1000	.	201.036682	4.329536	-1	71
10	27047099	27047452	peak_65468	583	.	205.886353	3.223047	-1	295
10	27049859	27050066	peak_65470	1000	.	246.042236	4.493648	-1	80
10	27076595	27076772	peak_65471	1000	.	204.530594	3.883684	-1	81
10	27083282	27083841	peak_65475	413	.	230.894058	3.589029	-1	431
10	27142870	27143068	peak_65479	1000	.	236.387894	4.679476	-1	112
10	27378157	27378390	peak_65484	1000	.	290.152039	4.510273	-1	79
10	27506944	27507139	peak_65486	1000	.	268.406586	4.444223	-1	78
10	27558759	27558952	peak_65487	1000	.	213.971222	4.610205	-1	115
10	27588234	27588813	peak_65488	976	.	564.966919	4.975650	-1	343
10	27603195	27603360	peak_65489	1000	.	264.392456	4.355635	-1	54
10	27683183	27683347	peak_65491	1000	.	233.085251	4.210402	-1	67
10	27704970	27705137	peak_65492	1000	.	252.151962	4.501687	-1	95
10	27718679	27718958	peak_65493	996	.	277.852753	3.792504	-1	155
10	28086523	28086732	peak_65498	988	.	206.471695	3.969169	-1	85
10	28460630	28460799	peak_65501	1000	.	208.283676	4.121123	-1	97
10	28507364	28507542	peak_65502	1000	.	232.439224	4.653859	-1	71
10	28593255	28593457	peak_65505	1000	.	304.521271	4.562860	-1	71
10	28657322	28657783	peak_65506	999	.	460.620483	5.229011	-1	267
10	28754963	28755124	peak_65507	1000	.	223.246796	4.599876	-1	62
10	28832518	28832741	peak_65508	1000	.	263.489746	4.111272	-1	126
10	28895887	28896064	peak_65509	1000	.	307.503967	4.855539	-1	88
10	29092392	29092574	peak_65512	1000	.	239.323975	4.218545	-1	116
10	29145638	29145945	peak_65514	807	.	247.620056	4.018281	-1	143
10	29158646	29158963	peak_65515	730	.	231.285553	3.494881	-1	210
10	29164807	29165007	peak_65516	1000	.	379.763519	5.366951	-1	109
10	29185833	29185997	peak_65517	1000	.	228.211975	4.580406	-1	54
10	29265663	29265855	peak_65518	1000	.	317.406616	5.062941	-1	92
10	29296554	29296747	peak_65519	1000	.	278.328400	4.828501	-1	95
10	29389746	29389904	peak_65521	1000	.	279.695618	4.972757	-1	75
10	29420195	29420379	peak_65522	1000	.	303.246399	5.043045	-1	93
10	29465335	29465494	peak_65526	1000	.	380.222717	5.813439	-1	108
10	29524036	29524206	peak_65528	1000	.	222.753922	4.443983	-1	73
10	29573613	29573770	peak_65529	1000	.	214.059814	4.253129	-1	74
10	29747187	29747331	peak_65531	1000	.	219.074127	4.376823	-1	60
10	29883870	29884037	peak_65532	1000	.	243.075485	4.471586	-1	109
10	29896916	29897114	peak_65533	1000	.	272.666351	4.904876	-1	104
10	29932875	29933045	peak_65534	1000	.	214.781784	4.207009	-1	85
10	29972394	29972533	peak_65535	1000	.	209.458710	4.196340	-1	114
10	30100259	30100412	peak_65536	1000	.	264.213348	4.616795	-1	103
10	30164890	30165037	peak_65537	1000	.	205.469238	4.325295	-1	63
10	30427511	30427981	peak_65538	653	.	306.811279	3.702497	-1	359
10	30428291	30428605	peak_65539	993	.	311.729248	3.991622	-1	124
10	30429388	30429992	peak_65540	614	.	370.719574	4.575374	-1	525
10	30556590	30556753	peak_65542	1000	.	215.847504	4.455523	-1	65
10	30701485	30701660	peak_65543	1000	.	215.708954	4.402574	-1	110
10	30748855	30749038	peak_65544	1000	.	305.587708	4.760072	-1	96
10	30828571	30828748	peak_65546	1000	.	234.517639	4.419060	-1	60
10	30838594	30838761	peak_65547	1000	.	216.798615	4.480568	-1	53
10	30843662	30843950	peak_65548	936	.	269.515564	3.644869	-1	207
10	30906854	30907041	peak_65549	1000	.	361.673706	5.265489	-1	93
10	30963050	30963225	peak_65550	1000	.	205.841812	4.144048	-1	123
10	30966686	30966845	peak_65551	1000	.	209.445587	4.157987	-1	66
10	31147148	31147317	peak_65557	1000	.	208.517715	4.305565	-1	91
10	31166957	31167117	peak_65558	1000	.	209.950287	4.541135	-1	66
10	31275808	31275979	peak_65561	1000	.	218.146484	4.552404	-1	100
10	31310357	31310504	peak_65564	1000	.	262.820496	4.665070	-1	74
10	31530304	31530877	peak_65567	744	.	426.177429	3.928441	-1	277
10	31544839	31545042	peak_65568	1000	.	225.543076	4.216290	-1	73
10	31653355	31653531	peak_65569	1000	.	223.247375	4.336965	-1	49
10	31704006	31704539	peak_65571	856	.	456.300751	4.291181	-1	287
10	31760524	31760721	peak_65572	1000	.	205.037659	4.138957	-1	123
10	32023717	32024070	peak_65576	642	.	226.546783	4.027075	-1	228
10	32077414	32077850	peak_65578	1000	.	645.363403	4.450818	-1	316
10	32078002	32078691	peak_65579	645	.	444.308624	4.308624	-1	335
10	32078854	32079497	peak_65580	565	.	363.041534	4.643989	-1	525
10	32101014	32101609	peak_65581	992	.	590.494995	4.656785	-1	247
10	32135680	32136033	peak_65583	714	.	251.939972	3.940172	-1	72
10	32143919	32144882	peak_65585	511	.	491.855865	3.667140	-1	475
10	32146301	32147743	peak_65586	786	.	1132.820679	4.314894	-1	485
10	32162350	32162972	peak_65590	1000	.	624.895996	4.011459	-1	307
10	32164054	32164380	peak_65591	684	.	222.884659	3.514036	-1	288
10	32171444	32172324	peak_65592	458	.	402.673065	3.680369	-1	760
10	32172922	32173202	peak_65593	818	.	228.921844	3.551753	-1	174
10	32177638	32178028	peak_65594	691	.	269.614136	3.426460	-1	75
10	32188410	32188611	peak_65596	1000	.	342.229401	5.019557	-1	91
10	32208101	32208679	peak_65598	679	.	392.517944	3.925729	-1	173
10	32222056	32223538	peak_65601	1000	.	1588.374878	4.681837	-1	424
10	32224238	32224873	peak_65602	751	.	477.023468	4.333683	-1	245
10	32225669	32225891	peak_65603	993	.	220.456726	4.069195	-1	155
10	32232396	32232737	peak_65605	806	.	274.773438	3.473109	-1	227
10	32234124	32234714	peak_65606	487	.	287.144226	3.663947	-1	271
10	32242840	32243531	peak_65608	654	.	452.187347	3.913627	-1	468
10	32252212	32253008	peak_65612	377	.	300.146790	3.157411	-1	200
10	32255575	32255896	peak_65613	1000	.	349.863495	4.465348	-1	155
10	32275195	32275388	peak_65616	1000	.	228.995941	4.403548	-1	98
10	32275513	32276110	peak_65617	709	.	423.286041	3.993665	-1	79
10	32276236	32276565	peak_65618	1000	.	500.097870	4.430547	-1	159
10	32277377	32277664	peak_65619	858	.	246.110977	3.758532	-1	92
10	32284224	32284413	peak_65620	1000	.	285.517334	4.565979	-1	52
10	32284644	32285109	peak_65621	512	.	237.990311	3.643583	-1	132
10	32288958	32289739	peak_65623	405	.	316.569183	3.465993	-1	79
10	32290719	32291463	peak_65624	576	.	428.801056	3.440778	-1	126
10	32294006	32294298	peak_65626	701	.	204.762283	3.621654	-1	126
10	32294570	32295010	peak_65627	506	.	222.558105	3.695198	-1	279
10	32346609	32346779	peak_65629	1000	.	267.354980	4.704272	-1	66
10	32356733	32357047	peak_65631	866	.	271.970398	4.506181	-1	220
10	32391167	32391323	peak_65632	1000	.	212.292206	4.181211	-1	119
10	32416580	32417153	peak_65633	649	.	371.897339	3.595045	-1	95
10	32440364	32441266	peak_65636	496	.	447.227905	4.120512	-1	372
10	32566304	32566479	peak_65639	1000	.	233.741119	4.483480	-1	123
10	32626916	32627067	peak_65641	1000	.	204.967285	4.261561	-1	84
10	32676644	32676835	peak_65643	1000	.	220.448425	3.879039	-1	55
10	32725118	32725263	peak_65644	1000	.	249.397781	4.764722	-1	47
10	32788151	32788326	peak_65647	1000	.	265.273407	4.558584	-1	103
10	32881281	32881794	peak_65648	427	.	218.929413	3.480253	-1	337
10	32886833	32887185	peak_65649	776	.	273.045929	3.973735	-1	263
10	32887424	32888040	peak_65650	378	.	232.755325	3.270546	-1	195
10	32891018	32891323	peak_65651	713	.	217.409225	3.473698	-1	136
10	32988087	32988269	peak_65653	1000	.	217.601593	4.211114	-1	78
10	33029074	33029536	peak_65656	1000	.	483.482819	3.920202	-1	322
10	33033170	33033496	peak_65657	1000	.	404.957397	4.646986	-1	112
10	33044826	33045593	peak_65658	482	.	369.979523	4.459185	-1	458
10	33049767	33050389	peak_65659	406	.	252.355301	3.428214	-1	101
10	33122481	33122814	peak_65660	691	.	230.054993	3.339583	-1	235
10	33170803	33171022	peak_65662	1000	.	377.060608	5.304204	-1	89
10	33255528	33255722	peak_65665	1000	.	226.954407	4.130890	-1	105
10	33262388	33262923	peak_65666	498	.	266.507141	3.328208	-1	403
10	33323916	33324451	peak_65669	959	.	513.029480	4.836816	-1	323
10	33327168	33327382	peak_65670	1000	.	254.501999	3.933012	-1	83
10	33385898	33386343	peak_65672	511	.	227.312714	3.858207	-1	59
10	33494562	33494719	peak_65677	1000	.	265.955658	4.843997	-1	74
10	33522918	33523093	peak_65678	1000	.	370.246704	5.323969	-1	59
10	33698346	33698503	peak_65682	1000	.	221.442184	4.177111	-1	82
10	33724675	33724887	peak_65684	1000	.	280.814270	4.278720	-1	136
10	33945758	33946120	peak_65690	683	.	247.377213	3.734231	-1	277
10	33975067	33975252	peak_65691	1000	.	319.886414	4.784025	-1	75
10	34095381	34095577	peak_65695	1000	.	282.099579	4.864051	-1	103
10	34214110	34214372	peak_65697	867	.	227.099792	3.519947	-1	167
10	34235419	34235581	peak_65698	1000	.	273.934357	4.620999	-1	99
10	34258173	34258343	peak_65699	1000	.	282.718414	4.816388	-1	86
10	34393448	34393600	peak_65700	1000	.	245.099777	5.080655	-1	88
10	34450725	34451065	peak_65702	604	.	205.335312	3.442619	-1	44
10	34533112	34533389	peak_65705	725	.	200.916855	3.952398	-1	171
10	34821483	34821766	peak_65706	747	.	211.318344	3.341229	-1	95
10	35059569	35059776	peak_65709	1000	.	219.496170	4.061681	-1	110
10	35093539	35093699	peak_65710	1000	.	254.391266	4.488314	-1	95
10	35174596	35174748	peak_65711	1000	.	224.637589	4.293096	-1	98
10	35214410	35214553	peak_65712	1000	.	201.629150	4.010037	-1	98
10	35263770	35263980	peak_65713	1000	.	308.921295	4.521307	-1	125
10	35271879	35272023	peak_65715	1000	.	214.141266	4.577404	-1	58
10	35567159	35567490	peak_65719	809	.	267.788269	4.509245	-1	252
10	35784336	35784510	peak_65723	1000	.	213.943832	4.345916	-1	60
10	35824999	35825173	peak_65725	1000	.	202.668671	4.204098	-1	86
10	35899796	35899984	peak_65727	1000	.	247.657883	4.527673	-1	105
10	35921495	35921658	peak_65729	1000	.	301.613861	4.956341	-1	67
10	35985966	35986560	peak_65731	404	.	240.260468	3.148528	-1	514
10	36004471	36004665	peak_65733	1000	.	231.158478	4.463674	-1	110
10	36058594	36058769	peak_65734	1000	.	236.763168	4.152337	-1	97
10	36587850	36588741	peak_65738	624	.	555.858215	3.825387	-1	652
10	36804842	36805000	peak_65742	1000	.	243.964050	4.276273	-1	61
10	36903076	36903253	peak_65745	1000	.	236.123779	4.425418	-1	72
10	37150586	37150786	peak_65746	1000	.	332.232117	5.045953	-1	117
10	37200170	37200356	peak_65747	1000	.	390.009583	5.300313	-1	107
10	37228603	37228770	peak_65748	1000	.	237.162399	4.351721	-1	88
10	37345294	37345445	peak_65750	1000	.	242.475800	4.737580	-1	77
10	37408386	37408532	peak_65751	1000	.	222.346481	4.515760	-1	87
10	37623938	37624121	peak_65755	1000	.	318.233154	5.134382	-1	76
10	37713000	37713182	peak_65758	1000	.	279.805084	4.362703	-1	58
10	37726293	37726449	peak_65759	1000	.	203.268509	4.349865	-1	70
10	37754543	37754719	peak_65760	1000	.	222.204025	4.469795	-1	70
10	37772616	37772769	peak_65761	1000	.	204.562744	4.373571	-1	84
10	37811676	37811836	peak_65762	1000	.	224.103348	4.381802	-1	108
10	37822734	37822910	peak_65763	1000	.	270.412476	4.559924	-1	95
10	37858933	37859117	peak_65764	1000	.	287.130768	4.452247	-1	134
10	38129305	38129652	peak_65767	894	.	310.192749	4.038486	-1	183
10	38188213	38188366	peak_65768	1000	.	204.329697	4.561800	-1	69
10	38205608	38205784	peak_65769	1000	.	203.980576	4.236215	-1	72
10	38353111	38353289	peak_65771	1000	.	237.342056	4.325562	-1	116
10	38439489	38439848	peak_65774	629	.	225.721130	3.876799	-1	183
10	38474748	38474925	peak_65775	1000	.	251.521637	4.569139	-1	66
10	38499228	38499728	peak_65776	433	.	216.460846	3.515362	-1	453
10	38568644	38568825	peak_65777	1000	.	241.643814	4.404475	-1	75
10	38607164	38607485	peak_65778	687	.	220.497940	4.208619	-1	224
10	38632248	38632642	peak_65779	682	.	268.706024	3.831446	-1	83
10	38633437	38633751	peak_65780	967	.	303.552063	4.104725	-1	236
10	38666221	38666603	peak_65781	553	.	211.333511	3.255741	-1	149
10	38695140	38695320	peak_65783	1000	.	256.872467	4.957546	-1	108
10	38742296	38742463	peak_65785	1000	.	225.320831	4.578998	-1	68
10	38806885	38807079	peak_65786	1000	.	205.773026	4.101946	-1	102
10	38890397	38890571	peak_65790	1000	.	285.251678	4.732703	-1	96
10	38901702	38901905	peak_65791	1000	.	250.842133	4.543990	-1	99
10	38914371	38914639	peak_65792	753	.	201.829956	4.198816	-1	49
10	39014288	39014448	peak_65798	1000	.	278.775391	5.164186	-1	60
10	39070889	39071059	peak_65800	1000	.	219.322372	4.179588	-1	74
10	39120210	39120513	peak_65802	941	.	285.028748	4.212002	-1	98
10	39171873	39173784	peak_65805	565	.	1079.828003	4.160871	-1	1147
10	39184831	39184997	peak_65806	1000	.	246.115433	4.252975	-1	80
10	39239815	39239978	peak_65807	1000	.	202.356094	4.150357	-1	66
10	39416256	39416393	peak_65809	1000	.	217.109314	4.276905	-1	78
10	39443762	39443925	peak_65810	1000	.	204.261261	4.246251	-1	48
10	39459304	39459452	peak_65811	1000	.	205.654541	4.163819	-1	85
10	39549037	39549277	peak_65815	1000	.	355.944519	5.110841	-1	117
10	39568219	39568382	peak_65816	1000	.	225.556061	4.436425	-1	93
10	39759183	39759326	peak_65817	1000	.	212.779068	4.200428	-1	102
10	39847109	39847250	peak_65819	1000	.	246.965927	4.428490	-1	74
10	39891480	39891749	peak_65822	819	.	220.221466	3.558268	-1	139
10	39911166	39911343	peak_65823	1000	.	234.628204	4.322230	-1	50
10	39967110	39967295	peak_65825	1000	.	313.415863	4.664893	-1	106
10	40035140	40035281	peak_65827	1000	.	204.970215	4.076465	-1	49
10	40136746	40136909	peak_65829	1000	.	203.134964	4.245185	-1	59
10	40220280	40220491	peak_65832	1000	.	369.707825	4.614970	-1	113
10	40279520	40279706	peak_65833	1000	.	208.286880	3.946675	-1	96
10	40554231	40554387	peak_65836	1000	.	264.717712	4.856036	-1	96
10	40615646	40615960	peak_65837	865	.	271.507477	4.180716	-1	70
10	40708857	40709025	peak_65838	1000	.	235.966949	4.446074	-1	78
10	40710906	40711070	peak_65839	1000	.	236.526672	4.453414	-1	83
10	40743377	40743639	peak_65841	1000	.	266.025055	4.401386	-1	142
10	40759346	40759543	peak_65843	1000	.	240.034653	4.077213	-1	127
10	40769943	40770120	peak_65845	1000	.	278.481049	4.527496	-1	69
10	40856118	40856501	peak_65846	552	.	211.357681	3.384118	-1	285
10	40868094	40868236	peak_65847	1000	.	204.976074	4.167955	-1	79
10	40902440	40902635	peak_65848	1000	.	225.214539	3.898358	-1	125
10	40987080	40987824	peak_65850	337	.	250.434586	3.266406	-1	433
10	41004384	41004654	peak_65852	743	.	200.669617	3.446378	-1	179
10	41030574	41030771	peak_65853	1000	.	203.230560	3.962298	-1	97
10	41078980	41079225	peak_65855	1000	.	308.792664	4.213219	-1	110
10	41092914	41093512	peak_65856	1000	.	905.355347	5.150661	-1	377
10	41138642	41138773	peak_65858	1000	.	211.268677	4.618333	-1	72
10	41150815	41151018	peak_65859	1000	.	272.318298	4.700527	-1	128
10	41287301	41287515	peak_65862	1000	.	346.542603	4.799001	-1	97
10	41296112	41296289	peak_65863	1000	.	226.677048	4.414391	-1	103
10	41307580	41307752	peak_65864	1000	.	205.828247	4.246400	-1	103
10	41319166	41319759	peak_65865	371	.	220.189819	3.236707	-1	467
10	41365637	41366022	peak_65866	1000	.	421.957581	4.727485	-1	288
10	41391197	41391369	peak_65867	1000	.	219.597412	4.785784	-1	82
10	41399655	41399801	peak_65868	1000	.	228.395477	4.358591	-1	73
10	41449094	41449478	peak_65869	729	.	280.124023	4.219975	-1	68
10	41501652	41502162	peak_65870	1000	.	590.086731	5.653212	-1	113
10	41505535	41505819	peak_65871	1000	.	342.420013	4.114014	-1	187
10	41518953	41519188	peak_65872	986	.	231.719940	4.173699	-1	133
10	41551712	41551908	peak_65875	1000	.	334.481628	4.968549	-1	106
10	41557692	41558536	peak_65876	437	.	368.437469	4.297348	-1	81
10	41561594	41561739	peak_65877	1000	.	239.650452	4.353080	-1	72
10	41663507	41663661	peak_65879	1000	.	252.351089	4.357828	-1	53
10	42097176	42097323	peak_65887	1000	.	340.336395	5.185488	-1	52
10	42249729	42250088	peak_65888	855	.	306.830566	3.920219	-1	103
10	42275842	42276176	peak_65891	603	.	201.393494	3.781376	-1	81
10	42276633	42277167	peak_65892	504	.	269.367035	3.620203	-1	486
10	42277809	42278031	peak_65893	926	.	205.522781	3.485937	-1	61
10	42281221	42281400	peak_65894	1000	.	285.476257	4.737042	-1	96
10	42605937	42606113	peak_65897	1000	.	231.739960	4.651786	-1	82
10	42741211	42741814	peak_65900	354	.	213.702530	3.264643	-1	546
10	42803066	42803238	peak_65901	1000	.	285.020874	4.679956	-1	98
10	42987116	42987612	peak_65904	1000	.	633.345459	4.567438	-1	361
10	43101354	43101532	peak_65907	1000	.	219.193115	4.307934	-1	126
10	43187982	43188144	peak_65908	1000	.	207.603073	4.098624	-1	83
10	43199012	43199176	peak_65909	1000	.	245.612015	4.342888	-1	72
10	43245291	43245490	peak_65910	1000	.	225.380692	3.762315	-1	122
10	43258228	43258374	peak_65911	1000	.	218.800919	4.198753	-1	79
10	43298384	43298582	peak_65912	1000	.	292.311920	4.660507	-1	122
10	43302706	43302863	peak_65913	1000	.	204.027206	4.048524	-1	105
10	43308154	43308428	peak_65914	1000	.	284.388000	4.301984	-1	83
10	43347215	43347392	peak_65915	1000	.	258.612793	4.539068	-1	118
10	43618290	43618435	peak_65919	1000	.	229.362213	4.527450	-1	64
10	43754661	43755096	peak_65920	1000	.	508.360168	4.027723	-1	121
10	43755207	43755645	peak_65921	752	.	329.340851	3.785099	-1	58
10	43767720	43768164	peak_65922	890	.	395.127838	3.906003	-1	172
10	43789817	43790006	peak_65924	1000	.	376.008942	5.192456	-1	119
10	43819203	43819348	peak_65925	1000	.	208.962036	4.258892	-1	77
10	43946380	43946605	peak_65927	1000	.	244.991028	3.928145	-1	87
10	44083391	44083543	peak_65931	1000	.	231.785233	4.509459	-1	78
10	44093541	44093762	peak_65932	1000	.	246.178833	4.332046	-1	121
10	44184078	44184254	peak_65934	1000	.	257.122803	4.431996	-1	97
10	44232450	44232614	peak_65935	1000	.	208.996765	4.111327	-1	95
10	44421390	44422464	peak_65936	967	.	1038.204956	4.583412	-1	770
10	44488315	44488484	peak_65937	1000	.	203.291672	4.340813	-1	111
10	44490513	44490683	peak_65938	1000	.	240.660049	4.698685	-1	72
10	44647903	44648084	peak_65939	1000	.	200.005630	4.273464	-1	113
10	44653101	44653391	peak_65940	1000	.	357.895447	4.737784	-1	98
10	44772966	44773144	peak_65941	1000	.	216.166138	4.071022	-1	87
10	44773443	44773804	peak_65942	707	.	255.257660	3.664232	-1	92
10	44778963	44779111	peak_65943	1000	.	218.112671	4.521336	-1	81
10	44792732	44792945	peak_65944	1000	.	272.720520	4.609691	-1	91
10	44824480	44824885	peak_65945	602	.	243.820007	3.656511	-1	338
10	44867467	44867630	peak_65946	1000	.	225.676712	4.755978	-1	85
10	45025092	45025267	peak_65953	1000	.	202.564392	4.178946	-1	90
10	45032503	45033137	peak_65954	700	.	443.483032	3.816765	-1	428
10	45038755	45038916	peak_65955	1000	.	205.831390	4.179677	-1	92
10	45049307	45049484	peak_65956	1000	.	266.283173	4.713758	-1	97
10	45058188	45058551	peak_65957	720	.	261.209167	3.597461	-1	228
10	45084010	45084182	peak_65960	1000	.	212.919037	4.222755	-1	77
10	45214659	45214840	peak_65961	1000	.	209.354691	4.320345	-1	54
10	45283973	45284143	peak_65962	1000	.	209.122589	4.036016	-1	77
10	45339977	45340143	peak_65963	1000	.	232.038269	4.525892	-1	86
10	45358822	45359067	peak_65964	938	.	229.819717	4.153587	-1	163
10	45469079	45469251	peak_65969	1000	.	222.388062	4.191052	-1	51
10	46316710	46316911	peak_65977	1000	.	252.600327	4.470647	-1	72
10	46324409	46324579	peak_65978	1000	.	218.009293	4.320909	-1	78
10	46359134	46359323	peak_65980	1000	.	290.725067	4.474663	-1	127
10	46553015	46553579	peak_65984	371	.	209.154327	3.088282	-1	487
10	46559045	46559262	peak_65985	1000	.	363.776520	4.868129	-1	128
10	46592146	46592297	peak_65986	1000	.	207.750885	4.128606	-1	90
10	46633461	46633650	peak_65989	1000	.	231.368088	4.166525	-1	105
10	46828071	46828246	peak_65995	1000	.	211.110916	4.084094	-1	112
10	46847800	46847974	peak_65996	1000	.	240.758301	4.269063	-1	116
10	46852963	46853106	peak_65997	1000	.	222.042267	4.409317	-1	82
10	47094867	47095268	peak_66003	511	.	205.087753	3.456701	-1	206
10	47208203	47208953	peak_66005	278	.	208.742935	3.182382	-1	296
10	47211376	47212013	peak_66006	358	.	227.848694	3.226960	-1	110
10	47242033	47242208	peak_66007	1000	.	285.578674	4.872584	-1	108
10	47642781	47642968	peak_66008	1000	.	330.063385	5.228841	-1	97
10	47730172	47730343	peak_66009	1000	.	240.735352	4.604008	-1	104
10	47840179	47840569	peak_66011	556	.	216.795334	3.233399	-1	32
10	47886387	47886571	peak_66012	1000	.	223.197510	4.315691	-1	111
10	47902095	47902311	peak_66013	1000	.	283.625916	4.513439	-1	117
10	47915300	47915712	peak_66014	622	.	256.182739	3.465330	-1	81
10	47943458	47943767	peak_66015	919	.	283.879028	4.100127	-1	121
10	47954585	47955102	peak_66016	392	.	202.495972	3.451244	-1	78
10	47981624	47981970	peak_66018	604	.	208.915527	3.822900	-1	188
10	48024877	48025427	peak_66021	695	.	382.446075	3.854129	-1	96
10	48026000	48026279	peak_66022	1000	.	330.073212	3.902380	-1	113
10	48046120	48046673	peak_66024	660	.	365.118378	3.778430	-1	290
10	48058873	48059325	peak_66025	556	.	251.207443	3.717937	-1	286
10	48064429	48064759	peak_66026	703	.	231.843399	3.752443	-1	126
10	48098952	48099101	peak_66027	1000	.	230.092255	4.452167	-1	78
10	48150388	48150575	peak_66029	1000	.	362.994995	5.575284	-1	82
10	48163588	48164162	peak_66030	499	.	286.402344	4.014000	-1	400
10	48293354	48293554	peak_66032	1000	.	242.220917	4.186171	-1	87
10	48315603	48315792	peak_66033	1000	.	262.003387	4.550782	-1	68
10	48350098	48350267	peak_66034	1000	.	251.817490	4.544102	-1	72
10	48460050	48460369	peak_66037	632	.	201.580521	3.142716	-1	228
10	48474741	48474910	peak_66038	1000	.	215.075867	4.206859	-1	60
10	48478343	48478518	peak_66039	1000	.	226.489731	4.212854	-1	62
10	48527851	48528049	peak_66041	1000	.	238.725952	4.133764	-1	80
10	48635530	48635711	peak_66046	1000	.	248.080444	4.446169	-1	58
10	48680570	48680914	peak_66047	1000	.	418.969452	4.972331	-1	226
10	48724924	48725065	peak_66050	1000	.	206.615005	4.253144	-1	80
10	48782727	48782901	peak_66051	1000	.	202.463394	4.024417	-1	97
10	48795469	48795915	peak_66052	868	.	387.121185	3.933045	-1	373
10	48823512	48823663	peak_66053	1000	.	206.418930	4.262252	-1	62
10	48847449	48847621	peak_66054	1000	.	234.693954	4.258579	-1	94
10	48918659	48918818	peak_66057	1000	.	243.546143	4.514802	-1	98
10	48942704	48942879	peak_66061	1000	.	269.510223	4.351919	-1	97
10	49013054	49013237	peak_66064	1000	.	267.500458	4.478990	-1	107
10	49077570	49077923	peak_66066	1000	.	359.459534	4.449467	-1	282
10	49145850	49146281	peak_66069	699	.	301.216095	3.930889	-1	240
10	49151960	49152098	peak_66070	1000	.	208.585892	4.552924	-1	74
10	49255644	49255828	peak_66074	1000	.	232.215668	4.112203	-1	95
10	49258898	49259071	peak_66075	1000	.	236.536545	4.059227	-1	93
10	49294136	49294300	peak_66076	1000	.	208.936829	4.107139	-1	88
10	49395461	49395836	peak_66080	776	.	290.998779	3.857097	-1	287
10	49435065	49435254	peak_66081	1000	.	453.210754	5.943131	-1	79
10	49463234	49463413	peak_66083	1000	.	200.693863	4.579495	-1	84
10	49583970	49584119	peak_66085	1000	.	203.094971	4.430153	-1	84
10	49623343	49623676	peak_66086	751	.	250.243530	3.683854	-1	91
10	49623813	49623995	peak_66087	1000	.	217.311096	4.144871	-1	84
10	49980946	49981122	peak_66089	1000	.	276.618988	4.468538	-1	59
10	50043361	50043573	peak_66090	1000	.	254.160934	4.509780	-1	121
10	50209819	50209991	peak_66094	1000	.	286.436951	4.739099	-1	79
10	50256891	50257128	peak_66095	1000	.	326.366638	4.577376	-1	101
10	50289934	50290119	peak_66097	1000	.	314.186157	5.043727	-1	99
10	50317115	50317265	peak_66099	1000	.	231.734650	4.707548	-1	88
10	50318682	50318860	peak_66100	1000	.	222.145767	4.310888	-1	115
10	50365496	50366195	peak_66101	716	.	500.342743	4.256516	-1	328
10	50446644	50446795	peak_66103	1000	.	218.792572	4.167404	-1	75
10	50462722	50462895	peak_66104	1000	.	238.747421	4.272371	-1	96
10	50483033	50483290	peak_66106	1000	.	294.962616	4.514613	-1	192
10	50542023	50542267	peak_66109	1000	.	274.156372	4.145165	-1	181
10	50567115	50567259	peak_66110	1000	.	216.289352	4.282189	-1	47
10	50626647	50626807	peak_66112	1000	.	227.559311	4.256516	-1	101
10	50677930	50678072	peak_66113	1000	.	233.770187	4.611804	-1	59
10	50692404	50692827	peak_66114	1000	.	542.184692	4.232478	-1	128
10	50696924	50697066	peak_66115	1000	.	202.504822	3.917350	-1	81
10	50778448	50778961	peak_66116	511	.	262.267609	4.080373	-1	227
10	50838857	50839309	peak_66117	737	.	332.962433	4.066609	-1	81
10	50980263	50980591	peak_66118	662	.	217.160202	3.577491	-1	96
10	50986280	50986607	peak_66119	912	.	298.151917	4.215216	-1	240
10	51009981	51010165	peak_66120	1000	.	233.851303	4.281131	-1	59
10	51030587	51030799	peak_66121	1000	.	219.521225	3.747918	-1	143
10	51056567	51056732	peak_66122	1000	.	292.217041	5.130804	-1	77
10	51370960	51371123	peak_66123	1000	.	226.637344	4.260258	-1	91
10	51377579	51377712	peak_66124	1000	.	217.087631	4.267343	-1	47
10	51570827	51571311	peak_66127	439	.	212.655106	3.606598	-1	228
10	51583530	51583730	peak_66128	1000	.	336.834015	5.274019	-1	117
10	51592112	51592282	peak_66129	1000	.	216.109573	4.277842	-1	111
10	51674026	51674219	peak_66132	1000	.	210.297165	4.192527	-1	70
10	51741959	51742106	peak_66134	1000	.	224.642029	4.525418	-1	81
10	51842667	51842939	peak_66137	842	.	229.140015	3.719690	-1	88
10	51870352	51870870	peak_66139	569	.	294.872162	4.033634	-1	401
10	51871264	51871453	peak_66140	1000	.	206.814301	4.069042	-1	96
10	51900448	51900748	peak_66142	778	.	233.510513	4.335823	-1	87
10	51909744	51909948	peak_66143	1000	.	227.309235	4.172947	-1	122
10	51942479	51942649	peak_66145	1000	.	203.781433	4.335682	-1	95
10	51943350	51943532	peak_66146	1000	.	238.755478	4.334539	-1	93
10	51971817	51971968	peak_66147	1000	.	225.915359	4.654159	-1	72
10	52026135	52026302	peak_66148	1000	.	217.830215	4.077626	-1	81
10	52049216	52049716	peak_66149	753	.	376.449158	4.052588	-1	250
10	52108040	52108240	peak_66150	1000	.	267.975189	4.252683	-1	123
10	52225499	52225820	peak_66153	789	.	253.232437	3.818501	-1	115
10	52276252	52276569	peak_66154	701	.	222.223404	4.076941	-1	110
10	52318990	52319140	peak_66155	1000	.	242.812637	4.629498	-1	87
10	52369611	52370017	peak_66156	683	.	277.229309	3.713481	-1	152
10	52411527	52411728	peak_66157	1000	.	239.647766	4.062276	-1	114
10	52484221	52484422	peak_66160	1000	.	284.781677	4.611161	-1	78
10	52494778	52494966	peak_66161	1000	.	313.590332	4.701589	-1	97
10	52502588	52502765	peak_66162	1000	.	204.276794	4.396070	-1	102
10	52571432	52571920	peak_66163	467	.	227.951859	3.560077	-1	116
10	52580971	52581596	peak_66165	726	.	453.520782	3.911012	-1	296
10	52581775	52582120	peak_66166	756	.	260.940033	4.842021	-1	68
10	52591738	52592152	peak_66167	663	.	274.492493	3.527345	-1	327
10	52612193	52612348	peak_66170	1000	.	230.886963	4.625275	-1	84
10	52615750	52615896	peak_66171	1000	.	204.637573	4.257727	-1	84
10	52687248	52687405	peak_66175	1000	.	221.144028	4.641140	-1	78
10	52744868	52745066	peak_66176	1000	.	267.613556	4.344594	-1	100
10	52768512	52768662	peak_66177	1000	.	203.739136	4.251374	-1	64
10	53036410	53036575	peak_66182	1000	.	245.698624	4.803699	-1	84
10	53066643	53067080	peak_66183	494	.	215.845856	3.327947	-1	356
10	53087497	53087684	peak_66185	1000	.	223.177872	4.060418	-1	96
10	53107402	53107561	peak_66186	1000	.	220.534454	4.403798	-1	80
10	53115548	53115729	peak_66187	1000	.	251.685638	4.431519	-1	93
10	53257301	53257472	peak_66188	1000	.	201.340073	4.252662	-1	106
10	53310694	53310857	peak_66189	1000	.	276.744324	4.702380	-1	103
10	53332270	53333155	peak_66193	954	.	844.143799	5.089434	-1	167
10	53333269	53333563	peak_66194	934	.	274.606659	4.057363	-1	138
10	53340477	53340808	peak_66197	1000	.	351.943115	4.558553	-1	103
10	53354546	53355027	peak_66200	446	.	214.324448	3.255423	-1	97
10	53379004	53379172	peak_66202	1000	.	211.200607	4.568209	-1	60
10	53416262	53416851	peak_66203	377	.	222.328827	3.357304	-1	183
10	53445406	53445562	peak_66204	1000	.	269.028290	4.664374	-1	92
10	53510800	53510976	peak_66205	1000	.	221.848923	4.270052	-1	99
10	53585829	53585987	peak_66206	1000	.	253.374527	4.698524	-1	80
10	53728338	53728626	peak_66209	697	.	200.858414	3.456114	-1	223
10	53965093	53965308	peak_66211	1000	.	319.399872	4.811268	-1	154
10	54082688	54082829	peak_66213	1000	.	225.811737	4.453080	-1	96
10	54261174	54261452	peak_66215	1000	.	377.814575	4.266904	-1	155
10	54677795	54677969	peak_66219	1000	.	210.408905	4.351002	-1	63
10	55269603	55269773	peak_66222	1000	.	251.020493	4.606737	-1	79
10	55274052	55274219	peak_66223	1000	.	210.427689	4.047084	-1	109
10	55278481	55278632	peak_66224	1000	.	210.906708	4.389530	-1	78
10	55317938	55318086	peak_66225	1000	.	222.631927	4.406796	-1	74
10	55425600	55425776	peak_66226	1000	.	206.180222	4.366459	-1	75
10	55546249	55546800	peak_66227	794	.	437.637299	4.234010	-1	441
10	55659156	55659355	peak_66229	1000	.	260.119690	4.289836	-1	112
10	55837426	55837603	peak_66231	1000	.	231.034668	4.430232	-1	60
10	55877283	55877864	peak_66232	669	.	388.547760	3.718943	-1	456
10	55987547	55988112	peak_66234	700	.	395.640381	3.720763	-1	428
10	56132241	56132430	peak_66236	1000	.	257.194519	4.410368	-1	105
10	56156517	56156867	peak_66238	1000	.	894.155762	6.515706	-1	236
10	56216904	56217138	peak_66240	1000	.	253.062820	4.743561	-1	126
10	56219911	56220085	peak_66241	1000	.	215.433716	4.284683	-1	120
10	56226307	56226520	peak_66242	1000	.	264.813080	4.353700	-1	83
10	56428188	56428388	peak_66243	1000	.	301.147552	4.593319	-1	80
10	56443352	56443493	peak_66246	1000	.	221.024628	4.565659	-1	61
10	56717197	56717364	peak_66248	1000	.	270.044708	4.745243	-1	68
10	56766004	56766335	peak_66249	699	.	231.244263	3.917474	-1	87
10	56911235	56911622	peak_66250	517	.	200.190643	3.533851	-1	101
10	57005479	57005664	peak_66251	1000	.	207.299561	4.085950	-1	103
10	57162217	57162397	peak_66252	1000	.	220.702072	4.357807	-1	93
10	57361573	57361942	peak_66253	619	.	228.552872	3.514499	-1	284
10	57443076	57443255	peak_66254	1000	.	248.346146	4.386730	-1	66
10	57463040	57463179	peak_66255	1000	.	228.553375	4.591898	-1	53
10	57497136	57497408	peak_66256	1000	.	394.671082	4.763793	-1	106
10	57526459	57526742	peak_66257	1000	.	286.557404	4.534991	-1	96
10	57550987	57551495	peak_66258	438	.	222.258453	3.740001	-1	384
10	57587958	57588129	peak_66259	1000	.	219.577942	4.144365	-1	77
10	57637467	57637806	peak_66261	657	.	222.880600	3.945253	-1	109
10	57747278	57747440	peak_66262	1000	.	210.211014	4.353016	-1	67
10	57772332	57772487	peak_66263	1000	.	205.428360	4.455380	-1	68
10	57784075	57784273	peak_66264	1000	.	280.767944	4.945325	-1	85
10	57786517	57786669	peak_66265	1000	.	200.232239	4.266562	-1	104
10	57800347	57800487	peak_66268	1000	.	211.037781	4.240175	-1	65
10	57864383	57864539	peak_66272	1000	.	201.553543	4.011730	-1	75
10	57871654	57871907	peak_66273	808	.	204.496048	4.199687	-1	177
10	57895779	57895982	peak_66275	1000	.	339.890045	5.003098	-1	90
10	57896549	57896887	peak_66276	694	.	234.470993	3.221487	-1	85
10	57898073	57898272	peak_66278	1000	.	296.405121	4.653986	-1	91
10	57939483	57939670	peak_66280	1000	.	202.642349	3.979879	-1	78
10	57943416	57943758	peak_66281	738	.	252.382751	3.523987	-1	151
10	57982899	57983103	peak_66283	1000	.	292.362244	4.858604	-1	102
10	57992850	57993789	peak_66284	610	.	572.525269	4.340129	-1	650
10	58010665	58011178	peak_66285	419	.	215.165878	3.181248	-1	447
10	58023316	58023508	peak_66286	1000	.	292.453522	4.574950	-1	103
10	58049832	58050059	peak_66287	993	.	225.482315	4.159625	-1	119
10	58054636	58054850	peak_66288	937	.	200.558075	3.884936	-1	105
10	58061624	58061984	peak_66289	1000	.	372.455109	4.412452	-1	205
10	58066513	58066838	peak_66290	765	.	248.763260	3.714185	-1	96
10	58075215	58075770	peak_66291	578	.	320.573334	3.511378	-1	484
10	58076850	58077150	peak_66293	993	.	297.912872	3.603486	-1	173
10	58090956	58091169	peak_66294	1000	.	267.033539	4.060501	-1	85
10	58094646	58095187	peak_66295	621	.	336.168701	3.665296	-1	422
10	58098387	58098580	peak_66298	1000	.	244.912003	4.234763	-1	116
10	58130539	58130717	peak_66299	1000	.	206.425888	4.097317	-1	60
10	58270371	58270548	peak_66300	1000	.	225.396744	4.049286	-1	59
10	58310109	58310306	peak_66303	1000	.	230.165543	4.064497	-1	114
10	58320790	58320957	peak_66304	1000	.	212.785721	4.441333	-1	79
10	58576513	58576664	peak_66305	1000	.	215.481125	4.272547	-1	59
10	58579592	58579779	peak_66306	1000	.	281.376312	4.522662	-1	61
10	58815609	58815927	peak_66307	703	.	223.598312	3.488677	-1	110
10	59023323	59023463	peak_66309	1000	.	227.029343	4.445800	-1	92
10	59052884	59053597	peak_66310	599	.	427.083801	3.624391	-1	102
10	59066590	59066784	peak_66311	1000	.	333.044037	5.270143	-1	98
10	59124510	59125144	peak_66312	468	.	296.560577	3.853798	-1	553
10	59133844	59134135	peak_66313	996	.	289.951691	4.415300	-1	219
10	59205508	59205746	peak_66314	893	.	212.548782	3.552550	-1	67
10	59409575	59409920	peak_66315	1000	.	348.866089	4.389807	-1	97
10	59522245	59522629	peak_66317	633	.	243.063370	3.519140	-1	292
10	59740784	59740948	peak_66319	1000	.	233.656128	4.433155	-1	110
10	59743055	59743250	peak_66320	1000	.	202.408783	3.814293	-1	124
10	59761365	59761574	peak_66321	1000	.	243.658340	4.187160	-1	85
10	59848844	59849023	peak_66324	1000	.	285.118256	4.877726	-1	88
10	59852568	59852730	peak_66325	1000	.	206.209473	4.118653	-1	71
10	59966352	59966563	peak_66330	1000	.	255.055710	4.660466	-1	125
10	59982063	59982227	peak_66331	1000	.	242.402344	4.455740	-1	67
10	60013293	60013584	peak_66334	879	.	255.870850	4.314675	-1	170
10	60016183	60016393	peak_66335	1000	.	259.813751	4.445812	-1	118
10	60024662	60025281	peak_66336	455	.	281.518463	3.586391	-1	124
10	60025774	60026381	peak_66337	653	.	396.626007	4.086881	-1	495
10	60027632	60028090	peak_66338	481	.	220.126282	3.252805	-1	362
10	60035564	60036422	peak_66339	637	.	546.833740	3.892191	-1	489
10	60100327	60100749	peak_66341	1000	.	583.471619	4.520454	-1	107
10	60109453	60109907	peak_66342	495	.	224.650116	3.160020	-1	324
10	60117929	60118882	peak_66343	353	.	336.869690	3.204046	-1	558
10	60120342	60121133	peak_66344	845	.	668.071777	4.052937	-1	672
10	60121254	60121797	peak_66345	749	.	406.722748	4.261063	-1	321
10	60402352	60402703	peak_66351	1000	.	372.778168	5.072567	-1	79
10	60403873	60404409	peak_66352	392	.	210.287186	3.385286	-1	137
10	60441965	60442381	peak_66353	666	.	277.146332	3.666837	-1	286
10	60491533	60491980	peak_66354	666	.	297.807526	4.245145	-1	163
10	60615236	60615862	peak_66356	345	.	216.253983	3.190574	-1	33
10	60650631	60651305	peak_66358	604	.	406.971313	4.431948	-1	111
10	60651647	60652224	peak_66359	556	.	320.845917	3.306972	-1	392
10	60652335	60652576	peak_66360	948	.	228.544510	3.631339	-1	65
10	60699775	60700559	peak_66361	532	.	416.889221	3.931820	-1	279
10	60712572	60712869	peak_66362	814	.	241.733276	3.712596	-1	201
10	60721453	60721711	peak_66363	1000	.	291.338531	4.226542	-1	86
10	60788927	60789709	peak_66364	317	.	247.863739	3.141287	-1	497
10	60796948	60797188	peak_66365	888	.	213.038651	3.630963	-1	61
10	60831904	60832069	peak_66366	1000	.	320.867310	5.016622	-1	80
10	60859944	60860275	peak_66368	859	.	284.438629	3.614398	-1	251
10	60920320	60920478	peak_66369	1000	.	207.586334	4.555356	-1	67
10	61057927	61058112	peak_66371	1000	.	267.482391	4.526849	-1	102
10	61084495	61084933	peak_66372	1000	.	490.567993	5.199767	-1	330
10	61249785	61249952	peak_66373	1000	.	214.739288	3.938466	-1	76
10	61452297	61452479	peak_66374	1000	.	331.041046	4.934673	-1	98
10	61476352	61476545	peak_66375	1000	.	259.262817	4.816012	-1	82
10	61947354	61947518	peak_66376	1000	.	204.619034	4.366699	-1	91
10	62034467	62034637	peak_66377	1000	.	268.800690	4.784107	-1	71
10	62074805	62074994	peak_66378	1000	.	233.537170	4.341570	-1	75
10	62140199	62140362	peak_66379	1000	.	240.225388	4.556110	-1	91
10	62148450	62148681	peak_66380	1000	.	267.797516	4.276107	-1	120
10	62157046	62157191	peak_66381	1000	.	208.914658	4.250816	-1	59
10	62367760	62367924	peak_66383	1000	.	219.148621	4.400257	-1	78
10	62647604	62647788	peak_66384	1000	.	210.681137	4.074194	-1	73
10	62885199	62885387	peak_66385	1000	.	231.459412	4.182403	-1	83
10	62886149	62886325	peak_66386	1000	.	249.232376	4.416939	-1	53
10	62896423	62896617	peak_66387	1000	.	228.403137	3.980992	-1	103
10	62985776	62986013	peak_66388	1000	.	297.399689	4.306519	-1	92
10	63076052	63076457	peak_66390	562	.	227.747833	3.800976	-1	341
10	63076625	63076899	peak_66391	781	.	213.977798	3.438905	-1	121
10	63194717	63194971	peak_66393	895	.	227.295044	3.770796	-1	49
10	63226092	63226257	peak_66394	1000	.	260.630005	4.410117	-1	78
10	63245777	63245948	peak_66395	1000	.	226.180115	4.483900	-1	97
10	63250516	63250661	peak_66396	1000	.	201.570282	4.295914	-1	90
10	63306372	63306582	peak_66397	1000	.	299.140350	4.453758	-1	88
10	63349096	63349244	peak_66399	1000	.	222.471329	4.532899	-1	60
10	63349698	63350039	peak_66400	1000	.	360.873474	3.911075	-1	86
10	63360494	63360682	peak_66401	1000	.	247.299057	4.445441	-1	83
10	63388299	63388482	peak_66404	1000	.	210.928741	4.061533	-1	107
10	63392428	63392606	peak_66407	1000	.	206.093887	4.261319	-1	90
10	63408738	63409562	peak_66408	271	.	223.202118	3.276009	-1	273
10	63431137	63431298	peak_66411	1000	.	290.095612	4.788659	-1	68
10	63449533	63449767	peak_66412	993	.	232.328979	3.786877	-1	115
10	63494950	63495098	peak_66413	1000	.	209.512924	4.029835	-1	91
10	63542066	63542242	peak_66414	1000	.	287.495026	4.571372	-1	49
10	63542908	63543128	peak_66415	1000	.	237.346649	3.747675	-1	112
10	63656171	63656530	peak_66418	600	.	215.450867	4.111132	-1	251
10	63664021	63664167	peak_66419	1000	.	242.641724	4.678695	-1	67
10	63699923	63700080	peak_66421	1000	.	201.071960	4.168394	-1	59
10	63706042	63706301	peak_66422	875	.	226.727203	3.512935	-1	179
10	63718046	63718204	peak_66424	1000	.	212.341293	4.188351	-1	80
10	63752045	63752291	peak_66425	875	.	215.360977	3.694280	-1	166
10	63754736	63755059	peak_66426	1000	.	341.906616	3.793115	-1	114
10	63763856	63764334	peak_66428	511	.	244.193695	3.268722	-1	278
10	63772893	63773617	peak_66430	669	.	483.996002	4.121372	-1	213
10	63773932	63774231	peak_66431	888	.	265.600739	3.845059	-1	226
10	63777966	63778397	peak_66432	677	.	291.965088	3.743376	-1	334
10	63879372	63880843	peak_66434	701	.	1031.553589	4.608669	-1	600
10	63880976	63881323	peak_66435	1000	.	447.896362	5.180583	-1	115
10	63889971	63890152	peak_66436	1000	.	212.099457	4.174068	-1	113
10	63903977	63904155	peak_66437	1000	.	221.843628	4.181280	-1	96
10	63912045	63912445	peak_66438	704	.	281.418671	3.859124	-1	145
10	63923392	63923994	peak_66440	870	.	523.802490	4.136453	-1	337
10	63942005	63942453	peak_66441	460	.	206.229996	3.186939	-1	311
10	63962358	63962618	peak_66442	1000	.	294.081116	3.973144	-1	121
10	63998674	63998837	peak_66444	1000	.	202.568726	3.952986	-1	86
10	64050216	64050518	peak_66445	955	.	288.520660	3.832960	-1	87
10	64061583	64062082	peak_66446	526	.	262.615265	3.667252	-1	258
10	64066280	64066585	peak_66447	1000	.	305.533508	3.865112	-1	137
10	64115548	64115768	peak_66448	1000	.	312.775452	4.961687	-1	146
10	64443143	64443633	peak_66450	1000	.	504.704193	3.963698	-1	225
10	64458855	64459451	peak_66451	937	.	558.624634	4.296054	-1	250
10	64459577	64459859	peak_66452	955	.	269.347046	4.109392	-1	157
10	64506749	64506903	peak_66454	1000	.	203.256989	4.050183	-1	63
10	64524989	64525149	peak_66455	1000	.	269.726715	5.062202	-1	91
10	64760447	64760647	peak_66456	1000	.	323.691193	5.140515	-1	85
10	64776765	64777017	peak_66457	1000	.	279.717072	4.200902	-1	104
10	64782136	64782472	peak_66458	927	.	311.465088	4.621571	-1	231
10	64788147	64788704	peak_66459	524	.	292.143585	3.470729	-1	104
10	64788889	64789301	peak_66460	943	.	388.488220	4.313826	-1	329
10	64796641	64796809	peak_66461	1000	.	200.909073	4.510532	-1	67
10	64800482	64800977	peak_66462	443	.	219.259445	3.380423	-1	112
10	64812686	64813228	peak_66466	832	.	450.826538	4.513999	-1	255
10	64821116	64821828	peak_66467	823	.	586.012085	4.167983	-1	555
10	64830604	64831110	peak_66469	458	.	231.861603	3.386641	-1	275
10	64849638	64850198	peak_66471	722	.	404.135254	4.089402	-1	253
10	64852229	64853105	peak_66472	401	.	350.916046	3.286707	-1	373
10	64854728	64855292	peak_66473	699	.	394.168213	3.652975	-1	411
10	64855539	64855854	peak_66474	1000	.	324.699402	4.090141	-1	183
10	64864528	64864987	peak_66477	482	.	221.068420	3.952823	-1	408
10	64865930	64866096	peak_66478	1000	.	226.746094	4.506264	-1	68
10	64870877	64871339	peak_66479	719	.	332.397125	3.843228	-1	112
10	64873611	64873768	peak_66480	1000	.	202.075333	4.331391	-1	91
10	64884576	64885369	peak_66481	325	.	257.379639	3.178587	-1	564
10	64945221	64945611	peak_66483	657	.	256.290222	4.134770	-1	115
10	64956493	64956656	peak_66484	1000	.	262.877441	4.830278	-1	83
10	65046759	65046927	peak_66486	1000	.	339.981171	5.346475	-1	62
10	65052151	65052323	peak_66487	1000	.	295.987183	4.966327	-1	71
10	65070687	65070993	peak_66488	1000	.	364.604706	4.012155	-1	119
10	65072152	65072413	peak_66489	933	.	243.621338	3.567629	-1	112
10	65079432	65079875	peak_66490	540	.	239.091782	3.120898	-1	97
10	65085574	65086006	peak_66491	474	.	204.726791	3.881966	-1	53
10	65093644	65094263	peak_66492	615	.	380.681396	3.790157	-1	282
10	65121357	65121768	peak_66494	635	.	261.066772	3.928624	-1	80
10	65123740	65124174	peak_66495	513	.	222.786179	3.527883	-1	61
10	65125239	65125695	peak_66496	468	.	213.499573	3.159783	-1	189
10	65126862	65127028	peak_66497	1000	.	214.957321	4.312266	-1	110
10	65145681	65145966	peak_66498	1000	.	296.241425	4.159119	-1	199
10	65176782	65177140	peak_66500	755	.	270.253601	4.023442	-1	93
10	65207180	65208033	peak_66501	796	.	679.083069	4.678271	-1	669
10	65208157	65209044	peak_66502	640	.	567.942688	4.002597	-1	219
10	65211771	65211954	peak_66503	1000	.	299.490417	4.959511	-1	98
10	65216108	65216440	peak_66504	928	.	308.046021	4.148092	-1	229
10	65259222	65259562	peak_66505	637	.	216.663681	3.984729	-1	118
10	65260162	65260382	peak_66506	1000	.	232.582932	4.023919	-1	90
10	65262880	65263101	peak_66507	1000	.	393.615814	5.609574	-1	102
10	65275407	65276098	peak_66509	839	.	579.997986	3.714999	-1	459
10	65298889	65299290	peak_66510	855	.	342.886444	4.495300	-1	322
10	65300580	65301220	peak_66511	839	.	536.846985	3.828155	-1	412
10	65317974	65318311	peak_66517	821	.	276.587830	4.301988	-1	256
10	65318608	65319206	peak_66518	394	.	235.697128	3.483068	-1	301
10	65320564	65321007	peak_66519	963	.	426.828186	4.452680	-1	296
10	65324956	65325340	peak_66521	741	.	284.445404	3.873939	-1	307
10	65333155	65333484	peak_66523	973	.	320.117462	3.662775	-1	90
10	65338820	65339093	peak_66525	1000	.	279.251434	4.156355	-1	142
10	65344230	65344557	peak_66529	1000	.	429.603210	4.058431	-1	218
10	65358700	65359246	peak_66532	578	.	315.398285	3.330445	-1	53
10	65373253	65373734	peak_66534	754	.	362.868347	3.571259	-1	228
10	65374162	65374476	peak_66535	707	.	222.145203	3.578718	-1	67
10	65375406	65375737	peak_66537	648	.	214.642334	4.287966	-1	116
10	65379131	65379411	peak_66538	773	.	216.443695	3.541176	-1	170
10	65383581	65383896	peak_66541	883	.	278.287872	3.748269	-1	140
10	65386547	65386896	peak_66543	613	.	214.108917	3.429577	-1	272
10	65397029	65397395	peak_66544	771	.	282.124359	4.214525	-1	116
10	65403385	65403830	peak_66545	485	.	215.944122	3.663465	-1	300
10	65407545	65407842	peak_66547	695	.	206.405579	3.155019	-1	134
10	65412975	65413501	peak_66548	671	.	353.149384	3.641639	-1	417
10	65418158	65418727	peak_66550	932	.	530.026489	4.416138	-1	121
10	65419129	65419654	peak_66551	718	.	377.100769	3.725568	-1	209
10	65435072	65435528	peak_66553	554	.	252.462799	4.051869	-1	66
10	65435869	65436084	peak_66554	1000	.	424.750946	5.135503	-1	130
10	65491293	65492131	peak_66557	281	.	235.699219	3.078709	-1	339
10	65546232	65546438	peak_66560	1000	.	336.100189	5.030902	-1	101
10	65553477	65553859	peak_66561	601	.	229.600769	3.485151	-1	88
10	65696523	65697647	peak_66564	811	.	911.351624	3.559533	-1	335
10	65698330	65698661	peak_66565	609	.	201.435532	3.631858	-1	76
10	65700768	65701242	peak_66566	569	.	269.488739	3.119998	-1	215
10	65770704	65770877	peak_66568	1000	.	201.174301	3.994204	-1	98
10	65961482	65961762	peak_66569	992	.	277.761719	3.661875	-1	76
10	66053225	66053512	peak_66570	799	.	229.232300	4.153191	-1	77
10	66111880	66112526	peak_66572	414	.	267.266846	3.724071	-1	112
10	66134668	66135422	peak_66573	505	.	380.901398	3.599727	-1	622
10	66218556	66218696	peak_66574	1000	.	216.123123	4.357946	-1	87
10	66224985	66225340	peak_66575	657	.	233.375641	3.681157	-1	128
10	66230023	66230174	peak_66576	1000	.	222.764328	4.484101	-1	96
10	66275421	66275727	peak_66577	702	.	214.704193	4.058975	-1	225
10	66275846	66276182	peak_66578	810	.	272.052643	3.387277	-1	193
10	66315709	66316106	peak_66580	530	.	210.566650	4.122903	-1	168
10	66374887	66375235	peak_66581	882	.	306.783630	3.631221	-1	65
10	66399260	66399446	peak_66583	1000	.	223.908676	4.243336	-1	100
10	66409454	66409843	peak_66584	764	.	297.054901	4.255768	-1	228
10	66442172	66442332	peak_66585	1000	.	203.805740	4.148328	-1	90
10	66457103	66457319	peak_66586	1000	.	245.758606	4.427000	-1	112
10	66472161	66472747	peak_66587	700	.	410.492584	4.235346	-1	157
10	66490804	66491219	peak_66589	1000	.	566.755249	5.029594	-1	301
10	66491925	66492580	peak_66590	517	.	338.648407	4.125674	-1	567
10	66518041	66518195	peak_66592	1000	.	205.172806	4.104018	-1	74
10	66617557	66617851	peak_66594	715	.	210.100327	3.233086	-1	181
10	66628817	66629142	peak_66595	1000	.	339.132019	4.153188	-1	247
10	66713663	66714007	peak_66597	1000	.	378.469727	4.476493	-1	122
10	66732325	66732887	peak_66598	486	.	273.094147	3.576105	-1	78
10	66752894	66753188	peak_66599	866	.	254.738251	3.502935	-1	165
10	66759027	66759374	peak_66600	834	.	289.299713	3.865893	-1	159
10	66764760	66765394	peak_66601	685	.	434.284607	3.825846	-1	373
10	66766999	66767828	peak_66602	245	.	203.362625	3.272658	-1	424
10	66772105	66772273	peak_66604	1000	.	248.521149	4.564629	-1	92
10	66785489	66786134	peak_66605	377	.	243.253311	3.529496	-1	66
10	66803554	66804126	peak_66607	404	.	230.906418	3.136439	-1	379
10	66805284	66805991	peak_66608	517	.	365.811646	3.321565	-1	575
10	66808992	66809525	peak_66609	649	.	345.882965	3.544796	-1	233
10	66810858	66811306	peak_66610	668	.	299.104004	3.600725	-1	259
10	66818003	66818213	peak_66611	1000	.	342.764862	4.801520	-1	107
10	66835405	66836217	peak_66612	710	.	576.528198	3.560617	-1	127
10	66850281	66850764	peak_66613	608	.	293.519257	3.350585	-1	148
10	66859721	66860441	peak_66614	499	.	359.445526	3.764477	-1	605
10	66860543	66861380	peak_66615	1000	.	839.611572	4.716607	-1	119
10	66868118	66868517	peak_66617	505	.	201.686661	3.457972	-1	127
10	66884981	66885275	peak_66618	1000	.	413.719208	4.708262	-1	116
10	66889952	66890655	peak_66619	360	.	253.336655	3.251619	-1	70
10	66902765	66903244	peak_66620	585	.	280.412323	3.417791	-1	224
10	66916318	66916754	peak_66621	700	.	305.188751	3.510010	-1	288
10	66918608	66919458	peak_66622	245	.	208.123550	3.096340	-1	147
10	66928100	66928486	peak_66623	631	.	243.533279	4.028623	-1	201
10	66935534	66935808	peak_66624	811	.	222.258286	3.524526	-1	205
10	66938139	66938948	peak_66625	493	.	399.092896	3.598412	-1	163
10	66940422	66940688	peak_66626	1000	.	278.689087	4.068296	-1	170
10	66945391	66945794	peak_66627	643	.	259.052094	3.832609	-1	106
10	66957033	66957514	peak_66628	630	.	302.798889	3.746701	-1	439
10	66965696	66966012	peak_66629	663	.	209.547073	4.035158	-1	193
10	66978738	66979040	peak_66630	703	.	212.197388	3.308977	-1	245
10	67004458	67004923	peak_66633	661	.	307.196442	3.541120	-1	188
10	67013134	67013955	peak_66634	687	.	563.985046	4.899047	-1	704
10	67018113	67018437	peak_66636	909	.	294.670990	4.596012	-1	232
10	67018576	67019311	peak_66637	1000	.	967.427856	5.200235	-1	287
10	67035926	67036730	peak_66640	273	.	219.240341	2.996540	-1	491
10	67038096	67038298	peak_66643	1000	.	230.383438	4.278638	-1	117
10	67038760	67039104	peak_66644	738	.	253.859406	4.296287	-1	88
10	67040059	67040830	peak_66645	497	.	383.319214	3.807538	-1	504
10	67043655	67043866	peak_66646	1000	.	312.982178	4.739490	-1	113
10	67045736	67046094	peak_66647	664	.	237.673615	3.261038	-1	83
10	67047513	67047981	peak_66648	483	.	226.080246	3.222589	-1	154
10	67049921	67050359	peak_66649	996	.	436.290619	4.609609	-1	186
10	67075710	67076045	peak_66650	708	.	237.031128	3.745729	-1	76
10	67080618	67081133	peak_66651	632	.	325.301483	3.607961	-1	75
10	67082054	67083052	peak_66652	726	.	725.016235	4.486390	-1	209
10	67090709	67091446	peak_66653	768	.	565.998962	4.576390	-1	652
10	67091838	67092151	peak_66654	1000	.	382.788879	4.027858	-1	143
10	67092703	67093078	peak_66655	580	.	217.493851	3.415604	-1	56
10	67104732	67105494	peak_66656	360	.	274.094452	3.575111	-1	713
10	67180233	67180479	peak_66659	899	.	221.218353	3.828089	-1	161
10	67370601	67370774	peak_66661	1000	.	233.864120	4.164158	-1	70
10	67502764	67502955	peak_66662	1000	.	210.674469	4.381858	-1	80
10	67520808	67521076	peak_66663	763	.	204.545441	3.381609	-1	129
10	67606846	67607546	peak_66664	321	.	224.827972	3.663290	-1	230
10	67699842	67700476	peak_66665	428	.	271.604126	3.581499	-1	204
10	67897128	67897383	peak_66668	850	.	216.639343	4.001410	-1	196
10	67910232	67910792	peak_66669	373	.	208.824799	3.231330	-1	358
10	68070445	68070615	peak_66674	1000	.	209.156738	4.001300	-1	91
10	68086427	68086965	peak_66675	398	.	214.220078	3.213642	-1	417
10	68119167	68119546	peak_66676	863	.	327.045868	4.240606	-1	92
10	68142368	68142668	peak_66677	922	.	276.610565	3.696966	-1	208
10	68145078	68145383	peak_66678	657	.	200.370789	3.637712	-1	103
10	68147464	68147906	peak_66679	772	.	341.218262	3.892868	-1	156
10	68157401	68157685	peak_66680	755	.	214.314407	3.563796	-1	88
10	68158006	68158316	peak_66681	819	.	253.894989	3.727872	-1	142
10	68177601	68178219	peak_66683	444	.	274.437042	3.322972	-1	92
10	68178529	68179202	peak_66684	471	.	316.865112	3.122082	-1	68
10	68183679	68184072	peak_66685	611	.	240.297302	3.485306	-1	86
10	68192707	68193041	peak_66686	620	.	206.989960	3.631042	-1	209
10	68202479	68203235	peak_66687	421	.	318.591309	3.514216	-1	403
10	68203358	68203772	peak_66688	524	.	216.777283	3.217964	-1	224
10	68227475	68227856	peak_66690	592	.	225.511932	3.502721	-1	181
10	68233561	68233939	peak_66691	608	.	229.916031	4.524612	-1	86
10	68242290	68242675	peak_66692	675	.	259.902283	3.245324	-1	145
10	68253769	68254135	peak_66693	712	.	260.739594	3.553981	-1	265
10	68256668	68256954	peak_66694	708	.	202.476456	3.729288	-1	66
10	68258366	68258631	peak_66695	909	.	240.913574	3.893822	-1	173
10	68294749	68294987	peak_66698	866	.	206.188889	4.053148	-1	62
10	68313560	68313737	peak_66699	1000	.	266.476196	4.758942	-1	104
10	68349256	68349898	peak_66701	735	.	472.082458	4.032817	-1	120
10	68361006	68361520	peak_66702	433	.	222.437286	3.314446	-1	380
10	68372133	68373361	peak_66703	569	.	698.407471	3.758792	-1	799
10	68373489	68373766	peak_66704	758	.	210.016098	3.971974	-1	72
10	68384884	68385076	peak_66705	1000	.	206.044724	3.993003	-1	94
10	68388933	68389228	peak_66706	679	.	200.324066	3.119885	-1	173
10	68396033	68396206	peak_66707	1000	.	268.615753	4.772923	-1	107
10	68396338	68396746	peak_66708	714	.	291.276215	3.829679	-1	307
10	68399642	68400176	peak_66709	393	.	209.839172	3.486136	-1	331
10	68401605	68401877	peak_66710	1000	.	284.457092	3.651335	-1	139
10	68414286	68414600	peak_66713	865	.	271.466217	3.548179	-1	98
10	68419056	68419470	peak_66715	500	.	207.092255	3.452629	-1	282
10	68423264	68423806	peak_66716	497	.	269.334473	3.683203	-1	310
10	68434581	68435222	peak_66717	617	.	395.471313	3.506622	-1	93
10	68441011	68441329	peak_66720	900	.	286.282532	3.696829	-1	97
10	68442809	68443066	peak_66721	913	.	234.675964	4.231373	-1	77
10	68447689	68448191	peak_66724	646	.	324.250946	3.929902	-1	187
10	68467855	68468467	peak_66725	382	.	234.016602	3.266261	-1	286
10	68468930	68469216	peak_66726	1000	.	363.508392	4.882615	-1	195
10	68475916	68476677	peak_66727	394	.	300.111786	3.449022	-1	71
10	68476991	68477887	peak_66728	457	.	409.372742	3.354180	-1	766
10	68497658	68498191	peak_66729	513	.	273.522003	3.436746	-1	67
10	68515427	68515686	peak_66730	789	.	204.368362	3.480402	-1	183
10	68541417	68541683	peak_66736	766	.	203.866852	3.473823	-1	156
10	68559150	68559495	peak_66737	611	.	210.835907	3.433083	-1	258
10	68559909	68560459	peak_66738	711	.	391.127472	4.157188	-1	106
10	68561795	68561933	peak_66739	1000	.	211.436813	4.261434	-1	78
10	68572147	68572490	peak_66741	899	.	308.224518	4.404166	-1	266
10	68572810	68573118	peak_66742	993	.	305.837189	3.993687	-1	200
10	68574680	68574938	peak_66744	868	.	224.056686	3.919561	-1	118
10	68577673	68578077	peak_66745	617	.	249.343140	3.469599	-1	317
10	68618515	68618892	peak_66746	808	.	304.722565	4.405211	-1	53
10	68702964	68703941	peak_66749	894	.	873.743958	4.287671	-1	87
10	68718783	68719149	peak_66752	1000	.	375.373444	3.672554	-1	271
10	68719762	68720038	peak_66753	828	.	228.468704	3.683715	-1	167
10	68721329	68721755	peak_66754	561	.	238.896545	3.829153	-1	330
10	68756194	68756639	peak_66756	482	.	214.569992	3.114087	-1	172
10	68769516	68769751	peak_66757	975	.	229.022522	4.014997	-1	117
10	68777425	68777621	peak_66759	1000	.	208.253571	4.072833	-1	100
10	68778116	68778424	peak_66760	1000	.	336.761261	4.300458	-1	87
10	68785492	68785740	peak_66761	953	.	236.220596	4.221256	-1	96
10	68794301	68795001	peak_66762	288	.	201.819565	3.030615	-1	495
10	68795827	68796124	peak_66763	698	.	207.230530	3.493638	-1	67
10	68796559	68796926	peak_66764	621	.	227.901825	3.523835	-1	78
10	68798429	68798706	peak_66765	765	.	211.976395	3.910182	-1	113
10	68803222	68803715	peak_66767	471	.	232.148560	3.186554	-1	47
10	68803924	68804458	peak_66768	649	.	346.722229	3.725617	-1	472
10	68807316	68808377	peak_66769	755	.	800.908325	4.012418	-1	271
10	68808894	68809524	peak_66770	893	.	562.307190	4.008255	-1	274
10	68812094	68812400	peak_66771	914	.	279.740875	3.864508	-1	109
10	68823873	68824422	peak_66776	832	.	456.961548	5.175522	-1	83
10	68832099	68832411	peak_66777	885	.	276.176666	4.625224	-1	97
10	68835856	68836022	peak_66779	1000	.	222.733810	4.409871	-1	91
10	68844161	68844620	peak_66780	459	.	210.552002	3.047558	-1	100
10	68887016	68887183	peak_66782	1000	.	222.069321	4.499786	-1	91
10	68938566	68939080	peak_66783	469	.	241.152786	3.239969	-1	446
10	68956388	68956568	peak_66785	1000	.	224.836975	4.353935	-1	109
10	69016858	69017127	peak_66786	925	.	248.814636	4.063886	-1	118
10	69019274	69019616	peak_66787	1000	.	412.582764	4.054562	-1	225
10	69041279	69041829	peak_66788	509	.	280.190521	3.546298	-1	296
10	69054958	69055234	peak_66789	1000	.	307.259491	4.078560	-1	100
10	69082329	69082671	peak_66790	816	.	278.954926	3.539121	-1	224
10	69096053	69096382	peak_66791	713	.	234.686218	3.568115	-1	170
10	69133569	69133890	peak_66792	711	.	228.126770	3.856012	-1	138
10	69138048	69138449	peak_66793	721	.	289.273254	4.115756	-1	306
10	69219500	69219665	peak_66797	1000	.	255.465424	4.724606	-1	83
10	69351761	69352088	peak_66801	795	.	259.826172	3.976419	-1	177
11	3912	4555	peak_66802	643	.	413.451508	3.502158	-1	330
11	6008	6821	peak_66803	387	.	314.299713	3.702670	-1	757
11	7621	8212	peak_66804	443	.	261.517548	3.493659	-1	522
11	9422	9853	peak_66806	530	.	228.353775	3.474129	-1	321
11	10167	10450	peak_66807	1000	.	283.266693	3.636287	-1	167
11	10606	11190	peak_66808	468	.	273.304016	4.155971	-1	241
11	12482	12948	peak_66809	1000	.	615.910034	4.375304	-1	370
11	18779	19347	peak_66812	471	.	267.647736	3.201181	-1	527
11	25618	26307	peak_66816	658	.	453.467896	3.504399	-1	238
11	26526	26893	peak_66817	816	.	299.360962	3.899209	-1	126
11	27086	27844	peak_66818	353	.	267.824799	3.106430	-1	358
11	28166	28593	peak_66819	621	.	265.130096	4.050011	-1	216
11	28997	29744	peak_66820	687	.	512.985840	3.522672	-1	273
11	32161	32786	peak_66821	459	.	286.706879	3.947450	-1	314
11	32965	33310	peak_66822	682	.	235.361572	3.293356	-1	255
11	37357	37627	peak_66824	889	.	239.947235	3.654925	-1	129
11	39439	39858	peak_66825	695	.	291.341400	3.840358	-1	328
11	40116	40673	peak_66826	657	.	366.006653	4.312832	-1	468
11	46375	46806	peak_66828	585	.	252.073700	4.111441	-1	351
11	48884	49256	peak_66829	806	.	299.898865	3.848534	-1	152
11	69718	70138	peak_66834	548	.	229.968597	3.476445	-1	366
11	74735	75318	peak_66835	352	.	205.314789	2.901040	-1	258
11	77148	77325	peak_66836	1000	.	268.237976	4.766886	-1	72
11	90494	90823	peak_66837	772	.	253.966812	3.410866	-1	113
11	113743	114319	peak_66838	1000	.	643.105042	4.437011	-1	105
11	117292	117564	peak_66839	965	.	262.404266	4.066645	-1	84
11	140559	140697	peak_66841	1000	.	206.404999	4.236523	-1	94
11	154294	154979	peak_66842	904	.	619.261108	4.434062	-1	209
11	303306	303787	peak_66847	661	.	318.085632	3.987537	-1	161
11	336678	336866	peak_66848	1000	.	226.987854	4.517300	-1	103
11	399834	400330	peak_66851	662	.	328.475128	3.444085	-1	279
11	460097	460374	peak_66855	1000	.	301.141815	4.399929	-1	204
11	465390	465627	peak_66856	932	.	220.842834	3.713665	-1	131
11	469929	470088	peak_66857	1000	.	238.266342	4.402517	-1	99
11	472105	472584	peak_66858	486	.	233.005402	3.199017	-1	232
11	473159	473496	peak_66859	645	.	217.315445	3.453246	-1	64
11	490368	490897	peak_66860	1000	.	596.979858	4.556830	-1	135
11	497479	497868	peak_66861	965	.	375.335449	4.030234	-1	329
11	539754	539943	peak_66862	1000	.	203.920731	3.769683	-1	119
11	559747	559912	peak_66863	1000	.	231.072342	4.412914	-1	60
11	565408	565577	peak_66864	1000	.	321.630188	4.956675	-1	96
11	571339	571639	peak_66865	1000	.	472.252716	4.582719	-1	85
11	585547	585705	peak_66867	1000	.	251.074371	4.476530	-1	72
11	586113	586300	peak_66868	1000	.	277.909668	4.809395	-1	108
11	608557	608730	peak_66869	1000	.	227.178940	4.384827	-1	93
11	611914	612092	peak_66870	1000	.	215.845978	4.255947	-1	65
11	614827	614972	peak_66871	1000	.	213.661011	4.424020	-1	54
11	621164	621343	peak_66873	1000	.	251.796005	4.400899	-1	91
11	637817	637991	peak_66874	1000	.	288.735657	4.692341	-1	61
11	641829	641984	peak_66875	1000	.	250.834854	4.565379	-1	93
11	645817	645996	peak_66876	1000	.	295.750671	4.620194	-1	74
11	648222	648386	peak_66877	1000	.	211.367813	4.295548	-1	73
11	657411	657567	peak_66879	1000	.	232.848679	4.389138	-1	82
11	662650	662927	peak_66881	1000	.	512.651917	5.481516	-1	173
11	671882	672049	peak_66882	1000	.	234.593689	4.511274	-1	89
11	677198	677349	peak_66883	1000	.	229.646667	4.556944	-1	53
11	677500	677669	peak_66884	1000	.	319.706085	4.808254	-1	123
11	687031	687194	peak_66886	1000	.	246.676361	4.675256	-1	93
11	713806	714231	peak_66887	592	.	251.616531	3.482322	-1	140
11	733319	733850	peak_66888	398	.	211.580002	3.028834	-1	354
11	764641	765062	peak_66889	647	.	272.428986	3.580662	-1	177
11	771681	772147	peak_66890	499	.	232.599396	3.511176	-1	388
11	778753	779358	peak_66891	583	.	352.981567	3.993389	-1	503
11	793716	794199	peak_66892	535	.	258.180695	3.420993	-1	305
11	796931	797320	peak_66893	630	.	245.076584	3.678020	-1	85
11	816592	816825	peak_66895	916	.	213.375458	3.787808	-1	98
11	825809	826075	peak_66896	759	.	201.783112	3.773098	-1	73
11	829025	829343	peak_66897	799	.	254.003204	3.950406	-1	234
11	840972	841149	peak_66898	1000	.	275.892120	4.406251	-1	121
11	847164	847560	peak_66899	1000	.	406.733063	3.925276	-1	310
11	853514	853991	peak_66900	649	.	309.476501	3.315046	-1	225
11	857881	858578	peak_66901	520	.	362.091827	3.673159	-1	349
11	862612	863250	peak_66902	841	.	536.643311	4.018825	-1	78
11	870269	870509	peak_66903	1000	.	269.085419	4.167380	-1	98
11	871759	871927	peak_66904	1000	.	238.470062	4.365016	-1	68
11	890103	890479	peak_66906	581	.	218.622528	3.558664	-1	119
11	904760	905256	peak_66907	506	.	250.925476	3.707079	-1	97
11	916226	916569	peak_66908	901	.	308.973755	4.181543	-1	128
11	916752	917167	peak_66909	738	.	306.074280	3.627584	-1	353
11	927480	927919	peak_66911	580	.	254.509964	3.027504	-1	362
11	929566	930042	peak_66912	511	.	243.076324	3.677882	-1	357
11	940526	940746	peak_66913	1000	.	240.752258	4.351129	-1	98
11	941974	942542	peak_66914	573	.	325.524506	4.502330	-1	213
11	958064	958239	peak_66916	1000	.	276.991791	5.248557	-1	97
11	995726	995931	peak_66917	1000	.	205.989914	4.026620	-1	145
11	1008030	1008682	peak_66918	310	.	202.435852	3.247288	-1	470
11	1017238	1017460	peak_66919	1000	.	286.537415	4.379682	-1	126
11	1020017	1021082	peak_66920	778	.	828.793762	3.926661	-1	722
11	1023272	1023746	peak_66921	737	.	349.299500	3.687581	-1	156
11	1024630	1025285	peak_66922	862	.	564.541870	4.002518	-1	522
11	1027146	1027735	peak_66923	525	.	309.384918	3.611564	-1	311
11	1030658	1030920	peak_66925	1000	.	282.051636	4.306089	-1	131
11	1031952	1032117	peak_66926	1000	.	285.589020	4.713894	-1	84
11	1058720	1059246	peak_66929	914	.	480.949463	4.640855	-1	393
11	1060169	1061154	peak_66930	980	.	964.979004	4.321983	-1	515
11	1067581	1068188	peak_66932	478	.	290.249634	3.404787	-1	490
11	1097293	1097479	peak_66934	1000	.	260.016937	4.245039	-1	128
11	1100522	1100862	peak_66935	1000	.	407.461273	4.269032	-1	232
11	1103393	1103649	peak_66936	888	.	227.339508	3.806753	-1	74
11	1106587	1106839	peak_66937	945	.	238.145050	4.007157	-1	125
11	1112805	1112989	peak_66938	1000	.	320.228729	5.204140	-1	92
11	1113474	1113849	peak_66939	853	.	319.871979	3.645330	-1	164
11	1121582	1121802	peak_66940	1000	.	318.822357	4.549554	-1	109
11	1128236	1128543	peak_66941	953	.	292.426758	3.721101	-1	128
11	1143578	1143758	peak_66943	1000	.	229.534714	4.277824	-1	98
11	1155601	1155951	peak_66944	812	.	284.240509	3.433924	-1	163
11	1158558	1158706	peak_66945	1000	.	244.294693	4.820297	-1	87
11	1205536	1205695	peak_66947	1000	.	216.975372	4.222446	-1	84
11	1235113	1235280	peak_66950	1000	.	241.128387	4.377586	-1	83
11	1235985	1236916	peak_66951	855	.	796.356506	4.366182	-1	527
11	1238663	1239288	peak_66952	419	.	261.763123	3.621948	-1	480
11	1248682	1248894	peak_66953	1000	.	234.650009	4.161040	-1	128
11	1252403	1252631	peak_66955	920	.	209.735123	3.984672	-1	119
11	1304285	1304722	peak_66959	514	.	224.492477	3.354733	-1	375
11	1314659	1314967	peak_66960	679	.	209.264664	3.590829	-1	215
11	1323451	1323613	peak_66962	1000	.	215.175552	4.324648	-1	90
11	1352276	1352442	peak_66963	1000	.	272.748169	4.900674	-1	106
11	1424567	1424752	peak_66966	1000	.	236.740387	4.619520	-1	97
11	1485690	1486002	peak_66968	805	.	251.253830	3.675084	-1	178
11	1489598	1489786	peak_66969	1000	.	298.786591	5.178252	-1	105
11	1491460	1491795	peak_66970	850	.	284.679077	4.032922	-1	107
11	1553152	1553484	peak_66972	1000	.	402.975830	4.288332	-1	138
11	1556512	1557245	peak_66974	1000	.	950.581848	5.647549	-1	118
11	1557398	1558141	peak_66975	515	.	382.893127	4.168587	-1	259
11	1602225	1602403	peak_66978	1000	.	232.765152	4.091914	-1	53
11	1612816	1613193	peak_66979	618	.	232.872940	3.484546	-1	55
11	1631502	1631720	peak_66980	1000	.	253.380478	4.034227	-1	88
11	1647170	1647695	peak_66981	566	.	297.174500	3.840111	-1	293
11	1651291	1651516	peak_66982	1000	.	238.815125	3.945323	-1	137
11	1651738	1652165	peak_66983	521	.	222.498535	3.558608	-1	78
11	1710341	1711173	peak_66986	467	.	388.183441	3.904924	-1	749
11	1711824	1712064	peak_66987	1000	.	249.720337	4.057195	-1	90
11	1720017	1720488	peak_66988	823	.	387.815765	3.895827	-1	109
11	1759702	1760645	peak_66990	493	.	464.698547	3.354934	-1	578
11	1763188	1763667	peak_66991	515	.	246.723175	3.443852	-1	238
11	1772425	1772751	peak_66992	832	.	271.318878	3.558804	-1	232
11	1773394	1773715	peak_66993	647	.	207.620636	3.585534	-1	224
11	1777979	1778478	peak_66994	718	.	358.087708	3.913140	-1	183
11	1802607	1802970	peak_66996	630	.	228.686371	3.411953	-1	288
11	1819313	1819710	peak_66997	1000	.	486.531372	4.689811	-1	251
11	1823494	1823701	peak_66999	1000	.	268.569611	4.592856	-1	132
11	1835007	1836231	peak_67001	545	.	666.551636	3.832258	-1	913
11	1844042	1844431	peak_67002	772	.	300.178711	3.766700	-1	50
11	1864694	1865278	peak_67003	639	.	373.461578	3.891817	-1	227
11	1879622	1879789	peak_67004	1000	.	294.418030	4.669966	-1	53
11	1910382	1910793	peak_67007	540	.	221.780792	3.550013	-1	97
11	1913824	1914351	peak_67008	438	.	230.820251	3.146086	-1	280
11	1950058	1950594	peak_67009	447	.	239.637665	3.394644	-1	191
11	1967751	1967952	peak_67010	1000	.	244.102020	4.499437	-1	84
11	2017580	2017725	peak_67011	1000	.	205.701279	4.302637	-1	87
11	2128017	2128204	peak_67012	1000	.	293.235565	4.854205	-1	103
11	2150875	2151095	peak_67013	918	.	202.037033	3.788023	-1	113
11	2163493	2163703	peak_67014	1000	.	438.959381	5.832646	-1	96
11	2168550	2168812	peak_67015	1000	.	306.287903	4.242860	-1	72
11	2187086	2187371	peak_67016	1000	.	308.691833	4.720518	-1	122
11	2214749	2215555	peak_67017	737	.	594.321472	4.147109	-1	606
11	2256765	2257313	peak_67019	504	.	276.073944	3.681602	-1	424
11	2283627	2283799	peak_67020	1000	.	239.152969	4.767570	-1	93
11	2309755	2310500	peak_67021	689	.	512.992065	3.628593	-1	292
11	2379139	2379341	peak_67023	1000	.	212.514725	3.852102	-1	105
11	2379508	2379834	peak_67024	818	.	266.757568	3.810205	-1	84
11	2406249	2406446	peak_67025	1000	.	232.800018	4.032893	-1	95
11	2412605	2412816	peak_67026	1000	.	244.244171	4.046893	-1	113
11	2428101	2428458	peak_67029	886	.	316.429077	3.971714	-1	212
11	2435613	2435771	peak_67030	1000	.	236.078812	4.383892	-1	74
11	2469800	2470075	peak_67031	797	.	219.143936	3.818979	-1	114
11	2473572	2474002	peak_67032	473	.	203.212997	3.416845	-1	85
11	2548240	2548408	peak_67034	1000	.	218.054901	4.289608	-1	109
11	2592822	2593010	peak_67037	1000	.	215.112518	4.299039	-1	85
11	2602921	2603255	peak_67038	619	.	206.750839	3.211541	-1	151
11	2638656	2638835	peak_67039	1000	.	247.064758	4.259054	-1	69
11	2648502	2649230	peak_67041	670	.	487.461365	3.667132	-1	88
11	2657686	2658030	peak_67044	721	.	247.956802	3.383742	-1	226
11	2677823	2678208	peak_67045	890	.	342.572235	3.887246	-1	292
11	2678646	2679021	peak_67046	662	.	248.247162	3.374317	-1	309
11	2681827	2682253	peak_67047	543	.	231.287827	3.441984	-1	213
11	2686602	2687075	peak_67048	486	.	229.645493	3.471531	-1	94
11	2695605	2696121	peak_67049	415	.	214.100632	3.462880	-1	277
11	2707604	2707811	peak_67050	1000	.	207.083603	3.842962	-1	137
11	2734597	2734756	peak_67051	1000	.	293.213989	4.555331	-1	101
11	2736499	2737069	peak_67052	489	.	278.616119	3.510722	-1	485
11	2758912	2759301	peak_67054	557	.	216.713837	3.350253	-1	150
11	2759794	2760289	peak_67055	552	.	273.197540	3.465783	-1	402
11	2762486	2762930	peak_67056	500	.	222.199249	3.185274	-1	88
11	2763725	2764296	peak_67057	684	.	390.374146	3.335875	-1	115
11	2766986	2767133	peak_67058	1000	.	232.953293	4.603362	-1	61
11	2769771	2770192	peak_67060	519	.	218.352081	3.554867	-1	353
11	2786213	2786659	peak_67061	556	.	247.966675	3.435101	-1	256
11	2809396	2809593	peak_67064	1000	.	206.381363	3.909987	-1	98
11	2818995	2819725	peak_67066	425	.	310.021912	3.413274	-1	98
11	2822737	2823375	peak_67067	543	.	346.280121	4.035399	-1	285
11	2827304	2827621	peak_67069	1000	.	495.685516	4.528037	-1	115
11	2850542	2851059	peak_67072	637	.	329.449738	3.466892	-1	75
11	2874266	2874527	peak_67074	891	.	232.654938	3.712437	-1	157
11	2924969	2925775	peak_67076	622	.	501.154785	3.842394	-1	727
11	2952755	2952995	peak_67077	975	.	233.886597	4.155110	-1	113
11	2991438	2991885	peak_67078	639	.	285.552124	3.771700	-1	292
11	3015006	3015142	peak_67079	1000	.	203.965057	4.372783	-1	70
11	3125665	3126110	peak_67081	733	.	326.205597	3.581799	-1	156
11	3146775	3147099	peak_67083	636	.	206.147858	3.177761	-1	194
11	3233097	3233357	peak_67088	834	.	216.886475	4.054627	-1	103
11	3290797	3290987	peak_67090	1000	.	220.303604	4.468728	-1	77
11	3500567	3500917	peak_67091	810	.	283.410889	3.464587	-1	257
11	3565618	3566259	peak_67092	654	.	418.970306	3.644672	-1	90
11	3566486	3566634	peak_67093	1000	.	202.032257	4.271647	-1	72
11	3576148	3576544	peak_67094	682	.	270.175812	3.880076	-1	323
11	3668887	3669103	peak_67095	1000	.	293.070831	4.598709	-1	125
11	3688068	3688313	peak_67096	1000	.	286.398193	4.287063	-1	113
11	3781968	3782369	peak_67098	1000	.	438.772186	4.532758	-1	106
11	3782519	3782970	peak_67099	659	.	297.396606	4.107647	-1	330
11	3783544	3784074	peak_67100	671	.	355.566986	3.568211	-1	353
11	3786263	3787272	peak_67101	223	.	224.661591	3.061115	-1	892
11	3788391	3788709	peak_67102	896	.	284.889404	3.831874	-1	227
11	3790920	3791454	peak_67104	620	.	331.069153	3.743002	-1	164
11	3808203	3808611	peak_67106	554	.	225.960587	3.335306	-1	344
11	3823308	3823467	peak_67109	1000	.	211.735001	4.185367	-1	99
11	3923051	3923234	peak_67110	1000	.	237.958847	4.229464	-1	92
11	4003304	4004060	peak_67111	1000	.	1045.412476	6.004953	-1	625
11	4007050	4007337	peak_67112	1000	.	517.626648	5.142218	-1	166
11	4036059	4036239	peak_67116	1000	.	342.674042	5.230694	-1	115
11	4047922	4048084	peak_67117	1000	.	272.273407	4.980460	-1	69
11	4048719	4048879	peak_67118	1000	.	241.644470	4.511243	-1	80
11	4054665	4054826	peak_67120	1000	.	203.039993	3.903193	-1	72
11	4198243	4198581	peak_67124	782	.	264.202881	3.737639	-1	262
11	4208925	4209388	peak_67125	615	.	284.657440	3.708147	-1	373
11	4232512	4232693	peak_67126	1000	.	249.476120	4.342597	-1	121
11	4237835	4238033	peak_67127	1000	.	229.914993	4.309169	-1	76
11	4263823	4264160	peak_67129	760	.	255.978683	3.827169	-1	218
11	4283621	4283860	peak_67130	841	.	200.910049	4.064135	-1	121
11	4302841	4302986	peak_67132	1000	.	214.663788	4.286675	-1	97
11	4315991	4316136	peak_67133	1000	.	302.263794	5.197943	-1	91
11	4358761	4359204	peak_67134	1000	.	614.833191	4.649861	-1	136
11	4359347	4359876	peak_67135	738	.	390.316406	3.615618	-1	196
11	4360944	4361532	peak_67136	526	.	309.360870	3.961697	-1	435
11	4364184	4364507	peak_67137	1000	.	376.166779	3.794835	-1	105
11	4375031	4375934	peak_67140	851	.	768.113464	4.383058	-1	649
11	4409835	4410162	peak_67141	753	.	246.155930	3.604142	-1	72
11	4446000	4446438	peak_67142	676	.	295.880005	3.686489	-1	309
11	4542847	4543224	peak_67146	947	.	357.038544	3.794749	-1	124
11	4551199	4551362	peak_67147	1000	.	216.596909	4.305251	-1	80
11	4563513	4563687	peak_67148	1000	.	228.424026	4.231645	-1	72
11	4611517	4611693	peak_67149	1000	.	289.706299	4.914911	-1	115
11	4728596	4728797	peak_67152	1000	.	344.325928	4.958203	-1	77
11	4746198	4746803	peak_67154	795	.	480.990662	3.975989	-1	85
11	4793086	4793239	peak_67155	1000	.	207.941589	4.363455	-1	77
11	4805537	4805869	peak_67156	614	.	203.861649	4.099766	-1	240
11	4870774	4870954	peak_67158	1000	.	215.214066	4.354670	-1	82
11	4942846	4943002	peak_67160	1000	.	206.876724	4.173284	-1	89
11	4958520	4958923	peak_67161	553	.	222.683990	3.257026	-1	103
11	4968649	4968793	peak_67162	1000	.	209.552750	4.269985	-1	78
11	4977384	4978017	peak_67163	576	.	364.737671	3.370061	-1	204
11	4984563	4984802	peak_67164	1000	.	264.038971	4.053986	-1	89
11	5122107	5122281	peak_67167	1000	.	200.477280	4.531920	-1	112
11	5135968	5136729	peak_67168	780	.	593.400085	3.948347	-1	124
11	5146611	5146779	peak_67169	1000	.	248.572708	4.567843	-1	93
11	5330284	5330474	peak_67170	1000	.	323.094849	5.147173	-1	104
11	5374948	5375258	peak_67171	661	.	204.867325	3.965902	-1	54
11	5392282	5392601	peak_67172	741	.	236.263702	4.060992	-1	240
11	5532832	5532996	peak_67174	1000	.	215.488342	4.093056	-1	81
11	5620199	5620545	peak_67175	609	.	210.600906	3.882420	-1	273
11	5636769	5637363	peak_67177	619	.	367.625092	4.109806	-1	364
11	5701560	5701952	peak_67178	539	.	211.315903	3.617919	-1	66
11	5794330	5795871	peak_67179	331	.	510.308624	3.288622	-1	478
11	5829534	5829707	peak_67180	1000	.	202.374649	4.111093	-1	90
11	5879992	5880133	peak_67181	1000	.	200.786774	4.148574	-1	33
11	6032458	6032786	peak_67184	785	.	257.419678	4.094038	-1	60
11	6041911	6042940	peak_67185	614	.	631.860657	3.425498	-1	261
11	6177598	6177747	peak_67186	1000	.	264.040894	4.571545	-1	96
11	6198272	6199062	peak_67187	319	.	251.712524	3.202926	-1	253
11	6199485	6199964	peak_67188	705	.	337.807800	3.565274	-1	404
11	6200702	6201070	peak_67189	755	.	277.860443	3.661062	-1	214
11	6321638	6321808	peak_67192	1000	.	211.575302	4.310524	-1	101
11	6431524	6431773	peak_67195	1000	.	266.721222	4.595399	-1	198
11	6454446	6454627	peak_67196	1000	.	257.437531	4.511436	-1	97
11	6464898	6465255	peak_67197	918	.	327.618439	3.951234	-1	232
11	6497422	6497856	peak_67199	838	.	363.700989	3.779347	-1	194
11	6516402	6516926	peak_67200	540	.	282.809692	3.847223	-1	337
11	6532327	6532545	peak_67201	1000	.	241.944855	4.083754	-1	127
11	6535069	6535821	peak_67202	402	.	302.064423	3.305878	-1	446
11	6543508	6543745	peak_67205	1000	.	238.030182	3.970092	-1	124
11	6550384	6551003	peak_67206	438	.	270.872437	3.578329	-1	512
11	6559348	6559582	peak_67207	857	.	200.531326	3.520610	-1	105
11	6560276	6560796	peak_67208	523	.	271.706665	3.573786	-1	426
11	6563355	6563738	peak_67209	611	.	234.197311	3.386418	-1	121
11	6565010	6565447	peak_67210	510	.	222.903214	3.514727	-1	117
11	6565569	6565849	peak_67211	774	.	216.831635	4.115025	-1	195
11	6589532	6589802	peak_67212	854	.	230.619034	3.668414	-1	85
11	6593086	6593811	peak_67213	364	.	263.975555	3.215893	-1	342
11	6664882	6665605	peak_67215	463	.	334.651459	3.214777	-1	685
11	6693618	6693819	peak_67217	1000	.	303.200256	5.061017	-1	78
11	6743903	6744091	peak_67218	1000	.	246.549881	4.570963	-1	103
11	6934686	6934835	peak_67220	1000	.	251.694031	4.615155	-1	98
11	6943348	6943630	peak_67221	791	.	223.118866	3.783850	-1	53
11	6947591	6947920	peak_67222	928	.	305.449738	4.416305	-1	254
11	7033995	7034198	peak_67224	1000	.	247.583694	3.947122	-1	119
11	7068699	7069051	peak_67227	665	.	234.088440	3.564181	-1	90
11	7110416	7110972	peak_67228	514	.	285.790070	3.658538	-1	170
11	7111352	7111795	peak_67229	602	.	266.522797	3.709338	-1	220
11	7126286	7126664	peak_67231	1000	.	506.881012	4.742522	-1	85
11	7141451	7141644	peak_67232	1000	.	280.906555	4.826271	-1	85
11	7143626	7143894	peak_67233	1000	.	471.784271	5.244721	-1	147
11	7155576	7156007	peak_67234	1000	.	474.545380	5.330060	-1	108
11	7165547	7166006	peak_67235	889	.	408.251831	4.038298	-1	300
11	7167807	7168517	peak_67236	1000	.	743.467407	4.911189	-1	420
11	7180782	7180959	peak_67237	1000	.	206.749786	4.458268	-1	85
11	7186767	7187526	peak_67238	1000	.	847.953369	4.991122	-1	404
11	7206870	7207039	peak_67241	1000	.	210.094742	4.175488	-1	62
11	7224654	7224839	peak_67242	1000	.	208.871994	3.756100	-1	135
11	7384436	7384608	peak_67246	1000	.	274.625824	4.562298	-1	66
11	7393301	7393564	peak_67247	784	.	206.227554	3.691124	-1	97
11	7411568	7411734	peak_67248	1000	.	219.160690	4.064204	-1	129
11	7444484	7444659	peak_67249	1000	.	269.363556	4.484681	-1	48
11	7465527	7465934	peak_67250	949	.	386.324524	4.161245	-1	88
11	7469792	7470430	peak_67251	634	.	404.455627	4.366902	-1	88
11	7473996	7474788	peak_67252	374	.	296.001312	3.433374	-1	87
11	7478893	7479091	peak_67253	1000	.	275.478119	4.382901	-1	107
11	7482432	7482664	peak_67254	933	.	216.531357	3.559239	-1	116
11	7499836	7500047	peak_67255	1000	.	230.142426	4.026677	-1	91
11	7510375	7510600	peak_67256	1000	.	300.763611	4.339929	-1	115
11	7511422	7511913	peak_67257	553	.	271.713287	3.895283	-1	418
11	7512776	7513063	peak_67258	824	.	236.557159	3.888320	-1	170
11	7514479	7515226	peak_67259	900	.	672.308777	4.685308	-1	637
11	7517145	7517660	peak_67260	1000	.	523.360413	4.821439	-1	96
11	7518905	7519070	peak_67261	1000	.	248.597595	4.599582	-1	49
11	7524739	7525083	peak_67262	654	.	224.878983	4.242863	-1	270
11	7530153	7530443	peak_67263	931	.	270.088470	4.052300	-1	164
11	7540161	7540488	peak_67264	1000	.	422.584290	4.428616	-1	234
11	7681334	7681503	peak_67266	1000	.	200.954453	4.112965	-1	103
11	7685476	7685638	peak_67267	1000	.	218.197510	4.176167	-1	59
11	7736380	7736545	peak_67268	1000	.	227.951706	4.300371	-1	51
11	7743906	7744063	peak_67269	1000	.	211.041336	4.418819	-1	89
11	7800902	7801184	peak_67272	719	.	202.643356	3.500826	-1	107
11	7802198	7802425	peak_67273	1000	.	266.391663	3.939295	-1	134
11	7862136	7862424	peak_67276	700	.	201.525482	3.682336	-1	97
11	8063531	8063731	peak_67277	1000	.	280.926666	4.611930	-1	79
11	8276684	8276873	peak_67278	1000	.	285.945221	4.746724	-1	103
11	8350702	8350851	peak_67280	1000	.	200.815140	4.025436	-1	51
11	8518245	8518705	peak_67281	904	.	415.940155	4.013199	-1	188
11	8605705	8605863	peak_67282	1000	.	212.537003	4.497573	-1	80
11	8803527	8804175	peak_67283	407	.	263.480347	3.622649	-1	310
11	8884477	8885785	peak_67285	834	.	1090.552368	4.687389	-1	1108
11	9030264	9030415	peak_67288	1000	.	230.903717	4.496906	-1	77
11	9043316	9043480	peak_67289	1000	.	231.672485	4.807896	-1	78
11	9164862	9165032	peak_67290	1000	.	298.187469	4.792928	-1	76
11	9173401	9173553	peak_67291	1000	.	247.983154	4.749934	-1	75
11	9427205	9428120	peak_67293	546	.	499.214966	4.136173	-1	197
11	9527392	9527907	peak_67295	537	.	276.787537	3.521045	-1	419
11	9543237	9544463	peak_67296	654	.	801.977539	4.105930	-1	1133
11	9554148	9554334	peak_67297	1000	.	308.119171	4.932006	-1	88
11	9599717	9599935	peak_67299	1000	.	226.601471	4.042753	-1	119
11	9618631	9618892	peak_67300	1000	.	263.648865	4.578431	-1	55
11	9768969	9769175	peak_67304	1000	.	238.696259	4.142041	-1	124
11	9774247	9774477	peak_67305	1000	.	259.119965	4.332314	-1	171
11	9783415	9783564	peak_67306	1000	.	321.919952	5.185211	-1	59
11	9832273	9832491	peak_67307	1000	.	297.646118	4.244579	-1	109
11	9988389	9988565	peak_67309	1000	.	212.710739	4.249613	-1	116
11	10086413	10086593	peak_67311	1000	.	333.253723	5.304575	-1	96
11	10125474	10125635	peak_67312	1000	.	231.299042	4.414060	-1	81
11	10563546	10563701	peak_67315	1000	.	207.650543	4.290194	-1	71
11	10679407	10679670	peak_67317	1000	.	338.725708	4.326587	-1	133
11	10768051	10768211	peak_67318	1000	.	218.338867	4.030521	-1	59
11	10888824	10889305	peak_67319	562	.	270.279480	3.242333	-1	392
11	11395571	11395787	peak_67325	1000	.	275.103302	4.852483	-1	98
11	11521547	11521809	peak_67328	857	.	224.470718	3.486281	-1	66
11	11607643	11607807	peak_67329	1000	.	205.776657	4.158519	-1	63
11	11737219	11737365	peak_67330	1000	.	226.507675	4.320737	-1	51
11	11809927	11810136	peak_67331	1000	.	255.323532	4.288296	-1	91
11	11866273	11866750	peak_67332	498	.	237.508377	3.812116	-1	76
11	11882431	11882603	peak_67333	1000	.	227.574188	4.244957	-1	55
11	11949477	11949708	peak_67334	1000	.	307.033295	4.886361	-1	116
11	12007616	12008171	peak_67336	471	.	261.598328	3.841179	-1	460
11	12022410	12022757	peak_67339	716	.	248.573395	3.579103	-1	79
11	12056040	12056209	peak_67340	1000	.	271.040558	4.509339	-1	59
11	12111175	12111360	peak_67341	1000	.	252.640594	4.160636	-1	128
11	12134207	12134378	peak_67342	1000	.	260.324493	4.191727	-1	86
11	12211555	12211715	peak_67344	1000	.	215.280029	4.119569	-1	81
11	12220815	12220961	peak_67346	1000	.	214.880920	4.293600	-1	65
11	12254900	12255652	peak_67347	763	.	573.520203	3.698651	-1	82
11	12432212	12432400	peak_67351	1000	.	312.725494	4.822698	-1	94
11	12450976	12451131	peak_67352	1000	.	217.707047	4.610060	-1	71
11	12501360	12501552	peak_67354	1000	.	206.784409	4.356157	-1	84
11	12511346	12511504	peak_67355	1000	.	213.228836	4.314274	-1	83
11	12516872	12517052	peak_67357	1000	.	297.050812	4.762076	-1	67
11	12815508	12815658	peak_67362	1000	.	214.567963	4.230883	-1	82
11	12818768	12818939	peak_67365	1000	.	225.331177	4.430480	-1	78
11	12849867	12850030	peak_67366	1000	.	213.919220	4.450046	-1	96
11	12887927	12888094	peak_67368	1000	.	205.586624	4.264627	-1	87
11	12908349	12908521	peak_67369	1000	.	282.051941	4.839811	-1	95
11	12993440	12993614	peak_67370	1000	.	206.457535	4.426849	-1	83
11	13040157	13040403	peak_67371	1000	.	449.302399	5.245142	-1	111
11	13145514	13145679	peak_67372	1000	.	226.433716	4.570082	-1	75
11	13157549	13157735	peak_67373	1000	.	390.355377	5.516257	-1	80
11	13515759	13516872	peak_67376	427	.	475.543793	3.956330	-1	628
11	13705765	13705973	peak_67378	1000	.	234.943695	3.907301	-1	128
11	13711539	13711709	peak_67379	1000	.	211.923752	4.137522	-1	65
11	13748143	13748280	peak_67380	1000	.	239.838074	4.625566	-1	77
11	13799926	13800125	peak_67382	1000	.	332.741272	5.253863	-1	115
11	13855779	13855925	peak_67384	1000	.	203.020813	4.229686	-1	99
11	13890955	13891100	peak_67385	1000	.	229.288010	4.428775	-1	86
11	13909840	13910024	peak_67386	1000	.	307.625305	5.197569	-1	98
11	13990488	13990659	peak_67389	1000	.	217.260193	4.655539	-1	87
11	14104288	14104464	peak_67391	1000	.	200.058319	3.925209	-1	83
11	14116685	14116879	peak_67392	1000	.	355.532288	5.044576	-1	65
11	14298327	14298635	peak_67395	725	.	223.385300	3.554371	-1	45
11	14437027	14437240	peak_67396	1000	.	267.738098	4.035738	-1	115
11	14550588	14550764	peak_67398	1000	.	207.525909	4.056627	-1	97
11	14905087	14905470	peak_67403	741	.	283.960999	3.589532	-1	224
11	14921879	14922045	peak_67404	1000	.	253.709732	4.481701	-1	62
11	14949991	14950189	peak_67405	1000	.	240.363922	4.561193	-1	116
11	14961829	14962458	peak_67406	460	.	289.130890	3.301367	-1	519
11	14972950	14973190	peak_67407	838	.	201.173889	3.888886	-1	122
11	15009824	15010510	peak_67408	383	.	262.842438	3.394455	-1	567
11	15011479	15012095	peak_67409	445	.	273.860474	3.641575	-1	236
11	15012397	15012600	peak_67410	1000	.	244.930130	4.148286	-1	120
11	15020665	15020989	peak_67413	675	.	218.556213	3.463542	-1	126
11	15035596	15035878	peak_67414	1000	.	400.029968	4.864926	-1	84
11	15052514	15052732	peak_67416	1000	.	290.293701	4.656756	-1	119
11	15084317	15084693	peak_67417	582	.	218.998672	3.694587	-1	294
11	15084996	15085207	peak_67418	1000	.	291.584381	4.603927	-1	115
11	15086930	15087489	peak_67419	534	.	298.535522	3.401333	-1	86
11	15132007	15132490	peak_67420	998	.	482.060760	4.305151	-1	97
11	15145256	15145446	peak_67422	1000	.	377.529785	5.397581	-1	112
11	15150093	15150241	peak_67423	1000	.	201.381943	4.405731	-1	55
11	15169773	15170003	peak_67424	935	.	215.005325	3.754106	-1	125
11	15202306	15202766	peak_67426	670	.	307.995026	3.601820	-1	387
11	15202979	15203137	peak_67427	1000	.	203.651642	4.234797	-1	74
11	15394765	15394941	peak_67428	1000	.	231.710800	4.101766	-1	67
11	15410832	15411487	peak_67431	1000	.	655.404724	4.582189	-1	97
11	15412118	15412355	peak_67432	1000	.	353.241669	4.791636	-1	126
11	15467428	15467617	peak_67434	1000	.	281.339264	4.708572	-1	106
11	15468706	15468851	peak_67435	1000	.	215.631332	4.333691	-1	63
11	15475894	15476075	peak_67437	1000	.	336.649109	5.274068	-1	75
11	15615159	15615517	peak_67440	756	.	270.699921	3.861619	-1	83
11	15697880	15698204	peak_67447	1000	.	391.948395	4.137365	-1	188
11	15712581	15712728	peak_67448	1000	.	213.647064	4.363562	-1	87
11	15829561	15829771	peak_67453	1000	.	230.023010	3.944470	-1	102
11	15889582	15889883	peak_67455	806	.	242.741638	3.935931	-1	180
11	15905567	15906156	peak_67456	722	.	425.256256	4.484091	-1	209
11	15928695	15929061	peak_67457	814	.	298.077362	3.633834	-1	73
11	16006969	16007248	peak_67459	782	.	218.105942	3.546317	-1	217
11	16050648	16050914	peak_67461	1000	.	357.463989	4.328355	-1	134
11	16084924	16085393	peak_67462	500	.	234.266953	3.841843	-1	192
11	16085628	16086087	peak_67463	498	.	228.421555	3.315485	-1	420
11	16128998	16129427	peak_67464	898	.	385.303497	4.030957	-1	100
11	16267456	16267644	peak_67465	1000	.	225.746857	4.356867	-1	107
11	16351378	16351527	peak_67467	1000	.	218.938126	4.410134	-1	78
11	16412778	16412954	peak_67470	1000	.	256.579651	4.554296	-1	80
11	16489490	16489860	peak_67471	811	.	299.956970	3.608742	-1	116
11	16494277	16494648	peak_67472	757	.	280.990356	3.763411	-1	276
11	16508747	16509105	peak_67473	916	.	327.891144	3.811790	-1	124
11	16512503	16512961	peak_67474	497	.	227.643677	3.285968	-1	93
11	16575169	16575697	peak_67475	844	.	445.466736	4.937595	-1	384
11	16706743	16707273	peak_67477	421	.	223.177063	3.328210	-1	289
11	16748704	16749233	peak_67478	419	.	221.691071	3.061860	-1	330
11	16811376	16811603	peak_67479	1000	.	245.948425	4.127029	-1	128
11	16955493	16955934	peak_67483	687	.	303.148254	4.101495	-1	92
11	17056437	17056578	peak_67485	1000	.	236.541809	4.663260	-1	60
11	17099360	17099522	peak_67487	1000	.	228.538757	4.139438	-1	48
11	17105297	17105466	peak_67488	1000	.	234.232315	4.157363	-1	45
11	17194388	17194534	peak_67489	1000	.	200.578323	4.527911	-1	97
11	17226282	17226442	peak_67490	1000	.	267.385864	4.833693	-1	72
11	17289822	17290032	peak_67491	1000	.	229.479202	4.245636	-1	93
11	17332678	17332865	peak_67492	1000	.	364.737030	5.370350	-1	103
11	17504617	17504784	peak_67493	1000	.	230.888535	4.301751	-1	80
11	17577730	17577950	peak_67495	1000	.	378.706390	5.290675	-1	117
11	17606703	17606878	peak_67496	1000	.	289.886597	4.630458	-1	59
11	17612091	17612387	peak_67497	1000	.	384.463928	4.627904	-1	151
11	17665612	17665786	peak_67498	1000	.	203.684296	4.196128	-1	73
11	17681723	17682269	peak_67499	1000	.	595.611206	4.086576	-1	171
11	17684746	17684922	peak_67500	1000	.	201.119064	4.016360	-1	94
11	17687465	17688147	peak_67502	613	.	417.752838	4.394537	-1	295
11	17708253	17708439	peak_67504	1000	.	272.763519	4.554288	-1	88
11	17823106	17823251	peak_67507	1000	.	267.812439	4.673279	-1	64
11	17832023	17832343	peak_67508	661	.	211.480392	3.524171	-1	240
11	17941211	17941405	peak_67510	1000	.	271.587189	4.334508	-1	85
11	17951871	17952028	peak_67512	1000	.	335.612030	4.993818	-1	41
11	18104741	18104910	peak_67516	1000	.	255.802719	4.781617	-1	95
11	18164039	18164211	peak_67518	1000	.	221.068085	4.313097	-1	92
11	18294516	18294691	peak_67521	1000	.	250.451462	4.427680	-1	78
11	18416345	18416900	peak_67523	458	.	254.040207	3.409649	-1	76
11	18424331	18424751	peak_67524	985	.	413.873505	4.482773	-1	334
11	18461806	18461999	peak_67526	1000	.	274.007172	4.695450	-1	97
11	18477121	18477309	peak_67527	1000	.	232.818604	4.285405	-1	90
11	18515753	18515918	peak_67528	1000	.	223.176208	4.193588	-1	106
11	18615600	18615763	peak_67532	1000	.	249.785812	4.645733	-1	61
11	18699154	18699313	peak_67533	1000	.	239.237854	4.613338	-1	92
11	18743100	18743273	peak_67534	1000	.	367.443726	5.472089	-1	88
11	18840076	18840629	peak_67536	443	.	245.218246	3.124348	-1	75
11	18840738	18841106	peak_67537	1000	.	394.213623	4.175928	-1	262
11	18858721	18858878	peak_67538	1000	.	203.628662	4.436916	-1	97
11	19049830	19050039	peak_67539	980	.	204.853470	3.752869	-1	116
11	19132932	19133109	peak_67541	1000	.	334.389374	5.013273	-1	60
11	19138743	19138987	peak_67542	840	.	204.911270	3.825612	-1	120
11	19144184	19144343	peak_67543	1000	.	209.727310	4.128447	-1	48
11	19265348	19265523	peak_67544	1000	.	271.147705	4.775984	-1	77
11	19306363	19306504	peak_67545	1000	.	212.300858	4.282248	-1	71
11	19323758	19324160	peak_67547	787	.	316.191589	4.039364	-1	85
11	19378763	19378926	peak_67549	1000	.	247.167633	4.425956	-1	46
11	19692970	19693168	peak_67553	1000	.	226.494461	4.666731	-1	114
11	19741648	19742044	peak_67556	530	.	209.941101	3.558848	-1	117
11	19809370	19809526	peak_67557	1000	.	282.872925	4.823675	-1	62
11	19929583	19929761	peak_67558	1000	.	221.001831	4.005715	-1	120
11	19980822	19980973	peak_67560	1000	.	244.869995	4.577935	-1	53
11	19983116	19983457	peak_67561	634	.	216.202744	3.620893	-1	79
11	20339353	20339536	peak_67562	1000	.	232.718185	4.218095	-1	125
11	20694242	20694395	peak_67567	1000	.	210.359756	4.179097	-1	83
11	20736023	20736167	peak_67568	1000	.	248.017014	4.483030	-1	63
11	20759329	20759669	peak_67569	898	.	305.488831	4.121645	-1	99
11	20790599	20790930	peak_67570	853	.	282.480835	4.327198	-1	275
11	20842965	20843107	peak_67571	1000	.	202.061966	4.385323	-1	61
11	20882892	20883078	peak_67572	1000	.	268.820190	4.802741	-1	63
11	20895815	20896197	peak_67575	615	.	235.098709	3.752972	-1	103
11	20937469	20937612	peak_67577	1000	.	216.890579	3.976546	-1	86
11	20953454	20953632	peak_67578	1000	.	332.548035	4.811135	-1	65
11	20974906	20975246	peak_67579	818	.	278.234039	3.909229	-1	93
11	20996494	20996976	peak_67581	860	.	414.642181	4.049259	-1	189
11	21027427	21027603	peak_67582	1000	.	265.683685	4.797180	-1	82
11	21040843	21041000	peak_67583	1000	.	221.660126	4.513776	-1	68
11	21064246	21064434	peak_67584	1000	.	271.304260	4.844328	-1	98
11	21116508	21116670	peak_67585	1000	.	233.747894	4.439421	-1	61
11	21174748	21174983	peak_67586	1000	.	286.413605	4.259889	-1	122
11	21204477	21204654	peak_67587	1000	.	259.247711	4.577528	-1	97
11	21237515	21237692	peak_67588	1000	.	203.805481	4.420511	-1	84
11	21358500	21358703	peak_67590	1000	.	312.010620	4.752884	-1	121
11	21438994	21439188	peak_67592	1000	.	208.422684	3.809559	-1	55
11	21624232	21624431	peak_67593	1000	.	207.268875	3.869698	-1	103
11	21657778	21657951	peak_67594	1000	.	217.360153	4.236261	-1	105
11	21687103	21687533	peak_67595	596	.	256.158722	3.561003	-1	333
11	21695555	21695755	peak_67596	1000	.	228.299713	4.320840	-1	98
11	21703589	21703745	peak_67597	1000	.	239.100647	4.419394	-1	76
11	21790666	21790836	peak_67599	1000	.	216.132019	4.359886	-1	98
11	21808974	21809142	peak_67600	1000	.	219.540405	4.241592	-1	110
11	21809778	21809998	peak_67601	1000	.	302.356873	4.797383	-1	129
11	21842001	21842153	peak_67603	1000	.	209.476486	4.265219	-1	68
11	21848676	21848848	peak_67604	1000	.	235.253357	4.671106	-1	74
11	21860314	21860502	peak_67605	1000	.	295.358368	4.817858	-1	97
11	21878346	21878507	peak_67607	1000	.	226.699081	4.150355	-1	88
11	21909577	21910089	peak_67609	564	.	288.929932	3.351191	-1	456
11	21917959	21918505	peak_67610	849	.	463.598969	3.622471	-1	314
11	21920108	21920544	peak_67611	731	.	318.526611	3.430662	-1	119
11	21954787	21955210	peak_67614	804	.	339.968353	4.248435	-1	85
11	22005956	22006105	peak_67616	1000	.	246.418930	4.682630	-1	77
11	22032462	22032795	peak_67617	936	.	311.825043	4.004210	-1	148
11	22052865	22053052	peak_67618	1000	.	275.705750	4.711231	-1	95
11	22109856	22110035	peak_67620	1000	.	245.081833	4.473242	-1	98
11	22149455	22149632	peak_67622	1000	.	270.209778	4.668438	-1	98
11	22237287	22237494	peak_67623	1000	.	208.910782	4.005982	-1	108
11	22252602	22252755	peak_67624	1000	.	204.376114	4.194338	-1	101
11	22314376	22314563	peak_67626	1000	.	263.899780	4.390055	-1	85
11	22323835	22324104	peak_67627	1000	.	300.762756	4.193973	-1	156
11	22371105	22371622	peak_67629	456	.	235.829987	3.670411	-1	269
11	22408273	22408414	peak_67630	1000	.	226.085800	4.573915	-1	80
11	22413449	22413603	peak_67631	1000	.	203.812500	4.254872	-1	77
11	22424417	22424967	peak_67632	410	.	225.402725	3.920348	-1	232
11	22457954	22458123	peak_67633	1000	.	245.915237	4.592825	-1	90
11	22469582	22469819	peak_67634	1000	.	364.808472	4.840827	-1	144
11	22521450	22522170	peak_67636	443	.	318.904602	3.330946	-1	653
11	22637357	22637872	peak_67640	1000	.	571.786560	4.830391	-1	426
11	22652419	22652634	peak_67641	1000	.	292.418213	4.820580	-1	108
11	22671521	22671832	peak_67643	844	.	262.419373	3.518518	-1	259
11	22855952	22856422	peak_67645	948	.	445.344177	4.376194	-1	170
11	22892145	22892287	peak_67646	1000	.	240.753525	4.732187	-1	49
11	23098504	23098688	peak_67647	1000	.	233.029251	4.414376	-1	72
11	23108743	23108944	peak_67648	1000	.	291.560181	4.676608	-1	110
11	23193930	23194076	peak_67650	1000	.	200.135941	3.913803	-1	78
11	23416443	23416621	peak_67653	1000	.	275.345795	4.810457	-1	94
11	23423545	23423725	peak_67654	1000	.	210.084274	4.351615	-1	76
11	23458900	23459057	peak_67655	1000	.	216.679153	4.119469	-1	106
11	23528804	23529006	peak_67656	1000	.	327.226318	4.871019	-1	111
11	23762559	23762941	peak_67659	1000	.	599.194153	4.977394	-1	268
11	23868123	23868287	peak_67660	1000	.	207.197922	4.311117	-1	67
11	23947672	23947883	peak_67662	1000	.	267.466553	4.504504	-1	113
11	23955095	23955303	peak_67663	1000	.	263.658691	4.640270	-1	130
11	23959910	23960061	peak_67664	1000	.	281.124359	4.869969	-1	79
11	23989191	23989344	peak_67665	1000	.	235.936905	4.659873	-1	76
11	24073826	24073984	peak_67666	1000	.	211.886459	4.122212	-1	102
11	24086733	24087171	peak_67667	1000	.	618.365540	4.956002	-1	267
11	24116824	24117358	peak_67668	1000	.	847.928345	6.330094	-1	98
11	24305257	24305490	peak_67669	913	.	212.663910	3.713171	-1	141
11	24409810	24409971	peak_67670	1000	.	272.774597	4.743302	-1	68
11	24504780	24505717	peak_67672	377	.	352.887787	3.368351	-1	83
11	24658240	24658404	peak_67673	1000	.	251.408966	4.428821	-1	106
11	24706126	24706273	peak_67674	1000	.	260.535339	4.708809	-1	90
11	24771438	24771596	peak_67676	1000	.	217.325424	4.548627	-1	73
11	24823351	24823543	peak_67677	1000	.	252.298157	4.643431	-1	122
11	24932186	24932380	peak_67678	1000	.	216.618698	4.261705	-1	122
11	25009441	25009606	peak_67681	1000	.	207.940613	4.160763	-1	82
11	25114185	25114330	peak_67683	1000	.	200.069794	3.961259	-1	78
11	25114925	25115064	peak_67684	1000	.	215.974884	4.421958	-1	84
11	25194680	25194884	peak_67685	1000	.	220.764252	4.493786	-1	108
11	25300437	25300610	peak_67686	1000	.	261.907501	4.799798	-1	104
11	25329221	25329393	peak_67687	1000	.	325.262848	5.434405	-1	92
11	25346551	25346745	peak_67688	1000	.	242.948273	4.481140	-1	110
11	25401134	25401311	peak_67689	1000	.	252.819214	4.827035	-1	110
11	25408163	25408379	peak_67690	1000	.	238.929062	4.121902	-1	65
11	25488418	25488621	peak_67691	1000	.	384.786896	5.101471	-1	123
11	25495187	25495588	peak_67692	629	.	252.285370	3.569668	-1	76
11	25538722	25538900	peak_67694	1000	.	270.918457	4.463545	-1	103
11	25714266	25714474	peak_67699	1000	.	448.832092	5.857282	-1	122
11	25715331	25715492	peak_67700	1000	.	206.643921	4.238611	-1	95
11	25779254	25779423	peak_67703	1000	.	220.617340	4.486491	-1	91
11	25781996	25782438	peak_67704	941	.	415.715851	4.330011	-1	109
11	25840138	25840305	peak_67706	1000	.	219.487457	4.436288	-1	61
11	25994611	25994870	peak_67708	895	.	231.785492	3.701468	-1	92
11	26025949	26026104	peak_67709	1000	.	210.501175	4.213620	-1	92
11	26071506	26071695	peak_67710	1000	.	202.681946	4.217567	-1	83
11	26091107	26091263	peak_67711	1000	.	219.356140	4.395348	-1	95
11	26110121	26110249	peak_67712	1000	.	243.936325	4.096358	-1	51
11	26226395	26226547	peak_67715	1000	.	211.978882	4.284434	-1	73
11	26366329	26366527	peak_67716	1000	.	247.684967	4.485546	-1	82
11	26378518	26378804	peak_67717	827	.	236.639786	3.868873	-1	232
11	26404187	26404333	peak_67719	1000	.	202.295654	4.349692	-1	49
11	26479367	26479558	peak_67720	1000	.	212.527084	4.150245	-1	83
11	26509097	26509266	peak_67721	1000	.	217.192535	4.211905	-1	66
11	26529447	26529874	peak_67722	566	.	241.771774	4.007824	-1	329
11	26599713	26599915	peak_67724	1000	.	209.343857	3.778121	-1	59
11	26611157	26611333	peak_67725	1000	.	235.451599	4.603015	-1	91
11	26792653	26792836	peak_67728	1000	.	298.042816	4.839152	-1	85
11	26795725	26795892	peak_67729	1000	.	217.496231	4.092985	-1	98
11	27070909	27071210	peak_67730	1000	.	362.530273	4.223203	-1	75
11	27292594	27292752	peak_67731	1000	.	240.766937	4.400525	-1	95
11	27473088	27473235	peak_67732	1000	.	281.367737	4.832098	-1	63
11	27475330	27475511	peak_67733	1000	.	207.758011	4.008738	-1	105
11	27475740	27475910	peak_67734	1000	.	229.511154	4.729389	-1	96
11	27489385	27489561	peak_67735	1000	.	204.033142	4.367053	-1	65
11	27651358	27651558	peak_67736	1000	.	205.666077	3.950401	-1	140
11	27671231	27671437	peak_67737	1000	.	393.566833	5.773850	-1	96
11	27682413	27682607	peak_67738	1000	.	318.565460	4.707209	-1	71
11	27748951	27749124	peak_67740	1000	.	201.189545	4.020962	-1	54
11	27809445	27809590	peak_67742	1000	.	211.194321	4.090754	-1	106
11	27818671	27818844	peak_67743	1000	.	228.194016	4.337672	-1	94
11	27944031	27944196	peak_67744	1000	.	247.415344	4.420619	-1	54
11	28125172	28125344	peak_67745	1000	.	222.761353	4.323697	-1	90
11	28217462	28217639	peak_67747	1000	.	243.073471	4.246245	-1	70
11	28230334	28230527	peak_67748	1000	.	373.998199	5.578188	-1	96
11	28305843	28305995	peak_67751	1000	.	230.664032	4.749537	-1	78
11	28355036	28355280	peak_67752	1000	.	258.913147	4.128477	-1	123
11	28554966	28555117	peak_67756	1000	.	211.379730	4.245424	-1	78
11	28566306	28566468	peak_67758	1000	.	205.284561	4.049476	-1	103
11	28636443	28636591	peak_67759	1000	.	236.739471	4.624656	-1	79
11	28656467	28656624	peak_67760	1000	.	209.961655	4.024153	-1	60
11	28699530	28699703	peak_67761	1000	.	318.685120	5.013769	-1	90
11	28844062	28844238	peak_67763	1000	.	247.035126	4.310712	-1	67
11	28853680	28853854	peak_67764	1000	.	236.470642	4.669888	-1	78
11	28872511	28872767	peak_67765	1000	.	331.217682	4.204784	-1	136
11	28927644	28927831	peak_67767	1000	.	268.118805	4.611818	-1	79
11	29051328	29051519	peak_67769	1000	.	260.640015	4.560248	-1	72
11	29153133	29153318	peak_67772	1000	.	220.704163	4.188086	-1	104
11	29211497	29211648	peak_67773	1000	.	209.778000	4.464450	-1	53
11	29239112	29239301	peak_67774	1000	.	234.345840	4.324288	-1	105
11	29290920	29291092	peak_67775	1000	.	248.585968	4.379009	-1	98
11	29389700	29389874	peak_67777	1000	.	229.947693	4.667028	-1	65
11	29418171	29418335	peak_67778	1000	.	300.386230	5.113973	-1	73
11	29666487	29666665	peak_67780	1000	.	201.403656	4.381422	-1	101
11	29898586	29898735	peak_67781	1000	.	244.879913	4.501982	-1	59
11	30092700	30092839	peak_67786	1000	.	248.701141	4.473199	-1	80
11	30197767	30197942	peak_67788	1000	.	207.956650	4.253335	-1	71
11	30280566	30280765	peak_67796	1000	.	261.478394	4.268854	-1	136
11	30312847	30313006	peak_67797	1000	.	213.034622	4.099394	-1	75
11	30364876	30365027	peak_67798	1000	.	250.629089	4.602387	-1	91
11	30400155	30400332	peak_67799	1000	.	230.993362	4.685428	-1	98
11	30498931	30499101	peak_67801	1000	.	239.518707	4.202374	-1	58
11	30511634	30511833	peak_67803	1000	.	234.607880	4.221301	-1	81
11	30590582	30590736	peak_67806	1000	.	244.910370	4.203133	-1	57
11	30704717	30704938	peak_67808	1000	.	235.613815	4.137096	-1	123
11	30710699	30710861	peak_67809	1000	.	218.511017	4.095199	-1	96
11	30728712	30728878	peak_67810	1000	.	240.199585	4.505667	-1	75
11	30763970	30764142	peak_67811	1000	.	208.950836	3.937414	-1	69
11	31038741	31038893	peak_67812	1000	.	288.018982	5.007236	-1	69
11	31148826	31148971	peak_67815	1000	.	204.464905	4.233190	-1	63
11	31206653	31206829	peak_67816	1000	.	220.729919	4.147608	-1	92
11	31248847	31249014	peak_67817	1000	.	280.593658	4.849889	-1	96
11	31375589	31375757	peak_67819	1000	.	223.811615	4.469015	-1	85
11	31395562	31395740	peak_67820	1000	.	246.251175	4.386881	-1	105
11	31432127	31432296	peak_67824	1000	.	315.553802	5.110977	-1	73
11	31684237	31684395	peak_67828	1000	.	233.986145	4.391090	-1	97
11	31731458	31731769	peak_67830	876	.	272.439941	4.942342	-1	99
11	31770405	31770582	peak_67831	1000	.	333.391754	4.834758	-1	55
11	31848864	31849041	peak_67832	1000	.	200.139069	4.100540	-1	71
11	31887822	31888784	peak_67833	497	.	477.737427	4.080553	-1	505
11	31930711	31930899	peak_67834	1000	.	363.536621	5.241587	-1	115
11	31969897	31970072	peak_67835	1000	.	213.594101	4.208930	-1	83
11	31970919	31971076	peak_67836	1000	.	225.710220	4.533776	-1	79
11	32020460	32020649	peak_67837	1000	.	259.803680	4.396752	-1	110
11	32026282	32026644	peak_67838	622	.	225.224182	4.447539	-1	310
11	32092392	32092544	peak_67839	1000	.	245.577103	4.637184	-1	91
11	32210740	32210916	peak_67841	1000	.	208.409683	4.104358	-1	67
11	32418622	32419281	peak_67845	380	.	250.314377	3.486749	-1	352
11	32432887	32433070	peak_67846	1000	.	245.977356	4.382102	-1	97
11	32487767	32488066	peak_67847	983	.	293.814545	4.043843	-1	55
11	32568165	32568335	peak_67848	1000	.	226.017380	4.374839	-1	99
11	32675723	32676012	peak_67849	709	.	204.798706	3.495829	-1	70
11	32866653	32866794	peak_67851	1000	.	201.101028	4.439112	-1	48
11	32981559	32981733	peak_67852	1000	.	319.081726	4.688031	-1	88
11	33061463	33061620	peak_67856	1000	.	223.635788	4.327032	-1	60
11	33063427	33063635	peak_67857	1000	.	276.254089	4.374459	-1	114
11	33086811	33086977	peak_67859	1000	.	353.199829	5.731346	-1	92
11	33087197	33087381	peak_67860	1000	.	312.645691	5.255821	-1	95
11	33125113	33125322	peak_67861	1000	.	343.083069	4.917894	-1	107
11	33149703	33149840	peak_67862	1000	.	207.162369	4.369336	-1	68
11	33161988	33162164	peak_67863	1000	.	349.887512	5.413043	-1	84
11	33171502	33171664	peak_67864	1000	.	232.771805	4.494510	-1	81
11	33178401	33178569	peak_67865	1000	.	237.297745	4.354685	-1	89
11	33279128	33279282	peak_67869	1000	.	286.958008	4.966410	-1	71
11	33296034	33296361	peak_67870	774	.	253.254517	4.106074	-1	82
11	33322049	33322228	peak_67871	1000	.	247.910767	4.370760	-1	91
11	33345574	33346021	peak_67873	649	.	290.310089	3.766835	-1	106
11	33394315	33394484	peak_67874	1000	.	237.565887	4.696270	-1	107
11	33510976	33511337	peak_67875	560	.	202.296768	3.828291	-1	300
11	33548655	33548870	peak_67876	1000	.	353.942230	5.462484	-1	110
11	33557480	33557671	peak_67877	1000	.	204.138077	4.292290	-1	85
11	33591560	33591730	peak_67879	1000	.	201.034180	4.157225	-1	113
11	33600648	33601233	peak_67880	461	.	269.407440	3.628019	-1	495
11	33739916	33740120	peak_67884	1000	.	263.811096	4.164446	-1	111
11	33812811	33812955	peak_67887	1000	.	234.768997	4.644032	-1	77
11	33831483	33831647	peak_67888	1000	.	232.079941	4.632624	-1	71
11	33943782	33944317	peak_67889	406	.	217.358719	3.136428	-1	128
11	33987390	33987591	peak_67890	1000	.	256.926056	4.481602	-1	84
11	34012064	34012224	peak_67892	1000	.	233.838898	4.257793	-1	81
11	34135715	34135878	peak_67897	1000	.	201.574600	4.387659	-1	79
11	34307291	34307775	peak_67900	417	.	201.741547	3.980064	-1	266
11	34307935	34308696	peak_67901	510	.	387.729980	3.536633	-1	96
11	34366606	34366795	peak_67902	1000	.	284.881622	4.854046	-1	103
11	34412906	34413094	peak_67905	1000	.	230.403976	4.145748	-1	97
11	34452511	34452686	peak_67907	1000	.	300.120087	4.750775	-1	67
11	34532682	34532862	peak_67908	1000	.	205.549118	4.308260	-1	114
11	34542968	34543123	peak_67911	1000	.	240.400116	4.571661	-1	57
11	34647422	34647573	peak_67914	1000	.	260.463135	4.718701	-1	80
11	34695253	34695415	peak_67915	1000	.	204.623703	4.416962	-1	86
11	34705464	34705646	peak_67916	1000	.	361.579254	5.637639	-1	102
11	34757355	34757517	peak_67918	1000	.	206.339264	4.112147	-1	114
11	34791726	34791917	peak_67920	1000	.	326.869629	5.075493	-1	106
11	34815583	34815784	peak_67921	1000	.	324.730042	5.005723	-1	103
11	34881263	34881436	peak_67927	1000	.	216.365997	4.433196	-1	116
11	34945194	34945376	peak_67931	1000	.	203.899918	4.210850	-1	83
11	34950959	34951135	peak_67932	1000	.	216.361588	4.461130	-1	98
11	34951486	34951665	peak_67933	1000	.	217.868088	4.448520	-1	98
11	35015104	35015256	peak_67934	1000	.	357.759338	5.192319	-1	75
11	35099645	35099792	peak_67936	1000	.	211.977234	4.325504	-1	86
11	35153892	35154069	peak_67938	1000	.	278.751648	4.830455	-1	86
11	35340840	35340992	peak_67941	1000	.	230.123062	4.301315	-1	54
11	35354088	35354294	peak_67943	1000	.	346.616608	4.733143	-1	122
11	35441905	35442097	peak_67947	1000	.	241.001892	4.593833	-1	101
11	35548058	35548222	peak_67951	1000	.	200.290237	4.199527	-1	91
11	35769714	35769904	peak_67953	1000	.	226.377457	4.349234	-1	120
11	35889588	35889754	peak_67957	1000	.	211.800552	4.078441	-1	56
11	35985889	35986040	peak_67960	1000	.	222.321777	4.329619	-1	85
11	36028712	36028883	peak_67961	1000	.	210.161987	3.887653	-1	49
11	36266911	36267058	peak_67967	1000	.	203.148560	4.375546	-1	60
11	36276628	36276800	peak_67968	1000	.	271.831482	4.918129	-1	83
11	36313542	36313871	peak_67969	939	.	308.837738	4.465440	-1	86
11	36537742	36537905	peak_67975	1000	.	215.078110	4.135266	-1	70
11	36556444	36556683	peak_67976	938	.	224.182312	3.543192	-1	74
11	36582576	36582860	peak_67977	719	.	204.098358	3.492179	-1	110
11	36841602	36841874	peak_67984	864	.	234.991821	4.268260	-1	181
11	36993325	36993492	peak_67987	1000	.	231.510513	4.286391	-1	111
11	37047957	37048180	peak_67989	959	.	213.840897	3.776399	-1	101
11	37399514	37399690	peak_67995	1000	.	253.464096	4.692275	-1	77
11	37456857	37457035	peak_67999	1000	.	239.310455	4.234423	-1	96
11	37477864	37478063	peak_68000	1000	.	322.524170	5.291463	-1	95
11	37494357	37494739	peak_68001	572	.	218.642731	3.763391	-1	261
11	37579623	37579780	peak_68003	1000	.	247.786652	4.534759	-1	98
11	37680105	37680307	peak_68005	1000	.	378.807251	5.273161	-1	98
11	37727862	37728079	peak_68007	1000	.	230.943253	3.717457	-1	114
11	37748442	37748596	peak_68009	1000	.	234.639771	4.077626	-1	121
11	37761627	37761796	peak_68010	1000	.	267.934784	4.820973	-1	72
11	37849675	37849895	peak_68011	1000	.	236.312759	4.438396	-1	109
11	37883726	37883863	peak_68014	1000	.	225.525055	4.501319	-1	91
11	38236868	38237037	peak_68017	1000	.	261.727295	4.607309	-1	103
11	38248737	38248942	peak_68018	1000	.	247.815094	4.168771	-1	118
11	38309817	38309980	peak_68019	1000	.	200.862411	4.077511	-1	79
11	38334500	38334639	peak_68021	1000	.	200.343750	4.495864	-1	65
11	38543590	38543773	peak_68025	1000	.	221.491089	4.213742	-1	92
11	38593885	38594063	peak_68026	1000	.	201.003113	4.251259	-1	119
11	38775656	38775804	peak_68027	1000	.	214.395279	4.173067	-1	82
11	39034444	39034633	peak_68029	1000	.	222.162430	4.279529	-1	107
11	39107186	39107357	peak_68030	1000	.	257.680756	4.468743	-1	86
11	39303477	39303644	peak_68034	1000	.	205.473785	4.277484	-1	83
11	39442451	39442604	peak_68035	1000	.	220.226791	4.321990	-1	68
11	39459089	39459254	peak_68037	1000	.	262.980560	4.886847	-1	84
11	39713024	39713195	peak_68040	1000	.	240.451889	4.509669	-1	111
11	39738354	39738765	peak_68042	741	.	304.393585	3.667303	-1	65
11	39813956	39814330	peak_68045	636	.	237.699860	4.085047	-1	296
11	39824231	39824405	peak_68046	1000	.	203.303162	4.229552	-1	91
11	40116258	40116400	peak_68052	1000	.	202.302689	4.130029	-1	50
11	40206527	40206692	peak_68053	1000	.	200.099899	4.273014	-1	115
11	40429380	40429534	peak_68056	1000	.	206.907410	4.554430	-1	74
11	40692457	40692623	peak_68057	1000	.	221.906860	4.133103	-1	62
11	40795450	40795639	peak_68058	1000	.	290.162720	4.706862	-1	70
11	40861366	40861562	peak_68059	1000	.	210.102844	4.119233	-1	80
11	40920954	40921137	peak_68062	1000	.	305.727386	4.890795	-1	86
11	40962217	40962729	peak_68063	656	.	335.776398	3.787170	-1	88
11	41057270	41057443	peak_68066	1000	.	221.762329	4.174836	-1	54
11	41108817	41108982	peak_68067	1000	.	220.011658	4.618382	-1	84
11	41147686	41147848	peak_68069	1000	.	205.346527	4.000923	-1	121
11	41189086	41189253	peak_68070	1000	.	230.480423	4.097994	-1	95
11	41279841	41280004	peak_68072	1000	.	214.226974	4.420498	-1	86
11	41301520	41302008	peak_68073	869	.	424.135406	4.200792	-1	212
11	41462473	41462647	peak_68075	1000	.	204.457489	4.221651	-1	109
11	41747090	41747554	peak_68079	631	.	292.585236	3.998287	-1	87
11	41898012	41898219	peak_68081	1000	.	273.573883	4.268049	-1	145
11	42303878	42304090	peak_68086	1000	.	217.933701	3.963573	-1	147
11	42492197	42492374	peak_68090	1000	.	227.112061	4.010380	-1	77
11	42619426	42619600	peak_68092	1000	.	312.251678	5.313884	-1	77
11	42741841	42742008	peak_68094	1000	.	264.343781	4.979722	-1	99
11	42748807	42749223	peak_68095	844	.	351.160797	4.489336	-1	355
11	42816035	42816211	peak_68098	1000	.	216.984131	4.121638	-1	97
11	43110098	43110294	peak_68103	1000	.	210.411377	4.038810	-1	88
11	43176702	43176867	peak_68104	1000	.	228.537201	4.275772	-1	84
11	43315219	43315407	peak_68107	1000	.	319.188904	5.045701	-1	96
11	43492596	43492753	peak_68110	1000	.	203.149338	4.248204	-1	62
11	43656233	43656426	peak_68111	1000	.	293.558411	4.756838	-1	75
11	43676843	43677001	peak_68112	1000	.	214.254669	4.392291	-1	98
11	43738762	43738915	peak_68114	1000	.	209.127121	4.327104	-1	65
11	43864099	43864248	peak_68115	1000	.	230.869980	4.525701	-1	70
11	43957404	43957569	peak_68116	1000	.	209.614456	4.456183	-1	80
11	43969033	43969234	peak_68117	1000	.	202.699081	4.039657	-1	115
11	44116073	44116245	peak_68118	1000	.	222.281891	4.499289	-1	72
11	44243405	44243574	peak_68121	1000	.	248.655563	4.698699	-1	95
11	44311925	44312124	peak_68122	1000	.	223.664200	4.450386	-1	108
11	44410641	44410803	peak_68124	1000	.	246.586441	4.417571	-1	79
11	44524091	44524218	peak_68125	1000	.	288.787262	4.704771	-1	25
11	44533779	44533951	peak_68126	1000	.	272.685272	4.736466	-1	103
11	44649286	44649475	peak_68129	1000	.	313.295593	5.036066	-1	91
11	44730818	44730996	peak_68131	1000	.	349.149841	5.449894	-1	97
11	44899916	44900081	peak_68134	1000	.	260.127747	4.528763	-1	112
11	44930342	44930547	peak_68135	1000	.	257.276184	4.062086	-1	123
11	45087327	45087475	peak_68141	1000	.	201.650635	3.926663	-1	76
11	45310328	45310518	peak_68142	1000	.	214.860931	4.332313	-1	71
11	45322544	45322719	peak_68143	1000	.	268.841461	4.524486	-1	97
11	45330512	45330693	peak_68144	1000	.	222.376480	4.316891	-1	78
11	45360702	45360876	peak_68145	1000	.	211.890930	4.554186	-1	81
11	45418886	45419076	peak_68147	1000	.	329.846649	5.251655	-1	74
11	45419323	45419476	peak_68148	1000	.	203.797852	4.357228	-1	87
11	45516124	45516300	peak_68149	1000	.	259.300140	4.704925	-1	85
11	45580691	45580866	peak_68151	1000	.	219.262466	4.240508	-1	84
11	45681364	45681553	peak_68152	1000	.	227.374985	4.522251	-1	114
11	45706132	45706286	peak_68153	1000	.	227.738098	4.297686	-1	76
11	46186252	46186427	peak_68154	1000	.	252.372650	4.499240	-1	97
11	46339113	46339253	peak_68156	1000	.	208.621613	4.384387	-1	64
11	46358390	46358602	peak_68157	1000	.	238.983200	4.134316	-1	83
11	46386998	46387154	peak_68158	1000	.	206.222519	4.145406	-1	90
11	46389386	46389529	peak_68159	1000	.	208.904007	4.104136	-1	67
11	46447540	46447687	peak_68160	1000	.	202.544113	4.589108	-1	82
11	46458304	46458671	peak_68161	686	.	251.731125	4.167715	-1	266
11	46633360	46633530	peak_68164	1000	.	225.203903	4.059656	-1	46
11	46789913	46790071	peak_68166	1000	.	210.472519	4.241845	-1	73
11	46909489	46909651	peak_68168	1000	.	246.417023	4.513146	-1	74
11	46944972	46945134	peak_68169	1000	.	235.004440	4.479305	-1	64
11	47006636	47006804	peak_68170	1000	.	231.243820	4.131917	-1	76
11	47207360	47207676	peak_68172	651	.	205.791031	4.159690	-1	213
11	47226838	47226972	peak_68173	1000	.	220.928406	4.443134	-1	57
11	47275167	47275350	peak_68174	1000	.	260.052765	4.736889	-1	101
11	47349962	47350131	peak_68175	1000	.	282.970581	4.915391	-1	108
11	47412520	47412771	peak_68176	1000	.	303.218964	3.933949	-1	79
11	47506701	47506878	peak_68177	1000	.	275.636688	4.942257	-1	79
11	47602609	47602816	peak_68178	1000	.	217.959000	3.702627	-1	116
11	47628161	47628764	peak_68179	444	.	267.589264	3.305648	-1	485
11	47639973	47640125	peak_68180	1000	.	217.792221	4.462687	-1	58
11	47645157	47645324	peak_68181	1000	.	268.075897	4.588948	-1	60
11	47653299	47653500	peak_68182	1000	.	287.058960	4.581409	-1	122
11	47793458	47793875	peak_68184	571	.	238.160568	3.386564	-1	61
11	47818785	47819102	peak_68186	883	.	279.823883	4.056764	-1	61
11	47842307	47842450	peak_68188	1000	.	206.802383	4.499817	-1	91
11	47911866	47912449	peak_68191	501	.	292.170441	3.863442	-1	81
11	47919232	47919396	peak_68192	1000	.	213.589294	4.011968	-1	74
11	47920897	47921080	peak_68193	1000	.	217.909943	4.047313	-1	66
11	47970028	47970214	peak_68194	1000	.	206.838486	4.167302	-1	93
11	47975788	47975977	peak_68196	1000	.	285.689484	4.793052	-1	72
11	47983866	47984033	peak_68197	1000	.	248.472183	4.693198	-1	96
11	48004429	48004611	peak_68198	1000	.	204.757919	3.969114	-1	133
11	48045449	48045616	peak_68199	1000	.	238.540283	4.488782	-1	114
11	48134638	48134790	peak_68201	1000	.	202.937408	4.319440	-1	95
11	48184703	48184952	peak_68202	998	.	248.449982	3.869809	-1	160
11	48357737	48357914	peak_68203	1000	.	283.341248	4.948748	-1	117
11	48420338	48420489	peak_68204	1000	.	207.301086	4.388495	-1	66
11	48421757	48421933	peak_68205	1000	.	202.092194	4.294263	-1	92
11	48458566	48458715	peak_68206	1000	.	217.868958	4.452504	-1	70
11	48489779	48490110	peak_68207	612	.	202.622742	4.091988	-1	205
11	48611361	48611530	peak_68208	1000	.	200.587769	4.150110	-1	83
11	48612305	48612468	peak_68209	1000	.	239.039078	4.505511	-1	98
11	48618834	48619037	peak_68210	1000	.	254.398483	4.500207	-1	93
11	48689275	48689438	peak_68211	1000	.	202.909607	4.055725	-1	76
11	48748132	48748321	peak_68212	1000	.	275.299927	4.624016	-1	83
11	48748943	48749131	peak_68213	1000	.	206.946243	3.687535	-1	128
11	48982381	48982593	peak_68216	1000	.	334.723755	5.056915	-1	116
11	49036395	49036565	peak_68218	1000	.	288.683960	4.978918	-1	72
11	49050954	49051142	peak_68219	1000	.	256.641968	4.694741	-1	104
11	49061721	49061916	peak_68220	1000	.	324.036285	4.711582	-1	79
11	49075921	49076218	peak_68222	751	.	223.116211	3.563023	-1	200
11	49099451	49099686	peak_68223	1000	.	331.451202	4.638109	-1	124
11	49199408	49199621	peak_68227	1000	.	244.725998	4.099129	-1	154
11	49324358	49324711	peak_68229	627	.	221.501419	3.793660	-1	308
11	49351489	49351640	peak_68230	1000	.	204.245804	4.207704	-1	86
11	49535277	49535736	peak_68233	603	.	276.886627	3.898481	-1	264
11	49539172	49539326	peak_68234	1000	.	254.980072	4.288177	-1	75
11	49556577	49556728	peak_68235	1000	.	269.544861	4.975059	-1	91
11	49609457	49609624	peak_68236	1000	.	200.190628	4.464614	-1	74
11	49766384	49766565	peak_68238	1000	.	209.113266	4.066908	-1	118
11	49870166	49870336	peak_68241	1000	.	213.227188	4.115022	-1	77
11	49883543	49884029	peak_68242	583	.	283.407104	4.030385	-1	374
11	49892388	49892639	peak_68243	952	.	239.030075	4.047733	-1	166
11	49929844	49930009	peak_68246	1000	.	247.839157	4.339250	-1	114
11	50064003	50064168	peak_68249	1000	.	313.079407	5.187545	-1	91
11	50081708	50081905	peak_68250	1000	.	265.242645	4.283602	-1	125
11	50100935	50101184	peak_68251	951	.	236.827789	3.686998	-1	120
11	50110601	50110748	peak_68254	1000	.	204.803864	4.195414	-1	69
11	50116237	50116377	peak_68255	1000	.	224.132278	4.351021	-1	55
11	50117451	50117610	peak_68256	1000	.	221.250595	4.332164	-1	87
11	50138813	50138990	peak_68257	1000	.	228.797852	4.380416	-1	60
11	50212592	50212757	peak_68259	1000	.	255.580032	4.745441	-1	86
11	50214658	50214909	peak_68260	907	.	227.767395	3.622180	-1	110
11	50244548	50244701	peak_68261	1000	.	223.881454	4.368823	-1	107
11	50278544	50278730	peak_68262	1000	.	252.350998	4.596470	-1	86
11	50292880	50293068	peak_68263	1000	.	238.483063	4.374578	-1	110
11	50317753	50318029	peak_68264	890	.	245.650253	4.144900	-1	98
11	50330763	50330936	peak_68265	1000	.	209.175812	4.096352	-1	77
11	50376853	50377020	peak_68266	1000	.	210.171082	4.030392	-1	48
11	50429329	50429495	peak_68267	1000	.	255.637848	4.268897	-1	74
11	50540741	50540986	peak_68270	851	.	208.614151	3.976527	-1	62
11	50607180	50607327	peak_68272	1000	.	202.576462	4.098948	-1	60
11	50616670	50616858	peak_68273	1000	.	204.888199	3.976390	-1	97
11	50621597	50621786	peak_68274	1000	.	244.081940	4.154766	-1	67
11	50639612	50639809	peak_68276	1000	.	305.217316	5.157884	-1	91
11	50662517	50662696	peak_68278	1000	.	240.312180	4.454092	-1	98
11	50667095	50667245	peak_68279	1000	.	207.194397	3.931416	-1	95
11	50704297	50704466	peak_68281	1000	.	265.965302	4.427959	-1	101
11	50708917	50709060	peak_68282	1000	.	212.849365	4.358476	-1	81
11	50725017	50725650	peak_68283	501	.	317.321899	3.674970	-1	272
11	50730674	50731170	peak_68284	552	.	273.894165	3.929466	-1	403
11	50775453	50775637	peak_68288	1000	.	491.385590	6.408821	-1	88
11	50794288	50794488	peak_68290	1000	.	226.327438	4.337076	-1	115
11	50799223	50799390	peak_68291	1000	.	291.146606	4.940828	-1	69
11	50838457	50838619	peak_68292	1000	.	202.519958	4.379401	-1	83
11	50846724	50846895	peak_68293	1000	.	209.096893	4.266918	-1	73
11	50871518	50871704	peak_68296	1000	.	224.569016	3.982449	-1	91
11	50981988	50982139	peak_68298	1000	.	204.464386	4.242792	-1	84
11	50995760	50995911	peak_68299	1000	.	210.769806	4.183799	-1	78
11	51019299	51019479	peak_68300	1000	.	241.320419	4.166413	-1	122
11	51129850	51130027	peak_68303	1000	.	256.435150	4.445082	-1	82
11	51159178	51159313	peak_68305	1000	.	217.059464	4.562692	-1	51
11	51186223	51186401	peak_68306	1000	.	217.860626	4.328950	-1	112
11	51192233	51192416	peak_68307	1000	.	244.014908	4.680455	-1	79
11	51213221	51213386	peak_68308	1000	.	224.562607	4.517968	-1	79
11	51272880	51273021	peak_68310	1000	.	202.354996	4.334019	-1	74
11	51288865	51289025	peak_68311	1000	.	255.346420	4.965257	-1	73
11	51314821	51314976	peak_68313	1000	.	200.399094	4.365214	-1	65
11	51555044	51555210	peak_68316	1000	.	225.873474	4.403757	-1	81
11	51571813	51571980	peak_68318	1000	.	287.354034	5.073031	-1	92
11	51583423	51583623	peak_68319	1000	.	215.759521	4.004218	-1	102
11	51585174	51585360	peak_68320	1000	.	294.125122	4.615153	-1	59
11	51609039	51609218	peak_68321	1000	.	245.295547	4.239304	-1	115
11	51818250	51818410	peak_68328	1000	.	221.027161	4.292184	-1	83
11	52026108	52026307	peak_68331	1000	.	229.158875	3.986077	-1	116
11	52072238	52072386	peak_68332	1000	.	224.084641	4.468251	-1	87
11	52124560	52124735	peak_68333	1000	.	200.028503	4.450176	-1	86
11	52138731	52138876	peak_68334	1000	.	201.514267	4.313305	-1	55
11	52156581	52156984	peak_68336	907	.	365.346191	4.139778	-1	87
11	52173585	52173797	peak_68340	1000	.	442.300415	6.015361	-1	101
11	52234986	52235148	peak_68341	1000	.	219.870102	4.550638	-1	55
11	52242503	52242776	peak_68342	751	.	204.916794	3.564842	-1	125
11	52382212	52382377	peak_68343	1000	.	231.677734	4.438470	-1	45
11	52390859	52391031	peak_68344	1000	.	222.439636	4.503438	-1	119
11	52409660	52409817	peak_68345	1000	.	240.981079	4.749043	-1	85
11	52661993	52662142	peak_68346	1000	.	252.366684	4.677044	-1	60
11	52746930	52747088	peak_68348	1000	.	276.943237	5.012553	-1	78
11	52833675	52833824	peak_68352	1000	.	212.773346	4.359450	-1	59
11	52862869	52863051	peak_68353	1000	.	306.550476	5.233799	-1	83
11	52929699	52929855	peak_68355	1000	.	211.917542	4.016607	-1	60
11	53090710	53090867	peak_68358	1000	.	222.238556	4.623166	-1	98
11	53108973	53109128	peak_68359	1000	.	218.452225	4.367728	-1	98
11	53144349	53144519	peak_68360	1000	.	299.014923	5.092281	-1	60
11	53198986	53199139	peak_68362	1000	.	216.196457	4.599316	-1	81
11	53272861	53273008	peak_68363	1000	.	200.995132	4.165860	-1	70
11	53280641	53280815	peak_68364	1000	.	211.618759	4.353872	-1	66
11	53324891	53325051	peak_68365	1000	.	247.353851	4.519410	-1	57
11	53355507	53355681	peak_68366	1000	.	251.210388	4.277653	-1	57
11	53586448	53586650	peak_68370	1000	.	262.160095	4.252127	-1	122
11	53673542	53673708	peak_68371	1000	.	243.740112	4.327553	-1	90
11	53674060	53674236	peak_68372	1000	.	374.588684	5.558971	-1	116
11	53717689	53717917	peak_68373	975	.	222.255814	4.152677	-1	59
11	53733199	53733341	peak_68374	1000	.	225.267670	4.394217	-1	68
11	53799300	53799456	peak_68375	1000	.	225.584885	4.656800	-1	71
11	53859513	53859678	peak_68379	1000	.	290.469147	5.016949	-1	88
11	53883152	53883355	peak_68380	1000	.	221.693085	4.055175	-1	92
11	53885356	53885520	peak_68381	1000	.	258.761841	4.563967	-1	101
11	53887651	53887805	peak_68382	1000	.	211.043228	3.967918	-1	74
11	53894259	53894453	peak_68383	1000	.	308.980103	5.004313	-1	115
11	53912992	53913152	peak_68384	1000	.	211.361526	4.246044	-1	78
11	53920877	53921161	peak_68385	761	.	216.003189	3.837981	-1	162
11	54237023	54237200	peak_68387	1000	.	262.305603	4.465883	-1	80
11	54312631	54312795	peak_68388	1000	.	227.604874	4.610197	-1	101
11	54494854	54495027	peak_68390	1000	.	215.870132	4.320758	-1	113
11	54540606	54540818	peak_68391	1000	.	285.869202	4.318943	-1	140
11	54663893	54664082	peak_68392	1000	.	201.015411	3.924653	-1	73
11	54933342	54933496	peak_68395	1000	.	216.542938	4.247758	-1	96
11	54952750	54953223	peak_68396	476	.	225.197220	3.417249	-1	123
11	55012097	55012291	peak_68398	1000	.	225.864914	4.204929	-1	95
11	55058395	55058562	peak_68399	1000	.	336.218750	5.077058	-1	100
11	55410248	55410424	peak_68400	1000	.	297.117584	4.874173	-1	111
11	55443019	55443174	peak_68401	1000	.	201.625443	4.044779	-1	82
11	55602824	55602989	peak_68403	1000	.	219.485794	4.464320	-1	97
11	55658790	55658965	peak_68404	1000	.	210.685028	4.023941	-1	53
11	55862888	55863028	peak_68406	1000	.	201.026382	4.125696	-1	93
11	55963058	55963242	peak_68407	1000	.	248.094894	4.312566	-1	103
11	56051067	56051230	peak_68408	1000	.	239.381119	4.601854	-1	78
11	56146414	56146585	peak_68411	1000	.	274.654572	4.499774	-1	89
11	56195717	56195882	peak_68412	1000	.	275.492981	4.964988	-1	76
11	56201641	56201804	peak_68413	1000	.	219.082611	4.275347	-1	77
11	56310883	56311047	peak_68414	1000	.	314.869873	4.962318	-1	118
11	56330918	56331095	peak_68415	1000	.	306.888336	4.914062	-1	66
11	56405849	56406027	peak_68416	1000	.	259.198914	4.535453	-1	75
11	56591242	56591402	peak_68418	1000	.	261.534973	4.788284	-1	84
11	56644914	56645088	peak_68420	1000	.	221.076126	4.408588	-1	72
11	56698118	56698296	peak_68421	1000	.	235.722153	4.412807	-1	118
11	56717433	56717685	peak_68422	1000	.	274.717438	4.333820	-1	48
11	56718416	56718581	peak_68423	1000	.	221.751541	4.427068	-1	85
11	56727997	56728185	peak_68424	1000	.	259.148956	4.268663	-1	110
11	56741089	56741282	peak_68425	1000	.	215.121231	3.922921	-1	78
11	56758465	56758647	peak_68428	1000	.	286.407593	4.365396	-1	126
11	57001267	57001424	peak_68436	1000	.	217.645737	4.233214	-1	97
11	57138058	57138243	peak_68437	1000	.	217.542740	4.315677	-1	112
11	57260165	57260309	peak_68439	1000	.	244.531982	4.363556	-1	57
11	57347225	57347384	peak_68442	1000	.	216.038361	4.394856	-1	98
11	57407031	57407216	peak_68444	1000	.	265.833801	4.464618	-1	120
11	57500945	57501311	peak_68448	635	.	232.374969	3.646832	-1	315
11	57548871	57549027	peak_68450	1000	.	219.174362	4.118306	-1	85
11	57715097	57715258	peak_68455	1000	.	226.424484	4.187924	-1	52
11	57760912	57761082	peak_68456	1000	.	218.396790	4.322551	-1	99
11	57784428	57784629	peak_68457	1000	.	220.507141	4.268505	-1	87
11	57860548	57860738	peak_68461	1000	.	215.426422	4.258629	-1	78
11	57889882	57890060	peak_68462	1000	.	203.957504	4.327039	-1	53
11	58090280	58090433	peak_68463	1000	.	232.560181	4.164244	-1	82
11	58114450	58114749	peak_68465	776	.	231.937973	3.240317	-1	217
11	58308651	58308817	peak_68468	1000	.	229.358963	4.093143	-1	42
11	58353053	58353430	peak_68470	590	.	222.378830	4.186407	-1	51
11	58364186	58364354	peak_68471	1000	.	283.054321	4.947828	-1	60
11	58369527	58369903	peak_68473	848	.	318.955597	4.616287	-1	84
11	58387988	58388127	peak_68474	1000	.	246.165970	4.321906	-1	56
11	58501504	58501671	peak_68476	1000	.	217.314484	4.339164	-1	90
11	58648075	58648286	peak_68477	1000	.	305.442780	4.797322	-1	120
11	58749280	58749425	peak_68479	1000	.	238.381363	4.515291	-1	85
11	58778277	58778464	peak_68480	1000	.	216.573715	4.232254	-1	84
11	59080266	59080439	peak_68484	1000	.	243.802841	4.211689	-1	80
11	59107535	59107683	peak_68486	1000	.	279.883118	4.729429	-1	51
11	59253295	59253442	peak_68489	1000	.	224.776550	4.325614	-1	97
11	59346109	59346291	peak_68490	1000	.	201.678925	3.926345	-1	97
11	59347227	59347430	peak_68491	1000	.	299.271942	4.930438	-1	95
11	59474784	59474979	peak_68493	1000	.	205.960007	3.879436	-1	103
11	59527329	59527491	peak_68495	1000	.	202.942322	4.275389	-1	88
11	59649473	59649663	peak_68498	1000	.	295.116241	5.027663	-1	74
11	59657065	59657201	peak_68499	1000	.	251.425186	4.339675	-1	59
11	59711452	59711602	peak_68501	1000	.	264.630432	4.846742	-1	93
11	59731946	59732629	peak_68502	363	.	248.089890	3.169684	-1	591
11	59893370	59893627	peak_68507	1000	.	263.897064	4.294145	-1	69
11	59895291	59895440	peak_68508	1000	.	237.494644	4.534781	-1	71
11	59923606	59923778	peak_68509	1000	.	204.630646	4.223021	-1	98
11	59997790	59997966	peak_68510	1000	.	202.098862	4.461482	-1	91
11	60031054	60031219	peak_68511	1000	.	240.254517	4.535918	-1	84
11	60587157	60587321	peak_68512	1000	.	214.590805	4.448718	-1	80
11	60592551	60592739	peak_68514	1000	.	204.400940	4.132906	-1	99
11	60610886	60611032	peak_68515	1000	.	225.833099	4.606461	-1	100
11	60676828	60676995	peak_68516	1000	.	242.106812	4.257891	-1	89
11	60785631	60785784	peak_68519	1000	.	213.180450	4.351001	-1	62
11	60787142	60787480	peak_68520	704	.	238.084015	3.564435	-1	50
11	60917538	60917720	peak_68522	1000	.	279.717407	4.653157	-1	66
11	60933318	60933485	peak_68523	1000	.	227.229477	4.493387	-1	61
11	60988517	60988656	peak_68524	1000	.	223.899170	4.402016	-1	79
11	61029993	61030138	peak_68525	1000	.	206.188553	4.366841	-1	67
11	61134094	61134241	peak_68527	1000	.	205.144836	4.162886	-1	66
11	61135740	61135918	peak_68528	1000	.	203.127304	4.087657	-1	70
11	61161793	61161994	peak_68529	1000	.	234.260040	4.210212	-1	85
11	61213515	61213688	peak_68530	1000	.	200.495590	3.976133	-1	86
11	61284020	61284199	peak_68531	1000	.	250.646530	4.355628	-1	83
11	61368943	61369125	peak_68532	1000	.	251.111008	4.588336	-1	73
11	61484589	61484773	peak_68533	1000	.	236.294876	4.670946	-1	105
11	61686040	61686205	peak_68535	1000	.	214.391846	4.518397	-1	86
11	61831817	61832023	peak_68537	1000	.	300.064362	4.349989	-1	98
11	61860209	61860579	peak_68538	841	.	311.217346	3.654442	-1	286
11	61882314	61882491	peak_68539	1000	.	233.344803	4.144501	-1	123
11	61932694	61932862	peak_68540	1000	.	237.258163	4.437097	-1	71
11	62071673	62071843	peak_68543	1000	.	205.351639	4.049231	-1	110
11	62073356	62073505	peak_68544	1000	.	228.555588	4.308438	-1	88
11	62099325	62099493	peak_68545	1000	.	263.717865	5.036277	-1	59
11	62118010	62118210	peak_68546	1000	.	243.489471	4.213424	-1	69
11	62150080	62150262	peak_68547	1000	.	227.906799	4.631418	-1	103
11	62162234	62162392	peak_68548	1000	.	236.449478	4.426223	-1	79
11	62168753	62168941	peak_68549	1000	.	218.493271	4.019194	-1	122
11	62171419	62171596	peak_68550	1000	.	277.795441	5.046366	-1	86
11	62231408	62231552	peak_68551	1000	.	248.284393	4.916344	-1	81
11	62358247	62358394	peak_68553	1000	.	217.907974	4.352186	-1	64
11	62646087	62646280	peak_68559	1000	.	265.676361	4.714332	-1	103
11	62757061	62757217	peak_68560	1000	.	217.830994	4.080696	-1	83
11	62850503	62850655	peak_68561	1000	.	286.153748	4.561157	-1	99
11	63069313	63069462	peak_68563	1000	.	207.353333	4.174690	-1	98
11	63217821	63218013	peak_68564	1000	.	247.357605	4.755731	-1	102
11	63457354	63457555	peak_68565	1000	.	318.424500	4.886814	-1	118
11	63486084	63486253	peak_68566	1000	.	317.415436	5.118894	-1	71
11	63500368	63500545	peak_68567	1000	.	254.301376	4.396779	-1	83
11	63552213	63552357	peak_68568	1000	.	233.544693	4.547340	-1	89
11	63655129	63655301	peak_68571	1000	.	327.553070	5.287781	-1	87
11	63803207	63803671	peak_68576	507	.	235.473480	3.288048	-1	417
11	63826096	63826718	peak_68580	452	.	280.970306	3.461460	-1	356
11	63827296	63827517	peak_68581	947	.	209.178162	3.717185	-1	151
11	63827646	63827990	peak_68582	803	.	276.138977	4.107299	-1	268
11	63885941	63886116	peak_68583	1000	.	239.679123	4.300282	-1	115
11	63915502	63915668	peak_68584	1000	.	248.081726	4.209424	-1	86
11	63974389	63974546	peak_68585	1000	.	252.433563	4.669981	-1	59
11	64001807	64002109	peak_68586	1000	.	398.366486	4.637784	-1	217
11	64121126	64121317	peak_68593	1000	.	277.895111	4.445700	-1	101
11	64130605	64130859	peak_68594	852	.	216.344513	3.584440	-1	125
11	64133038	64133305	peak_68595	1000	.	308.901703	4.422292	-1	181
11	64144624	64144818	peak_68596	1000	.	226.743271	4.672149	-1	98
11	64157157	64157353	peak_68597	1000	.	254.326263	4.544185	-1	100
11	64230670	64230972	peak_68600	670	.	202.386948	3.486527	-1	71
11	64236514	64236850	peak_68601	788	.	264.813965	3.715433	-1	81
11	64253893	64254076	peak_68602	1000	.	200.335663	4.283642	-1	89
11	64269121	64269311	peak_68604	1000	.	232.935120	4.569321	-1	105
11	64274673	64274883	peak_68605	1000	.	214.581863	3.872724	-1	114
11	64455216	64455634	peak_68613	858	.	358.457184	4.060952	-1	295
11	64766755	64766939	peak_68615	1000	.	233.648056	4.572793	-1	88
11	64893985	64894233	peak_68616	1000	.	265.742615	4.401098	-1	205
11	65012686	65012931	peak_68622	1000	.	253.587433	4.200159	-1	116
11	65034591	65035283	peak_68623	894	.	618.900269	4.286422	-1	248
11	65103143	65103355	peak_68624	1000	.	327.998260	4.710704	-1	85
11	65103487	65103641	peak_68625	1000	.	222.645706	4.881519	-1	61
11	65127556	65127732	peak_68627	1000	.	224.689178	4.478442	-1	78
11	65166183	65166352	peak_68628	1000	.	208.465530	4.244623	-1	113
11	65177471	65177680	peak_68629	989	.	206.599274	4.231843	-1	115
11	65198205	65198370	peak_68630	1000	.	239.956268	4.374836	-1	47
11	65264368	65264901	peak_68635	408	.	217.392410	3.374724	-1	463
11	65273804	65273965	peak_68636	1000	.	213.347992	4.286342	-1	97
11	65306157	65306520	peak_68640	615	.	223.223160	3.334588	-1	93
11	65314422	65314568	peak_68641	1000	.	209.496994	4.126416	-1	53
11	65348047	65348235	peak_68642	1000	.	200.493759	4.332295	-1	96
11	65466613	65466788	peak_68644	1000	.	217.061447	4.151452	-1	77
11	65587937	65588104	peak_68647	1000	.	211.772629	3.962018	-1	74
11	65681236	65681440	peak_68648	1000	.	328.985809	4.621781	-1	91
11	66069846	66069993	peak_68651	1000	.	222.011597	4.233488	-1	51
11	66186704	66186946	peak_68653	991	.	239.830383	3.648664	-1	182
11	66196240	66196378	peak_68654	1000	.	209.498947	4.385854	-1	54
11	66201789	66202238	peak_68655	542	.	243.428650	3.560922	-1	84
11	66202343	66202495	peak_68656	1000	.	206.377716	4.494043	-1	73
11	66206141	66206664	peak_68657	449	.	234.922882	3.649825	-1	93
11	66243563	66243965	peak_68658	508	.	204.019684	4.004711	-1	72
11	66310534	66310930	peak_68659	1000	.	437.601624	5.753537	-1	64
11	66372404	66372634	peak_68660	1000	.	230.634735	3.913745	-1	110
11	66381907	66382161	peak_68661	1000	.	335.171021	4.646420	-1	101
11	66598006	66598428	peak_68664	662	.	279.530151	3.631113	-1	372
11	66728939	66729091	peak_68666	1000	.	210.466721	4.107605	-1	58
11	66747730	66748096	peak_68667	566	.	207.019928	3.177303	-1	119
11	66833506	66833674	peak_68668	1000	.	202.854431	4.083318	-1	92
11	66979109	66979271	peak_68669	1000	.	233.081512	4.504800	-1	88
11	67010129	67010290	peak_68670	1000	.	253.500107	4.600442	-1	84
11	67067638	67067819	peak_68672	1000	.	219.350159	4.284021	-1	85
11	67120551	67120738	peak_68673	1000	.	223.853790	4.160203	-1	97
11	67124958	67125116	peak_68674	1000	.	253.427338	4.705122	-1	101
11	67157629	67157843	peak_68676	1000	.	296.790100	4.798655	-1	103
11	67191689	67191878	peak_68677	1000	.	278.441681	4.888547	-1	92
11	67206270	67206845	peak_68678	696	.	400.420105	4.400613	-1	76
11	67219722	67219895	peak_68679	1000	.	203.600998	3.980798	-1	76
11	67273880	67274109	peak_68680	1000	.	272.494507	4.287377	-1	116
11	67316507	67316723	peak_68681	1000	.	252.730072	4.288446	-1	117
11	67423501	67423688	peak_68682	1000	.	205.733292	3.849772	-1	117
11	67426340	67426600	peak_68683	1000	.	348.626221	4.453595	-1	170
11	67450184	67450610	peak_68684	964	.	410.867096	3.931974	-1	299
11	67452240	67452702	peak_68685	552	.	254.807114	3.641199	-1	343
11	67462601	67462866	peak_68686	762	.	201.808914	3.425732	-1	140
11	67467361	67467799	peak_68687	570	.	249.447800	3.055645	-1	64
11	67471481	67471798	peak_68688	716	.	226.976288	4.078608	-1	235
11	67487693	67488346	peak_68689	308	.	200.935944	2.873330	-1	33
11	67495812	67496221	peak_68690	817	.	334.167450	3.881023	-1	106
11	67537486	67537999	peak_68693	524	.	268.947601	3.630127	-1	458
11	67630284	67630451	peak_68696	1000	.	278.728943	4.422910	-1	124
11	67720120	67720299	peak_68697	1000	.	214.750671	3.963239	-1	121
11	67795407	67795580	peak_68698	1000	.	233.919815	4.613842	-1	91
11	67838103	67838319	peak_68701	1000	.	236.911728	3.976632	-1	100
11	67844165	67844550	peak_68702	602	.	231.679596	3.377118	-1	292
11	67891316	67891489	peak_68703	1000	.	298.243164	4.803589	-1	81
11	67894220	67894415	peak_68704	1000	.	200.141815	4.173842	-1	101
11	67918404	67918805	peak_68705	858	.	343.892395	3.806205	-1	103
11	67939531	67939687	peak_68706	1000	.	228.099777	4.578180	-1	75
11	67966219	67966839	peak_68708	575	.	356.658356	4.148315	-1	247
11	67967168	67967333	peak_68709	1000	.	219.578690	4.144900	-1	96
11	67971326	67971668	peak_68710	659	.	225.488312	3.390782	-1	180
11	68242396	68242987	peak_68715	547	.	323.400482	3.455180	-1	320
11	68280908	68281342	peak_68716	627	.	272.266083	3.792923	-1	295
11	68283470	68284147	peak_68717	444	.	300.310760	3.796381	-1	112
11	68287943	68288178	peak_68718	977	.	229.519012	3.719892	-1	72
11	68333521	68333890	peak_68720	716	.	264.294189	4.254517	-1	253
11	68334417	68334595	peak_68721	1000	.	262.910492	4.584843	-1	90
11	68340747	68341053	peak_68723	940	.	287.594513	3.915525	-1	225
11	68381273	68381451	peak_68725	1000	.	210.824478	3.964445	-1	117
11	68421167	68421326	peak_68728	1000	.	238.288116	4.383177	-1	70
11	68440538	68440720	peak_68729	1000	.	241.234283	4.346321	-1	126
11	68455580	68455775	peak_68730	1000	.	243.764954	4.620890	-1	97
11	68501925	68502094	peak_68731	1000	.	254.603683	4.420348	-1	75
11	68551551	68551719	peak_68733	1000	.	277.874207	4.715645	-1	70
11	68553163	68553377	peak_68734	1000	.	293.401276	4.351060	-1	123
11	68613968	68614139	peak_68735	1000	.	326.762909	5.032084	-1	78
11	68650105	68650606	peak_68736	528	.	264.754639	3.545169	-1	58
11	68708591	68708799	peak_68737	1000	.	404.573669	5.635041	-1	98
11	68731286	68731700	peak_68738	488	.	201.890442	2.958282	-1	344
11	68762611	68762994	peak_68739	704	.	269.579407	3.976737	-1	56
11	68784790	68784990	peak_68741	1000	.	241.376953	4.117183	-1	72
11	68808773	68809136	peak_68742	805	.	292.181183	4.466866	-1	276
11	68839973	68840433	peak_68745	659	.	303.244873	3.738168	-1	140
11	68840586	68841122	peak_68746	559	.	299.369354	3.484296	-1	293
11	68855986	68856657	peak_68747	345	.	231.757996	3.063780	-1	254
11	68872074	68872252	peak_68749	1000	.	258.080383	4.653718	-1	97
11	68872367	68872538	peak_68750	1000	.	251.588058	4.671096	-1	83
11	68899192	68899361	peak_68751	1000	.	220.884262	4.407829	-1	53
11	68955872	68956040	peak_68753	1000	.	215.368103	4.063384	-1	52
11	68978498	68978661	peak_68754	1000	.	204.114273	4.134178	-1	95
11	69012038	69012198	peak_68755	1000	.	226.992889	4.412327	-1	92
11	69106517	69106689	peak_68757	1000	.	260.054413	4.226753	-1	128
11	69109150	69109332	peak_68758	1000	.	264.359528	4.722922	-1	88
11	69110348	69110555	peak_68759	1000	.	214.569229	3.878660	-1	88
11	69137992	69138123	peak_68760	1000	.	215.051559	4.447958	-1	42
11	69175560	69175746	peak_68763	1000	.	341.478394	5.083694	-1	122
11	69234434	69234612	peak_68764	1000	.	203.465820	4.277214	-1	108
11	69268607	69268793	peak_68765	1000	.	225.703461	4.365840	-1	96
11	69269095	69269339	peak_68766	1000	.	394.493561	4.645351	-1	101
11	69287412	69287599	peak_68769	1000	.	287.551697	4.949476	-1	114
11	69289385	69289838	peak_68771	716	.	324.304199	3.507551	-1	96
11	69329879	69330139	peak_68773	915	.	237.960968	3.913651	-1	73
11	69330396	69330633	peak_68774	935	.	221.574432	3.974632	-1	117
11	69381547	69381923	peak_68778	757	.	284.684235	3.683228	-1	97
11	69389529	69389880	peak_68779	1000	.	387.989746	3.910559	-1	113
11	69397275	69397640	peak_68780	667	.	243.280533	3.924337	-1	286
11	69398622	69398839	peak_68781	1000	.	221.497971	4.248775	-1	120
11	69486806	69486976	peak_68783	1000	.	206.121689	4.049803	-1	58
11	69574165	69574348	peak_68784	1000	.	259.024109	4.494278	-1	116
11	69579393	69579805	peak_68785	505	.	208.265350	3.459649	-1	259
11	69606717	69607021	peak_68786	701	.	213.150421	3.830960	-1	208
11	69673757	69673952	peak_68787	1000	.	224.781586	4.309633	-1	98
11	69718047	69718284	peak_68789	986	.	233.565308	4.098872	-1	130
11	69819436	69819661	peak_68790	1000	.	283.784119	4.574145	-1	100
11	69925357	69925542	peak_68793	1000	.	208.769806	4.152527	-1	101
11	69934526	69934708	peak_68794	1000	.	210.389771	4.156732	-1	97
11	69953012	69953285	peak_68795	1000	.	308.483490	4.084933	-1	181
11	69969955	69970110	peak_68796	1000	.	200.425568	4.187934	-1	69
11	70008119	70008467	peak_68797	1000	.	423.231079	4.568434	-1	95
11	70040431	70040729	peak_68799	794	.	236.549622	3.816081	-1	220
11	70080142	70080304	peak_68801	1000	.	202.360596	4.121138	-1	97
11	70098486	70098926	peak_68802	867	.	381.601074	4.185777	-1	112
11	70209701	70209894	peak_68804	1000	.	217.353683	4.116723	-1	107
11	70225212	70225369	peak_68806	1000	.	213.024658	4.382937	-1	66
11	70237034	70237207	peak_68807	1000	.	201.254868	3.991991	-1	107
11	70399200	70399373	peak_68809	1000	.	234.383530	4.435596	-1	87
11	70477154	70477370	peak_68811	980	.	211.738434	4.151856	-1	93
11	70546419	70546603	peak_68812	1000	.	299.491608	4.617146	-1	93
11	70562889	70563067	peak_68813	1000	.	262.665863	4.792185	-1	115
11	70652885	70653056	peak_68814	1000	.	236.681870	4.258418	-1	127
11	70702156	70702430	peak_68815	836	.	228.977005	3.837590	-1	173
11	70753909	70754076	peak_68817	1000	.	202.237549	3.895192	-1	96
11	70772563	70772750	peak_68818	1000	.	294.497406	4.689598	-1	102
11	70775945	70776402	peak_68819	501	.	228.804596	3.553742	-1	369
11	70785138	70785677	peak_68821	590	.	318.022552	3.268124	-1	90
11	70872264	70872615	peak_68824	572	.	200.726440	3.803719	-1	277
11	70877500	70877757	peak_68825	963	.	247.564651	3.887546	-1	62
11	70882477	70882644	peak_68826	1000	.	205.458572	4.503946	-1	77
11	70922172	70922399	peak_68827	1000	.	311.072571	4.721332	-1	131
11	70925810	70925941	peak_68828	1000	.	247.700317	4.537426	-1	81
11	70945427	70945583	peak_68830	1000	.	228.596619	4.418007	-1	82
11	70973658	70974026	peak_68832	763	.	280.844421	4.261721	-1	287
11	70994077	70994321	peak_68833	966	.	235.712936	3.782866	-1	168
11	71001016	71001350	peak_68834	1000	.	412.017822	4.129995	-1	163
11	71002422	71002737	peak_68835	685	.	215.928436	4.082635	-1	114
11	71004050	71004409	peak_68836	558	.	200.322021	3.604722	-1	279
11	71013129	71013300	peak_68837	1000	.	224.900192	4.171247	-1	111
11	71015464	71015794	peak_68838	887	.	292.597656	3.705912	-1	200
11	71018571	71018797	peak_68839	1000	.	272.454773	4.027910	-1	141
11	71023223	71023656	peak_68840	888	.	384.608429	4.009758	-1	109
11	71023789	71024357	peak_68841	613	.	348.305084	3.468375	-1	91
11	71037172	71037353	peak_68843	1000	.	237.899399	4.605578	-1	89
11	71043329	71043632	peak_68844	838	.	254.032913	4.094865	-1	102
11	71046819	71047221	peak_68845	890	.	357.619080	3.714926	-1	107
11	71145563	71145761	peak_68850	1000	.	274.140503	4.193103	-1	89
11	71160749	71161216	peak_68851	526	.	245.545441	3.484215	-1	281
11	71165881	71166077	peak_68852	1000	.	221.207870	4.408420	-1	82
11	71174270	71174442	peak_68853	1000	.	315.654022	5.013558	-1	58
11	71341651	71342076	peak_68859	531	.	225.531311	3.576292	-1	351
11	71386278	71386438	peak_68861	1000	.	223.412903	4.642044	-1	90
11	71389594	71389766	peak_68862	1000	.	206.508057	4.239012	-1	90
11	71431387	71431528	peak_68863	1000	.	207.720535	4.521026	-1	51
11	71441227	71441404	peak_68865	1000	.	231.282974	4.242232	-1	87
11	71460901	71461077	peak_68866	1000	.	334.659698	5.157595	-1	74
11	71557869	71558045	peak_68869	1000	.	221.663269	4.572667	-1	116
11	71646733	71647016	peak_68870	739	.	209.002457	3.787515	-1	108
11	71717184	71717347	peak_68871	1000	.	223.662094	4.138414	-1	55
11	71758586	71758795	peak_68872	1000	.	252.998962	4.343461	-1	93
11	71820523	71820692	peak_68873	1000	.	256.960449	4.549180	-1	71
11	71868578	71868732	peak_68874	1000	.	216.042984	4.338756	-1	55
11	71948558	71948699	peak_68875	1000	.	231.452011	4.481328	-1	48
11	72015531	72015699	peak_68876	1000	.	224.555038	4.574842	-1	89
11	72184881	72185054	peak_68877	1000	.	234.985321	4.894841	-1	65
11	72253208	72253399	peak_68879	1000	.	235.682297	4.466136	-1	86
11	72302629	72302812	peak_68880	1000	.	224.322678	4.169219	-1	85
11	72331266	72331426	peak_68881	1000	.	223.016861	4.261691	-1	96
11	72400125	72400287	peak_68882	1000	.	233.017044	4.433463	-1	97
11	72412121	72412369	peak_68883	1000	.	301.275879	4.172408	-1	118
11	72487416	72487650	peak_68884	1000	.	305.332733	4.350649	-1	110
11	72642785	72642942	peak_68886	1000	.	239.245728	4.644358	-1	77
11	72778873	72779098	peak_68887	1000	.	366.712799	5.204653	-1	98
11	72793933	72794161	peak_68888	930	.	212.003754	3.609384	-1	98
11	73006279	73006478	peak_68889	1000	.	276.827271	4.817486	-1	84
11	73115822	73115984	peak_68891	1000	.	253.471619	4.730089	-1	87
11	73196330	73196531	peak_68892	1000	.	356.123169	4.886847	-1	65
11	73249324	73249502	peak_68893	1000	.	242.976883	4.398233	-1	63
11	73345257	73345492	peak_68894	934	.	219.414627	3.760734	-1	120
11	73464218	73464371	peak_68895	1000	.	212.135590	4.297961	-1	79
11	73471903	73472236	peak_68896	673	.	223.970627	3.740741	-1	90
11	73521388	73521566	peak_68897	1000	.	227.973389	4.278751	-1	87
11	73528484	73528618	peak_68899	1000	.	202.057709	4.566284	-1	57
11	73599344	73599596	peak_68900	859	.	216.509064	3.728216	-1	70
11	73684243	73684463	peak_68902	1000	.	247.024323	4.183095	-1	121
11	73701616	73701784	peak_68903	1000	.	237.445633	4.440523	-1	101
11	73742463	73742799	peak_68904	602	.	202.145096	3.284852	-1	95
11	73746263	73746740	peak_68905	613	.	292.588959	3.624312	-1	73
11	73746890	73747309	peak_68906	995	.	416.971954	4.427844	-1	99
11	73759911	73760520	peak_68907	391	.	237.951157	3.538761	-1	128
11	73817499	73817753	peak_68908	1000	.	259.405609	4.015367	-1	98
11	73841396	73841633	peak_68909	847	.	200.743576	3.944081	-1	171
11	73872165	73872850	peak_68911	463	.	317.271912	3.531728	-1	218
11	73987406	73987601	peak_68913	1000	.	305.740814	4.972381	-1	100
11	73995988	73996292	peak_68914	932	.	283.430573	3.654249	-1	67
11	74064017	74064214	peak_68915	1000	.	280.352417	4.455066	-1	88
11	74077981	74078122	peak_68916	1000	.	200.324600	4.393336	-1	80
11	74170908	74171224	peak_68918	891	.	281.406952	4.870958	-1	226
11	74234115	74234425	peak_68923	1000	.	340.579620	4.340476	-1	207
11	74263584	74263750	peak_68924	1000	.	237.909637	4.174622	-1	65
11	74295540	74295759	peak_68927	954	.	208.993347	3.975913	-1	137
11	74303081	74303574	peak_68929	584	.	287.796692	3.582771	-1	388
11	74305632	74306096	peak_68930	465	.	215.691696	3.296681	-1	335
11	74378935	74379086	peak_68932	1000	.	200.353683	4.255558	-1	70
11	74406949	74407096	peak_68933	1000	.	203.334290	4.073168	-1	70
11	74409817	74409997	peak_68934	1000	.	302.883209	4.798077	-1	72
11	74598416	74598609	peak_68935	1000	.	225.209290	4.308319	-1	106
11	74625819	74625997	peak_68937	1000	.	207.004028	4.619066	-1	102
11	74645223	74645425	peak_68938	1000	.	209.352463	4.071723	-1	79
11	74682796	74682972	peak_68939	1000	.	224.994843	4.432455	-1	85
11	74709995	74710215	peak_68941	1000	.	244.556519	4.162776	-1	145
11	74771277	74771672	peak_68943	597	.	235.836578	3.332922	-1	90
11	74809117	74809302	peak_68944	1000	.	216.479767	4.066718	-1	90
11	74816533	74816770	peak_68945	913	.	216.438507	3.998651	-1	50
11	74914014	74914348	peak_68946	770	.	257.207550	3.747734	-1	222
11	74915245	74915384	peak_68947	1000	.	222.414261	4.621033	-1	75
11	74929030	74929776	peak_68948	307	.	228.949783	3.079580	-1	386
11	74967422	74967597	peak_68949	1000	.	232.475800	4.244125	-1	59
11	75072880	75073057	peak_68950	1000	.	204.598969	4.219321	-1	96
11	75105443	75105588	peak_68951	1000	.	203.816544	4.071048	-1	80
11	75302095	75302305	peak_68952	1000	.	257.602509	4.815462	-1	118
11	75663654	75663886	peak_68960	1000	.	262.372559	4.051423	-1	117
11	75705494	75705849	peak_68961	634	.	225.051285	3.546863	-1	101
11	75794859	75795011	peak_68964	1000	.	201.773636	4.478169	-1	98
11	75805722	75805952	peak_68965	1000	.	257.971619	4.101936	-1	135
11	75822896	75823156	peak_68966	820	.	213.258896	3.350839	-1	126
11	75871032	75871227	peak_68967	1000	.	249.952576	4.206663	-1	116
11	76045184	76045736	peak_68969	516	.	284.646576	3.369351	-1	256
11	76168067	76168227	peak_68970	1000	.	236.909576	4.166525	-1	80
11	76191551	76191805	peak_68971	1000	.	318.336304	4.296789	-1	178
11	76266378	76266548	peak_68973	1000	.	204.440216	4.352998	-1	74
11	76388474	76388803	peak_68974	852	.	280.434601	4.243007	-1	243
11	76407908	76408090	peak_68975	1000	.	272.830231	4.731918	-1	84
11	76430331	76430525	peak_68976	1000	.	241.982422	4.390974	-1	97
11	76477035	76477404	peak_68977	936	.	345.307037	3.745495	-1	188
11	76563449	76563743	peak_68979	792	.	232.818512	3.383302	-1	212
11	76609306	76609903	peak_68981	343	.	204.959915	2.988691	-1	106
11	76620404	76620770	peak_68982	639	.	233.860474	3.492019	-1	54
11	76709803	76710135	peak_68985	811	.	269.383270	4.042258	-1	80
11	76710543	76711003	peak_68986	533	.	245.033768	3.688922	-1	243
11	76711323	76711880	peak_68987	732	.	407.739044	3.417863	-1	74
11	76782560	76782844	peak_68988	999	.	283.812592	4.017858	-1	152
11	76848800	76849698	peak_68992	493	.	442.758209	3.704723	-1	491
11	76859069	76859298	peak_68995	987	.	226.045715	3.538203	-1	96
11	76861968	76862555	peak_68996	354	.	207.676529	3.401927	-1	55
11	76863966	76864575	peak_68997	567	.	345.349762	3.708408	-1	543
11	76866781	76866987	peak_68998	1000	.	255.671021	4.399439	-1	116
11	76883434	76884103	peak_69000	520	.	347.563782	3.255288	-1	228
11	76885942	76886573	peak_69001	685	.	432.349579	4.745072	-1	267
11	76887296	76887532	peak_69002	1000	.	245.750443	4.057991	-1	132
11	76889793	76890251	peak_69003	505	.	231.340042	3.540904	-1	406
11	76890765	76891255	peak_69004	672	.	329.137207	3.871123	-1	399
11	76919114	76919571	peak_69005	912	.	416.593445	4.687765	-1	348
11	76929762	76930037	peak_69006	925	.	254.505539	4.285356	-1	51
11	76931318	76931757	peak_69007	664	.	291.435181	3.729372	-1	153
11	76949563	76949732	peak_69008	1000	.	222.793274	4.311394	-1	44
11	76976893	76977070	peak_69009	1000	.	261.455414	4.778465	-1	80
11	77002352	77002732	peak_69012	623	.	236.670486	3.580939	-1	233
11	77031010	77031467	peak_69014	677	.	309.317902	4.394088	-1	352
11	77032063	77032440	peak_69015	848	.	319.626587	4.067441	-1	271
11	77035265	77036074	peak_69016	798	.	645.634888	4.256717	-1	715
11	77036360	77036789	peak_69017	839	.	360.121033	4.799920	-1	82
11	77040598	77041233	peak_69019	517	.	328.519440	3.452810	-1	159
11	77041625	77042006	peak_69020	1000	.	390.853912	4.230510	-1	252
11	77042526	77042774	peak_69021	1000	.	323.143402	4.012385	-1	88
11	77069999	77070190	peak_69023	1000	.	240.623703	4.028287	-1	83
11	77070922	77071584	peak_69024	886	.	586.593750	3.946805	-1	219
11	77085680	77086303	peak_69027	720	.	448.858429	4.273670	-1	113
11	77089967	77090730	peak_69028	316	.	241.382538	3.357482	-1	133
11	77098047	77098723	peak_69029	1000	.	692.473999	4.110960	-1	313
11	77103753	77104113	peak_69030	685	.	246.549072	3.438326	-1	112
11	77109542	77109868	peak_69031	1000	.	342.426880	4.381438	-1	213
11	77114585	77115092	peak_69032	435	.	220.536957	3.334988	-1	292
11	77119887	77120254	peak_69033	1000	.	368.931366	4.061899	-1	74
11	77125593	77125913	peak_69034	723	.	231.370438	3.904851	-1	229
11	77126064	77126357	peak_69035	1000	.	322.637573	4.528763	-1	213
11	77127484	77127659	peak_69036	1000	.	223.499466	4.362233	-1	97
11	77142984	77143586	peak_69040	446	.	268.790588	3.358109	-1	400
11	77143930	77144325	peak_69041	610	.	241.099884	3.350535	-1	273
11	77144768	77145470	peak_69042	678	.	475.631714	3.563911	-1	322
11	77147529	77148103	peak_69043	449	.	258.002838	3.501972	-1	457
11	77151068	77151713	peak_69044	586	.	378.046448	3.375499	-1	514
11	77164271	77164952	peak_69050	684	.	465.970154	3.790446	-1	146
11	77168920	77169291	peak_69052	599	.	222.338287	4.033490	-1	110
11	77183479	77184021	peak_69053	624	.	338.148651	3.527309	-1	416
11	77186020	77186387	peak_69054	631	.	231.714005	3.668742	-1	61
11	77188171	77188534	peak_69055	666	.	241.937943	3.559901	-1	189
11	77189492	77189831	peak_69057	913	.	309.541656	3.886788	-1	61
11	77191850	77192241	peak_69058	615	.	240.568359	3.533744	-1	86
11	77218782	77219249	peak_69060	447	.	208.930908	3.518623	-1	84
11	77225406	77225892	peak_69061	578	.	280.824615	3.267822	-1	139
11	77230145	77230526	peak_69063	964	.	367.406860	4.037612	-1	146
11	77230906	77231740	peak_69064	702	.	585.562988	3.947385	-1	59
11	77249144	77249652	peak_69066	678	.	344.281647	3.386522	-1	349
11	77256664	77257538	peak_69067	594	.	519.294434	4.052238	-1	562
11	77257703	77258324	peak_69068	451	.	280.028107	3.320612	-1	456
11	77262280	77262788	peak_69069	612	.	311.094421	3.709761	-1	419
11	77262900	77263167	peak_69070	784	.	209.440979	3.948957	-1	58
11	77280642	77280803	peak_69074	1000	.	215.082703	4.573117	-1	54
11	77316961	77317321	peak_69076	635	.	228.639282	3.443899	-1	194
11	77317490	77317796	peak_69077	997	.	305.020447	4.857461	-1	220
11	77353926	77354089	peak_69078	1000	.	228.346603	4.314822	-1	67
11	77360410	77360824	peak_69081	1000	.	519.922607	5.323959	-1	315
11	77361616	77361958	peak_69082	834	.	285.101227	4.287504	-1	125
11	77371987	77372159	peak_69083	1000	.	232.770782	4.201248	-1	79
11	77373241	77373776	peak_69084	632	.	337.923248	4.010977	-1	453
11	77377050	77377283	peak_69085	1000	.	341.316742	4.991284	-1	127
11	77396665	77396832	peak_69086	1000	.	298.843292	4.860018	-1	84
11	77419300	77420047	peak_69089	292	.	218.344345	3.303718	-1	521
11	77424969	77425406	peak_69090	703	.	307.135803	3.661456	-1	294
11	77426342	77426650	peak_69091	776	.	239.096024	4.085464	-1	245
11	77433629	77434506	peak_69096	917	.	803.928711	4.514172	-1	459
11	77439586	77439784	peak_69098	1000	.	270.561096	4.337409	-1	119
11	77461671	77462083	peak_69100	720	.	296.722656	4.225002	-1	164
11	77462428	77463009	peak_69101	634	.	368.295685	4.324206	-1	221
11	77467813	77468326	peak_69102	658	.	337.497253	3.496597	-1	437
11	77469759	77470333	peak_69103	546	.	313.562775	3.694916	-1	74
11	77472258	77472439	peak_69104	1000	.	268.247986	4.893135	-1	98
11	77477474	77477637	peak_69105	1000	.	209.119629	4.070639	-1	65
11	77482420	77482588	peak_69106	1000	.	224.706635	4.255788	-1	75
11	77486824	77487104	peak_69107	792	.	221.651657	3.639887	-1	105
11	77492278	77492599	peak_69108	903	.	289.966187	4.053469	-1	195
11	77496032	77496417	peak_69109	1000	.	405.928558	4.494691	-1	197
11	77499272	77499806	peak_69110	413	.	220.692902	3.734277	-1	72
11	77502725	77503164	peak_69111	488	.	214.292068	3.771613	-1	174
11	77511262	77511843	peak_69113	510	.	296.166443	3.274994	-1	127
11	77515501	77516004	peak_69114	610	.	306.855042	3.525842	-1	345
11	77530096	77530319	peak_69119	1000	.	223.012772	3.804453	-1	98
11	77542328	77542591	peak_69122	884	.	232.409653	3.781878	-1	167
11	77544373	77544793	peak_69123	606	.	254.460526	3.918401	-1	92
11	77547425	77548050	peak_69125	659	.	412.074585	3.787466	-1	277
11	77570617	77571326	peak_69126	401	.	283.996124	3.040847	-1	646
11	77587368	77587799	peak_69127	521	.	224.540710	3.304108	-1	67
11	77587914	77588371	peak_69128	670	.	306.200409	3.730618	-1	270
11	77602585	77603005	peak_69129	556	.	233.384918	3.692364	-1	137
11	77616235	77616798	peak_69131	425	.	239.308624	3.399431	-1	245
11	77617412	77617834	peak_69132	688	.	290.209656	3.920202	-1	58
11	77620862	77621310	peak_69134	534	.	239.271698	3.934749	-1	311
11	77659055	77659574	peak_69135	463	.	240.166107	3.601506	-1	446
11	77666063	77666521	peak_69136	503	.	230.558319	3.421998	-1	354
11	77670432	77670789	peak_69137	762	.	272.188141	3.857287	-1	91
11	77705943	77706461	peak_69138	393	.	203.747894	2.978901	-1	91
11	77717434	77717713	peak_69140	878	.	245.069672	4.197874	-1	197
11	77742219	77742703	peak_69141	491	.	237.458313	3.078139	-1	402
11	77744044	77744561	peak_69142	509	.	263.014252	3.497089	-1	270
11	77744684	77745267	peak_69143	505	.	294.260681	3.543913	-1	276
11	77779081	77779622	peak_69146	386	.	208.572815	3.042544	-1	352
11	77809575	77809942	peak_69147	720	.	264.113464	3.275797	-1	69
11	77810188	77810694	peak_69148	493	.	249.417542	3.550009	-1	413
11	77816951	77817722	peak_69149	339	.	261.197327	3.079290	-1	260
11	77819211	77819962	peak_69150	347	.	260.265442	3.310654	-1	70
11	77822253	77822740	peak_69151	461	.	224.598236	3.489779	-1	64
11	77831754	77832208	peak_69153	581	.	263.932190	3.392622	-1	332
11	77838226	77838880	peak_69154	539	.	352.774719	3.749110	-1	502
11	77846155	77846521	peak_69156	649	.	237.404785	3.268631	-1	288
11	77854695	77855228	peak_69157	589	.	314.182190	4.051965	-1	194
11	77890384	77890880	peak_69159	505	.	250.289703	3.297831	-1	275
11	77905863	77906270	peak_69160	564	.	229.389160	3.892020	-1	301
11	77917393	77917590	peak_69161	1000	.	233.510513	4.229193	-1	129
11	77923182	77923475	peak_69162	1000	.	314.952454	4.071513	-1	79
11	77927089	77927435	peak_69163	638	.	220.794357	3.895026	-1	96
11	77930923	77931467	peak_69164	555	.	301.858582	3.414716	-1	480
11	78033465	78033890	peak_69165	690	.	293.232300	3.744132	-1	178
11	78034922	78035649	peak_69166	424	.	308.180847	3.739236	-1	215
11	78053079	78053303	peak_69170	957	.	214.263367	3.667263	-1	89
11	78056504	78056850	peak_69171	686	.	237.475052	3.941050	-1	271
11	78059857	78060208	peak_69172	757	.	265.859283	4.170731	-1	129
11	78093907	78094279	peak_69173	1000	.	408.854370	4.594695	-1	201
11	78096767	78097533	peak_69174	431	.	330.237854	3.362266	-1	687
11	78102893	78103072	peak_69175	1000	.	205.874557	4.023602	-1	132
11	78131939	78132859	peak_69176	596	.	548.561340	3.510060	-1	443
11	78142658	78143113	peak_69177	577	.	262.707306	3.462680	-1	77
11	78161883	78162434	peak_69178	542	.	298.883728	4.540143	-1	73
11	78164147	78164548	peak_69179	613	.	245.616394	3.254230	-1	114
11	78182980	78183752	peak_69181	260	.	200.556015	2.890535	-1	531
11	78183954	78184759	peak_69182	281	.	226.463455	3.162986	-1	364
11	78186073	78186440	peak_69183	722	.	264.969910	3.614914	-1	84
11	78191542	78192363	peak_69184	930	.	763.862061	5.152654	-1	458
11	78201508	78202926	peak_69186	491	.	696.267456	3.690668	-1	587
11	78217798	78217969	peak_69187	1000	.	247.676773	4.382655	-1	116
11	78222438	78223083	peak_69188	649	.	418.448975	4.093736	-1	90
11	78311847	78312266	peak_69191	617	.	258.338257	3.477017	-1	110
11	78312560	78312893	peak_69192	722	.	240.590088	3.269612	-1	139
11	78313809	78314872	peak_69193	590	.	627.482971	4.040996	-1	962
11	78315073	78315387	peak_69194	702	.	220.462860	3.421016	-1	79
11	78324630	78324945	peak_69197	1000	.	352.759521	4.211338	-1	140
11	78328346	78328823	peak_69198	491	.	234.239929	3.462505	-1	98
11	78329547	78329801	peak_69199	910	.	231.223877	4.033607	-1	109
11	78330381	78330556	peak_69200	1000	.	200.193832	4.076728	-1	106
11	78333106	78333742	peak_69201	613	.	390.111969	3.407744	-1	354
11	78336549	78337143	peak_69202	792	.	470.689209	3.536240	-1	136
11	78340317	78340726	peak_69204	658	.	269.266968	3.446388	-1	295
11	78361706	78362347	peak_69207	376	.	241.229980	3.349958	-1	154
11	78363710	78363966	peak_69208	1000	.	326.444305	4.553292	-1	153
11	78385483	78386175	peak_69210	720	.	498.127136	4.245042	-1	266
11	78390895	78391442	peak_69211	764	.	417.949585	4.594574	-1	434
11	78395030	78395710	peak_69212	635	.	431.780304	4.151386	-1	462
11	78398214	78398990	peak_69215	860	.	667.217102	4.144094	-1	358
11	78402342	78402675	peak_69216	717	.	238.623077	3.425406	-1	151
11	78402893	78403125	peak_69217	1000	.	281.568878	4.112462	-1	122
11	78404822	78405585	peak_69218	402	.	306.996704	3.115965	-1	158
11	78408290	78408600	peak_69219	861	.	266.946716	3.833950	-1	242
11	78408846	78409347	peak_69220	883	.	442.459808	3.920249	-1	71
11	78411440	78412136	peak_69222	378	.	263.242889	3.507273	-1	616
11	78413558	78413804	peak_69223	948	.	233.147385	3.641260	-1	76
11	78419523	78419877	peak_69224	728	.	257.825806	3.562489	-1	183
11	78425223	78425471	peak_69226	838	.	207.704178	3.924304	-1	94
11	78427455	78428088	peak_69227	411	.	260.199890	3.236036	-1	411
11	78430537	78431154	peak_69228	604	.	372.486359	3.959483	-1	146
11	78437744	78438157	peak_69229	931	.	384.383667	3.778857	-1	114
11	78440644	78441494	peak_69230	472	.	401.595795	3.217133	-1	133
11	78442044	78442452	peak_69231	801	.	326.910492	4.741880	-1	338
11	78445446	78445842	peak_69233	524	.	207.689484	3.649093	-1	220
11	78447056	78447665	peak_69234	372	.	226.816864	3.394918	-1	88
11	78452197	78452709	peak_69236	551	.	282.248749	3.387928	-1	430
11	78452811	78453071	peak_69237	1000	.	284.950348	3.840313	-1	134
11	78453180	78454077	peak_69238	561	.	502.793030	3.588430	-1	825
11	78455996	78456250	peak_69239	1000	.	270.801727	3.835134	-1	164
11	78456410	78457300	peak_69240	583	.	519.127747	3.739439	-1	339
11	78458623	78459244	peak_69241	371	.	230.271057	3.234710	-1	99
11	78462848	78463367	peak_69242	415	.	215.208481	3.310763	-1	197
11	78465249	78466205	peak_69243	318	.	303.593628	3.453164	-1	329
11	78470067	78471201	peak_69244	722	.	818.572815	3.986251	-1	171
11	78474113	78474684	peak_69245	753	.	429.756165	3.871150	-1	191
11	78483142	78483726	peak_69247	751	.	438.839417	4.219133	-1	275
11	78484225	78485093	peak_69248	834	.	724.149353	4.145654	-1	591
11	78488685	78489616	peak_69249	330	.	307.569336	3.390760	-1	46
11	78489873	78490373	peak_69250	866	.	433.222443	4.033437	-1	377
11	78490478	78490845	peak_69251	614	.	225.395096	3.401653	-1	117
11	78499865	78500354	peak_69252	1000	.	515.497864	4.068548	-1	358
11	78508384	78508569	peak_69254	1000	.	225.569641	4.149654	-1	118
11	78511179	78511430	peak_69255	1000	.	268.536652	4.327384	-1	129
11	78532292	78533069	peak_69260	406	.	315.465668	3.418932	-1	264
11	78534395	78534884	peak_69261	445	.	217.428116	3.461986	-1	222
11	78535233	78536075	peak_69262	965	.	812.673218	4.750693	-1	669
11	78537474	78538880	peak_69263	332	.	466.282166	3.652476	-1	259
11	78542538	78542990	peak_69264	754	.	340.803162	4.038967	-1	373
11	78548883	78549685	peak_69265	581	.	466.327545	3.630572	-1	79
11	78549862	78550072	peak_69266	1000	.	287.765015	4.580531	-1	102
11	78562598	78562947	peak_69269	698	.	243.691620	3.974433	-1	229
11	78564552	78565148	peak_69270	645	.	384.280792	3.839139	-1	532
11	78579365	78579724	peak_69271	615	.	220.906006	3.275881	-1	255
11	78584577	78585104	peak_69273	521	.	274.311493	3.698128	-1	436
11	78587179	78587419	peak_69274	860	.	206.519577	3.626264	-1	142
11	78601495	78601748	peak_69276	841	.	212.713608	3.491257	-1	111
11	78611056	78611270	peak_69277	1000	.	251.901794	4.696507	-1	97
11	78612187	78612760	peak_69278	458	.	262.697937	4.316504	-1	265
11	78613739	78614555	peak_69279	532	.	434.274323	4.292116	-1	86
11	78614692	78615317	peak_69280	501	.	313.260956	3.595567	-1	273
11	78616345	78616871	peak_69281	819	.	430.918030	3.905711	-1	251
11	78621158	78621346	peak_69282	1000	.	247.353958	4.553088	-1	97
11	78628488	78629603	peak_69285	562	.	626.968445	3.589796	-1	136
11	78629722	78630032	peak_69286	719	.	222.898819	3.918147	-1	254
11	78637603	78637885	peak_69287	1000	.	332.330627	3.941354	-1	76
11	78644512	78644881	peak_69288	560	.	206.737289	3.391283	-1	74
11	78645518	78645920	peak_69289	1000	.	437.717773	5.008522	-1	186
11	78648828	78649204	peak_69290	562	.	211.242645	3.391267	-1	111
11	78652712	78654793	peak_69292	608	.	1265.429443	4.194859	-1	606
11	78655787	78656342	peak_69293	552	.	306.254181	3.607511	-1	302
11	78659292	78660118	peak_69294	773	.	638.366333	4.038474	-1	741
11	78660353	78660536	peak_69295	1000	.	206.504242	3.886536	-1	84
11	78660688	78660911	peak_69296	1000	.	278.038849	4.438602	-1	88
11	78661197	78661917	peak_69297	669	.	481.619202	3.844333	-1	54
11	78663672	78663884	peak_69299	990	.	209.842560	3.904859	-1	107
11	78665467	78666111	peak_69300	678	.	436.700775	4.052460	-1	109
11	78674012	78674965	peak_69302	587	.	558.972290	3.421509	-1	860
11	78675376	78675750	peak_69303	816	.	305.079376	3.456241	-1	332
11	78676466	78676914	peak_69304	1000	.	589.417480	4.097076	-1	365
11	78677407	78678822	peak_69305	805	.	1138.467041	4.626151	-1	789
11	78683942	78684449	peak_69306	461	.	233.958786	3.093752	-1	444
11	78689669	78689924	peak_69307	884	.	225.342926	3.808847	-1	90
11	78706109	78706580	peak_69309	440	.	207.322540	3.327834	-1	348
11	78707012	78707634	peak_69310	332	.	206.423706	3.462890	-1	372
11	78713781	78713980	peak_69312	1000	.	206.195267	4.206342	-1	97
11	78726244	78726438	peak_69313	1000	.	302.234467	4.473703	-1	91
11	78735178	78735646	peak_69314	596	.	278.839966	3.633207	-1	400
11	78747657	78748122	peak_69315	612	.	284.412048	3.750851	-1	80
11	78757626	78758491	peak_69317	382	.	330.478516	3.605268	-1	78
11	78760990	78761565	peak_69319	404	.	232.445633	3.458445	-1	77
11	78766844	78767510	peak_69321	529	.	352.508179	3.381942	-1	582
11	78770523	78771236	peak_69322	699	.	498.531677	3.701106	-1	65
11	78778778	78779624	peak_69323	336	.	284.058105	3.391782	-1	606
11	78782168	78782852	peak_69324	1000	.	688.404541	4.887811	-1	587
11	78791653	78791891	peak_69326	947	.	225.339478	4.134231	-1	163
11	78793442	78794334	peak_69327	599	.	533.983826	4.217805	-1	447
11	78795821	78796356	peak_69328	403	.	215.853226	3.319730	-1	432
11	78797399	78797940	peak_69329	792	.	428.463470	3.794474	-1	332
11	78798514	78799586	peak_69330	709	.	760.104431	3.953040	-1	435
11	78802377	78802891	peak_69331	803	.	412.934967	3.858937	-1	125
11	78807539	78808201	peak_69332	630	.	416.804932	3.620010	-1	405
11	78809387	78809814	peak_69333	513	.	218.924438	3.616914	-1	86
11	78810292	78810782	peak_69334	421	.	206.122330	3.400698	-1	126
11	78820242	78820970	peak_69335	447	.	325.700989	3.528226	-1	252
11	78827903	78828130	peak_69336	948	.	215.148819	3.565844	-1	149
11	78830332	78831019	peak_69338	929	.	637.940735	4.169046	-1	586
11	78831550	78832417	peak_69339	460	.	399.206696	3.737005	-1	343
11	78833385	78833619	peak_69340	1000	.	268.256195	4.072583	-1	124
11	78834015	78834558	peak_69341	471	.	255.853531	3.074812	-1	492
11	78834710	78835413	peak_69342	627	.	440.960693	4.053360	-1	552
11	78838110	78838674	peak_69343	424	.	239.088959	3.344915	-1	256
11	78840385	78840595	peak_69344	1000	.	241.438049	4.067175	-1	129
11	78840887	78841536	peak_69345	471	.	305.361420	3.312455	-1	52
11	78841659	78842100	peak_69346	847	.	373.371552	3.743520	-1	79
11	78846638	78847000	peak_69347	1000	.	426.386902	4.146504	-1	189
11	78847161	78847761	peak_69348	557	.	334.191376	3.553489	-1	391
11	78848902	78849468	peak_69349	602	.	340.699127	3.750817	-1	271
11	78851321	78851891	peak_69351	1000	.	702.302551	4.745714	-1	472
11	78857389	78857745	peak_69354	977	.	347.975403	4.060789	-1	90
11	78864665	78865023	peak_69358	626	.	224.159775	3.540886	-1	58
11	78865444	78865666	peak_69359	936	.	207.886169	4.067361	-1	107
11	78866313	78866698	peak_69360	588	.	226.293793	3.512572	-1	272
11	78872099	78872369	peak_69361	760	.	205.292816	3.580498	-1	91
11	78876798	78877298	peak_69362	841	.	420.745789	4.208715	-1	405
11	78877656	78878164	peak_69363	643	.	326.480774	3.711450	-1	386
11	78878751	78878951	peak_69364	1000	.	213.811630	4.514004	-1	122
11	78880094	78881271	peak_69365	706	.	831.256165	4.116093	-1	966
11	78896616	78896921	peak_69366	768	.	234.299652	3.558268	-1	239
11	78899489	78899840	peak_69367	636	.	223.372360	3.992773	-1	121
11	78910923	78911295	peak_69368	818	.	304.297485	3.658088	-1	266
11	78918334	78918768	peak_69369	665	.	288.789856	3.416783	-1	127
11	78931506	78932098	peak_69370	609	.	360.240479	3.820971	-1	93
11	78932232	78932678	peak_69371	625	.	278.856964	3.619432	-1	363
11	78932839	78933245	peak_69372	532	.	215.830444	4.011654	-1	284
11	78936679	78937335	peak_69373	561	.	367.834381	3.783587	-1	55
11	78938775	78939021	peak_69374	959	.	235.872253	3.848562	-1	138
11	78940062	78940516	peak_69375	791	.	358.895966	3.733839	-1	87
11	78942079	78942906	peak_69376	292	.	241.554672	3.638108	-1	96
11	78945292	78945996	peak_69377	457	.	321.758362	3.789754	-1	465
11	78947283	78947715	peak_69378	477	.	206.064896	3.170609	-1	369
11	78949262	78949859	peak_69379	381	.	227.356934	3.339692	-1	105
11	78955253	78955964	peak_69380	498	.	353.969543	3.260690	-1	645
11	78961282	78961545	peak_69382	922	.	242.605545	3.745023	-1	107
11	78965870	78966320	peak_69384	776	.	349.418274	3.633052	-1	115
11	78967084	78967662	peak_69385	547	.	316.300201	3.410406	-1	343
11	78969655	78970205	peak_69386	637	.	350.541779	3.284071	-1	67
11	78971288	78972005	peak_69387	415	.	297.460419	3.464617	-1	220
11	78972250	78972721	peak_69388	961	.	452.729370	4.119446	-1	350
11	78986438	78986890	peak_69389	888	.	401.478210	4.016907	-1	57
11	78989490	78990068	peak_69390	670	.	387.334656	3.972847	-1	534
11	79001936	79002339	peak_69392	565	.	227.730072	3.673909	-1	168
11	79007679	79008611	peak_69393	437	.	407.631561	3.465553	-1	842
11	79012976	79013283	peak_69395	799	.	245.345490	3.586842	-1	234
11	79013759	79014296	peak_69396	666	.	357.460358	3.687877	-1	392
11	79017639	79018383	peak_69397	863	.	641.725403	5.044974	-1	321
11	79048032	79048189	peak_69400	1000	.	207.419754	4.478962	-1	59
11	79072893	79073132	peak_69401	1000	.	249.230652	4.353614	-1	69
12	26652	27403	peak_69408	944	.	709.091187	4.708069	-1	122
12	30000	30218	peak_69409	1000	.	303.143738	4.835858	-1	119
12	50776	51358	peak_69412	450	.	261.915161	3.447334	-1	136
12	105200	105470	peak_69415	985	.	266.075867	4.154009	-1	79
12	106440	106827	peak_69416	805	.	311.587982	3.785503	-1	90
12	107609	108324	peak_69417	483	.	345.250183	3.611986	-1	604
12	114329	114461	peak_69418	1000	.	293.337646	4.741412	-1	90
12	141813	142789	peak_69421	326	.	318.103149	3.376179	-1	427
12	144933	145318	peak_69422	681	.	262.020294	3.783710	-1	287
12	148372	148815	peak_69424	528	.	233.807678	3.411903	-1	324
12	148941	149825	peak_69425	471	.	416.034119	3.461159	-1	237
12	152596	153623	peak_69426	496	.	509.735260	4.465975	-1	964
12	153801	154452	peak_69427	705	.	458.957977	4.157079	-1	341
12	158212	159307	peak_69429	632	.	692.230896	3.863217	-1	431
12	160703	161614	peak_69431	1000	.	952.729004	4.641544	-1	320
12	162625	163248	peak_69432	476	.	296.783356	4.116487	-1	55
12	169096	169892	peak_69433	707	.	562.776917	3.994879	-1	397
12	170341	171308	peak_69434	762	.	737.324158	4.637904	-1	853
12	174449	175882	peak_69435	552	.	791.238037	3.833688	-1	305
12	176088	176758	peak_69436	493	.	330.505707	3.342799	-1	347
12	177099	177662	peak_69437	688	.	387.592926	4.040558	-1	318
12	180425	181403	peak_69438	926	.	905.662598	4.811512	-1	430
12	183562	183723	peak_69440	1000	.	216.044678	4.211858	-1	70
12	185240	186491	peak_69441	777	.	971.585388	4.747793	-1	157
12	186819	187061	peak_69442	1000	.	362.174347	4.789752	-1	105
12	187205	187659	peak_69443	924	.	419.586304	3.692483	-1	91
12	195116	195542	peak_69444	951	.	405.091431	4.366369	-1	210
12	198714	199340	peak_69445	671	.	419.853790	4.250258	-1	559
12	203693	204091	peak_69446	632	.	251.498413	3.415443	-1	302
12	205108	205970	peak_69447	832	.	717.381714	4.320571	-1	157
12	209290	210017	peak_69448	541	.	393.431915	3.936649	-1	487
12	213274	214023	peak_69449	368	.	275.652130	3.021622	-1	54
12	217445	218200	peak_69451	1000	.	1022.874695	5.348590	-1	211
12	218338	218866	peak_69452	509	.	268.524017	3.702079	-1	82
12	219078	219544	peak_69453	748	.	348.614166	3.405257	-1	286
12	225597	226656	peak_69456	515	.	545.568359	3.653239	-1	980
12	228608	229132	peak_69457	862	.	451.575470	3.690640	-1	368
12	229289	230000	peak_69458	604	.	429.287994	4.675869	-1	628
12	230153	230576	peak_69459	708	.	299.607147	3.425003	-1	169
12	230999	231506	peak_69460	524	.	265.655487	3.615670	-1	90
12	232506	233866	peak_69462	438	.	596.157043	4.090810	-1	733
12	234471	234888	peak_69463	1000	.	429.200043	3.965005	-1	215
12	235224	235832	peak_69464	599	.	364.152985	3.651758	-1	456
12	235942	236397	peak_69465	1000	.	464.179260	4.495780	-1	314
12	237691	237962	peak_69466	846	.	229.137726	4.032155	-1	98
12	239341	240411	peak_69467	505	.	539.889160	3.824434	-1	658
12	242818	243446	peak_69469	381	.	239.421677	2.940916	-1	456
12	245640	246343	peak_69470	501	.	352.402924	3.558525	-1	576
12	247035	247823	peak_69471	961	.	757.305298	4.390352	-1	125
12	247963	248620	peak_69472	471	.	309.412598	3.493083	-1	480
12	248890	249293	peak_69473	556	.	224.193130	3.321342	-1	139
12	250365	250637	peak_69474	917	.	249.312225	3.598650	-1	162
12	250912	251582	peak_69475	879	.	588.605591	3.903172	-1	378
12	256832	257371	peak_69476	862	.	464.423370	3.965640	-1	102
12	271199	271374	peak_69478	1000	.	232.491272	4.090879	-1	59
12	272810	273091	peak_69479	1000	.	285.122559	3.688976	-1	94
12	294041	294433	peak_69481	618	.	242.328232	3.406646	-1	95
12	295388	296083	peak_69482	728	.	505.941345	4.209539	-1	410
12	297747	297930	peak_69483	1000	.	278.527130	4.554703	-1	59
12	298526	298972	peak_69484	625	.	278.762939	3.624946	-1	333
12	302609	302856	peak_69485	1000	.	249.234314	3.707193	-1	146
12	309443	310894	peak_69487	546	.	791.776184	3.774313	-1	1268
12	312445	312908	peak_69489	1000	.	525.067017	4.414902	-1	373
12	313799	314249	peak_69490	615	.	276.972595	3.882502	-1	106
12	318941	319251	peak_69491	1000	.	381.294586	4.720276	-1	111
12	321549	322378	peak_69493	464	.	384.394135	3.727999	-1	449
12	324059	324401	peak_69494	615	.	210.386429	3.551981	-1	68
12	327086	327703	peak_69496	745	.	459.819458	3.694420	-1	224
12	329639	330171	peak_69497	496	.	263.675140	3.499005	-1	333
12	330535	331099	peak_69498	397	.	223.811996	3.356561	-1	191
12	334154	334845	peak_69502	586	.	404.972595	3.589970	-1	126
12	339551	340537	peak_69505	551	.	543.141907	3.530305	-1	800
12	342053	342419	peak_69506	1000	.	381.286743	3.752941	-1	274
12	342564	343101	peak_69507	835	.	448.240692	4.079389	-1	47
12	348106	348464	peak_69509	670	.	239.786270	3.347657	-1	282
12	353054	353270	peak_69510	1000	.	244.095322	4.221724	-1	132
12	353443	354249	peak_69511	564	.	454.779541	3.750876	-1	710
12	364678	365648	peak_69512	1000	.	970.903442	4.763124	-1	275
12	365820	366109	peak_69513	778	.	224.844299	3.455117	-1	162
12	366230	366841	peak_69514	631	.	385.373901	4.579074	-1	475
12	370731	371085	peak_69515	977	.	345.956940	4.824106	-1	117
12	381409	381752	peak_69517	889	.	304.796234	3.744878	-1	115
12	384086	384560	peak_69519	819	.	388.196442	4.056364	-1	396
12	385020	385224	peak_69520	1000	.	235.720612	4.027433	-1	76
12	386660	387127	peak_69521	930	.	434.327972	4.201811	-1	275
12	387276	388049	peak_69522	359	.	277.146484	3.372323	-1	519
12	388847	389433	peak_69523	797	.	466.831696	3.924962	-1	94
12	389752	390483	peak_69524	912	.	666.341675	4.148488	-1	248
12	390787	390935	peak_69525	1000	.	257.118500	4.631996	-1	97
12	391915	393125	peak_69526	690	.	835.381592	4.000733	-1	437
12	393819	394610	peak_69527	628	.	496.918579	3.833733	-1	360
12	394996	395752	peak_69528	455	.	344.353760	3.410510	-1	670
12	396391	396820	peak_69529	488	.	209.454391	3.234534	-1	113
12	398069	398380	peak_69530	677	.	210.403534	3.743406	-1	87
12	401247	401781	peak_69531	534	.	284.994812	3.510505	-1	295
12	403784	404813	peak_69532	710	.	730.200012	3.981273	-1	182
12	405162	405700	peak_69533	423	.	227.770905	3.344729	-1	114
12	411890	412337	peak_69534	506	.	226.281631	3.898018	-1	103
12	413367	414044	peak_69535	529	.	357.936096	3.811638	-1	103
12	415715	415962	peak_69536	1000	.	322.529053	4.558281	-1	122
12	416733	417221	peak_69537	564	.	275.398438	3.960394	-1	378
12	418267	418920	peak_69538	621	.	405.425873	4.095951	-1	210
12	427210	427679	peak_69539	682	.	320.012848	3.514349	-1	285
12	429296	429470	peak_69540	1000	.	205.461273	4.410550	-1	115
12	430540	431911	peak_69542	595	.	816.026123	4.092863	-1	334
12	432591	433174	peak_69543	551	.	320.941925	3.720247	-1	338
12	436716	436882	peak_69545	1000	.	225.630005	4.180556	-1	104
12	437694	438345	peak_69546	499	.	325.166199	3.900637	-1	380
12	439060	439704	peak_69547	449	.	289.332062	3.573349	-1	447
12	442192	442349	peak_69548	1000	.	219.386215	4.208712	-1	59
12	443378	443638	peak_69549	784	.	203.803284	3.428509	-1	132
12	448208	448610	peak_69550	951	.	382.178040	3.849971	-1	323
12	450382	450720	peak_69552	720	.	243.346405	3.882913	-1	149
12	465250	465538	peak_69555	1000	.	290.893036	4.146088	-1	96
12	470019	470624	peak_69556	479	.	289.840271	3.683528	-1	181
12	481435	481763	peak_69559	884	.	289.862000	4.504233	-1	126
12	488068	488534	peak_69560	584	.	272.312500	3.337106	-1	393
12	495971	496130	peak_69562	1000	.	208.114578	4.555673	-1	81
12	511913	512109	peak_69563	1000	.	207.743088	4.362780	-1	117
12	514566	515305	peak_69564	560	.	414.158295	3.915293	-1	477
12	515473	516564	peak_69565	521	.	568.120605	4.273684	-1	977
12	527585	528255	peak_69568	368	.	246.439896	3.825782	-1	428
12	530317	530764	peak_69569	484	.	216.250122	3.065605	-1	90
12	534865	535033	peak_69570	1000	.	236.281647	4.234230	-1	85
12	541754	542223	peak_69572	877	.	411.096222	3.893101	-1	90
12	543747	544098	peak_69573	677	.	237.547546	3.948176	-1	232
12	546077	546976	peak_69575	720	.	647.203979	4.388718	-1	111
12	547429	548349	peak_69576	771	.	709.008118	4.230458	-1	490
12	552590	552950	peak_69577	1000	.	371.512665	4.294100	-1	240
12	553188	553596	peak_69578	568	.	231.908310	3.350467	-1	283
12	559604	560741	peak_69579	611	.	694.811829	3.906054	-1	472
12	578296	578710	peak_69581	525	.	217.524536	3.299944	-1	51
12	594485	594940	peak_69582	508	.	230.973221	3.282758	-1	222
12	625299	625461	peak_69584	1000	.	230.389038	4.845414	-1	84
12	627351	627755	peak_69585	620	.	250.284271	3.902417	-1	74
12	631602	632336	peak_69586	337	.	247.590042	3.556813	-1	68
12	632785	633171	peak_69587	689	.	266.073120	3.447090	-1	97
12	633506	634031	peak_69588	1000	.	545.686035	3.881999	-1	404
12	635797	636336	peak_69590	464	.	249.962357	3.362929	-1	122
12	636460	637386	peak_69591	485	.	449.567017	3.686290	-1	274
12	637635	638114	peak_69592	664	.	317.994049	3.467599	-1	245
12	639169	639858	peak_69593	658	.	453.102081	4.228806	-1	88
12	645582	645776	peak_69594	1000	.	207.600021	4.571860	-1	108
12	646296	646761	peak_69595	523	.	243.415329	3.620355	-1	43
12	647041	647440	peak_69596	719	.	286.758423	3.663031	-1	235
12	648775	649774	peak_69597	1000	.	1120.037109	4.688590	-1	540
12	662540	663877	peak_69602	915	.	1223.352417	4.862715	-1	737
12	666222	666518	peak_69604	864	.	255.687607	4.346860	-1	199
12	666672	667307	peak_69605	1000	.	638.858032	4.654566	-1	545
12	667443	667991	peak_69606	504	.	276.113495	3.185251	-1	120
12	671294	672072	peak_69607	686	.	534.007935	3.769492	-1	489
12	678734	679377	peak_69609	512	.	329.028595	3.801485	-1	261
12	682178	682493	peak_69610	686	.	216.035797	3.499523	-1	211
12	682663	683086	peak_69611	1000	.	603.221375	4.748759	-1	88
12	690155	690704	peak_69614	1000	.	568.481934	4.310374	-1	373
12	691848	692719	peak_69615	831	.	723.577576	4.156662	-1	221
12	694354	695062	peak_69617	473	.	335.047119	3.743399	-1	494
12	695594	695991	peak_69618	720	.	285.855743	3.978089	-1	318
12	696204	698175	peak_69619	464	.	915.244568	4.117868	-1	504
12	717595	718863	peak_69624	889	.	1127.685059	5.389015	-1	590
12	731344	731570	peak_69627	1000	.	235.661606	3.832922	-1	128
12	732784	733336	peak_69628	694	.	382.980194	4.097718	-1	424
12	733467	733972	peak_69629	1000	.	521.902832	4.447597	-1	93
12	735642	736220	peak_69630	550	.	317.931580	3.987732	-1	472
12	736873	737105	peak_69631	1000	.	248.151657	4.083386	-1	96
12	743032	743653	peak_69634	603	.	374.764709	3.380506	-1	495
12	743773	744255	peak_69635	542	.	261.255768	3.447690	-1	69
12	744598	745176	peak_69636	506	.	292.599060	3.647836	-1	494
12	745565	746257	peak_69637	361	.	249.503113	3.328601	-1	367
12	748201	749341	peak_69638	593	.	676.063965	3.851136	-1	601
12	753423	753630	peak_69640	1000	.	252.196213	4.042059	-1	138
12	753752	753922	peak_69641	1000	.	226.674973	4.242042	-1	92
12	755749	756398	peak_69642	955	.	619.811218	4.740545	-1	533
12	762769	763678	peak_69644	676	.	614.233826	4.044261	-1	276
12	764925	765301	peak_69647	1000	.	503.521423	4.279605	-1	243
12	765609	765937	peak_69648	1000	.	363.189270	4.366329	-1	228
12	777903	778366	peak_69652	968	.	448.244080	4.154899	-1	208
12	780458	781572	peak_69653	490	.	545.908386	3.661593	-1	708
12	785246	786273	peak_69654	850	.	872.901794	3.997494	-1	711
12	787742	788064	peak_69656	784	.	252.506104	3.581265	-1	62
12	790828	791504	peak_69658	429	.	290.303314	3.404837	-1	430
12	792474	793296	peak_69660	846	.	695.408386	5.338903	-1	398
12	810420	810753	peak_69665	833	.	277.330170	3.688345	-1	193
12	810858	811711	peak_69666	818	.	697.556396	3.993432	-1	68
12	824307	824817	peak_69670	484	.	246.681702	3.574541	-1	87
12	827372	827679	peak_69672	989	.	303.646393	4.232892	-1	69
12	827808	828543	peak_69673	281	.	206.207672	3.143485	-1	676
12	832905	833643	peak_69674	349	.	257.264679	3.185189	-1	272
12	836480	837361	peak_69676	430	.	379.096863	3.631564	-1	525
12	837521	838535	peak_69677	416	.	422.104187	3.878417	-1	738
12	839424	839755	peak_69678	635	.	210.336105	3.586461	-1	130
12	844771	845700	peak_69680	569	.	528.767700	3.778712	-1	630
12	857334	857837	peak_69686	527	.	265.285339	4.033391	-1	339
12	862817	863239	peak_69688	694	.	292.779419	3.665087	-1	120
12	864564	866782	peak_69689	813	.	1802.671265	4.716232	-1	2090
12	875873	876016	peak_69692	1000	.	221.419159	4.291268	-1	87
12	889458	889598	peak_69693	1000	.	224.713989	4.295822	-1	70
12	893820	894200	peak_69695	740	.	281.087280	3.785174	-1	134
12	894409	894685	peak_69696	933	.	257.414093	3.857830	-1	169
12	900780	901110	peak_69699	672	.	221.917664	3.640926	-1	237
12	904436	904723	peak_69700	1000	.	323.929901	4.197166	-1	118
12	907975	908509	peak_69701	463	.	247.446869	3.199724	-1	321
12	914215	915073	peak_69703	582	.	499.097382	4.147339	-1	281
12	916796	917165	peak_69705	834	.	307.879639	4.362701	-1	113
12	919095	919484	peak_69707	974	.	378.910461	3.621941	-1	147
12	932414	932723	peak_69710	698	.	215.608765	3.138319	-1	71
12	932848	933492	peak_69711	857	.	551.851746	3.692448	-1	201
12	933647	934645	peak_69712	731	.	729.556763	4.129486	-1	708
12	946556	947675	peak_69715	616	.	689.570923	3.463493	-1	765
12	950056	950579	peak_69717	478	.	250.179916	3.429258	-1	437
12	953753	954518	peak_69719	949	.	725.652405	4.617811	-1	671
12	954725	955488	peak_69720	651	.	496.768982	3.813991	-1	374
12	956065	956845	peak_69721	807	.	629.348999	3.932288	-1	595
12	958033	958292	peak_69723	1000	.	362.888733	4.815928	-1	194
12	961988	962169	peak_69725	1000	.	393.804657	5.615219	-1	93
12	964104	964678	peak_69726	723	.	415.170868	4.578673	-1	117
12	965840	966127	peak_69727	764	.	219.360977	3.944777	-1	188
12	966796	967240	peak_69728	693	.	307.706848	3.583962	-1	52
12	968528	968982	peak_69729	607	.	275.685333	3.412876	-1	332
12	976228	976918	peak_69731	972	.	670.693542	4.110877	-1	499
12	979294	980174	peak_69733	1000	.	1188.225220	4.638638	-1	124
12	988895	989910	peak_69737	1000	.	1262.545044	4.257200	-1	517
12	1004521	1005196	peak_69745	386	.	260.286194	3.290440	-1	321
12	1006679	1007318	peak_69746	745	.	475.890869	4.316677	-1	408
12	1009352	1010259	peak_69748	1000	.	1038.799561	4.587567	-1	640
12	1011664	1012262	peak_69750	1000	.	650.413330	4.575785	-1	272
12	1013341	1013580	peak_69751	1000	.	263.673462	4.027983	-1	150
12	1013773	1014171	peak_69752	689	.	274.154236	3.854173	-1	280
12	1014601	1015206	peak_69753	756	.	457.398010	4.105501	-1	71
12	1019042	1019345	peak_69754	883	.	267.537170	3.504941	-1	94
12	1022491	1023556	peak_69756	456	.	485.913757	3.841322	-1	972
12	1036238	1036500	peak_69758	1000	.	264.390106	3.714226	-1	81
12	1036614	1039961	peak_69759	816	.	2732.458008	5.320551	-1	644
12	1048591	1048763	peak_69761	1000	.	262.169250	4.794839	-1	115
12	1051033	1051367	peak_69762	704	.	234.991882	3.413470	-1	243
12	1054928	1057101	peak_69763	913	.	1983.613770	4.496582	-1	1057
12	1057332	1058225	peak_69764	535	.	478.066681	3.892442	-1	832
12	1064107	1064684	peak_69767	644	.	371.476868	4.133759	-1	108
12	1067160	1067608	peak_69768	505	.	226.456894	3.845221	-1	383
12	1070995	1071545	peak_69770	716	.	393.530090	3.948889	-1	364
12	1073964	1074245	peak_69772	1000	.	415.505890	4.794019	-1	137
12	1074763	1075482	peak_69773	484	.	348.044617	4.299859	-1	251
12	1076209	1076399	peak_69774	1000	.	252.172318	4.651876	-1	88
12	1077679	1077988	peak_69775	788	.	243.518845	3.819962	-1	258
12	1078140	1078795	peak_69776	1000	.	800.144714	4.736099	-1	90
12	1082150	1082617	peak_69778	868	.	405.278595	4.004630	-1	313
12	1083039	1083604	peak_69779	694	.	392.034027	4.194839	-1	102
12	1090412	1091874	peak_69783	530	.	774.366455	3.788428	-1	490
12	1092675	1093153	peak_69784	454	.	216.851303	3.897302	-1	220
12	1093323	1094200	peak_69785	638	.	559.459473	4.246301	-1	521
12	1094472	1094944	peak_69786	791	.	373.344879	3.692425	-1	301
12	1095210	1095793	peak_69787	835	.	487.080078	3.561869	-1	382
12	1103450	1104668	peak_69789	765	.	931.505432	4.008587	-1	103
12	1112193	1112342	peak_69790	1000	.	211.574249	4.244217	-1	57
12	1114915	1115428	peak_69792	446	.	228.881546	3.530483	-1	63
12	1117469	1117933	peak_69794	739	.	342.695557	3.556725	-1	87
12	1119839	1120289	peak_69795	465	.	209.055740	3.547981	-1	119
12	1124993	1126161	peak_69797	569	.	664.663818	3.372610	-1	944
12	1126318	1127039	peak_69798	564	.	406.822479	3.697009	-1	119
12	1127915	1129673	peak_69799	683	.	1200.727539	4.189186	-1	1071
12	1131892	1132197	peak_69800	1000	.	338.444366	4.040957	-1	186
12	1132341	1132822	peak_69801	582	.	280.068207	4.488386	-1	275
12	1135350	1135759	peak_69802	993	.	406.223022	4.738038	-1	196
12	1135914	1136535	peak_69803	988	.	613.371704	3.895509	-1	530
12	1137044	1137386	peak_69804	684	.	233.843872	3.737920	-1	296
12	1138953	1139384	peak_69806	485	.	208.896408	3.864399	-1	62
12	1140340	1140639	peak_69807	870	.	259.999298	4.042270	-1	124
12	1145655	1145994	peak_69809	920	.	312.010345	3.845244	-1	79
12	1147271	1147839	peak_69810	763	.	433.549591	4.170368	-1	78
12	1150696	1151408	peak_69812	754	.	536.748901	3.627700	-1	340
12	1153384	1153713	peak_69814	785	.	258.393677	3.723299	-1	65
12	1153862	1154626	peak_69815	619	.	472.762604	3.372832	-1	279
12	1155520	1155828	peak_69816	807	.	248.545441	3.733789	-1	215
12	1155993	1156251	peak_69817	869	.	224.200424	3.628601	-1	131
12	1156437	1157196	peak_69818	707	.	536.478210	3.729546	-1	326
12	1157357	1157932	peak_69819	790	.	454.471558	4.251370	-1	325
12	1158886	1159238	peak_69820	850	.	299.156006	4.451058	-1	109
12	1160915	1161077	peak_69821	1000	.	203.569916	3.982142	-1	76
12	1164691	1164872	peak_69822	1000	.	225.005219	4.394017	-1	103
12	1167640	1168198	peak_69824	365	.	203.578674	3.211401	-1	89
12	1168880	1169820	peak_69825	580	.	544.855286	3.804408	-1	346
12	1169979	1170290	peak_69826	1000	.	362.824219	5.097667	-1	240
12	1171262	1171437	peak_69827	1000	.	256.814209	4.310204	-1	86
12	1173650	1173835	peak_69828	1000	.	256.801056	4.500244	-1	116
12	1186235	1186813	peak_69829	623	.	359.810608	3.828780	-1	485
12	1186928	1187249	peak_69830	749	.	240.395508	3.759903	-1	220
12	1188946	1189558	peak_69831	675	.	413.403809	3.924060	-1	124
12	1189924	1190501	peak_69832	631	.	364.055450	3.598848	-1	230
12	1192309	1193229	peak_69833	913	.	840.136292	4.520828	-1	594
12	1193356	1193804	peak_69834	1000	.	639.705322	4.927587	-1	154
12	1194173	1194494	peak_69835	863	.	276.873779	4.240783	-1	195
12	1194621	1195828	peak_69836	905	.	1092.569092	4.272423	-1	766
12	1196245	1196605	peak_69837	723	.	260.358948	4.098755	-1	239
12	1212599	1213168	peak_69844	753	.	428.579193	3.988806	-1	240
12	1213314	1214017	peak_69845	792	.	556.848999	3.966467	-1	330
12	1216263	1217149	peak_69847	487	.	431.527100	3.427670	-1	460
12	1217285	1217782	peak_69848	527	.	261.712799	3.337480	-1	92
12	1227963	1228343	peak_69850	804	.	305.476837	3.679936	-1	92
12	1235758	1236244	peak_69852	832	.	404.151062	4.263747	-1	91
12	1237263	1238166	peak_69853	462	.	417.374847	3.723650	-1	777
12	1238315	1239313	peak_69854	623	.	621.860413	3.583102	-1	490
12	1239417	1239802	peak_69855	627	.	241.510849	3.634605	-1	195
12	1239950	1240727	peak_69856	392	.	304.968262	3.829422	-1	212
12	1242470	1243065	peak_69857	747	.	444.702789	3.785888	-1	257
12	1244839	1245144	peak_69858	1000	.	357.569885	4.161763	-1	173
12	1259027	1259443	peak_69860	637	.	265.022522	3.907040	-1	109
12	1259697	1260056	peak_69861	730	.	261.981964	3.711493	-1	277
12	1285386	1285642	peak_69865	1000	.	372.721863	4.617555	-1	96
12	1294433	1296304	peak_69869	677	.	1266.145264	3.830957	-1	819
12	1296430	1297588	peak_69870	783	.	906.669922	3.709755	-1	824
12	1297711	1298163	peak_69871	634	.	286.536896	3.726229	-1	356
12	1300532	1301081	peak_69873	591	.	324.628204	3.471283	-1	437
12	1301215	1301677	peak_69874	907	.	419.044098	3.669869	-1	85
12	1301785	1302227	peak_69875	767	.	339.127411	4.073221	-1	78
12	1308037	1308749	peak_69879	931	.	662.554443	4.141313	-1	97
12	1308917	1310334	peak_69880	989	.	1401.043335	5.232772	-1	899
12	1315299	1316541	peak_69882	714	.	886.617554	4.462198	-1	187
12	1324088	1324454	peak_69886	742	.	271.649963	3.525925	-1	292
12	1334632	1335146	peak_69887	559	.	287.367340	3.454637	-1	367
12	1335348	1335667	peak_69888	949	.	302.661896	4.420729	-1	221
12	1338862	1339606	peak_69891	574	.	427.090515	3.724123	-1	267
12	1342829	1343280	peak_69893	591	.	266.432404	3.737842	-1	354
12	1347448	1347820	peak_69894	582	.	216.407837	4.558243	-1	97
12	1348401	1348911	peak_69895	601	.	306.627899	3.958691	-1	431
12	1349430	1349851	peak_69896	909	.	382.871765	4.023381	-1	206
12	1350553	1351078	peak_69897	528	.	276.951172	3.341376	-1	245
12	1352291	1352530	peak_69898	962	.	230.004166	3.937431	-1	129
12	1352760	1353182	peak_69899	580	.	244.873734	3.733592	-1	221
12	1358248	1358696	peak_69902	513	.	229.976898	3.592699	-1	199
12	1361016	1362679	peak_69904	831	.	1382.454712	4.646347	-1	375
12	1363953	1364924	peak_69905	588	.	570.694702	3.923418	-1	327
12	1367809	1368356	peak_69908	443	.	242.541260	3.794536	-1	414
12	1373604	1374292	peak_69912	1000	.	932.594788	5.508687	-1	446
12	1374488	1374919	peak_69913	646	.	278.639893	3.613407	-1	80
12	1375394	1376305	peak_69914	799	.	728.207092	4.534774	-1	391
12	1376745	1377015	peak_69915	1000	.	292.543182	3.862589	-1	188
12	1380037	1380966	peak_69918	934	.	867.973450	4.924381	-1	744
12	1384208	1384922	peak_69920	750	.	535.826050	3.913976	-1	578
12	1389672	1391135	peak_69923	953	.	1394.809204	4.481228	-1	302
12	1393638	1394001	peak_69925	637	.	231.116714	4.144356	-1	79
12	1394174	1395024	peak_69926	366	.	310.954132	3.314683	-1	378
12	1398789	1399819	peak_69928	438	.	451.253632	3.819672	-1	954
12	1402827	1403156	peak_69930	807	.	265.445923	3.871783	-1	232
12	1404374	1404737	peak_69931	567	.	205.747864	3.543882	-1	277
12	1406201	1406785	peak_69932	531	.	309.836456	3.617398	-1	136
12	1406916	1407247	peak_69933	646	.	213.766937	3.415280	-1	31
12	1409468	1409848	peak_69934	635	.	241.350006	3.585375	-1	321
12	1413497	1413933	peak_69937	737	.	321.544678	3.437667	-1	216
12	1414168	1414899	peak_69938	643	.	470.366913	4.276477	-1	258
12	1415235	1415737	peak_69939	706	.	354.369720	4.045226	-1	378
12	1417157	1417595	peak_69940	535	.	234.272827	3.336071	-1	61
12	1417870	1418199	peak_69941	811	.	266.929413	3.521613	-1	72
12	1418944	1419139	peak_69942	1000	.	256.212463	4.540416	-1	88
12	1419317	1420284	peak_69943	1000	.	1051.912964	4.207346	-1	692
12	1420417	1420816	peak_69944	617	.	246.295166	3.702289	-1	303
12	1421601	1423462	peak_69945	496	.	923.323486	4.403685	-1	548
12	1424285	1424452	peak_69946	1000	.	225.171585	4.013721	-1	52
12	1424810	1424995	peak_69947	1000	.	343.763855	5.122508	-1	85
12	1427794	1428484	peak_69948	543	.	374.353882	3.874270	-1	458
12	1442185	1442513	peak_69949	867	.	284.372772	3.998234	-1	104
12	1446377	1446643	peak_69951	854	.	227.122665	4.032423	-1	175
12	1446799	1447383	peak_69952	746	.	435.702728	3.902976	-1	412
12	1448182	1448936	peak_69953	1000	.	853.438293	4.353116	-1	175
12	1449136	1450082	peak_69954	723	.	683.503967	4.368602	-1	104
12	1450303	1451477	peak_69955	815	.	957.217529	5.155368	-1	502
12	1451682	1452397	peak_69956	281	.	200.753006	3.075456	-1	620
12	1453183	1453875	peak_69957	411	.	284.282990	3.439316	-1	600
12	1456594	1457191	peak_69960	850	.	507.251862	3.881478	-1	365
12	1459215	1459929	peak_69961	340	.	242.700287	3.687301	-1	49
12	1460138	1461107	peak_69962	283	.	274.552765	3.045564	-1	761
12	1461286	1461432	peak_69963	1000	.	241.750336	4.387714	-1	48
12	1461649	1462656	peak_69964	407	.	410.123688	3.368490	-1	187
12	1469054	1470114	peak_69965	526	.	558.047424	4.012352	-1	346
12	1471441	1471823	peak_69966	647	.	247.253799	3.775550	-1	265
12	1473128	1473775	peak_69967	475	.	307.341492	3.504982	-1	350
12	1477036	1477559	peak_69969	753	.	393.891968	4.157646	-1	129
12	1482614	1483087	peak_69971	1000	.	490.278595	4.902027	-1	133
12	1487133	1487350	peak_69972	1000	.	256.328613	3.901282	-1	64
12	1489210	1489640	peak_69973	660	.	283.800232	3.783891	-1	328
12	1492244	1492503	peak_69974	804	.	208.169189	3.949930	-1	109
12	1493934	1494163	peak_69975	882	.	202.065735	4.024197	-1	79
12	1494371	1494883	peak_69976	435	.	222.527634	3.484535	-1	301
12	1498901	1499214	peak_69977	876	.	274.279388	3.506777	-1	218
12	1500595	1501007	peak_69978	610	.	251.292450	3.405159	-1	298
12	1502988	1503942	peak_69979	413	.	394.316528	3.444183	-1	885
12	1504114	1504306	peak_69980	1000	.	214.248505	3.906323	-1	76
12	1510113	1510626	peak_69984	726	.	372.294250	3.928912	-1	380
12	1512275	1512684	peak_69986	547	.	223.687149	3.947094	-1	307
12	1513204	1513616	peak_69987	996	.	410.289795	3.518809	-1	67
12	1515269	1516190	peak_69989	707	.	650.871887	4.736706	-1	559
12	1516767	1517205	peak_69990	1000	.	525.143555	4.093262	-1	237
12	1517596	1517854	peak_69991	1000	.	286.075226	3.828736	-1	81
12	1521922	1522604	peak_69993	777	.	529.666443	3.657304	-1	512
12	1524917	1525272	peak_69995	658	.	233.459641	3.604152	-1	55
12	1525412	1525959	peak_69996	1000	.	552.084839	3.658631	-1	444
12	1544600	1545610	peak_69999	435	.	439.421234	3.796028	-1	536
12	1548157	1548915	peak_70000	351	.	265.958374	3.340245	-1	243
12	1549063	1550187	peak_70001	547	.	615.050171	3.605403	-1	988
12	1552665	1552945	peak_70003	1000	.	368.564148	4.378767	-1	109
12	1563087	1563992	peak_70008	350	.	316.928192	3.453970	-1	782
12	1564188	1565137	peak_70009	359	.	340.988983	3.280226	-1	589
12	1565334	1565881	peak_70010	651	.	356.026642	3.613929	-1	212
12	1565993	1566609	peak_70011	786	.	484.004211	4.433560	-1	502
12	1567751	1568346	peak_70012	439	.	261.456696	3.490629	-1	205
12	1570759	1571360	peak_70014	441	.	264.791199	3.472664	-1	354
12	1571488	1571930	peak_70015	737	.	325.625977	4.028497	-1	369
12	1579542	1579920	peak_70019	866	.	327.304169	3.817832	-1	274
12	1590971	1592650	peak_70023	796	.	1335.796021	4.274397	-1	129
12	1593354	1593763	peak_70024	791	.	323.372559	3.855266	-1	279
12	1594283	1595286	peak_70025	449	.	450.455688	3.895468	-1	237
12	1599776	1600400	peak_70028	802	.	500.405914	3.761504	-1	484
12	1607689	1608387	peak_70032	425	.	296.633240	3.341418	-1	623
12	1609064	1609338	peak_70034	947	.	259.367065	4.248149	-1	180
12	1609706	1610122	peak_70035	748	.	311.204407	4.282794	-1	180
12	1610277	1610849	peak_70036	921	.	527.023193	3.865427	-1	114
12	1625124	1626275	peak_70042	660	.	759.582703	4.746162	-1	404
12	1628317	1628790	peak_70044	1000	.	490.527100	3.941237	-1	265
12	1629355	1629617	peak_70045	1000	.	352.274475	4.526802	-1	129
12	1629785	1630587	peak_70046	855	.	685.783264	4.194471	-1	381
12	1630893	1632044	peak_70047	668	.	768.358887	4.018662	-1	358
12	1633939	1634146	peak_70049	1000	.	216.744949	4.150877	-1	115
12	1637683	1638408	peak_70053	906	.	657.202148	4.314606	-1	468
12	1639973	1640701	peak_70055	450	.	327.706787	3.140656	-1	384
12	1641608	1642030	peak_70056	983	.	414.982056	4.278342	-1	113
12	1644433	1645313	peak_70057	552	.	485.480042	3.439398	-1	259
12	1649335	1649785	peak_70058	513	.	231.065811	3.559050	-1	364
12	1650964	1652061	peak_70059	812	.	890.544617	5.041792	-1	402
12	1653227	1654240	peak_70060	687	.	696.221802	3.746747	-1	105
12	1654414	1656076	peak_70061	886	.	1473.079712	4.776215	-1	1153
12	1657177	1657735	peak_70062	774	.	432.098511	4.227043	-1	364
12	1657866	1658108	peak_70063	1000	.	396.840973	4.687495	-1	101
12	1659907	1660548	peak_70065	414	.	265.117523	3.540537	-1	527
12	1661328	1662575	peak_70066	445	.	555.490479	3.872259	-1	396
12	1663510	1664375	peak_70067	453	.	391.808258	3.290423	-1	156
12	1664673	1665106	peak_70068	961	.	416.210022	4.319583	-1	309
12	1665577	1666095	peak_70069	614	.	317.876617	3.713904	-1	473
12	1668507	1668991	peak_70071	1000	.	502.602234	4.513399	-1	324
12	1669139	1669526	peak_70072	1000	.	465.041931	3.964283	-1	122
12	1669630	1670026	peak_70073	980	.	388.196808	4.069142	-1	65
12	1671688	1673086	peak_70074	700	.	978.480286	4.195751	-1	1118
12	1673763	1674305	peak_70075	1000	.	693.593384	5.215170	-1	391
12	1677307	1678167	peak_70077	509	.	437.378448	4.204933	-1	359
12	1681948	1682134	peak_70078	1000	.	268.757568	4.497148	-1	108
12	1683099	1683424	peak_70079	638	.	207.238800	3.940990	-1	90
12	1692446	1693177	peak_70082	432	.	316.135925	3.427160	-1	72
12	1693328	1693869	peak_70083	411	.	222.265305	3.370192	-1	85
12	1696454	1696891	peak_70086	1000	.	439.925262	4.427302	-1	164
12	1702194	1702735	peak_70089	801	.	433.118988	4.279010	-1	122
12	1706305	1707412	peak_70092	822	.	909.779480	4.165581	-1	939
12	1707519	1707837	peak_70093	699	.	222.350128	3.710236	-1	110
12	1708439	1709102	peak_70094	834	.	553.044739	4.147940	-1	527
12	1711598	1711785	peak_70096	1000	.	242.987106	4.081546	-1	69
12	1712913	1713357	peak_70097	571	.	253.634109	3.234613	-1	112
12	1713716	1714372	peak_70098	900	.	590.379639	4.085169	-1	556
12	1720459	1720923	peak_70099	542	.	251.393631	3.839692	-1	57
12	1721027	1721587	peak_70100	640	.	358.201721	3.590074	-1	139
12	1723341	1724120	peak_70101	482	.	375.736389	4.101605	-1	691
12	1731075	1731640	peak_70103	584	.	330.170135	4.311931	-1	412
12	1733578	1734470	peak_70104	558	.	498.072815	3.592569	-1	491
12	1735097	1735466	peak_70105	986	.	363.720520	3.543247	-1	207
12	1742472	1742679	peak_70107	1000	.	218.692291	3.540993	-1	81
12	1743611	1744119	peak_70108	465	.	236.384918	3.478164	-1	447
12	1745193	1745421	peak_70109	1000	.	257.527039	4.101796	-1	112
12	1745754	1746835	peak_70110	723	.	781.705322	4.253093	-1	290
12	1746959	1747195	peak_70111	928	.	218.957291	3.616294	-1	140
12	1749522	1750412	peak_70112	735	.	653.715637	3.808128	-1	500
12	1750872	1751292	peak_70113	558	.	234.364014	3.655561	-1	103
12	1761294	1761662	peak_70114	556	.	204.536346	3.444319	-1	314
12	1770543	1771506	peak_70116	487	.	468.917114	4.193899	-1	875
12	1773231	1774293	peak_70117	427	.	453.711609	3.650076	-1	101
12	1778002	1778252	peak_70118	961	.	240.218781	3.904130	-1	90
12	1780169	1780690	peak_70119	617	.	321.220642	3.776686	-1	208
12	1783637	1784579	peak_70120	626	.	589.516602	3.972373	-1	575
12	1785675	1786173	peak_70121	590	.	294.035248	3.470324	-1	422
12	1786509	1787036	peak_70122	608	.	320.509216	3.318629	-1	33
12	1791304	1791462	peak_70123	1000	.	229.780609	4.465812	-1	70
12	1810686	1810850	peak_70124	1000	.	222.644302	4.222791	-1	97
12	1812719	1812876	peak_70125	1000	.	277.345459	4.704964	-1	65
12	1828916	1829085	peak_70126	1000	.	233.832077	4.343645	-1	73
12	1843222	1843369	peak_70127	1000	.	203.066498	4.054559	-1	67
12	1853521	1853860	peak_70128	599	.	203.163605	3.429539	-1	215
12	1870621	1871015	peak_70129	647	.	254.741241	3.642942	-1	118
12	1871201	1871642	peak_70130	855	.	377.260895	3.539335	-1	217
12	1872549	1872916	peak_70131	790	.	289.996918	3.800330	-1	306
12	1880199	1880591	peak_70132	527	.	206.504639	3.402452	-1	129
12	1884051	1884459	peak_70133	1000	.	411.720093	4.166726	-1	184
12	1891537	1891861	peak_70134	624	.	202.221436	3.620145	-1	209
12	1893331	1893622	peak_70135	956	.	278.291504	3.892716	-1	84
12	1897512	1898009	peak_70136	476	.	236.525116	3.483295	-1	435
12	1905827	1906570	peak_70137	383	.	284.197815	3.441482	-1	181
12	1914551	1914978	peak_70138	652	.	278.555176	3.871233	-1	251
12	1916982	1917470	peak_70139	654	.	318.962250	3.525676	-1	71
12	1917576	1918031	peak_70140	530	.	241.161148	3.901676	-1	101
12	1928456	1928625	peak_70141	1000	.	272.704712	4.806233	-1	82
12	1990936	1991668	peak_70142	875	.	640.140869	5.684634	-1	650
12	1995066	1995288	peak_70143	1000	.	246.365295	4.458313	-1	116
12	2002930	2004236	peak_70144	455	.	593.829163	4.213798	-1	729
12	2005938	2006608	peak_70145	738	.	494.661102	3.876370	-1	91
12	2019783	2020241	peak_70146	813	.	372.559326	3.598259	-1	406
12	2022514	2023245	peak_70147	327	.	239.307800	3.471313	-1	379
12	2027179	2027475	peak_70148	756	.	223.886841	3.830074	-1	60
12	2031596	2032149	peak_70149	720	.	398.108673	3.578542	-1	416
12	2034645	2035587	peak_70150	685	.	645.615051	5.370407	-1	400
12	2036552	2036945	peak_70151	760	.	298.711792	3.930654	-1	249
12	2062759	2063270	peak_70153	427	.	218.149796	3.209399	-1	270
12	2065889	2066079	peak_70155	1000	.	237.880981	4.189762	-1	82
12	2068813	2069576	peak_70156	759	.	578.804504	3.661785	-1	503
12	2071772	2072256	peak_70157	740	.	358.097961	3.463804	-1	361
12	2075421	2075983	peak_70158	614	.	344.981873	3.693165	-1	339
12	2082192	2083051	peak_70160	1000	.	1007.013977	4.633800	-1	543
12	2083179	2083926	peak_70161	691	.	515.999390	4.002210	-1	668
12	2084038	2084858	peak_70162	631	.	517.490295	4.100162	-1	80
12	2085065	2085590	peak_70163	492	.	258.195526	3.787808	-1	247
12	2085716	2086006	peak_70164	702	.	203.617355	3.826739	-1	162
12	2100521	2100706	peak_70166	1000	.	233.080872	4.442071	-1	67
12	2120151	2120335	peak_70167	1000	.	207.045990	4.067837	-1	87
12	2203200	2203571	peak_70172	902	.	334.627502	3.850910	-1	300
12	2211236	2212591	peak_70173	809	.	1096.523926	4.407410	-1	954
12	2223032	2223353	peak_70174	833	.	267.358093	3.572755	-1	218
12	2228762	2228931	peak_70175	1000	.	253.402344	4.692907	-1	76
12	2239374	2240120	peak_70177	297	.	221.505707	3.098901	-1	58
12	2253023	2254804	peak_70179	566	.	1008.849243	4.685234	-1	77
12	2266779	2267111	peak_70180	731	.	242.781570	3.236922	-1	260
12	2269531	2269850	peak_70181	749	.	238.996735	3.658424	-1	92
12	2316894	2317860	peak_70183	416	.	401.382568	3.442466	-1	906
12	2331514	2332497	peak_70184	464	.	456.234009	4.132848	-1	716
12	2332933	2333150	peak_70185	1000	.	269.448547	4.462605	-1	105
12	2350982	2351749	peak_70187	428	.	328.589996	3.624360	-1	529
12	2387533	2387679	peak_70189	1000	.	229.846848	4.360971	-1	96
12	2389321	2389782	peak_70190	538	.	248.236816	3.954292	-1	170
12	2405021	2405891	peak_70192	468	.	407.536926	3.497632	-1	304
12	2416292	2416450	peak_70193	1000	.	221.701721	4.183444	-1	62
12	2419127	2420281	peak_70194	541	.	624.294861	3.625215	-1	1040
12	2422052	2422235	peak_70195	1000	.	249.323578	4.348944	-1	86
12	2432556	2432708	peak_70196	1000	.	218.046448	4.426558	-1	60
12	2447577	2447821	peak_70197	1000	.	317.964233	4.245467	-1	130
12	2459431	2460192	peak_70198	370	.	281.190582	3.097848	-1	264
12	2472681	2473200	peak_70200	1000	.	539.308044	4.052745	-1	120
12	2477007	2477806	peak_70201	605	.	483.613678	3.522370	-1	544
12	2480793	2481295	peak_70202	850	.	426.636627	4.242352	-1	403
12	2481398	2482030	peak_70203	627	.	396.379456	3.628581	-1	98
12	2522501	2523338	peak_70206	428	.	358.483948	3.350116	-1	665
12	2527592	2528042	peak_70207	829	.	373.208771	3.482940	-1	56
12	2531251	2531416	peak_70208	1000	.	351.519257	5.511611	-1	66
12	2544960	2545589	peak_70209	606	.	381.431244	3.747423	-1	522
12	2545787	2546037	peak_70210	847	.	211.811493	3.424862	-1	58
12	2560009	2560369	peak_70212	1000	.	429.295105	4.208334	-1	261
12	2564308	2564651	peak_70214	640	.	219.552673	3.530234	-1	239
12	2565830	2566048	peak_70215	1000	.	239.374252	3.896034	-1	119
12	2566194	2566617	peak_70216	625	.	264.248596	3.864592	-1	65
12	2567620	2568660	peak_70217	395	.	410.511719	3.410217	-1	395
12	2569231	2569819	peak_70218	1000	.	638.364502	4.809385	-1	403
12	2573982	2574594	peak_70219	613	.	375.055573	3.770190	-1	130
12	2586999	2587156	peak_70221	1000	.	222.142700	4.548083	-1	78
12	2621091	2621399	peak_70222	730	.	224.718277	3.664978	-1	124
12	2650635	2651181	peak_70223	693	.	378.174500	3.691814	-1	442
12	2752924	2753191	peak_70224	964	.	257.292175	3.834174	-1	164
12	2798941	2799494	peak_70225	682	.	377.276215	4.087330	-1	378
12	2877144	2877502	peak_70226	1000	.	366.631195	3.988712	-1	267
12	2878246	2878451	peak_70227	1000	.	309.120850	4.554462	-1	122
12	2947876	2948156	peak_70228	1000	.	299.210571	4.878481	-1	65
12	2992425	2992771	peak_70229	705	.	244.045715	3.773255	-1	77
12	3070433	3070829	peak_70232	715	.	283.010101	3.463324	-1	262
12	3074152	3074651	peak_70233	415	.	207.221054	3.524884	-1	270
12	3075734	3076142	peak_70234	553	.	225.647156	3.155397	-1	232
12	3082310	3082887	peak_70235	798	.	460.687958	4.349444	-1	497
12	3083688	3084517	peak_70236	586	.	485.465210	3.648945	-1	653
12	3084950	3085258	peak_70237	669	.	206.137558	3.505004	-1	167
12	3090916	3091382	peak_70238	435	.	202.738342	3.100467	-1	355
12	3093085	3093972	peak_70239	476	.	422.464325	3.306598	-1	437
12	3096542	3097184	peak_70240	465	.	298.502167	3.811573	-1	284
12	3109557	3110178	peak_70243	404	.	250.866745	3.496452	-1	57
12	3111216	3111601	peak_70244	548	.	210.793488	3.341310	-1	302
12	3111939	3113070	peak_70245	651	.	736.102783	3.834750	-1	870
12	3114195	3114577	peak_70246	666	.	254.270996	3.658127	-1	53
12	3117503	3118182	peak_70248	542	.	368.175873	3.606587	-1	317
12	3122687	3123062	peak_70249	1000	.	376.835541	3.924461	-1	56
12	3123493	3124154	peak_70250	451	.	298.399139	3.289058	-1	327
12	3126901	3128159	peak_70251	494	.	621.445801	3.390176	-1	797
12	3131004	3131551	peak_70252	1000	.	565.739807	5.016924	-1	430
12	3133449	3133796	peak_70253	759	.	263.321289	3.621259	-1	88
12	3134427	3134745	peak_70254	889	.	282.631104	3.680259	-1	248
12	3136464	3137167	peak_70255	690	.	485.135376	3.869173	-1	489
12	3138562	3138742	peak_70257	1000	.	256.758331	4.501887	-1	96
12	3141106	3141475	peak_70258	605	.	223.196091	3.434337	-1	293
12	3142510	3142818	peak_70260	971	.	299.000214	4.251440	-1	191
12	3143078	3143891	peak_70261	325	.	264.511871	3.330892	-1	705
12	3146983	3147226	peak_70263	998	.	242.613647	4.205184	-1	140
12	3147367	3147788	peak_70264	885	.	372.488892	3.543907	-1	348
12	3152354	3152965	peak_70266	395	.	241.218140	3.536735	-1	53
12	3153979	3154181	peak_70267	1000	.	221.087830	4.549225	-1	91
12	3161480	3161922	peak_70269	842	.	372.206421	3.884002	-1	329
12	3165941	3166355	peak_70270	1000	.	491.709686	4.421776	-1	274
12	3173202	3173723	peak_70271	828	.	431.647491	4.112303	-1	291
12	3174275	3174571	peak_70272	994	.	294.222412	3.765631	-1	177
12	3176925	3177740	peak_70273	532	.	433.186340	3.792600	-1	560
12	3177844	3178181	peak_70274	886	.	298.513000	3.994492	-1	143
12	3180819	3181201	peak_70275	893	.	341.217438	4.121911	-1	256
12	3181328	3181657	peak_70276	728	.	239.450806	3.592689	-1	221
12	3182353	3182745	peak_70277	532	.	208.470963	3.073529	-1	50
12	3193988	3194473	peak_70279	733	.	355.458374	3.769761	-1	127
12	3198955	3199540	peak_70280	801	.	468.349854	3.780881	-1	455
12	3212972	3213271	peak_70284	886	.	264.796326	3.534421	-1	210
12	3213645	3214124	peak_70285	555	.	266.021820	3.904071	-1	111
12	3218412	3218810	peak_70286	928	.	369.499664	4.156586	-1	251
12	3220885	3221956	peak_70288	596	.	638.722656	3.781973	-1	537
12	3222165	3222435	peak_70289	1000	.	303.531769	4.597731	-1	188
12	3222986	3223517	peak_70290	1000	.	624.608337	4.509577	-1	239
12	3224962	3225601	peak_70291	618	.	395.051483	4.333064	-1	130
12	3227623	3228283	peak_70292	769	.	507.851349	4.171702	-1	134
12	3228822	3229562	peak_70293	695	.	514.014160	3.903883	-1	503
12	3237766	3237977	peak_70296	1000	.	234.006958	4.109800	-1	86
12	3244375	3245023	peak_70297	599	.	387.959015	3.906964	-1	94
12	3250936	3251939	peak_70301	506	.	507.127716	3.464189	-1	716
12	3256045	3256624	peak_70304	674	.	390.303070	3.988502	-1	423
12	3258892	3259230	peak_70305	883	.	298.404572	4.308247	-1	121
12	3260961	3261461	peak_70307	591	.	295.340027	3.668247	-1	411
12	3269356	3270086	peak_70309	449	.	327.564636	3.327519	-1	363
12	3273510	3273730	peak_70311	1000	.	279.772156	4.465244	-1	75
12	3273900	3274472	peak_70312	867	.	496.131042	4.449384	-1	398
12	3275238	3275711	peak_70313	758	.	358.552490	4.698987	-1	66
12	3283393	3284063	peak_70316	712	.	477.260956	3.655891	-1	78
12	3288985	3289738	peak_70319	414	.	311.971466	4.028147	-1	120
12	3290832	3291196	peak_70320	688	.	250.394379	3.571038	-1	206
12	3291509	3292171	peak_70321	531	.	351.247009	3.368789	-1	543
12	3297615	3298038	peak_70323	724	.	306.204956	3.431641	-1	355
12	3298409	3298783	peak_70324	751	.	280.834473	4.086003	-1	66
12	3298977	3299243	peak_70325	816	.	217.108139	3.708655	-1	163
12	3304666	3305167	peak_70326	499	.	250.120087	3.296866	-1	197
12	3314179	3314898	peak_70328	905	.	650.348816	4.335306	-1	553
12	3334783	3334977	peak_70329	1000	.	219.254852	3.916131	-1	120
12	3338698	3339210	peak_70331	686	.	351.310822	4.262749	-1	99
12	3341620	3341819	peak_70333	1000	.	238.819016	4.052588	-1	102
12	3342514	3342931	peak_70334	584	.	243.400360	3.423452	-1	301
12	3344958	3345544	peak_70335	583	.	341.450897	3.731107	-1	309
12	3345799	3346846	peak_70336	944	.	988.267883	4.276887	-1	115
12	3348950	3349606	peak_70337	351	.	230.305573	3.144122	-1	96
12	3349761	3350287	peak_70338	772	.	405.917450	4.088094	-1	233
12	3350391	3350862	peak_70339	436	.	205.217972	3.219682	-1	115
12	3380977	3381135	peak_70341	1000	.	240.421173	4.293398	-1	81
12	3388844	3389089	peak_70342	1000	.	295.855835	4.250651	-1	111
12	3391114	3391501	peak_70343	726	.	281.131775	3.867562	-1	72
12	3392437	3392600	peak_70344	1000	.	246.462006	4.392694	-1	65
12	3392930	3393332	peak_70345	1000	.	436.327057	4.343495	-1	119
12	3399355	3399627	peak_70346	861	.	234.244019	3.439250	-1	158
12	3400553	3400879	peak_70347	1000	.	374.604401	5.032300	-1	237
12	3401971	3402946	peak_70348	905	.	882.218933	3.943209	-1	905
12	3408143	3408392	peak_70349	1000	.	366.042389	4.739789	-1	121
12	3424042	3424291	peak_70350	814	.	202.725418	3.928346	-1	134
12	3426733	3427227	peak_70351	449	.	221.960663	4.029102	-1	212
12	3427619	3427805	peak_70352	1000	.	219.732590	3.916423	-1	73
12	3435674	3436307	peak_70354	424	.	268.535400	2.936415	-1	44
12	3463756	3463935	peak_70355	1000	.	256.659729	4.592604	-1	101
12	3465543	3465725	peak_70356	1000	.	206.159882	4.064204	-1	104
12	3483014	3483373	peak_70357	650	.	233.423462	3.841149	-1	89
12	3508683	3508851	peak_70358	1000	.	211.607086	4.189207	-1	59
12	3512980	3513330	peak_70360	743	.	260.077698	4.253127	-1	112
12	3513458	3513908	peak_70361	592	.	266.354004	4.114077	-1	348
12	3515069	3515553	peak_70362	483	.	233.597931	3.312899	-1	439
12	3523882	3524073	peak_70363	1000	.	217.513824	4.154253	-1	70
12	3530134	3530767	peak_70364	471	.	297.899445	3.589734	-1	318
12	3534047	3534788	peak_70365	346	.	256.547729	3.053925	-1	275
12	3534900	3535386	peak_70366	482	.	234.125488	3.642620	-1	387
12	3535861	3536326	peak_70367	562	.	261.509369	3.597962	-1	371
12	3536976	3537393	peak_70368	487	.	203.187744	3.681669	-1	117
12	3543107	3543567	peak_70369	541	.	248.888779	3.477999	-1	350
12	3561333	3561694	peak_70374	784	.	282.993500	3.520516	-1	102
12	3575731	3576346	peak_70376	1000	.	666.033997	4.362994	-1	539
12	3577980	3578406	peak_70377	524	.	223.107834	3.216973	-1	89
12	3580653	3581607	peak_70378	405	.	386.826263	3.701530	-1	222
12	3583413	3583844	peak_70379	843	.	363.269287	4.162355	-1	189
12	3584246	3584973	peak_70380	562	.	408.488007	3.688049	-1	521
12	3586601	3587025	peak_70381	701	.	297.181549	3.707403	-1	296
12	3591559	3591982	peak_70383	736	.	311.240875	3.573695	-1	92
12	3593821	3594434	peak_70384	569	.	348.580750	3.544230	-1	75
12	3599085	3599495	peak_70385	642	.	263.174652	3.653118	-1	270
12	3600598	3600853	peak_70386	1000	.	274.411743	4.067418	-1	173
12	3600955	3601703	peak_70387	657	.	491.780334	4.559432	-1	236
12	3602733	3603082	peak_70388	666	.	232.498123	3.337889	-1	94
12	3610505	3610813	peak_70389	733	.	225.698166	3.441933	-1	87
12	3611192	3611709	peak_70390	405	.	209.640335	3.239435	-1	453
12	3615063	3615441	peak_70391	654	.	247.220306	3.901466	-1	118
12	3619579	3620155	peak_70392	607	.	349.892792	3.913273	-1	253
12	3620544	3621048	peak_70393	503	.	253.303711	3.455609	-1	139
12	3628566	3629246	peak_70394	533	.	362.507721	3.633497	-1	355
12	3637885	3638519	peak_70395	711	.	450.939850	4.292446	-1	549
12	3645863	3646575	peak_70397	595	.	423.775085	4.009922	-1	100
12	3647874	3648090	peak_70398	970	.	209.502350	4.102911	-1	97
12	3653092	3653245	peak_70401	1000	.	213.731934	4.218210	-1	97
12	3658562	3658939	peak_70403	639	.	240.749832	3.333261	-1	305
12	3667600	3668247	peak_70405	754	.	488.120361	4.194373	-1	416
12	3668532	3669285	peak_70406	473	.	355.993225	3.695007	-1	402
12	3674409	3674909	peak_70408	435	.	217.573074	3.301303	-1	425
12	3676758	3678149	peak_70409	815	.	1133.206421	5.025213	-1	1300
12	3678577	3678802	peak_70410	999	.	224.756500	3.987260	-1	121
12	3680024	3680578	peak_70412	600	.	332.471954	3.798729	-1	400
12	3695169	3695652	peak_70414	481	.	232.366837	2.933904	-1	427
12	3698760	3699617	peak_70415	541	.	463.491913	4.175677	-1	153
12	3700045	3700335	peak_70416	869	.	251.971024	3.667319	-1	193
12	3711257	3712358	peak_70417	364	.	400.999207	3.206594	-1	384
12	3720887	3721584	peak_70419	888	.	618.754028	4.064304	-1	522
12	3721706	3721968	peak_70420	814	.	213.265015	3.625398	-1	64
12	3724293	3724853	peak_70422	400	.	224.261047	3.331728	-1	513
12	3729566	3730044	peak_70424	538	.	256.970276	3.395746	-1	70
12	3732207	3732978	peak_70426	896	.	690.774109	4.356626	-1	466
12	3733437	3734112	peak_70427	535	.	361.410706	3.620510	-1	92
12	3736539	3737052	peak_70428	532	.	273.025360	3.094707	-1	114
12	3737424	3738690	peak_70429	365	.	462.453064	3.637696	-1	256
12	3739838	3740124	peak_70431	854	.	244.112854	3.609715	-1	36
12	3742360	3742946	peak_70432	616	.	360.853912	3.628568	-1	261
12	3743119	3743496	peak_70433	1000	.	397.332214	4.944897	-1	263
12	3766741	3767147	peak_70435	509	.	206.611526	3.457939	-1	69
12	3779227	3779405	peak_70436	1000	.	243.731308	4.459057	-1	68
12	3780403	3780579	peak_70437	1000	.	210.264130	3.920017	-1	56
12	3787751	3788188	peak_70439	555	.	242.372879	3.543789	-1	306
12	3790839	3791081	peak_70440	954	.	230.817917	3.933811	-1	131
12	3791710	3792080	peak_70441	554	.	205.063217	3.917930	-1	282
12	3792352	3792931	peak_70442	735	.	425.741516	4.021642	-1	94
12	3796048	3798052	peak_70444	665	.	1333.214355	4.135774	-1	1907
12	3801116	3801363	peak_70446	862	.	212.847519	3.816956	-1	74
12	3804074	3804271	peak_70447	1000	.	200.305298	3.927978	-1	97
12	3804683	3804989	peak_70448	803	.	245.652695	3.909353	-1	73
12	3810391	3810856	peak_70449	559	.	259.904602	3.738786	-1	202
12	3811840	3812640	peak_70450	478	.	382.217041	3.399909	-1	538
12	3813308	3814120	peak_70451	1000	.	934.202576	5.848265	-1	185
12	3814305	3814696	peak_70452	610	.	238.584000	3.506647	-1	129
12	3815177	3816062	peak_70453	728	.	644.622009	3.803205	-1	133
12	3817128	3817457	peak_70455	658	.	216.475693	3.756926	-1	68
12	3818040	3818474	peak_70456	537	.	232.860214	3.635173	-1	172
12	3818789	3819608	peak_70457	1000	.	932.676392	5.212738	-1	261
12	3821688	3822479	peak_70458	366	.	289.851746	3.211955	-1	364
12	3822980	3823623	peak_70459	366	.	235.472107	3.157636	-1	557
12	3829390	3829855	peak_70463	976	.	453.998199	4.078094	-1	136
12	3831304	3832109	peak_70465	782	.	629.270508	3.749073	-1	670
12	3836478	3837256	peak_70468	598	.	465.318848	4.063074	-1	104
12	3837997	3838549	peak_70469	447	.	246.700516	3.750843	-1	103
12	3839335	3839894	peak_70470	542	.	302.793823	3.809480	-1	286
12	3849110	3849592	peak_70471	525	.	253.183044	3.213875	-1	118
12	3854201	3854703	peak_70472	464	.	232.879883	3.569314	-1	439
12	3855142	3855554	peak_70473	792	.	326.399506	4.200673	-1	353
12	3860066	3860311	peak_70474	904	.	221.550018	3.930135	-1	174
12	3862417	3863254	peak_70475	300	.	250.865952	3.559331	-1	207
12	3877055	3877211	peak_70477	1000	.	258.054535	4.500614	-1	92
12	3888356	3889175	peak_70478	491	.	402.339203	3.333987	-1	336
12	3890671	3891211	peak_70479	457	.	246.836655	3.607025	-1	140
12	3892567	3892936	peak_70480	592	.	218.404327	3.431912	-1	77
12	3905859	3906206	peak_70481	1000	.	407.918671	4.215707	-1	89
12	3933709	3933864	peak_70482	1000	.	235.602844	4.779048	-1	88
12	3934059	3934224	peak_70483	1000	.	283.447662	4.937109	-1	112
12	3966898	3967055	peak_70484	1000	.	253.547501	4.571198	-1	77
12	3986882	3987389	peak_70485	581	.	294.429657	3.490994	-1	402
12	3992777	3992928	peak_70487	1000	.	255.263077	4.967625	-1	67
12	4063553	4063839	peak_70489	1000	.	293.210571	4.053587	-1	172
12	4065572	4066102	peak_70490	567	.	300.452148	3.731722	-1	123
12	4066508	4067159	peak_70491	350	.	227.828339	3.089784	-1	52
12	4067284	4067442	peak_70492	1000	.	223.816116	4.371536	-1	67
12	4072652	4072837	peak_70493	1000	.	275.942047	4.624523	-1	111
12	4078732	4078968	peak_70494	852	.	200.960709	3.493136	-1	125
12	4123995	4124742	peak_70496	625	.	466.958160	4.259381	-1	112
12	4132662	4133624	peak_70497	487	.	468.598022	3.337996	-1	694
12	4140463	4141206	peak_70498	608	.	452.114746	3.946010	-1	610
12	4195128	4195673	peak_70499	967	.	526.855103	3.805284	-1	113
12	4251731	4252337	peak_70500	823	.	498.541290	3.459568	-1	386
12	4255099	4255659	peak_70501	877	.	490.875305	3.776059	-1	309
12	4255972	4256311	peak_70502	732	.	248.016678	3.812910	-1	238
12	4257954	4258471	peak_70504	553	.	286.070007	3.682222	-1	77
12	4259442	4259979	peak_70505	437	.	234.687561	3.619706	-1	423
12	4260963	4261488	peak_70506	509	.	267.407013	3.331150	-1	197
12	4263029	4263580	peak_70508	677	.	372.886932	3.701640	-1	432
12	4266068	4267654	peak_70510	449	.	712.706604	4.199190	-1	583
12	4267794	4267996	peak_70511	1000	.	242.264587	4.019356	-1	127
12	4268357	4269487	peak_70512	425	.	480.661346	3.627792	-1	313
12	4269820	4269986	peak_70513	1000	.	214.277237	4.351533	-1	82
12	4270417	4270653	peak_70514	1000	.	286.303467	4.212769	-1	116
12	4279125	4279618	peak_70516	627	.	308.913513	3.583932	-1	305
12	4282261	4282765	peak_70517	969	.	488.432220	4.127656	-1	164
12	4283800	4284327	peak_70518	826	.	435.068054	3.875694	-1	353
12	4287229	4287691	peak_70519	1000	.	500.917053	4.372578	-1	288
12	4292370	4293085	peak_70521	807	.	577.010681	4.939330	-1	247
12	4296482	4296950	peak_70522	472	.	220.910950	3.587305	-1	97
12	4300242	4300819	peak_70523	703	.	405.793274	4.384718	-1	228
12	4301393	4301889	peak_70524	545	.	270.542328	3.761712	-1	454
12	4302027	4302450	peak_70525	536	.	226.795090	3.908338	-1	199
12	4305449	4306605	peak_70529	852	.	984.856812	4.208839	-1	365
12	4311078	4311438	peak_70534	817	.	294.250061	3.700245	-1	299
12	4313940	4314169	peak_70536	911	.	208.715530	3.546769	-1	102
12	4314312	4314682	peak_70537	590	.	218.312592	3.167733	-1	78
12	4317952	4318428	peak_70538	968	.	460.785980	4.127508	-1	102
12	4324653	4325310	peak_70541	441	.	289.716370	3.615127	-1	51
12	4330168	4330842	peak_70542	510	.	343.607635	3.520636	-1	548
12	4330979	4331687	peak_70543	954	.	675.146301	4.123002	-1	373
12	4332504	4333134	peak_70544	906	.	570.779480	3.946092	-1	403
12	4333469	4333689	peak_70545	1000	.	234.190308	3.961467	-1	91
12	4333908	4334586	peak_70546	510	.	345.686401	3.324881	-1	218
12	4334707	4335220	peak_70547	868	.	445.110077	3.846060	-1	321
12	4335421	4336121	peak_70548	373	.	261.060333	3.271922	-1	72
12	4338273	4338783	peak_70549	649	.	331.136841	3.747440	-1	394
12	4339641	4340262	peak_70550	525	.	325.776886	3.660336	-1	317
12	4340383	4340893	peak_70551	399	.	203.345459	3.980063	-1	75
12	4342055	4342564	peak_70552	1000	.	651.008179	5.406410	-1	397
12	4343398	4343966	peak_70553	680	.	385.998627	3.897351	-1	92
12	4344087	4345525	peak_70554	595	.	856.283203	4.054973	-1	81
12	4348146	4348908	peak_70557	738	.	562.277161	4.760296	-1	122
12	4351595	4352085	peak_70558	566	.	277.153412	4.236446	-1	363
12	4354131	4354497	peak_70559	1000	.	373.784760	5.339608	-1	79
12	4355833	4356492	peak_70560	719	.	473.755493	4.545870	-1	248
12	4365060	4365283	peak_70563	1000	.	327.378693	4.608537	-1	100
12	4365489	4365811	peak_70564	893	.	287.589722	3.895474	-1	112
12	4366617	4367077	peak_70565	1000	.	570.747803	4.072370	-1	48
12	4371739	4373123	peak_70567	578	.	800.068970	3.851639	-1	924
12	4375961	4377012	peak_70568	823	.	865.239441	4.552690	-1	406
12	4377145	4377343	peak_70569	1000	.	273.879639	4.473096	-1	73
12	4380169	4380597	peak_70571	926	.	396.266266	3.895708	-1	312
12	4382014	4382533	peak_70572	852	.	442.265961	3.809236	-1	429
12	4389459	4389967	peak_70574	582	.	295.640350	3.954595	-1	321
12	4416105	4416591	peak_70575	439	.	213.430222	3.833484	-1	232
12	4421158	4421717	peak_70576	464	.	259.491669	3.875315	-1	319
12	4422016	4422443	peak_70577	902	.	385.050659	4.328670	-1	273
12	4425253	4425794	peak_70578	696	.	376.352692	3.860532	-1	152
12	4428835	4428999	peak_70579	1000	.	200.049576	4.021685	-1	118
12	4430255	4430500	peak_70580	1000	.	300.486267	4.520973	-1	127
12	4433875	4434210	peak_70581	614	.	205.654602	3.389602	-1	127
12	4436130	4436614	peak_70582	1000	.	564.597229	4.342419	-1	192
12	4441030	4441945	peak_70583	704	.	644.424622	4.020681	-1	849
12	4442257	4442724	peak_70584	1000	.	510.596039	4.619536	-1	291
12	4442974	4443685	peak_70585	757	.	538.156311	4.540827	-1	382
12	4447423	4447557	peak_70587	1000	.	277.309631	5.085184	-1	103
12	4449145	4449645	peak_70588	829	.	414.253174	3.734472	-1	335
12	4458027	4458584	peak_70589	518	.	288.730835	4.352001	-1	242
12	4483906	4484269	peak_70591	571	.	207.310135	4.015325	-1	289
12	4491259	4491409	peak_70594	1000	.	244.418594	4.503466	-1	75
12	4511763	4511952	peak_70595	1000	.	202.302338	4.058299	-1	77
12	4529602	4530509	peak_70597	500	.	453.743561	3.772461	-1	791
12	4533960	4534464	peak_70598	658	.	331.805267	3.454901	-1	346
12	4544252	4544855	peak_70600	339	.	204.398895	3.174550	-1	372
12	4656141	4656638	peak_70601	799	.	397.145447	3.730987	-1	371
12	4658558	4658837	peak_70602	744	.	207.561676	3.346385	-1	97
12	4730117	4730692	peak_70603	669	.	384.522003	3.860242	-1	66
12	4755532	4755721	peak_70604	1000	.	255.522888	4.410798	-1	84
12	4815746	4816341	peak_70607	527	.	313.381378	3.181436	-1	189
12	4824858	4825019	peak_70609	1000	.	216.741486	4.357988	-1	115
12	4825523	4826227	peak_70610	661	.	465.417450	4.287160	-1	119
12	4828203	4828854	peak_70611	522	.	339.580658	3.767987	-1	268
12	4829623	4830002	peak_70612	1000	.	595.436707	4.834969	-1	256
12	4830166	4830937	peak_70613	850	.	655.059387	4.375110	-1	278
12	4838741	4839206	peak_70616	842	.	391.425873	4.185762	-1	80
12	4842995	4843511	peak_70617	629	.	324.503754	3.896826	-1	68
12	4843658	4844244	peak_70618	540	.	316.286896	3.464221	-1	208
12	4878473	4878632	peak_70621	1000	.	251.315308	4.496088	-1	81
12	4879278	4879419	peak_70622	1000	.	214.894424	4.525388	-1	77
12	4894673	4894893	peak_70623	1000	.	282.400177	4.505686	-1	122
12	4924757	4924961	peak_70624	1000	.	282.993561	4.525458	-1	81
12	4938168	4938369	peak_70625	1000	.	234.993774	4.298811	-1	94
12	4938476	4939271	peak_70626	1000	.	1279.756714	4.999457	-1	107
12	4946806	4948124	peak_70627	559	.	736.738953	3.575835	-1	164
12	4948666	4949420	peak_70628	454	.	342.452698	3.282043	-1	465
12	4949586	4949993	peak_70629	1000	.	433.726990	4.846917	-1	75
12	4959489	4959824	peak_70631	945	.	316.519653	4.551370	-1	109
12	4961282	4961475	peak_70633	1000	.	249.347092	4.329925	-1	77
12	4968345	4968530	peak_70634	1000	.	251.501404	4.312290	-1	82
12	4969345	4970054	peak_70635	343	.	243.106232	3.140673	-1	177
12	4970606	4971062	peak_70636	453	.	206.426361	3.520140	-1	129
12	4971248	4972325	peak_70637	949	.	1021.676025	4.771992	-1	668
12	4974322	4974507	peak_70638	1000	.	203.596817	3.998498	-1	86
12	4977255	4978315	peak_70640	567	.	600.800842	3.965150	-1	877
12	4978451	4979217	peak_70641	902	.	690.960938	3.686557	-1	598
12	4983758	4984425	peak_70642	836	.	557.815674	3.755249	-1	553
12	4986815	4987343	peak_70644	1000	.	634.588684	5.063883	-1	117
12	4987887	4988221	peak_70645	1000	.	437.539001	5.218588	-1	102
12	4989813	4990244	peak_70646	701	.	302.324463	4.004984	-1	153
12	5000011	5000214	peak_70647	1000	.	241.031754	4.119478	-1	74
12	5010986	5011387	peak_70650	613	.	245.933716	4.061112	-1	298
12	5015348	5015879	peak_70652	945	.	501.834045	4.100422	-1	122
12	5018942	5019661	peak_70654	575	.	413.549469	3.587651	-1	434
12	5019829	5020328	peak_70655	443	.	221.222519	3.123216	-1	74
12	5027813	5028709	peak_70656	714	.	639.657898	3.714904	-1	99
12	5028819	5029503	peak_70657	720	.	492.537994	3.425952	-1	90
12	5030605	5031150	peak_70658	647	.	352.389252	3.416488	-1	393
12	5031865	5032271	peak_70659	611	.	247.954620	3.944103	-1	315
12	5050785	5051057	peak_70664	1000	.	279.767914	3.883858	-1	180
12	5060735	5060900	peak_70666	1000	.	206.262344	4.127997	-1	84
12	5063382	5063829	peak_70667	578	.	258.512878	4.121912	-1	326
12	5065537	5065718	peak_70668	1000	.	254.718002	4.413336	-1	65
12	5072315	5072472	peak_70669	1000	.	238.556381	4.650295	-1	97
12	5080206	5080368	peak_70670	1000	.	215.987503	4.072337	-1	40
12	5085357	5085698	peak_70671	770	.	262.731201	3.342761	-1	174
12	5092886	5093345	peak_70673	492	.	226.029343	3.217638	-1	88
12	5093541	5093969	peak_70674	611	.	261.415924	3.680673	-1	136
12	5094544	5094891	peak_70675	595	.	206.477707	3.418422	-1	58
12	5095015	5095539	peak_70676	451	.	236.544327	3.095999	-1	74
12	5096960	5097614	peak_70677	475	.	310.900269	3.392354	-1	584
12	5103638	5104441	peak_70680	568	.	455.978455	3.734848	-1	287
12	5104619	5105166	peak_70681	845	.	462.439270	4.406173	-1	121
12	5108073	5108725	peak_70683	431	.	281.231171	3.798566	-1	115
12	5111941	5112659	peak_70684	383	.	274.701324	3.376798	-1	572
12	5112842	5113549	peak_70685	380	.	268.712830	3.503763	-1	621
12	5116942	5117514	peak_70686	589	.	336.820740	4.071790	-1	323
12	5143977	5144576	peak_70688	1000	.	707.168396	5.232941	-1	113
12	5177037	5177812	peak_70689	706	.	547.310669	4.046565	-1	211
12	5194030	5194334	peak_70691	659	.	200.313385	3.604114	-1	100
12	5198591	5199523	peak_70694	591	.	550.947937	3.428704	-1	334
12	5199707	5199949	peak_70695	858	.	207.626541	3.693628	-1	125
12	5200408	5201446	peak_70696	651	.	675.352112	4.093520	-1	531
12	5203935	5204373	peak_70698	722	.	316.198456	3.499259	-1	357
12	5204538	5204673	peak_70699	1000	.	227.028549	4.519362	-1	49
12	5204797	5205487	peak_70700	753	.	519.545044	3.944103	-1	172
12	5228112	5228288	peak_70703	1000	.	251.278000	4.380658	-1	97
12	5228479	5228666	peak_70704	1000	.	295.124176	4.715589	-1	66
12	5228986	5229142	peak_70705	1000	.	210.276978	4.162094	-1	60
12	5250651	5250823	peak_70706	1000	.	281.226868	4.630001	-1	66
12	5294227	5294619	peak_70708	556	.	217.977997	4.163898	-1	102
12	5295112	5295547	peak_70709	739	.	321.534058	3.979572	-1	250
12	5299960	5300551	peak_70710	653	.	385.947510	4.384604	-1	91
12	5300889	5301488	peak_70711	961	.	575.894348	4.226840	-1	439
12	5301923	5302361	peak_70712	533	.	233.402451	3.371545	-1	111
12	5303375	5303844	peak_70713	542	.	254.088257	3.926376	-1	122
12	5307980	5308606	peak_70715	535	.	334.674622	3.994769	-1	230
12	5310456	5311527	peak_70716	549	.	587.584106	3.503598	-1	959
12	5312186	5312634	peak_70717	611	.	273.946930	3.532050	-1	157
12	5324877	5325583	peak_70718	835	.	589.760315	4.212385	-1	225
12	5348212	5349324	peak_70720	463	.	514.883484	3.907007	-1	579
12	5349524	5350299	peak_70721	485	.	376.218964	4.199502	-1	382
12	5354141	5355017	peak_70723	652	.	571.583801	4.233974	-1	87
12	5355939	5356455	peak_70724	867	.	447.606781	3.853551	-1	404
12	5357555	5358329	peak_70725	399	.	309.201447	3.201069	-1	454
12	5388397	5388547	peak_70728	1000	.	280.983978	4.932317	-1	75
12	5390477	5390652	peak_70729	1000	.	299.839630	5.092770	-1	95
12	5399959	5400545	peak_70730	1000	.	617.590881	3.905059	-1	134
12	5403334	5403694	peak_70731	740	.	266.268311	3.331652	-1	297
12	5412247	5413049	peak_70733	475	.	380.773102	3.313984	-1	600
12	5415268	5415450	peak_70734	1000	.	261.235382	4.854052	-1	85
12	5416297	5417219	peak_70735	646	.	595.770569	4.621393	-1	775
12	5423762	5424532	peak_70736	487	.	375.010803	4.889802	-1	295
12	5424658	5425041	peak_70737	732	.	280.520416	3.973716	-1	115
12	5425652	5425987	peak_70738	727	.	243.614792	3.517936	-1	130
12	5427216	5427709	peak_70739	629	.	309.960083	3.389670	-1	122
12	5429067	5430117	peak_70740	481	.	505.071014	3.994428	-1	152
12	5495423	5495780	peak_70745	817	.	291.640167	3.585541	-1	149
12	5496514	5497202	peak_70746	350	.	241.004547	3.196356	-1	636
12	5499607	5500120	peak_70747	549	.	281.789856	3.404360	-1	252
12	5501415	5502004	peak_70748	540	.	318.048553	3.497755	-1	225
12	5502348	5502485	peak_70749	1000	.	216.222504	4.335720	-1	49
12	5505517	5506146	peak_70750	561	.	353.093475	3.869216	-1	533
12	5506760	5506987	peak_70751	1000	.	235.769333	4.039113	-1	128
12	5517649	5517878	peak_70753	1000	.	231.543442	4.038467	-1	107
12	5521069	5521609	peak_70754	919	.	496.134705	4.120248	-1	86
12	5524429	5524982	peak_70756	364	.	201.291519	3.787087	-1	244
12	5526358	5526788	peak_70757	556	.	239.178253	4.479917	-1	363
12	5526987	5527793	peak_70758	503	.	405.703400	3.580324	-1	215
12	5531389	5531566	peak_70759	1000	.	248.701187	4.521800	-1	111
12	5536300	5536512	peak_70761	1000	.	283.008850	4.632411	-1	98
12	5541113	5542024	peak_70766	510	.	464.554108	4.179451	-1	444
12	5543784	5544142	peak_70767	1000	.	603.215027	4.927436	-1	257
12	5570950	5571270	peak_70770	1000	.	373.941650	4.290400	-1	120
12	5572236	5572770	peak_70772	455	.	242.971588	3.560922	-1	458
12	5575435	5575743	peak_70774	1000	.	357.116028	4.284308	-1	108
12	5576271	5576853	peak_70775	793	.	461.528717	4.181636	-1	163
12	5577279	5578043	peak_70776	1000	.	788.941772	4.150411	-1	110
12	5578438	5578735	peak_70777	915	.	271.803925	3.647534	-1	116
12	5582848	5583625	peak_70780	380	.	294.900238	3.557387	-1	679
12	5585198	5585863	peak_70781	546	.	363.272400	3.722092	-1	172
12	5586038	5586651	peak_70782	622	.	381.512970	3.870829	-1	489
12	5594405	5595009	peak_70784	686	.	414.315582	3.534289	-1	66
12	5598032	5598441	peak_70785	699	.	285.889313	3.616799	-1	51
12	5604464	5604957	peak_70786	469	.	231.172760	3.350040	-1	371
12	5613613	5613852	peak_70787	1000	.	373.693756	4.815110	-1	89
12	5631435	5631640	peak_70789	1000	.	271.810699	4.623441	-1	78
12	5638680	5638949	peak_70792	1000	.	325.965881	4.334733	-1	112
12	5643798	5644352	peak_70794	496	.	274.832153	3.439465	-1	317
12	5645310	5645666	peak_70795	563	.	200.315323	3.576560	-1	264
12	5646413	5646789	peak_70796	623	.	234.331253	3.577974	-1	93
12	5650431	5651277	peak_70797	540	.	456.539459	4.212605	-1	234
12	5653247	5654330	peak_70799	884	.	957.507080	4.443941	-1	846
12	5654481	5655182	peak_70800	799	.	560.179199	4.025452	-1	277
12	5658369	5659763	peak_70802	638	.	889.117065	3.843241	-1	496
12	5664213	5664773	peak_70803	461	.	257.959351	3.173910	-1	105
12	5670266	5670798	peak_70804	688	.	366.023529	4.011894	-1	122
12	5674469	5674829	peak_70805	769	.	276.846375	3.686239	-1	89
12	5685507	5685772	peak_70806	815	.	215.947845	3.915178	-1	204
12	5695831	5697436	peak_70807	523	.	839.528503	5.004781	-1	90
12	5706268	5706631	peak_70808	611	.	221.911530	3.333945	-1	261
12	5717971	5718123	peak_70809	1000	.	204.277939	4.108713	-1	66
12	5720242	5720559	peak_70810	837	.	265.380798	3.470158	-1	254
12	5751885	5752184	peak_70812	953	.	284.872589	3.706937	-1	153
12	5753089	5753280	peak_70813	1000	.	265.234009	4.288823	-1	122
12	5756330	5757192	peak_70814	568	.	489.413971	4.488515	-1	443
12	5758063	5759276	peak_70815	348	.	422.493439	3.232493	-1	228
12	5760109	5760555	peak_70816	504	.	224.941589	3.176148	-1	307
12	5761506	5762955	peak_70817	803	.	1163.705200	5.554896	-1	252
12	5764022	5765461	peak_70819	936	.	1346.990845	3.970749	-1	130
12	5768269	5769690	peak_70821	542	.	770.200073	3.535453	-1	1233
12	5770409	5771180	peak_70822	1000	.	778.528564	4.144749	-1	439
12	5772708	5773253	peak_70824	437	.	238.101654	3.641664	-1	118
12	5778203	5778659	peak_70826	546	.	248.982910	3.614403	-1	343
12	5778783	5779633	peak_70827	450	.	382.583679	3.973588	-1	399
12	5781134	5781946	peak_70829	331	.	268.862976	3.135465	-1	172
12	5785379	5785857	peak_70830	423	.	201.956573	3.326956	-1	373
12	5789047	5789191	peak_70831	1000	.	201.291718	4.170010	-1	85
12	5798224	5798717	peak_70832	424	.	208.951202	3.267767	-1	76
12	5810204	5810775	peak_70833	550	.	313.825104	3.168721	-1	85
12	5812596	5813768	peak_70834	690	.	808.327637	4.014011	-1	342
12	5822109	5822540	peak_70836	541	.	233.381088	3.551298	-1	187
12	5834663	5834966	peak_70837	1000	.	318.340729	3.713646	-1	207
12	5836326	5836841	peak_70838	922	.	474.624023	3.951377	-1	330
12	5837746	5838388	peak_70839	333	.	213.582672	3.023027	-1	500
12	5860439	5860944	peak_70843	659	.	332.731140	3.138626	-1	191
12	5861084	5862713	peak_70844	570	.	928.650269	4.214283	-1	730
12	5863181	5863659	peak_70845	577	.	275.955688	3.311819	-1	393
12	5864808	5865182	peak_70846	542	.	202.846252	3.639441	-1	209
12	5869116	5870035	peak_70848	647	.	595.043030	3.827995	-1	469
12	5871328	5872210	peak_70849	826	.	728.906982	3.679389	-1	80
12	5873740	5873960	peak_70850	1000	.	227.084076	4.120499	-1	111
12	5874422	5874716	peak_70851	1000	.	368.102020	4.644602	-1	181
12	5875299	5876218	peak_70852	382	.	350.961243	3.441898	-1	776
12	5877206	5877826	peak_70853	563	.	349.259949	4.101072	-1	524
12	5878548	5879010	peak_70854	675	.	311.970215	3.681381	-1	394
12	5880131	5880784	peak_70855	657	.	428.979858	3.916925	-1	410
12	5882871	5884119	peak_70856	601	.	750.619629	4.206997	-1	427
12	5888541	5888698	peak_70857	1000	.	232.552383	4.203288	-1	105
12	5893539	5893837	peak_70858	752	.	224.075607	3.471258	-1	160
12	5895473	5896110	peak_70859	1000	.	796.969299	5.238874	-1	355
12	6037918	6038076	peak_70864	1000	.	251.917618	4.961719	-1	92
12	6040941	6041168	peak_70865	908	.	206.065063	3.720184	-1	103
12	6044809	6045425	peak_70866	820	.	505.295959	4.399015	-1	433
12	6051292	6051904	peak_70868	439	.	268.519196	3.845334	-1	380
12	6068846	6069135	peak_70870	772	.	223.202026	3.672035	-1	115
12	6069493	6070076	peak_70871	762	.	444.292206	3.883900	-1	133
12	6101908	6102073	peak_70872	1000	.	287.237274	4.765724	-1	86
12	6105106	6105268	peak_70874	1000	.	305.797913	4.935842	-1	58
12	6148263	6148432	peak_70877	1000	.	293.273346	4.992566	-1	97
12	6165214	6165715	peak_70879	469	.	234.880585	3.403331	-1	72
12	6199072	6200547	peak_70881	778	.	1148.286987	4.914978	-1	1040
12	6214525	6215226	peak_70882	322	.	226.006607	3.306128	-1	569
12	6234511	6234699	peak_70883	1000	.	249.405853	4.234705	-1	78
12	6250787	6250998	peak_70885	1000	.	348.136047	4.945124	-1	92
12	6251240	6251485	peak_70886	1000	.	438.956116	5.539274	-1	99
12	6251605	6252406	peak_70887	762	.	610.695923	4.034740	-1	159
12	6272381	6272941	peak_70890	773	.	432.870850	4.066814	-1	115
12	6280140	6280313	peak_70891	1000	.	220.665009	4.634979	-1	82
12	6301916	6302497	peak_70897	525	.	304.801697	3.275664	-1	316
12	6303409	6304269	peak_70898	448	.	385.172485	3.843053	-1	125
12	6304392	6304759	peak_70899	679	.	249.038177	3.860353	-1	56
12	6307797	6308135	peak_70900	810	.	273.845490	3.854290	-1	165
12	6309638	6310163	peak_70901	477	.	250.639664	3.586382	-1	402
12	6324195	6324389	peak_70902	1000	.	209.621094	4.519382	-1	79
12	6327030	6327611	peak_70903	385	.	223.804520	3.713885	-1	243
12	6333945	6334313	peak_70904	1000	.	394.677277	4.198130	-1	299
12	6335992	6336542	peak_70905	484	.	266.244904	3.855003	-1	303
12	6337291	6338112	peak_70906	334	.	273.968170	3.163787	-1	753
12	6366711	6366882	peak_70907	1000	.	225.410248	4.394320	-1	73
12	6378717	6379628	peak_70909	442	.	402.775970	3.293873	-1	175
12	6380725	6381292	peak_70911	966	.	547.612976	4.234673	-1	446
12	6381881	6382552	peak_70912	380	.	254.710297	3.308410	-1	360
12	6383379	6384729	peak_70913	328	.	442.893127	3.294927	-1	379
12	6385115	6385424	peak_70914	1000	.	361.650818	4.080422	-1	171
12	6388733	6389004	peak_70915	755	.	204.681183	3.568348	-1	174
12	6393987	6394716	peak_70916	475	.	345.981598	3.231677	-1	649
12	6402819	6402993	peak_70918	1000	.	233.355133	4.249948	-1	59
12	6405486	6406180	peak_70919	357	.	247.692276	3.436169	-1	357
12	6407295	6408005	peak_70920	378	.	268.217377	3.473968	-1	588
12	6408130	6408611	peak_70921	592	.	284.722534	3.586909	-1	89
12	6411752	6412112	peak_70922	609	.	219.238342	3.781184	-1	248
12	6415236	6415664	peak_70924	802	.	343.286346	3.525687	-1	129
12	6446035	6446272	peak_70925	1000	.	243.603531	4.021456	-1	88
12	6463208	6464299	peak_70927	411	.	448.632568	3.397666	-1	622
12	6465843	6466091	peak_70928	819	.	203.020142	3.589572	-1	157
12	6466674	6467449	peak_70929	649	.	503.292786	3.928072	-1	527
12	6469231	6469737	peak_70930	519	.	262.367859	3.775645	-1	179
12	6473143	6473686	peak_70931	607	.	329.750336	3.535095	-1	113
12	6473877	6474275	peak_70932	543	.	216.258102	3.312070	-1	71
12	6485760	6486448	peak_70934	415	.	285.749664	3.613130	-1	106
12	6595996	6596229	peak_70936	1000	.	323.007629	4.894575	-1	160
12	6633245	6633860	peak_70937	428	.	262.973877	3.912040	-1	319
12	6652677	6652934	peak_70938	993	.	255.269623	4.283448	-1	69
12	6672286	6672454	peak_70940	1000	.	244.977448	4.446714	-1	76
12	6681780	6682204	peak_70941	592	.	251.152206	3.821802	-1	119
12	6698814	6699083	peak_70943	877	.	235.869659	4.245528	-1	94
12	6700783	6701592	peak_70944	327	.	264.416870	3.083680	-1	662
12	6714136	6715623	peak_70945	825	.	1226.975708	4.723599	-1	559
12	6715846	6716448	peak_70946	937	.	564.197998	4.238853	-1	463
12	6720887	6721063	peak_70947	1000	.	206.985947	4.364264	-1	88
12	6724253	6724736	peak_70948	968	.	467.639130	4.411158	-1	385
12	6737388	6737527	peak_70949	1000	.	200.218338	4.095384	-1	95
12	6754418	6755113	peak_70950	668	.	464.020691	4.621853	-1	313
12	6755241	6755979	peak_70951	951	.	702.167969	4.249618	-1	511
12	6762436	6762791	peak_70952	601	.	213.269104	3.462666	-1	95
12	6776364	6777400	peak_70953	478	.	495.395203	3.758831	-1	218
12	6779329	6780074	peak_70954	443	.	329.720886	3.675198	-1	77
12	6789302	6789885	peak_70955	552	.	321.687927	3.967593	-1	268
12	6792419	6792605	peak_70956	1000	.	233.621796	4.193089	-1	58
12	6828321	6828698	peak_70958	659	.	248.578995	3.893252	-1	68
12	6833409	6833674	peak_70960	1000	.	338.358826	4.781241	-1	187
12	6852559	6853114	peak_70961	1000	.	566.529114	5.208876	-1	245
12	6854533	6855293	peak_70962	763	.	580.057068	3.665318	-1	314
12	6857545	6858097	peak_70963	892	.	492.564972	4.380854	-1	231
12	6858402	6859151	peak_70964	457	.	342.302002	4.173364	-1	307
12	6859695	6860192	peak_70965	486	.	241.371552	3.647193	-1	72
12	6875419	6876120	peak_70966	436	.	305.843964	3.730260	-1	569
12	6880952	6881257	peak_70969	791	.	241.263992	3.781052	-1	88
12	6882460	6883029	peak_70970	567	.	322.673615	3.795193	-1	69
12	6889530	6890063	peak_70971	550	.	293.106537	4.092122	-1	458
12	6948632	6948788	peak_70972	1000	.	210.941025	4.372771	-1	72
12	7042723	7042869	peak_70973	1000	.	213.940094	4.267804	-1	78
12	7135096	7135240	peak_70974	1000	.	204.090836	4.049040	-1	58
12	7142076	7142267	peak_70975	1000	.	228.487350	4.283075	-1	69
12	7201105	7201694	peak_70976	1000	.	647.572266	5.100988	-1	128
12	7331044	7332197	peak_70978	1000	.	1293.213135	5.860561	-1	407
12	7332332	7332798	peak_70979	623	.	290.362427	3.835042	-1	182
12	7333010	7333897	peak_70980	505	.	447.749359	3.282907	-1	106
12	7383911	7384100	peak_70982	1000	.	307.943024	4.963971	-1	108
12	7416352	7416615	peak_70983	842	.	221.420166	3.433958	-1	78
12	7430813	7431616	peak_70986	568	.	456.380310	3.740541	-1	172
12	7466382	7466870	peak_70987	464	.	226.443558	3.281100	-1	378
12	7487470	7487819	peak_70988	954	.	333.119629	3.868942	-1	225
12	7503540	7503695	peak_70989	1000	.	217.984695	4.126198	-1	52
12	7511673	7511987	peak_70990	839	.	263.389313	3.691461	-1	67
12	7530404	7530735	peak_70991	962	.	318.406525	4.127515	-1	82
12	7532125	7532619	peak_70992	512	.	252.703690	3.946520	-1	267
12	7557162	7557333	peak_70993	1000	.	243.155365	4.467961	-1	54
12	7559480	7559674	peak_70994	1000	.	204.337967	4.283302	-1	80
12	7562128	7562312	peak_70995	1000	.	205.496338	3.800621	-1	121
12	7577844	7578045	peak_70996	1000	.	242.313187	4.390293	-1	124
12	7580780	7581482	peak_70997	357	.	250.955231	3.541518	-1	374
12	7590111	7590672	peak_70998	378	.	211.856827	3.275769	-1	435
12	7592588	7593030	peak_70999	630	.	278.572113	3.705263	-1	347
12	7594819	7595746	peak_71000	434	.	402.086365	3.169542	-1	310
12	7598999	7599414	peak_71001	771	.	320.082184	4.025577	-1	130
12	7603193	7603773	peak_71002	678	.	393.352356	3.650273	-1	368
12	7604531	7605121	peak_71003	482	.	284.167938	3.497180	-1	489
12	7657470	7658819	peak_71005	285	.	384.028656	3.194669	-1	854
12	7670690	7670957	peak_71006	1000	.	273.815063	3.493459	-1	48
12	7676784	7677063	peak_71007	1000	.	326.805145	4.588946	-1	145
12	7700316	7700536	peak_71008	1000	.	286.995972	4.129260	-1	109
12	7700654	7700829	peak_71009	1000	.	221.352844	4.460087	-1	91
12	7702738	7703208	peak_71010	495	.	232.459396	3.606288	-1	276
12	7704441	7704601	peak_71011	1000	.	210.707870	3.966861	-1	42
12	7705670	7705840	peak_71012	1000	.	273.997131	4.743748	-1	90
12	7723345	7723522	peak_71013	1000	.	220.419800	4.348595	-1	94
12	8199862	8200026	peak_71018	1000	.	276.910004	4.787620	-1	80
12	8280716	8281063	peak_71019	1000	.	434.127289	4.254093	-1	251
12	8386315	8386512	peak_71020	1000	.	238.257797	4.067869	-1	109
12	8391530	8392020	peak_71021	475	.	232.649445	3.231892	-1	54
12	8399376	8399546	peak_71022	1000	.	243.661621	4.677018	-1	85
12	8426270	8426678	peak_71023	953	.	388.880402	4.129713	-1	211
12	8467652	8467952	peak_71024	792	.	237.698334	3.853562	-1	198
12	8561972	8562177	peak_71025	1000	.	311.658203	4.680302	-1	78
12	8644242	8644652	peak_71027	762	.	312.370483	3.698212	-1	233
12	8646810	8647469	peak_71028	581	.	382.726135	3.437322	-1	446
12	8647652	8648065	peak_71029	1000	.	432.925812	5.060169	-1	169
12	8895850	8896037	peak_71031	1000	.	222.957214	4.307418	-1	97
12	9014014	9014157	peak_71032	1000	.	236.674255	4.825316	-1	80
12	9101694	9101902	peak_71033	993	.	206.582870	4.245069	-1	116
12	9214636	9214830	peak_71034	1000	.	312.288940	5.015686	-1	96
12	9243581	9243764	peak_71035	1000	.	230.909668	4.614628	-1	116
12	9301419	9301588	peak_71038	1000	.	240.935120	4.754044	-1	57
12	9481423	9481589	peak_71039	1000	.	202.043503	4.061732	-1	93
12	9483365	9483509	peak_71040	1000	.	256.700012	4.569327	-1	70
12	9640120	9640436	peak_71041	847	.	267.645599	3.991732	-1	210
12	9715263	9715425	peak_71042	1000	.	252.610626	4.784255	-1	97
12	9859648	9859787	peak_71043	1000	.	212.618103	4.152497	-1	40
12	10061116	10061274	peak_71044	1000	.	231.315903	4.128552	-1	80
12	10606030	10606617	peak_71048	412	.	241.602875	3.221253	-1	537
12	10777675	10777848	peak_71049	1000	.	215.684082	4.345479	-1	83
12	10811875	10812052	peak_71050	1000	.	230.522903	4.526968	-1	100
12	10830852	10831012	peak_71051	1000	.	228.835846	4.628851	-1	87
12	10867486	10867701	peak_71052	1000	.	379.391418	4.875402	-1	124
12	10960263	10960553	peak_71053	1000	.	413.675751	4.573197	-1	129
12	11084604	11084762	peak_71055	1000	.	219.203308	4.147926	-1	104
12	11149849	11149989	peak_71056	1000	.	274.197815	4.744005	-1	76
12	11150772	11150950	peak_71057	1000	.	267.364685	4.499088	-1	44
12	11203636	11203783	peak_71059	1000	.	249.591110	4.500692	-1	90
12	11264813	11265010	peak_71060	1000	.	290.603577	4.953976	-1	97
12	11288223	11288411	peak_71061	1000	.	209.702713	4.263865	-1	116
12	11314515	11314659	peak_71062	1000	.	224.631546	4.423199	-1	86
12	11388325	11388513	peak_71063	1000	.	298.206757	4.852836	-1	102
12	11606518	11607860	peak_71065	608	.	815.614624	3.872207	-1	707
12	11657186	11657496	peak_71066	703	.	217.994644	3.568957	-1	103
12	11659008	11659178	peak_71067	1000	.	212.517090	3.996322	-1	79
12	11718344	11718591	peak_71071	1000	.	302.027405	4.980933	-1	161
12	11737180	11737660	peak_71072	631	.	303.051849	4.078752	-1	220
12	11739952	11740099	peak_71073	1000	.	212.845612	4.307148	-1	44
12	11766456	11766729	peak_71074	806	.	219.904083	3.746575	-1	167
12	11981079	11981239	peak_71082	1000	.	201.175018	4.222141	-1	81
12	11996073	11996891	peak_71083	310	.	253.428818	2.911855	-1	397
12	12007617	12007941	peak_71084	1000	.	765.967712	6.234608	-1	225
12	12020395	12020865	peak_71085	761	.	357.783936	3.800420	-1	227
12	12025773	12026004	peak_71087	1000	.	244.671570	3.997114	-1	160
12	12048915	12049248	peak_71088	620	.	206.366898	3.450801	-1	251
12	12052893	12053053	peak_71089	1000	.	264.132965	4.419644	-1	89
12	12085371	12085780	peak_71090	727	.	297.245911	3.434795	-1	97
12	12094816	12095161	peak_71091	962	.	332.008118	4.778810	-1	78
12	12149553	12149968	peak_71093	1000	.	448.694397	4.255558	-1	298
12	12295299	12295475	peak_71095	1000	.	214.969543	4.131175	-1	78
12	12313918	12314321	peak_71096	764	.	307.893494	3.875715	-1	89
12	12327948	12328463	peak_71099	428	.	220.641251	3.228065	-1	427
12	12331430	12331836	peak_71100	549	.	223.041016	3.640785	-1	80
12	12755429	12755596	peak_71102	1000	.	222.089218	4.343589	-1	82
12	12811893	12812058	peak_71104	1000	.	231.436722	4.650163	-1	84
12	12933654	12933804	peak_71107	1000	.	202.384750	4.085665	-1	50
12	13004010	13004189	peak_71108	1000	.	238.159653	4.681992	-1	66
12	13173325	13173552	peak_71109	1000	.	256.277130	3.757372	-1	97
12	13246756	13246972	peak_71110	1000	.	278.776001	4.251163	-1	81
12	13288331	13288968	peak_71111	1000	.	728.908142	5.527378	-1	236
12	13290044	13290391	peak_71112	620	.	215.001236	3.884095	-1	273
12	13390661	13391597	peak_71114	711	.	665.072693	3.802153	-1	113
12	13391747	13392356	peak_71115	464	.	282.473633	3.984128	-1	178
12	13402326	13402544	peak_71116	1000	.	255.944260	4.292008	-1	120
12	13588624	13588789	peak_71122	1000	.	269.680573	4.483486	-1	96
12	13654444	13655067	peak_71123	644	.	401.184967	3.593216	-1	327
12	13691665	13692067	peak_71124	648	.	260.607788	3.661872	-1	112
12	13731034	13731182	peak_71126	1000	.	245.922211	4.626053	-1	83
12	13741746	13742357	peak_71128	722	.	441.367004	4.057358	-1	286
12	13742470	13742961	peak_71129	552	.	271.193634	4.143305	-1	378
12	13777537	13777746	peak_71130	1000	.	310.224060	4.857970	-1	83
12	13852336	13852514	peak_71132	1000	.	228.038559	4.268311	-1	96
12	13910871	13911023	peak_71133	1000	.	269.919769	4.602659	-1	50
12	14076596	14076977	peak_71135	1000	.	383.143738	4.669256	-1	256
12	14106826	14107005	peak_71136	1000	.	241.198334	4.791399	-1	105
12	14140074	14140250	peak_71138	1000	.	209.937958	4.490000	-1	97
12	14166794	14166941	peak_71139	1000	.	216.839279	4.555568	-1	71
12	14186998	14187138	peak_71140	1000	.	215.880920	4.291498	-1	65
12	14196235	14196450	peak_71141	1000	.	241.210922	4.155494	-1	93
12	14301219	14301659	peak_71146	906	.	398.590302	4.579398	-1	356
12	14369103	14369482	peak_71148	564	.	213.628448	3.811970	-1	70
12	14427051	14427234	peak_71149	1000	.	224.597076	4.163389	-1	61
12	14555677	14555884	peak_71150	1000	.	257.326294	4.049070	-1	109
12	14568422	14568580	peak_71151	1000	.	209.688660	4.345064	-1	97
12	14572951	14573262	peak_71153	1000	.	316.613068	3.750247	-1	183
12	14609457	14609746	peak_71155	790	.	228.226318	4.034687	-1	79
12	14635701	14635866	peak_71156	1000	.	290.236237	4.746708	-1	70
12	14669907	14670332	peak_71157	910	.	386.579559	3.771517	-1	294
12	14670888	14671074	peak_71158	1000	.	200.720856	3.622334	-1	98
12	14721118	14721620	peak_71161	902	.	452.947113	4.459929	-1	92
12	14803388	14803598	peak_71163	1000	.	234.742798	4.242303	-1	114
12	14849348	14849647	peak_71164	757	.	226.263351	3.817236	-1	155
12	14854217	14854462	peak_71165	909	.	222.807205	4.120190	-1	142
12	14944543	14945045	peak_71169	453	.	227.575958	3.419485	-1	423
12	14958184	14958549	peak_71170	552	.	201.446442	3.204292	-1	255
12	14959414	14959859	peak_71171	530	.	235.857361	3.188150	-1	356
12	14990672	14992283	peak_71172	692	.	1115.378296	4.589459	-1	1162
12	14992869	14993120	peak_71173	816	.	204.867935	3.799589	-1	136
12	14995244	14995541	peak_71174	846	.	251.367844	4.436979	-1	103
12	15003927	15004245	peak_71176	786	.	249.915115	3.865006	-1	189
12	15016942	15018151	peak_71179	408	.	492.902802	3.322476	-1	83
12	15018414	15019197	peak_71180	543	.	425.355011	4.150890	-1	676
12	15024974	15025422	peak_71181	512	.	229.501785	3.648085	-1	242
12	15026243	15026777	peak_71182	522	.	278.586121	3.806906	-1	401
12	15028607	15029086	peak_71184	516	.	247.348450	3.627021	-1	77
12	15030062	15030524	peak_71185	605	.	279.305817	3.678321	-1	63
12	15030678	15030947	peak_71186	1000	.	274.463348	3.835170	-1	117
12	15031390	15031887	peak_71187	623	.	309.821106	3.964713	-1	159
12	15032689	15033294	peak_71188	450	.	272.454193	3.525159	-1	524
12	15036499	15036990	peak_71189	915	.	449.380707	3.962882	-1	380
12	15037546	15038861	peak_71190	421	.	553.704834	3.775828	-1	767
12	15039181	15040201	peak_71191	648	.	660.954285	4.210650	-1	347
12	15041133	15041690	peak_71192	795	.	442.940552	4.094290	-1	96
12	15042570	15043341	peak_71193	451	.	347.452057	3.318010	-1	729
12	15044622	15045011	peak_71194	549	.	213.410873	3.491159	-1	73
12	15045588	15046178	peak_71195	353	.	208.431046	3.179596	-1	498
12	15047617	15048040	peak_71196	1000	.	472.450012	3.880446	-1	73
12	15049345	15049709	peak_71197	550	.	200.197220	3.816957	-1	117
12	15053077	15054753	peak_71198	601	.	1007.379089	4.372347	-1	895
12	15054890	15055321	peak_71199	900	.	388.015503	4.226175	-1	199
12	15055637	15056352	peak_71200	658	.	470.803528	3.947943	-1	314
12	15057390	15057669	peak_71201	1000	.	364.315338	4.474757	-1	58
12	15106497	15106884	peak_71206	1000	.	480.662811	5.703602	-1	86
12	15195992	15196186	peak_71209	1000	.	260.167358	4.547564	-1	77
12	15223625	15224405	peak_71210	1000	.	783.770996	4.422900	-1	82
12	15226917	15227529	peak_71213	387	.	236.656250	3.485287	-1	64
12	15231138	15231532	peak_71214	654	.	257.611023	3.974891	-1	288
12	15261862	15262045	peak_71215	1000	.	204.315918	4.061814	-1	78
12	15320510	15320854	peak_71218	865	.	297.497375	3.776525	-1	255
12	15330091	15330549	peak_71219	531	.	243.149918	3.394212	-1	203
12	15361203	15361709	peak_71221	411	.	208.027786	3.354131	-1	208
12	15364302	15365268	peak_71222	351	.	338.723724	3.392739	-1	672
12	15367950	15368333	peak_71223	732	.	280.379944	3.847050	-1	326
12	15374607	15374953	peak_71224	1000	.	536.691650	5.072774	-1	152
12	15384740	15386105	peak_71225	770	.	1051.080322	4.181342	-1	1010
12	15402620	15403160	peak_71228	510	.	275.633850	3.616722	-1	418
12	15407678	15408121	peak_71229	455	.	201.582947	3.161011	-1	330
12	15409556	15410758	peak_71230	402	.	483.667328	3.713114	-1	91
12	15495423	15495575	peak_71235	1000	.	205.076721	4.211173	-1	93
12	15525019	15525167	peak_71236	1000	.	256.525055	4.785538	-1	72
12	15552694	15552884	peak_71237	1000	.	255.622345	4.657048	-1	103
12	15573999	15574180	peak_71238	1000	.	232.912079	4.733407	-1	98
12	15627916	15628088	peak_71239	1000	.	316.564697	5.068021	-1	110
12	15743306	15743485	peak_71241	1000	.	207.936234	4.204213	-1	112
12	15939837	15939985	peak_71244	1000	.	263.840485	4.740000	-1	61
12	15942287	15942464	peak_71245	1000	.	219.702591	3.996914	-1	79
12	15961033	15961431	peak_71246	723	.	287.821411	3.635429	-1	340
12	15969633	15970025	peak_71247	695	.	272.473846	4.201017	-1	307
12	16013812	16014369	peak_71248	664	.	369.614380	3.822781	-1	386
12	16060201	16060780	peak_71250	534	.	308.961670	3.221849	-1	137
12	16061988	16062501	peak_71251	429	.	219.845856	3.426613	-1	174
12	16071249	16072132	peak_71253	420	.	370.517517	3.645185	-1	614
12	16075947	16076398	peak_71255	667	.	300.720551	4.009204	-1	87
12	16076622	16076957	peak_71256	832	.	278.676575	3.610908	-1	177
12	16082920	16083398	peak_71257	469	.	224.183014	3.395230	-1	432
12	16083507	16083959	peak_71258	554	.	250.471237	3.366301	-1	361
12	16084088	16084463	peak_71259	639	.	239.637711	3.440386	-1	290
12	16100797	16101210	peak_71263	1000	.	431.626068	4.228335	-1	344
12	16160802	16160983	peak_71265	1000	.	276.619446	4.925534	-1	95
12	16249824	16250063	peak_71266	1000	.	265.590668	3.913607	-1	158
12	16296397	16296550	peak_71268	1000	.	221.035767	4.459442	-1	91
12	16521441	16521674	peak_71272	1000	.	321.733612	4.187727	-1	85
12	16528512	16528671	peak_71273	1000	.	217.517517	4.614001	-1	90
12	16555859	16556086	peak_71275	1000	.	316.111664	4.651413	-1	110
12	16588385	16588555	peak_71277	1000	.	234.998642	4.583392	-1	81
12	16604443	16604598	peak_71278	1000	.	226.006516	4.749300	-1	66
12	16626667	16626844	peak_71279	1000	.	300.120117	5.086943	-1	83
12	16634282	16634446	peak_71280	1000	.	215.228348	4.469258	-1	58
12	16638324	16638483	peak_71281	1000	.	230.809494	4.657495	-1	65
12	16648739	16648929	peak_71282	1000	.	217.245926	4.538233	-1	115
12	16729116	16729324	peak_71283	1000	.	262.963074	4.590042	-1	123
12	16749068	16749257	peak_71284	1000	.	262.457611	4.675185	-1	97
12	16751766	16752544	peak_71285	572	.	444.888611	3.799867	-1	481
12	16789664	16790609	peak_71286	294	.	277.868073	3.237479	-1	63
12	16813685	16813842	peak_71288	1000	.	321.299164	5.067411	-1	50
12	16828201	16828382	peak_71289	1000	.	404.344696	5.915694	-1	82
12	16969376	16969521	peak_71293	1000	.	202.832260	4.324877	-1	83
12	17004068	17004254	peak_71295	1000	.	227.628311	4.208938	-1	124
12	17007294	17007464	peak_71296	1000	.	205.899521	4.333890	-1	103
12	17025090	17025291	peak_71297	1000	.	258.190918	4.637484	-1	116
12	17100728	17101139	peak_71298	544	.	223.586563	3.320179	-1	372
12	17101326	17101708	peak_71299	826	.	315.539825	3.742303	-1	198
12	17117732	17118151	peak_71301	490	.	205.228607	3.610992	-1	54
12	17162295	17162547	peak_71302	887	.	223.563919	3.870029	-1	194
12	17242045	17243104	peak_71306	623	.	660.036926	3.577773	-1	920
12	17266031	17266205	peak_71307	1000	.	220.294968	4.310025	-1	78
12	17278629	17278783	peak_71308	1000	.	254.779251	4.544648	-1	83
12	17305827	17306839	peak_71309	357	.	361.608368	4.016705	-1	603
12	17379067	17379223	peak_71310	1000	.	220.684067	4.547487	-1	52
12	17475056	17475202	peak_71313	1000	.	210.688187	4.243667	-1	60
12	17593949	17594145	peak_71314	1000	.	317.154968	4.927751	-1	116
12	17609440	17609616	peak_71316	1000	.	253.037308	4.488301	-1	106
12	17699981	17700449	peak_71319	440	.	205.853348	3.605647	-1	71
12	17744799	17745235	peak_71320	650	.	283.304504	3.443241	-1	103
12	17748624	17749301	peak_71321	761	.	515.420959	4.178800	-1	95
12	17794005	17794520	peak_71323	605	.	311.790375	3.697247	-1	377
12	17850247	17850404	peak_71324	1000	.	226.008347	4.425714	-1	87
12	17874524	17874742	peak_71327	1000	.	262.472260	4.177238	-1	103
12	17888619	17888978	peak_71328	704	.	252.612518	4.430896	-1	244
12	17889514	17890036	peak_71329	514	.	268.252716	3.608907	-1	117
12	17905226	17905848	peak_71331	355	.	220.916580	3.090396	-1	562
12	17909569	17909755	peak_71333	1000	.	220.156311	3.979138	-1	117
12	17912536	17912966	peak_71335	527	.	226.426437	3.720938	-1	104
12	17913231	17913914	peak_71336	588	.	401.928955	4.522621	-1	596
12	17915856	17916139	peak_71337	869	.	245.845901	3.894994	-1	54
12	17916267	17916475	peak_71338	1000	.	263.384644	4.235690	-1	79
12	17918035	17918525	peak_71340	681	.	333.575043	4.379895	-1	292
12	17923630	17924076	peak_71342	568	.	253.141541	3.908045	-1	86
12	17926535	17926905	peak_71344	994	.	367.879272	4.292812	-1	126
12	17948995	17949194	peak_71346	1000	.	220.405472	4.005361	-1	81
12	17954960	17955253	peak_71347	903	.	264.718140	4.062811	-1	195
12	17955358	17955732	peak_71348	1000	.	489.641022	4.138730	-1	116
12	17957367	17957983	peak_71349	634	.	390.446228	4.383199	-1	514
12	17964660	17964911	peak_71350	1000	.	350.551605	4.723572	-1	133
12	17965030	17965527	peak_71351	765	.	380.060974	3.871366	-1	388
12	17965812	17966423	peak_71352	920	.	562.322693	4.303921	-1	457
12	17968723	17969110	peak_71354	789	.	305.371063	3.896609	-1	56
12	17969694	17970061	peak_71355	572	.	209.913574	3.646146	-1	275
12	18011581	18011822	peak_71358	983	.	237.005295	3.595192	-1	61
12	18018706	18018921	peak_71359	943	.	202.812576	3.717550	-1	82
12	18029010	18029582	peak_71360	444	.	254.117767	3.255420	-1	228
12	18031813	18032613	peak_71361	467	.	373.764648	3.678192	-1	414
12	18033705	18034305	peak_71362	939	.	563.389221	4.015205	-1	469
12	18036959	18037916	peak_71363	690	.	660.232422	4.180096	-1	429
12	18040041	18040441	peak_71364	684	.	273.528168	3.803446	-1	149
12	18044920	18045729	peak_71365	444	.	359.529205	3.472381	-1	46
12	18055740	18056323	peak_71366	846	.	493.422821	4.548516	-1	98
12	18067345	18067902	peak_71368	398	.	221.560471	3.190025	-1	103
12	18068021	18068690	peak_71369	388	.	259.480743	3.326601	-1	563
12	18090395	18091018	peak_71374	724	.	451.243988	4.480124	-1	203
12	18118796	18118972	peak_71376	1000	.	254.774689	4.492306	-1	70
12	18123054	18123475	peak_71377	676	.	284.599548	4.020593	-1	77
12	18146923	18147302	peak_71379	674	.	255.630096	3.719901	-1	72
12	18147552	18147914	peak_71380	722	.	261.229553	4.634267	-1	70
12	18162989	18163539	peak_71381	486	.	267.115295	3.379859	-1	375
12	18164514	18165041	peak_71382	885	.	466.436035	4.540987	-1	52
12	18166896	18167414	peak_71383	525	.	271.811401	3.700245	-1	144
12	18167621	18168422	peak_71384	682	.	546.367493	3.715886	-1	126
12	18174567	18175321	peak_71386	971	.	732.099487	4.367301	-1	379
12	18178642	18179201	peak_71387	483	.	269.728058	3.501606	-1	330
12	18179375	18180056	peak_71388	436	.	297.071075	2.971242	-1	338
12	18180963	18181639	peak_71389	749	.	506.484650	3.779162	-1	396
12	18181783	18181988	peak_71390	1000	.	226.812500	4.143531	-1	112
12	18192642	18192803	peak_71392	1000	.	213.126282	3.979125	-1	108
12	18199403	18200033	peak_71393	503	.	316.856171	4.104018	-1	553
12	18203699	18204447	peak_71394	637	.	476.105743	3.785151	-1	167
12	18212470	18212931	peak_71395	498	.	229.497269	3.263545	-1	372
12	18220586	18221059	peak_71398	715	.	338.169312	3.920151	-1	99
12	18223362	18224471	peak_71400	499	.	553.141052	3.584229	-1	518
12	18224843	18225843	peak_71401	954	.	954.082092	4.844662	-1	446
12	18232569	18232776	peak_71402	967	.	200.195267	4.060471	-1	104
12	18234448	18234586	peak_71403	1000	.	202.377426	4.621945	-1	72
12	18250427	18251052	peak_71406	556	.	347.287567	3.728076	-1	141
12	18251547	18252013	peak_71407	515	.	240.112152	3.242756	-1	53
12	18256412	18256814	peak_71408	665	.	267.242676	3.656791	-1	263
12	18266245	18266414	peak_71410	1000	.	318.178955	4.954383	-1	68
12	18267391	18267951	peak_71411	573	.	321.008087	4.101158	-1	82
12	18277614	18279021	peak_71416	456	.	641.304138	3.703156	-1	403
12	18283531	18283959	peak_71419	542	.	232.126907	3.641179	-1	321
12	18284068	18284978	peak_71420	482	.	438.530670	3.506677	-1	485
12	18286126	18286519	peak_71421	650	.	255.516815	3.575091	-1	100
12	18293110	18294079	peak_71422	408	.	395.096252	3.677304	-1	645
12	18295642	18296202	peak_71423	591	.	330.988770	3.505296	-1	462
12	18296631	18297175	peak_71424	649	.	353.074738	3.448584	-1	131
12	18299050	18299856	peak_71425	382	.	307.587677	3.263840	-1	646
12	18300404	18301519	peak_71426	722	.	804.683167	3.998283	-1	667
12	18301693	18302257	peak_71427	632	.	356.570648	3.452754	-1	335
12	18302672	18303340	peak_71428	313	.	209.361511	3.206020	-1	554
12	18305121	18305481	peak_71429	1000	.	367.071899	3.825202	-1	265
12	18349556	18349931	peak_71433	626	.	234.911514	4.206175	-1	288
12	18350326	18350858	peak_71434	858	.	456.217407	3.677169	-1	88
12	18355676	18356057	peak_71435	636	.	242.183624	3.935038	-1	325
12	18357708	18358316	peak_71436	341	.	207.052002	3.268116	-1	188
12	18362591	18363430	peak_71437	641	.	538.152039	4.210964	-1	741
12	18364935	18365325	peak_71438	1000	.	589.974548	5.168349	-1	277
12	18366531	18367061	peak_71439	394	.	208.892532	3.238333	-1	242
12	18367709	18367958	peak_71440	1000	.	273.739594	4.353006	-1	160
12	18419521	18419678	peak_71442	1000	.	212.658844	4.253205	-1	66
12	18438381	18439190	peak_71444	595	.	481.309143	3.839467	-1	201
12	18444939	18445529	peak_71445	458	.	270.008881	4.047956	-1	354
12	18446070	18446352	peak_71446	744	.	209.808777	3.527238	-1	152
12	18446528	18446934	peak_71447	731	.	296.680237	3.826246	-1	298
12	18456055	18456482	peak_71448	772	.	329.496765	3.419577	-1	289
12	18567281	18567439	peak_71451	1000	.	320.482147	5.058131	-1	72
12	18574928	18575307	peak_71452	595	.	225.530991	3.524171	-1	284
12	18577441	18577953	peak_71453	1000	.	629.697021	4.483691	-1	217
12	18579178	18579968	peak_71454	495	.	390.950867	3.515399	-1	510
12	18582525	18582889	peak_71456	901	.	327.936798	4.267861	-1	150
12	18583082	18583463	peak_71457	1000	.	401.112946	4.269721	-1	261
12	18584195	18584898	peak_71458	507	.	356.137756	3.876259	-1	196
12	18587209	18587625	peak_71459	928	.	386.182983	3.715448	-1	90
12	18589934	18590794	peak_71460	414	.	356.462982	3.563694	-1	233
12	18596052	18597338	peak_71461	457	.	587.584473	3.822153	-1	573
12	18597509	18598689	peak_71462	512	.	604.126099	3.968097	-1	541
12	18603517	18603755	peak_71463	1000	.	273.817261	4.218003	-1	67
12	18604596	18605168	peak_71464	611	.	349.616699	3.338422	-1	255
12	18640127	18640390	peak_71465	1000	.	633.080139	6.339768	-1	145
12	18671197	18671813	peak_71466	406	.	250.263168	3.085887	-1	124
12	18706306	18706630	peak_71468	652	.	211.283920	3.904964	-1	71
12	18723082	18723685	peak_71470	941	.	567.534119	4.287848	-1	406
12	18727432	18727592	peak_71471	1000	.	216.287003	4.438659	-1	84
12	18761214	18761632	peak_71473	778	.	325.245117	4.298639	-1	321
12	18784583	18784767	peak_71475	1000	.	342.580200	5.187919	-1	86
12	18882349	18882967	peak_71479	582	.	359.887268	3.594629	-1	198
12	18883351	18884219	peak_71480	428	.	371.723816	3.321844	-1	140
12	18891638	18892695	peak_71481	555	.	586.319275	4.416939	-1	354
12	18892809	18893383	peak_71482	534	.	306.327026	3.821372	-1	336
12	18894311	18895028	peak_71483	438	.	314.305389	3.950889	-1	181
12	18895131	18896652	peak_71484	386	.	587.493713	3.559057	-1	654
12	18916471	18917229	peak_71488	384	.	291.110413	3.599743	-1	205
12	18917502	18918230	peak_71489	662	.	482.136536	4.240219	-1	432
12	18920831	18921077	peak_71491	955	.	234.928589	4.330865	-1	140
12	18922125	18922357	peak_71492	948	.	219.909225	3.880867	-1	133
12	18929160	18930321	peak_71493	749	.	869.101562	4.948974	-1	640
12	18951717	18952149	peak_71494	669	.	289.098877	3.588351	-1	78
12	18957266	18958118	peak_71495	801	.	682.378601	3.673601	-1	763
12	18959292	18959663	peak_71496	665	.	246.737900	3.757368	-1	188
12	18988671	18989401	peak_71497	882	.	644.085388	4.784448	-1	303
12	18995960	18996210	peak_71500	1000	.	274.302673	4.195004	-1	116
12	18999405	19000407	peak_71502	703	.	704.605591	4.500244	-1	78
12	19001755	19002376	peak_71504	453	.	281.471832	3.258283	-1	548
12	19003550	19004051	peak_71505	520	.	260.333099	3.132165	-1	112
12	19004162	19004523	peak_71506	775	.	279.830627	3.980802	-1	67
12	19014374	19014547	peak_71508	1000	.	211.265015	3.958350	-1	51
12	19015892	19016357	peak_71509	676	.	314.475739	3.690371	-1	120
12	19016471	19017132	peak_71510	542	.	358.455170	3.462783	-1	98
12	19017429	19017922	peak_71511	458	.	225.987244	3.523900	-1	293
12	19019808	19020061	peak_71513	911	.	230.572723	4.501911	-1	174
12	19020345	19021082	peak_71514	733	.	540.150269	4.470152	-1	585
12	19021185	19021887	peak_71515	598	.	419.842560	4.085145	-1	403
12	19027648	19027796	peak_71517	1000	.	204.688110	4.210894	-1	78
12	19036025	19036257	peak_71518	906	.	210.220963	3.774886	-1	163
12	19036408	19036743	peak_71519	682	.	228.567047	3.757490	-1	111
12	19039709	19040497	peak_71520	425	.	335.017365	3.557080	-1	54
12	19041375	19041755	peak_71521	716	.	272.110687	4.096893	-1	98
12	19059564	19060194	peak_71522	1000	.	961.216492	5.898957	-1	487
12	19063575	19064203	peak_71523	726	.	455.925110	4.020946	-1	167
12	19087177	19087379	peak_71525	1000	.	305.348541	4.519959	-1	122
12	19087694	19088565	peak_71526	674	.	586.938232	3.673338	-1	112
12	19091625	19092179	peak_71528	381	.	211.028168	3.482653	-1	334
12	19092369	19093001	peak_71529	356	.	224.710571	3.782860	-1	519
12	19098842	19099045	peak_71530	1000	.	241.493378	4.406733	-1	120
12	19100682	19101165	peak_71531	778	.	375.902893	4.010118	-1	254
12	19109880	19110701	peak_71533	782	.	642.176636	4.955701	-1	138
12	19119078	19119387	peak_71534	1000	.	333.929932	4.569754	-1	245
12	19119612	19120229	peak_71535	403	.	248.747253	3.379984	-1	520
12	19122289	19122695	peak_71536	509	.	206.471268	3.347311	-1	154
12	19161957	19162196	peak_71539	914	.	218.348099	3.667610	-1	93
12	19172694	19173336	peak_71541	402	.	258.050018	3.286470	-1	108
12	19174122	19174768	peak_71542	437	.	282.239319	3.596728	-1	545
12	19182800	19183138	peak_71543	1000	.	343.462494	4.579108	-1	218
12	19191415	19191762	peak_71544	1000	.	387.517761	4.364155	-1	119
12	19207382	19208057	peak_71545	622	.	419.694397	3.934818	-1	385
12	19217777	19218185	peak_71546	1000	.	504.301514	4.400352	-1	283
12	19240296	19240537	peak_71547	1000	.	344.478271	4.462183	-1	104
12	19245716	19246462	peak_71548	526	.	392.575500	4.053947	-1	342
12	19256899	19257086	peak_71549	1000	.	293.240417	4.897423	-1	116
12	19264404	19264907	peak_71550	913	.	459.377472	4.603322	-1	271
12	19265391	19265930	peak_71551	551	.	296.872833	3.945963	-1	412
12	19296163	19296358	peak_71553	1000	.	213.575912	4.027415	-1	97
12	19338144	19338468	peak_71556	636	.	206.070938	3.919859	-1	245
12	19346345	19346644	peak_71557	722	.	215.811417	4.223461	-1	112
12	19358366	19358723	peak_71558	771	.	275.310211	3.401652	-1	139
12	19368402	19368598	peak_71559	1000	.	243.099777	4.214221	-1	66
12	19417995	19418189	peak_71561	1000	.	291.997101	4.455498	-1	114
12	19423118	19423255	peak_71562	1000	.	207.287445	4.451705	-1	65
12	19428063	19428294	peak_71563	908	.	209.673981	3.862851	-1	128
12	19431284	19431614	peak_71564	1000	.	451.847656	4.864423	-1	108
12	19431866	19432443	peak_71565	459	.	264.592133	3.207812	-1	162
12	19432832	19433107	peak_71566	936	.	257.437744	3.906020	-1	100
12	19445598	19445960	peak_71567	576	.	208.584091	3.518638	-1	87
12	19446419	19446944	peak_71568	720	.	377.889130	4.140248	-1	142
12	19466591	19466810	peak_71569	1000	.	284.453918	4.298463	-1	117
12	19480972	19481124	peak_71570	1000	.	201.482941	4.293904	-1	92
12	19563504	19563680	peak_71573	1000	.	256.705170	4.369462	-1	99
12	19566182	19566328	peak_71574	1000	.	235.931183	4.473423	-1	91
12	19628524	19628738	peak_71577	1000	.	214.036728	4.060472	-1	85
12	19651072	19651428	peak_71578	943	.	335.590302	4.023297	-1	118
12	19702797	19703129	peak_71590	757	.	251.400604	3.571549	-1	57
12	19703824	19704150	peak_71592	988	.	322.099548	3.846822	-1	284
12	19706658	19707125	peak_71594	785	.	366.781036	4.715964	-1	382
12	19709608	19709964	peak_71595	1000	.	494.762207	5.496146	-1	97
12	19711175	19712119	peak_71597	426	.	401.958679	3.751684	-1	671
12	19717220	19717480	peak_71601	930	.	241.802719	4.259409	-1	66
12	19717633	19718030	peak_71602	937	.	371.921875	4.213400	-1	120
12	19718286	19718631	peak_71603	1000	.	453.481293	5.013595	-1	267
12	19721161	19721410	peak_71605	1000	.	297.002045	4.356028	-1	91
12	19724120	19724478	peak_71607	1000	.	416.698547	4.587581	-1	105
12	19724675	19724935	peak_71608	1000	.	342.556915	4.417315	-1	130
12	19732769	19732946	peak_71611	1000	.	214.364685	3.998546	-1	70
12	19755065	19755687	peak_71612	346	.	215.350784	3.146906	-1	258
12	19879437	19880151	peak_71619	718	.	512.449768	3.440344	-1	227
12	19908320	19909488	peak_71621	981	.	1145.283081	6.067881	-1	654
12	19917454	19917617	peak_71622	1000	.	274.640411	4.418946	-1	65
12	19918218	19918517	peak_71623	1000	.	413.220093	4.819616	-1	171
12	19921751	19922080	peak_71624	771	.	253.745758	3.903786	-1	252
12	19955104	19955275	peak_71625	1000	.	217.590668	4.490676	-1	65
12	19998696	19999032	peak_71626	763	.	256.334900	3.983494	-1	65
12	20017652	20018179	peak_71629	575	.	303.142517	4.005418	-1	440
12	20023325	20023697	peak_71632	598	.	222.318512	3.943945	-1	73
12	20026696	20027154	peak_71633	983	.	450.170624	4.217041	-1	226
12	20036983	20037150	peak_71635	1000	.	252.085251	4.706333	-1	60
12	20040606	20040784	peak_71636	1000	.	273.749390	4.769401	-1	78
12	20079737	20080416	peak_71639	398	.	270.490753	3.170955	-1	492
12	20081130	20082579	peak_71640	599	.	867.732971	3.709888	-1	318
12	20087841	20088005	peak_71641	1000	.	223.068756	4.266733	-1	86
12	20094055	20094976	peak_71642	865	.	796.733826	3.828471	-1	186
12	20095478	20095712	peak_71643	1000	.	378.952759	4.436640	-1	163
12	20120231	20120371	peak_71645	1000	.	265.222260	4.900029	-1	72
12	20156452	20157127	peak_71646	604	.	407.955658	3.631054	-1	293
12	20159758	20160109	peak_71648	685	.	240.561081	3.676675	-1	274
12	20164593	20164854	peak_71650	1000	.	387.116577	4.903245	-1	109
12	20164961	20165391	peak_71651	621	.	267.051117	3.156625	-1	282
12	20166327	20166718	peak_71652	888	.	347.112396	4.248759	-1	114
12	20168455	20169344	peak_71653	727	.	646.108276	4.008738	-1	792
12	20170834	20171145	peak_71655	751	.	233.478775	3.604313	-1	64
12	20211293	20211521	peak_71659	1000	.	232.054840	4.053087	-1	130
12	20219921	20220334	peak_71661	1000	.	614.294067	5.554994	-1	155
12	20253875	20254052	peak_71664	1000	.	345.347290	5.526237	-1	85
12	20269190	20270021	peak_71668	597	.	496.070251	3.846225	-1	526
12	20270696	20270924	peak_71669	979	.	223.310745	3.970334	-1	140
12	20278071	20278535	peak_71671	979	.	454.209808	3.597030	-1	203
12	20287637	20288265	peak_71673	774	.	485.983582	4.666460	-1	216
12	20298806	20299186	peak_71678	545	.	207.248062	3.104223	-1	110
12	20346189	20346338	peak_71680	1000	.	212.030151	4.258270	-1	81
12	20378304	20378532	peak_71682	1000	.	257.859161	4.119570	-1	124
12	20378661	20378919	peak_71683	1000	.	329.093994	4.495502	-1	80
12	20385209	20385426	peak_71684	1000	.	274.270691	4.504325	-1	109
12	20437042	20437207	peak_71686	1000	.	225.534576	4.235375	-1	104
12	20438214	20438384	peak_71687	1000	.	220.607208	4.622347	-1	97
12	20467673	20468050	peak_71688	852	.	321.044769	3.785433	-1	282
12	20473496	20473975	peak_71689	857	.	410.479126	4.076062	-1	358
12	20476477	20477073	peak_71690	673	.	401.026306	3.771607	-1	229
12	20477428	20477848	peak_71691	782	.	328.472717	3.869446	-1	292
12	20496986	20497309	peak_71693	1000	.	325.786224	4.142543	-1	231
12	20498616	20499218	peak_71695	777	.	467.954620	4.205942	-1	328
12	20570746	20571375	peak_71700	650	.	409.075989	3.714759	-1	556
12	20581558	20581830	peak_71702	1000	.	320.053345	4.441863	-1	138
12	20582678	20583223	peak_71703	453	.	246.822495	3.274281	-1	91
12	20583580	20584191	peak_71704	353	.	215.729218	3.086956	-1	234
12	20589406	20590263	peak_71705	614	.	526.098389	3.673180	-1	320
12	20592880	20593531	peak_71706	635	.	413.243134	3.399520	-1	305
12	20610059	20610346	peak_71707	871	.	249.897156	3.981462	-1	117
12	20631568	20632172	peak_71710	760	.	459.248962	4.324798	-1	229
12	20636342	20637918	peak_71711	675	.	1063.962891	5.265780	-1	98
12	20641594	20642135	peak_71713	904	.	488.951996	4.154828	-1	265
12	20643452	20643685	peak_71714	1000	.	355.571106	4.628279	-1	87
12	20647850	20648155	peak_71715	1000	.	399.677795	4.608081	-1	141
12	20650644	20650975	peak_71716	770	.	254.887222	3.747252	-1	234
12	20655747	20656487	peak_71718	550	.	406.774170	4.406447	-1	613
12	20677867	20678443	peak_71719	701	.	403.631134	3.656201	-1	451
12	20703607	20704256	peak_71722	400	.	259.621765	3.511242	-1	322
12	20704411	20705305	peak_71723	342	.	305.443634	3.280191	-1	324
12	20715078	20715722	peak_71724	478	.	307.992310	3.250776	-1	91
12	20722696	20722999	peak_71725	899	.	272.275787	3.805732	-1	99
12	20731924	20732095	peak_71727	1000	.	207.811005	4.053502	-1	87
12	20759588	20759787	peak_71728	1000	.	231.247559	3.931416	-1	97
12	20763796	20764152	peak_71729	651	.	231.615952	3.567760	-1	280
12	20780968	20781187	peak_71731	961	.	210.543320	3.786168	-1	98
12	20791462	20791694	peak_71732	1000	.	552.752563	6.160321	-1	114
12	20793479	20793662	peak_71733	1000	.	212.960648	4.270970	-1	93
12	20804601	20804975	peak_71735	600	.	224.419724	3.179638	-1	284
12	20806739	20807093	peak_71736	652	.	230.931198	3.306435	-1	290
12	20809085	20809448	peak_71737	578	.	209.802841	3.148066	-1	302
12	20873650	20874052	peak_71741	557	.	223.739151	3.568582	-1	87
12	20876682	20876971	peak_71742	911	.	263.280334	3.819223	-1	82
12	20877171	20877462	peak_71743	1000	.	292.060547	3.808824	-1	241
12	20889125	20889355	peak_71746	1000	.	232.626480	3.975188	-1	167
12	20890467	20891312	peak_71747	626	.	528.978577	3.638062	-1	261
12	20893135	20893507	peak_71749	1000	.	649.650146	4.883161	-1	131
12	20893868	20894135	peak_71750	1000	.	433.242401	4.931269	-1	141
12	20896594	20897051	peak_71751	591	.	270.166351	3.344358	-1	131
12	20897829	20898020	peak_71752	1000	.	238.658768	4.311900	-1	99
12	20904055	20904344	peak_71754	717	.	207.303787	3.890586	-1	196
12	20912062	20912571	peak_71757	519	.	264.181824	3.611092	-1	63
12	20921486	20922028	peak_71759	495	.	268.282104	3.369562	-1	180
12	20929440	20929675	peak_71760	870	.	204.390915	3.549126	-1	115
12	20930179	20930458	peak_71761	972	.	271.189087	3.634328	-1	152
12	20932301	20932489	peak_71762	1000	.	289.882202	4.560602	-1	129
12	20954498	20954650	peak_71763	1000	.	207.933014	4.067143	-1	68
12	20992903	20993115	peak_71765	1000	.	240.924438	4.017204	-1	137
12	20997789	20998355	peak_71766	455	.	257.275482	3.224640	-1	68
12	20999143	20999606	peak_71767	507	.	234.604050	3.385936	-1	50
12	21002844	21003129	peak_71768	1000	.	314.638550	3.943581	-1	132
12	21011779	21012283	peak_71769	493	.	248.715775	3.403437	-1	458
12	21012722	21013530	peak_71770	317	.	256.119263	3.572779	-1	720
12	21026121	21026772	peak_71771	579	.	376.801208	3.802014	-1	161
12	21075254	21075562	peak_71773	812	.	250.222534	3.539418	-1	204
12	21091232	21092233	peak_71774	844	.	844.710815	5.216735	-1	891
12	21106286	21106603	peak_71775	669	.	212.217148	3.702204	-1	239
12	21115350	21115722	peak_71776	556	.	206.649200	3.759187	-1	105
12	21115841	21116532	peak_71777	563	.	389.322479	3.619984	-1	479
12	21138559	21138709	peak_71778	1000	.	214.375824	4.380790	-1	66
12	21254361	21254618	peak_71782	1000	.	272.319672	3.743743	-1	141
12	21323708	21323989	peak_71784	848	.	238.398834	3.679212	-1	171
12	21358660	21358911	peak_71786	925	.	232.256653	3.628049	-1	138
12	21368010	21368520	peak_71787	682	.	348.033356	3.287167	-1	266
12	21654329	21654491	peak_71798	1000	.	235.731903	4.378675	-1	102
12	21722476	21722629	peak_71799	1000	.	266.262054	4.830130	-1	91
12	21784834	21785138	peak_71801	905	.	275.044098	3.843424	-1	179
12	21868118	21868660	peak_71804	445	.	240.963455	3.601445	-1	109
12	21870102	21870405	peak_71805	863	.	261.550842	3.831488	-1	202
12	21909401	21909740	peak_71806	781	.	264.646759	3.928153	-1	232
12	21923779	21924330	peak_71807	567	.	312.157501	3.090378	-1	115
12	21933605	21933763	peak_71808	1000	.	245.985580	4.708083	-1	52
12	21934842	21935129	peak_71809	721	.	206.898239	3.290946	-1	113
12	21947793	21948078	peak_71810	853	.	243.115997	3.628430	-1	239
12	21956984	21957317	peak_71811	890	.	296.344269	4.109215	-1	219
12	21958244	21958612	peak_71812	556	.	204.616745	3.942075	-1	163
12	21959421	21959860	peak_71813	625	.	274.460236	3.285066	-1	69
12	21959992	21960527	peak_71814	683	.	365.321045	3.731189	-1	378
12	21962667	21962844	peak_71815	1000	.	226.672592	4.330027	-1	85
12	22000235	22000735	peak_71818	1000	.	601.543640	4.855399	-1	375
12	22030806	22030951	peak_71820	1000	.	243.057846	4.504482	-1	54
12	22041285	22042128	peak_71821	557	.	469.315765	3.828573	-1	276
12	22042505	22042835	peak_71822	786	.	259.329010	4.215180	-1	245
12	22050470	22050637	peak_71825	1000	.	253.529846	4.518569	-1	67
12	22052247	22053487	peak_71826	449	.	556.350708	3.961814	-1	990
12	22053818	22054266	peak_71827	799	.	357.979218	3.967206	-1	298
12	22055352	22055757	peak_71828	1000	.	492.588745	4.847360	-1	313
12	22055925	22057300	peak_71829	430	.	591.614258	3.512067	-1	1016
12	22061548	22062389	peak_71831	709	.	596.543762	4.304129	-1	122
12	22068076	22068486	peak_71833	729	.	298.700958	3.764947	-1	64
12	22075062	22075208	peak_71835	1000	.	249.233444	4.371411	-1	60
12	22084412	22085097	peak_71839	616	.	421.652344	4.156805	-1	609
12	22091071	22091725	peak_71843	1000	.	886.289368	4.676840	-1	530
12	22094480	22094909	peak_71845	550	.	236.051285	3.573078	-1	353
12	22095017	22095206	peak_71846	1000	.	209.569672	4.299310	-1	105
12	22096767	22097092	peak_71847	686	.	222.802582	3.742971	-1	109
12	22114335	22114481	peak_71848	1000	.	242.863846	4.501794	-1	67
12	22162829	22163003	peak_71851	1000	.	238.411224	4.717276	-1	93
12	22184914	22185235	peak_71853	818	.	262.590088	4.042658	-1	288
12	22191960	22192376	peak_71854	1000	.	431.402679	4.799056	-1	97
12	22195504	22196021	peak_71856	1000	.	695.557434	4.857929	-1	381
12	22243970	22244165	peak_71859	1000	.	267.111084	4.389758	-1	117
12	22253684	22253891	peak_71864	969	.	200.575226	3.887516	-1	125
12	22254186	22254778	peak_71865	693	.	410.300079	4.072641	-1	75
12	22255854	22256131	peak_71866	743	.	205.866196	4.197281	-1	206
12	22265905	22266092	peak_71870	1000	.	235.814301	3.916172	-1	134
12	22267712	22268142	peak_71871	515	.	221.449539	3.450195	-1	334
12	22270058	22271346	peak_71873	681	.	877.271851	4.072166	-1	847
12	22271948	22272705	peak_71874	1000	.	761.202881	4.199957	-1	556
12	22272847	22273674	peak_71875	542	.	448.631348	3.710394	-1	390
12	22273786	22274348	peak_71876	1000	.	613.755554	4.757804	-1	114
12	22274636	22275828	peak_71877	958	.	1141.552490	4.243371	-1	269
12	22283871	22284945	peak_71879	451	.	484.249603	3.479137	-1	439
12	22285091	22285648	peak_71880	697	.	388.253265	3.687720	-1	91
12	22286381	22288255	peak_71881	1000	.	2422.616455	5.852493	-1	355
12	22288947	22289598	peak_71882	334	.	217.758606	3.134436	-1	456
12	22289915	22290119	peak_71883	1000	.	295.277588	4.875021	-1	87
12	22290226	22290894	peak_71884	1000	.	730.660278	5.097078	-1	561
12	22295124	22295505	peak_71886	772	.	294.248993	4.194388	-1	251
12	22301733	22301902	peak_71888	1000	.	200.389236	3.801628	-1	84
12	22308868	22309103	peak_71889	1000	.	468.463348	5.468538	-1	112
12	22316542	22316689	peak_71890	1000	.	220.857880	4.505826	-1	65
12	22318505	22318915	peak_71892	1000	.	492.520264	4.839321	-1	172
12	22320041	22321119	peak_71893	506	.	545.753235	3.756395	-1	711
12	22325075	22325368	peak_71894	906	.	265.478485	4.105353	-1	176
12	22325527	22325891	peak_71895	618	.	224.868042	3.385711	-1	293
12	22331066	22331245	peak_71896	1000	.	235.788422	4.026619	-1	104
12	22331381	22331786	peak_71897	1000	.	503.054138	4.162795	-1	313
12	22332184	22332894	peak_71898	1000	.	776.276306	5.390986	-1	116
12	22334318	22335934	peak_71899	658	.	1064.119995	4.613331	-1	1325
12	22336916	22337342	peak_71900	568	.	241.853821	3.760486	-1	304
12	22346592	22346983	peak_71901	621	.	242.636230	3.901839	-1	319
12	22347104	22347323	peak_71902	1000	.	246.214325	3.928602	-1	99
12	22361731	22361906	peak_71904	1000	.	217.496017	4.326161	-1	89
12	22365359	22365498	peak_71905	1000	.	221.337296	4.452812	-1	71
12	22379169	22379477	peak_71906	660	.	203.346481	3.798836	-1	247
12	22387222	22387783	peak_71907	1000	.	658.070679	4.671273	-1	71
12	22410090	22410282	peak_71908	1000	.	271.967163	4.724930	-1	79
12	22462698	22463086	peak_71910	767	.	297.733002	3.773817	-1	277
12	22503456	22503631	peak_71912	1000	.	250.217270	4.711390	-1	91
12	22565320	22565927	peak_71913	829	.	503.357758	4.409088	-1	88
12	22581475	22581869	peak_71914	510	.	200.830658	3.249212	-1	188
12	22593218	22593669	peak_71916	664	.	299.614777	3.369329	-1	185
12	22602480	22602878	peak_71917	583	.	231.890228	3.500131	-1	290
12	22608144	22608498	peak_71918	618	.	218.623016	3.198118	-1	57
12	22615555	22615732	peak_71919	1000	.	206.786438	4.271979	-1	85
12	22620168	22620747	peak_71920	988	.	572.182190	4.335118	-1	390
12	22620866	22621602	peak_71921	1000	.	807.363953	4.925317	-1	283
12	22636255	22636432	peak_71923	1000	.	327.475189	5.144844	-1	79
12	22637985	22638533	peak_71924	436	.	239.092224	3.148489	-1	268
12	22645425	22645859	peak_71928	478	.	207.579941	3.287265	-1	300
12	22648454	22649295	peak_71929	696	.	585.362061	3.908767	-1	542
12	22653812	22654358	peak_71931	769	.	420.039032	4.410158	-1	386
12	22655112	22655821	peak_71932	399	.	283.101868	3.379786	-1	246
12	22656085	22656520	peak_71933	733	.	318.764282	3.859455	-1	198
12	22659456	22659815	peak_71935	1000	.	386.875519	4.523081	-1	272
12	22661196	22661958	peak_71936	305	.	232.539185	3.498550	-1	366
12	22663800	22663957	peak_71937	1000	.	213.172638	4.135146	-1	97
12	22667489	22667847	peak_71938	619	.	221.430786	3.938237	-1	302
12	22672473	22673001	peak_71939	463	.	244.479370	3.059983	-1	471
12	22677269	22677663	peak_71940	520	.	204.715378	3.789006	-1	298
12	22678870	22679044	peak_71941	1000	.	317.603668	5.105184	-1	109
12	22689974	22690583	peak_71943	453	.	275.796753	3.254320	-1	358
12	22695527	22696131	peak_71945	986	.	595.318665	4.871773	-1	214
12	22710751	22711210	peak_71946	900	.	413.106171	4.007462	-1	174
12	22798888	22799095	peak_71947	1000	.	224.978699	4.369927	-1	123
12	22838054	22838228	peak_71949	1000	.	201.371628	4.230775	-1	108
12	22880359	22880532	peak_71953	1000	.	208.558502	4.353602	-1	92
12	22903537	22903672	peak_71955	1000	.	210.545776	4.721316	-1	60
12	22913654	22913836	peak_71956	1000	.	266.421936	4.316677	-1	62
12	22927986	22928162	peak_71957	1000	.	235.450043	4.590972	-1	96
12	22991225	22991628	peak_71959	698	.	281.138763	3.846656	-1	68
12	23019311	23019763	peak_71961	477	.	215.563293	3.544035	-1	89
12	23020717	23021246	peak_71962	556	.	294.169037	3.755061	-1	448
12	23022280	23023094	peak_71963	707	.	575.764221	4.180781	-1	388
12	23036595	23036753	peak_71966	1000	.	218.218567	4.065053	-1	79
12	23039143	23039594	peak_71968	628	.	283.429688	3.921267	-1	391
12	23042186	23042419	peak_71970	897	.	209.095169	3.973842	-1	163
12	23043508	23043924	peak_71971	592	.	246.358994	3.437710	-1	176
12	23047904	23048121	peak_71972	1000	.	240.453857	4.149329	-1	126
12	23058541	23059140	peak_71973	450	.	269.362946	3.770737	-1	512
12	23061927	23062098	peak_71974	1000	.	236.083649	4.069206	-1	91
12	23070579	23071065	peak_71975	972	.	472.221710	4.833296	-1	89
12	23072286	23072467	peak_71976	1000	.	242.942719	4.208111	-1	127
12	23079909	23080902	peak_71978	657	.	652.661621	4.521481	-1	882
12	23103698	23103843	peak_71979	1000	.	250.982407	4.840756	-1	67
12	23224466	23225292	peak_71980	603	.	497.871490	4.122553	-1	717
12	23228815	23229122	peak_71981	1000	.	322.664612	3.905268	-1	178
12	23240227	23240594	peak_71982	872	.	320.009918	3.939677	-1	185
12	23252848	23253202	peak_71983	1000	.	368.221924	4.917327	-1	123
12	23261800	23262472	peak_71984	400	.	268.665375	3.359898	-1	237
12	23279768	23280173	peak_71986	1000	.	564.431274	4.379894	-1	98
12	23358138	23358547	peak_71990	1000	.	422.512543	4.507341	-1	331
12	23360729	23361382	peak_71991	686	.	447.910889	3.766516	-1	335
12	23361608	23361802	peak_71992	1000	.	224.408920	4.246538	-1	100
12	23383694	23384066	peak_71996	652	.	242.389145	4.115793	-1	275
12	23384614	23385210	peak_71997	683	.	406.949432	4.322551	-1	309
12	23386889	23387444	peak_71998	948	.	526.058350	4.266567	-1	345
12	23388585	23388938	peak_71999	712	.	251.405777	3.415058	-1	73
12	23389155	23389979	peak_72000	614	.	505.851318	4.073699	-1	86
12	23392124	23392540	peak_72001	528	.	219.853134	3.019327	-1	180
12	23404117	23404717	peak_72002	467	.	280.150970	3.845885	-1	480
12	23411141	23411433	peak_72005	909	.	265.438690	4.508572	-1	79
12	23446846	23447041	peak_72007	1000	.	230.596252	4.034559	-1	97
12	23524449	23524866	peak_72008	493	.	205.379440	3.147886	-1	172
12	23530048	23530548	peak_72009	508	.	253.913727	3.520999	-1	86
12	23532188	23532523	peak_72010	761	.	254.858383	3.964481	-1	214
12	23538946	23539333	peak_72011	664	.	256.790131	3.916477	-1	282
12	23541982	23542468	peak_72012	459	.	223.212250	3.548688	-1	373
12	23544652	23545386	peak_72013	1000	.	735.869690	5.392486	-1	581
12	23554192	23554389	peak_72014	1000	.	207.355698	4.115068	-1	96
12	23556646	23557008	peak_72015	892	.	322.958221	4.100842	-1	77
12	23557342	23557819	peak_72016	884	.	421.483459	3.804382	-1	286
12	23558338	23558990	peak_72017	669	.	436.498108	3.398463	-1	372
12	23561519	23562227	peak_72018	305	.	216.240036	3.095195	-1	184
12	23581592	23582955	peak_72019	691	.	942.451233	3.894491	-1	1042
12	23596613	23596988	peak_72020	580	.	217.638367	4.153996	-1	297
12	23605822	23606238	peak_72021	628	.	261.086121	3.620970	-1	306
12	23613901	23614106	peak_72022	1000	.	252.864349	4.226869	-1	106
12	23625219	23626251	peak_72024	518	.	534.223633	3.694451	-1	961
12	23632449	23632820	peak_72027	648	.	240.414810	3.422217	-1	274
12	23643757	23644456	peak_72029	461	.	322.456818	3.800518	-1	269
12	23645222	23645421	peak_72030	1000	.	360.918884	4.656750	-1	131
12	23654554	23654949	peak_72032	581	.	229.317749	3.493427	-1	144
12	23660191	23660700	peak_72033	567	.	288.524597	4.161678	-1	421
12	23673588	23674406	peak_72036	576	.	471.350922	3.963357	-1	370
12	23674565	23674983	peak_72037	928	.	388.022827	3.958900	-1	210
12	23675574	23675879	peak_72038	1000	.	367.587128	4.273836	-1	69
12	23676203	23676659	peak_72039	672	.	306.383423	4.324297	-1	113
12	23681680	23682279	peak_72042	445	.	266.717102	3.334320	-1	280
12	23738590	23739017	peak_72045	748	.	319.281738	3.884164	-1	295
12	23742095	23743270	peak_72046	453	.	531.878845	3.600124	-1	620
12	23743408	23743602	peak_72047	1000	.	209.895157	4.192388	-1	98
12	23767409	23767588	peak_72049	1000	.	219.723862	4.092761	-1	94
12	23773683	23773851	peak_72050	1000	.	223.003647	4.220788	-1	75
12	23877825	23878013	peak_72052	1000	.	232.594543	4.284877	-1	97
12	23906056	23906203	peak_72053	1000	.	232.630051	4.787175	-1	55
12	23952628	23954194	peak_72056	1000	.	1594.793213	5.006199	-1	1137
12	23954321	23955285	peak_72057	661	.	637.293396	3.936396	-1	322
12	23965588	23966441	peak_72058	456	.	389.373566	3.674571	-1	546
12	23967962	23968919	peak_72059	946	.	905.119385	4.450856	-1	321
12	23996543	23996920	peak_72060	556	.	209.623184	3.560156	-1	260
12	24003477	24003695	peak_72061	1000	.	283.879333	4.642629	-1	96
12	24037491	24037817	peak_72063	740	.	241.399857	4.240788	-1	94
12	24041168	24041438	peak_72064	1000	.	364.519897	4.664283	-1	98
12	24051466	24051841	peak_72065	1000	.	384.048492	5.095522	-1	281
12	24059927	24060278	peak_72066	581	.	203.921219	3.263755	-1	102
12	24068968	24069727	peak_72067	498	.	377.809021	3.710515	-1	345
12	24088490	24089316	peak_72070	417	.	344.428345	3.205737	-1	128
12	24091161	24091927	peak_72071	601	.	460.005981	3.497890	-1	273
12	24100393	24100673	peak_72072	967	.	270.785522	4.765862	-1	236
12	24143785	24144003	peak_72073	939	.	204.740479	3.930631	-1	123
12	24157997	24158679	peak_72075	453	.	309.162476	3.449045	-1	248
12	24170101	24170382	peak_72076	853	.	239.596085	3.708974	-1	223
12	24172251	24172772	peak_72077	416	.	216.787109	3.366394	-1	414
12	24181944	24182603	peak_72078	551	.	363.309692	3.491867	-1	600
12	24184545	24185021	peak_72079	833	.	396.673981	3.828049	-1	298
12	24185127	24185302	peak_72080	1000	.	295.211517	5.023022	-1	83
12	24201881	24202100	peak_72082	947	.	207.433289	3.895494	-1	95
12	24221700	24221876	peak_72083	1000	.	228.419861	4.066228	-1	124
12	24228964	24229378	peak_72085	678	.	280.875031	3.915139	-1	317
12	24277618	24278855	peak_72086	977	.	1208.477905	4.683609	-1	759
12	24281016	24281393	peak_72088	1000	.	581.469971	4.852077	-1	102
12	24305153	24305401	peak_72091	1000	.	282.583740	4.106446	-1	124
12	24313629	24314149	peak_72094	544	.	282.670441	3.662442	-1	428
12	24346008	24346183	peak_72097	1000	.	250.207626	4.810081	-1	87
12	24452095	24452245	peak_72100	1000	.	237.046555	4.453883	-1	90
12	24458962	24459151	peak_72101	1000	.	208.455795	3.830372	-1	73
12	24463653	24463790	peak_72102	1000	.	210.714035	4.057338	-1	80
12	24480421	24480583	peak_72103	1000	.	289.020477	4.944227	-1	84
12	24679924	24680311	peak_72104	757	.	292.915710	3.436790	-1	261
12	24709906	24710036	peak_72106	1000	.	319.240936	4.946196	-1	63
12	24716311	24716457	peak_72107	1000	.	200.834000	4.158267	-1	60
12	24795853	24796332	peak_72108	1000	.	488.582642	5.076098	-1	358
12	24839397	24839578	peak_72110	1000	.	230.399643	4.440107	-1	99
12	24959520	24959723	peak_72111	1000	.	370.610809	5.180338	-1	79
12	25131775	25131941	peak_72115	1000	.	260.711456	4.486085	-1	119
12	25152593	25153057	peak_72116	982	.	455.500916	4.492269	-1	301
12	25196722	25197307	peak_72117	559	.	327.045166	3.919017	-1	58
12	25197505	25198170	peak_72118	974	.	647.575378	4.079904	-1	364
12	25203540	25203910	peak_72119	643	.	237.891602	3.736253	-1	86
12	25208575	25208788	peak_72120	1000	.	284.955383	4.384634	-1	104
12	25227862	25228060	peak_72122	1000	.	291.010437	4.437064	-1	93
12	25239569	25239903	peak_72123	861	.	287.490601	4.784635	-1	120
12	25316534	25316871	peak_72124	1000	.	445.578339	4.256775	-1	116
12	25320107	25321034	peak_72125	326	.	301.881439	3.478461	-1	410
12	25321254	25321819	peak_72126	512	.	289.428650	4.083502	-1	329
12	25322024	25322765	peak_72127	288	.	213.634140	3.408822	-1	412
12	25323613	25323788	peak_72128	1000	.	241.335159	4.498198	-1	66
12	25323998	25324278	peak_72129	1000	.	302.313171	3.984066	-1	152
12	25324465	25325068	peak_72130	770	.	464.503418	4.175902	-1	238
12	25335567	25336066	peak_72131	532	.	265.653656	3.310305	-1	440
12	25355931	25356072	peak_72133	1000	.	229.063477	4.289241	-1	49
12	25409627	25410096	peak_72134	538	.	252.207932	3.879382	-1	362
12	25425870	25426833	peak_72135	700	.	674.040894	4.654814	-1	79
12	25440679	25441164	peak_72137	747	.	362.214386	4.423977	-1	389
12	25441682	25442116	peak_72138	507	.	219.829041	3.449980	-1	263
12	25446751	25447047	peak_72139	1000	.	407.243347	4.788881	-1	172
12	25458537	25458906	peak_72141	565	.	208.450150	3.861560	-1	281
12	25460513	25461080	peak_72142	1000	.	1003.545288	4.945659	-1	392
12	25473168	25473598	peak_72143	619	.	266.286194	3.565132	-1	101
12	25502308	25502477	peak_72144	1000	.	223.972748	4.666513	-1	89
12	25559884	25560063	peak_72147	1000	.	212.682617	4.427269	-1	92
12	25597383	25597827	peak_72148	475	.	210.739853	3.328256	-1	374
12	25600601	25600770	peak_72149	1000	.	246.645996	4.536223	-1	53
12	25602673	25602849	peak_72150	1000	.	287.457642	4.855032	-1	59
12	25616494	25616635	peak_72152	1000	.	215.918640	4.507700	-1	61
12	25698954	25699583	peak_72153	570	.	358.529175	3.788926	-1	499
12	25710325	25710918	peak_72154	1000	.	616.834595	5.321711	-1	495
12	25747123	25747531	peak_72157	525	.	214.259171	3.734865	-1	218
12	25757787	25757971	peak_72158	1000	.	218.465591	4.472310	-1	75
12	25758855	25758996	peak_72159	1000	.	216.876999	4.326593	-1	81
12	25766086	25766256	peak_72160	1000	.	210.130188	4.318206	-1	73
12	25768866	25769487	peak_72161	611	.	379.489288	3.447950	-1	177
12	25769764	25770229	peak_72162	687	.	319.534180	3.709167	-1	357
12	25772718	25773253	peak_72163	688	.	368.109802	3.818714	-1	94
12	25822746	25822898	peak_72164	1000	.	200.013412	4.304739	-1	110
12	25848549	25848763	peak_72165	1000	.	318.117889	4.927237	-1	110
12	25897321	25897553	peak_72168	915	.	212.262283	3.887090	-1	174
12	25910890	25911571	peak_72169	690	.	469.606354	4.689809	-1	285
12	25921446	25921648	peak_72170	1000	.	321.040527	5.197654	-1	89
12	25944650	25945043	peak_72172	543	.	213.551178	3.350645	-1	116
12	25970149	25970339	peak_72174	1000	.	236.918427	4.553881	-1	79
12	26028503	26029385	peak_72176	727	.	641.350708	4.311515	-1	573
12	26060746	26060903	peak_72177	1000	.	248.397522	4.771908	-1	60
12	26122264	26122455	peak_72178	1000	.	236.468430	4.400067	-1	113
12	26154864	26155459	peak_72179	373	.	221.808807	3.213955	-1	506
12	26203582	26203763	peak_72180	1000	.	259.495178	4.376637	-1	119
12	26216429	26216608	peak_72181	1000	.	217.598923	4.374491	-1	90
12	26267157	26267493	peak_72182	659	.	221.416290	3.651634	-1	232
12	26273419	26273865	peak_72183	1000	.	669.532715	6.095515	-1	109
12	26275679	26275971	peak_72185	1000	.	339.963318	4.167137	-1	216
12	26296640	26297194	peak_72187	714	.	395.707092	3.656108	-1	53
12	26297318	26297717	peak_72188	888	.	354.506714	4.065217	-1	328
12	26298736	26299257	peak_72189	486	.	253.440033	3.379183	-1	191
12	26302012	26302593	peak_72190	1000	.	717.697693	4.628434	-1	219
12	26314973	26316136	peak_72191	745	.	866.131287	4.805441	-1	321
12	26319080	26319420	peak_72192	609	.	206.963867	3.557380	-1	196
12	26320846	26321616	peak_72193	621	.	478.538116	3.793137	-1	121
12	26322365	26322798	peak_72194	560	.	242.313141	3.245248	-1	74
12	26323321	26323596	peak_72195	821	.	225.740036	3.408605	-1	193
12	26324928	26325567	peak_72196	533	.	340.347290	3.556253	-1	74
12	26332732	26333357	peak_72197	554	.	346.380493	3.934063	-1	233
12	26334468	26335108	peak_72198	605	.	387.480743	3.636799	-1	447
12	26335294	26336259	peak_72199	876	.	845.599915	4.008449	-1	749
12	26353375	26353813	peak_72203	564	.	246.881729	3.617398	-1	339
12	26355114	26356098	peak_72204	321	.	315.868622	3.486049	-1	802
12	26357591	26358034	peak_72206	631	.	279.444733	3.809911	-1	320
12	26358159	26359103	peak_72207	325	.	306.365601	3.155070	-1	752
12	26360435	26360929	peak_72208	1000	.	498.583710	4.459573	-1	341
12	26362494	26362988	peak_72209	676	.	333.879425	4.392469	-1	246
12	26364487	26365039	peak_72210	864	.	477.035522	4.367841	-1	479
12	26367595	26367856	peak_72211	1000	.	293.798859	4.558580	-1	185
12	26375505	26375988	peak_72213	692	.	334.120575	4.922083	-1	420
12	26376210	26376624	peak_72214	1000	.	438.333649	4.583379	-1	301
12	26378371	26378940	peak_72215	1000	.	596.771484	4.552414	-1	471
12	26379221	26379445	peak_72216	1000	.	278.185791	4.264689	-1	94
12	26382314	26383175	peak_72218	706	.	607.560242	4.009695	-1	79
12	26386747	26387090	peak_72220	586	.	200.847351	3.375832	-1	174
12	26387637	26388000	peak_72221	795	.	288.435944	3.931915	-1	110
12	26389165	26390786	peak_72222	616	.	998.315735	3.624329	-1	1130
12	26394449	26395261	peak_72223	873	.	708.903625	4.730077	-1	72
12	26398225	26398625	peak_72226	680	.	271.979492	3.855205	-1	251
12	26398784	26399012	peak_72227	1000	.	272.945953	4.274739	-1	95
12	26407282	26407664	peak_72229	1000	.	514.495117	4.249592	-1	194
12	26448000	26448234	peak_72232	1000	.	244.021530	4.287573	-1	108
12	26455563	26455990	peak_72233	503	.	214.800644	3.763824	-1	216
12	26456155	26456826	peak_72234	447	.	300.017548	3.343135	-1	104
12	26458356	26458646	peak_72236	1000	.	298.488525	3.965046	-1	196
12	26465254	26465713	peak_72237	1000	.	513.940247	4.473049	-1	222
12	26505039	26505260	peak_72238	1000	.	360.469849	4.780758	-1	49
12	26518037	26518186	peak_72240	1000	.	283.942505	4.944013	-1	78
12	26521568	26521731	peak_72242	1000	.	209.696884	4.045970	-1	104
12	26622847	26623151	peak_72243	1000	.	479.515747	4.638884	-1	94
12	26645344	26645509	peak_72245	1000	.	208.097580	4.240723	-1	55
12	26732841	26733222	peak_72251	649	.	247.282990	4.346003	-1	284
12	26744225	26744663	peak_72252	489	.	214.252487	3.377027	-1	389
12	26745928	26747473	peak_72253	886	.	1368.998047	4.453447	-1	302
12	26748267	26748766	peak_72254	548	.	273.219025	3.686828	-1	229
12	26755351	26755770	peak_72255	1000	.	466.043762	4.660534	-1	133
12	26759459	26759643	peak_72256	1000	.	218.511108	4.141006	-1	99
12	26764140	26764525	peak_72257	1000	.	395.136780	5.102086	-1	94
12	26774099	26774267	peak_72259	1000	.	217.537369	4.443154	-1	81
12	26788707	26788883	peak_72260	1000	.	244.575424	4.659262	-1	78
12	26806788	26807139	peak_72261	579	.	203.299789	3.368036	-1	73
12	26815392	26815592	peak_72262	1000	.	208.598602	4.006479	-1	102
12	26817577	26818205	peak_72263	683	.	429.095276	3.696368	-1	457
12	26823522	26824267	peak_72264	470	.	350.218536	3.687581	-1	386
12	26830359	26830743	peak_72266	1000	.	408.804230	4.145422	-1	109
12	26830971	26831473	peak_72267	456	.	228.869797	3.323142	-1	199
12	26831628	26832538	peak_72268	346	.	314.869202	3.380045	-1	482
12	26833145	26833690	peak_72269	478	.	260.612274	3.590931	-1	259
12	26836369	26837151	peak_72270	438	.	342.449707	3.674579	-1	518
12	26837981	26838470	peak_72271	442	.	216.211151	3.259771	-1	112
12	26842355	26842570	peak_72272	1000	.	227.678818	4.043022	-1	92
12	26847405	26847938	peak_72275	454	.	242.224869	3.846435	-1	283
12	26852102	26853031	peak_72276	226	.	210.051331	3.195951	-1	538
12	26855281	26855755	peak_72277	455	.	215.522552	3.597437	-1	397
12	26858847	26859445	peak_72278	478	.	285.554688	3.210359	-1	471
12	26868941	26869178	peak_72279	1000	.	265.715698	4.042373	-1	122
12	26882810	26883128	peak_72281	836	.	265.701294	3.835219	-1	224
12	26884596	26885241	peak_72282	666	.	429.749695	3.750316	-1	69
12	26892714	26892908	peak_72283	1000	.	201.392090	3.987686	-1	75
12	26903543	26904151	peak_72284	631	.	383.384735	3.757497	-1	103
12	26908844	26909804	peak_72285	293	.	281.017548	3.390291	-1	474
12	26920518	26921042	peak_72286	434	.	227.256714	3.297648	-1	113
12	26933075	26933257	peak_72287	1000	.	443.242462	5.637673	-1	86
12	26939239	26939988	peak_72288	387	.	290.183502	3.405117	-1	255
12	26973174	26973392	peak_72289	925	.	201.551834	3.782623	-1	123
12	26984097	26984257	peak_72290	1000	.	227.614822	4.325420	-1	73
12	27012400	27012567	peak_72293	1000	.	202.607620	3.998074	-1	120
12	27090166	27090376	peak_72295	1000	.	262.587372	4.131739	-1	69
12	27093914	27094774	peak_72297	519	.	446.532776	3.487143	-1	298
12	27097467	27098058	peak_72298	447	.	264.348358	4.162364	-1	498
12	27100522	27101383	peak_72299	793	.	682.502502	3.859242	-1	396
12	27102515	27102866	peak_72300	759	.	266.501221	3.374968	-1	122
12	27124031	27124216	peak_72303	1000	.	220.333832	3.911093	-1	67
12	27135779	27135936	peak_72304	1000	.	206.790161	4.661519	-1	102
12	27147192	27147391	peak_72305	1000	.	224.972473	4.678633	-1	83
12	27203092	27203857	peak_72306	412	.	315.060486	3.729529	-1	330
12	27209495	27209763	peak_72309	1000	.	308.199982	4.073100	-1	95
12	27277691	27277832	peak_72310	1000	.	230.296036	4.620593	-1	54
12	27327076	27327258	peak_72311	1000	.	291.047913	4.894304	-1	113
12	27355814	27355983	peak_72312	1000	.	210.262314	4.196455	-1	49
12	27384577	27384749	peak_72314	1000	.	241.000107	4.683896	-1	91
12	27425497	27425661	peak_72317	1000	.	209.980820	4.375169	-1	80
12	27426142	27426287	peak_72318	1000	.	286.119263	4.729215	-1	100
12	27537299	27537477	peak_72324	1000	.	277.976349	4.425784	-1	61
12	27586637	27586936	peak_72325	775	.	231.816391	3.853400	-1	222
12	27657101	27657281	peak_72328	1000	.	254.275085	4.558213	-1	102
12	28037157	28037671	peak_72332	640	.	329.214539	3.501857	-1	96
12	28227206	28227602	peak_72337	656	.	259.799866	3.415609	-1	114
12	28267525	28267692	peak_72338	1000	.	202.195801	4.452746	-1	78
12	28427047	28427301	peak_72339	913	.	231.965530	3.677932	-1	65
12	28651986	28652218	peak_72345	1000	.	287.303436	4.211651	-1	122
12	28677411	28677579	peak_72346	1000	.	300.814728	5.035738	-1	80
12	28720677	28720863	peak_72347	1000	.	214.451904	4.006956	-1	94
12	28750453	28750690	peak_72348	1000	.	352.915436	4.714849	-1	90
12	28869835	28869984	peak_72350	1000	.	269.718109	4.940883	-1	87
12	28900625	28900803	peak_72351	1000	.	213.029800	4.075489	-1	48
12	29043162	29043356	peak_72354	1000	.	207.700638	3.813950	-1	59
12	29077679	29077870	peak_72355	1000	.	274.482056	4.650379	-1	125
12	29122064	29122368	peak_72357	1000	.	359.239410	4.092316	-1	81
12	29168321	29168501	peak_72358	1000	.	212.156998	4.365763	-1	99
12	29212545	29212710	peak_72359	1000	.	211.016037	4.471851	-1	85
12	29462337	29462827	peak_72363	520	.	254.846695	4.172651	-1	409
12	29486459	29486600	peak_72364	1000	.	316.623444	4.846308	-1	60
12	29643813	29644091	peak_72367	1000	.	304.294647	3.875676	-1	188
12	29644469	29645148	peak_72368	366	.	248.502396	3.319125	-1	487
12	29676303	29676858	peak_72369	433	.	240.436386	3.136225	-1	300
12	29718713	29718872	peak_72370	1000	.	243.319107	4.683969	-1	68
12	29776847	29777052	peak_72373	1000	.	290.205414	4.355206	-1	97
12	29934082	29934245	peak_72374	1000	.	204.953018	4.550712	-1	91
12	30036244	30036394	peak_72376	1000	.	204.053802	4.041800	-1	83
12	30291584	30292144	peak_72378	392	.	219.706543	3.174213	-1	470
12	30664918	30665095	peak_72381	1000	.	225.809967	4.380922	-1	60
12	30692971	30693157	peak_72382	1000	.	342.944031	4.905291	-1	127
12	30710590	30710793	peak_72383	1000	.	276.584320	4.366268	-1	75
12	30743992	30744164	peak_72384	1000	.	222.152298	4.356071	-1	62
12	31058543	31058711	peak_72387	1000	.	212.394943	4.407051	-1	73
12	31135782	31135930	peak_72389	1000	.	201.929306	4.229552	-1	70
12	31236278	31236435	peak_72392	1000	.	206.810196	4.146693	-1	54
12	31307505	31307676	peak_72395	1000	.	200.267731	4.095299	-1	71
12	31589890	31590668	peak_72401	337	.	262.330688	3.247340	-1	716
12	31598306	31598718	peak_72402	822	.	338.495026	3.864320	-1	335
12	31609815	31610198	peak_72403	787	.	301.286011	4.433114	-1	262
12	32039436	32039608	peak_72409	1000	.	209.582458	4.292590	-1	78
12	32124794	32125231	peak_72412	1000	.	509.142792	5.109751	-1	116
12	32219191	32219318	peak_72413	1000	.	203.628983	4.297565	-1	38
12	32247756	32247929	peak_72414	1000	.	237.068451	4.284003	-1	87
12	32308909	32309065	peak_72416	1000	.	207.173584	4.141682	-1	91
12	32704827	32704983	peak_72417	1000	.	233.115524	4.371453	-1	92
12	32890165	32890358	peak_72420	1000	.	251.884674	4.342892	-1	86
12	32890495	32890687	peak_72421	1000	.	201.414124	4.285506	-1	88
12	33005150	33005434	peak_72424	729	.	207.177475	3.798005	-1	200
12	33094764	33094986	peak_72425	1000	.	281.003357	4.835423	-1	92
12	33142187	33142524	peak_72427	1000	.	357.172821	4.118598	-1	232
12	33213497	33213649	peak_72429	1000	.	224.360977	4.289397	-1	38
12	33315569	33315723	peak_72433	1000	.	219.496262	4.459594	-1	72
12	33363830	33363987	peak_72434	1000	.	230.374603	4.638746	-1	60
12	33390229	33390570	peak_72437	656	.	223.788422	3.828135	-1	50
12	33408727	33409474	peak_72440	417	.	311.489563	3.334976	-1	534
12	33447613	33447769	peak_72441	1000	.	249.259918	4.520724	-1	92
12	33498917	33499080	peak_72443	1000	.	213.829880	4.343920	-1	78
12	33591084	33591264	peak_72447	1000	.	285.536713	5.041885	-1	66
12	33685079	33685251	peak_72448	1000	.	243.022186	4.634892	-1	104
12	33732947	33733561	peak_72449	471	.	289.349487	4.319284	-1	417
12	33826059	33826246	peak_72451	1000	.	214.014313	3.869035	-1	73
12	33863074	33863322	peak_72453	924	.	229.081970	3.779162	-1	92
12	33864871	33865353	peak_72454	850	.	409.823761	4.139851	-1	369
12	33901050	33902293	peak_72455	582	.	723.900879	4.281797	-1	93
12	33952398	33952634	peak_72456	1000	.	597.736511	6.261863	-1	103
12	34031363	34031555	peak_72457	1000	.	234.589310	4.699765	-1	74
12	34072089	34072253	peak_72458	1000	.	225.024994	4.106228	-1	56
12	34127230	34127362	peak_72459	1000	.	230.847382	4.457934	-1	73
12	34131191	34131539	peak_72461	929	.	323.251190	3.681087	-1	240
12	34141368	34141665	peak_72462	676	.	200.847214	3.813455	-1	221
12	34142978	34143206	peak_72464	1000	.	251.428146	4.145663	-1	112
12	34148936	34149504	peak_72465	818	.	464.393066	4.482475	-1	472
12	34155530	34156021	peak_72467	624	.	306.199646	3.610660	-1	431
12	34164039	34164726	peak_72469	799	.	548.643860	3.996558	-1	594
12	34167377	34167982	peak_72470	484	.	292.937195	3.944502	-1	522
12	34172072	34172351	peak_72471	1000	.	373.531433	5.059556	-1	176
12	34174126	34174648	peak_72472	529	.	276.132965	3.769639	-1	196
12	34174821	34176022	peak_72473	560	.	672.797302	3.761349	-1	514
12	34178433	34178627	peak_72474	1000	.	208.217621	4.182279	-1	84
12	34179610	34180000	peak_72475	927	.	361.584717	4.186595	-1	317
12	34183745	34184169	peak_72476	527	.	223.294907	3.578081	-1	318
12	34184923	34185751	peak_72477	869	.	719.164490	4.808089	-1	555
12	34213950	34214279	peak_72478	973	.	320.205719	4.023303	-1	236
12	34217901	34218056	peak_72480	1000	.	253.414810	4.619277	-1	100
12	34219608	34219947	peak_72481	619	.	209.975464	3.519992	-1	187
12	34222391	34222713	peak_72482	1000	.	564.141846	5.071050	-1	97
12	34296981	34297158	peak_72488	1000	.	312.474304	5.280572	-1	74
12	34339358	34339523	peak_72489	1000	.	240.864792	4.438080	-1	85
12	34434664	34434857	peak_72491	1000	.	257.835938	4.701430	-1	106
12	34438546	34438713	peak_72492	1000	.	211.720078	4.299161	-1	77
12	34459568	34459734	peak_72494	1000	.	309.376617	5.188387	-1	86
12	34544689	34544977	peak_72496	707	.	203.524628	4.075448	-1	194
12	34579101	34579938	peak_72497	401	.	335.236786	3.805924	-1	299
12	34582253	34583068	peak_72498	720	.	587.033936	3.851108	-1	160
12	34585374	34586063	peak_72499	541	.	372.709564	4.585145	-1	58
12	34596941	34597455	peak_72501	408	.	209.507385	3.301207	-1	87
12	34597689	34597993	peak_72502	840	.	255.335861	3.484546	-1	211
12	34598777	34598966	peak_72503	1000	.	307.623474	4.855111	-1	73
12	34600368	34600774	peak_72504	503	.	204.384811	3.290192	-1	139
12	34603153	34603541	peak_72506	713	.	276.703247	3.694276	-1	59
12	34609509	34610054	peak_72507	770	.	419.893768	4.537116	-1	97
12	34610848	34611289	peak_72509	854	.	376.697632	3.652214	-1	114
12	34617068	34617618	peak_72510	1000	.	566.410645	4.790277	-1	248
12	34618012	34618365	peak_72511	1000	.	378.515686	4.174149	-1	80
12	34621489	34621999	peak_72512	735	.	375.096924	3.836812	-1	430
12	34642649	34643216	peak_72515	1000	.	599.403259	4.474481	-1	114
12	34667451	34667613	peak_72516	1000	.	214.133347	4.353339	-1	64
12	34674029	34674182	peak_72517	1000	.	222.513824	4.439303	-1	82
12	34760288	34760836	peak_72519	446	.	244.337646	3.178543	-1	139
12	34767067	34767385	peak_72520	729	.	231.679733	3.976228	-1	195
12	34779204	34779789	peak_72524	400	.	234.213379	3.061966	-1	186
12	34780489	34781197	peak_72525	586	.	415.103851	3.994157	-1	494
12	34792721	34792881	peak_72527	1000	.	271.921600	4.753139	-1	90
12	34796668	34796857	peak_72529	1000	.	262.687836	4.555760	-1	92
12	34797496	34797766	peak_72530	1000	.	456.049622	5.302478	-1	104
12	34837381	34837644	peak_72532	764	.	200.864838	3.434711	-1	159
12	34847525	34847728	peak_72533	1000	.	296.044525	4.683978	-1	102
12	34868404	34868602	peak_72534	1000	.	258.894257	4.495008	-1	98
12	34879233	34879380	peak_72535	1000	.	212.132339	3.963205	-1	58
12	34885241	34885402	peak_72536	1000	.	200.514435	4.014329	-1	82
12	34891486	34891970	peak_72540	575	.	278.087189	3.882113	-1	59
12	34897102	34897290	peak_72542	1000	.	218.694168	4.054291	-1	75
12	34902942	34903222	peak_72544	956	.	267.811188	4.041314	-1	228
12	34903356	34903518	peak_72545	1000	.	260.245331	4.608312	-1	87
12	34930520	34930684	peak_72550	1000	.	276.752289	4.718919	-1	76
12	34930864	34931247	peak_72551	795	.	304.538757	3.922417	-1	60
12	34969857	34969986	peak_72562	1000	.	202.299728	4.303190	-1	78
12	34997910	34998070	peak_72564	1000	.	239.869827	4.678862	-1	79
12	35022275	35022427	peak_72565	1000	.	207.921814	4.077248	-1	103
12	35114511	35114685	peak_72569	1000	.	257.981628	4.274395	-1	108
12	35114894	35115033	peak_72570	1000	.	210.504440	4.282156	-1	71
12	35129052	35129203	peak_72571	1000	.	235.341522	4.676346	-1	65
12	35265251	35265413	peak_72575	1000	.	221.236771	4.412582	-1	50
12	35287764	35287963	peak_72576	1000	.	264.604187	5.111061	-1	109
12	35417080	35417253	peak_72578	1000	.	213.734253	4.331114	-1	73
12	35481127	35481328	peak_72580	1000	.	376.899780	5.169149	-1	102
12	35615683	35615948	peak_72582	1000	.	395.260925	4.673797	-1	184
12	35703061	35703224	peak_72583	1000	.	223.048553	4.398192	-1	66
12	35704157	35704329	peak_72584	1000	.	248.863724	4.516158	-1	59
12	35709662	35709857	peak_72585	1000	.	271.029907	4.414746	-1	74
12	35726527	35726699	peak_72586	1000	.	220.605286	4.187456	-1	127
12	35774971	35775139	peak_72587	1000	.	225.202988	4.396627	-1	76
12	35779385	35779537	peak_72588	1000	.	220.404312	4.111086	-1	62
12	35824881	35825045	peak_72590	1000	.	200.497192	3.869763	-1	50
12	35841437	35841597	peak_72591	1000	.	218.355652	4.416491	-1	58
12	35854558	35854715	peak_72593	1000	.	205.868515	4.323780	-1	78
12	35864658	35864796	peak_72594	1000	.	220.295197	4.367425	-1	92
12	35910595	35910748	peak_72595	1000	.	216.076202	4.423798	-1	77
12	35952652	35952797	peak_72597	1000	.	207.854874	4.203033	-1	96
12	35957800	35958148	peak_72598	614	.	213.634476	3.760792	-1	287
12	36012083	36012269	peak_72599	1000	.	209.477448	4.196096	-1	99
12	36069822	36070104	peak_72602	911	.	257.023132	4.222862	-1	65
12	36074869	36075052	peak_72603	1000	.	336.283569	5.369619	-1	85
12	36227949	36228182	peak_72607	950	.	221.283356	3.964774	-1	141
12	36234093	36234271	peak_72608	1000	.	281.997894	4.666954	-1	114
12	36285197	36285372	peak_72609	1000	.	225.195343	4.531150	-1	71
12	36417278	36417426	peak_72612	1000	.	206.079712	4.437012	-1	86
12	36481117	36481285	peak_72614	1000	.	248.167786	4.577954	-1	77
12	36730268	36730411	peak_72616	1000	.	207.375122	4.474417	-1	65
12	36796565	36796760	peak_72617	1000	.	237.103958	4.268846	-1	96
12	36806235	36807466	peak_72618	400	.	492.080200	3.819654	-1	1129
12	36810491	36810666	peak_72619	1000	.	262.446625	4.434843	-1	115
12	36812738	36812908	peak_72620	1000	.	255.638504	4.245030	-1	83
12	36822426	36822660	peak_72621	1000	.	294.305847	4.539336	-1	125
12	36841062	36841574	peak_72624	719	.	368.082764	3.533198	-1	139
12	36848323	36848600	peak_72625	923	.	255.761826	3.523104	-1	232
12	36874506	36875767	peak_72626	1000	.	1327.304688	5.303296	-1	773
12	36881783	36882079	peak_72630	840	.	248.503830	3.451934	-1	203
12	36886400	36886836	peak_72631	960	.	418.767059	4.247294	-1	332
12	36896835	36897076	peak_72634	1000	.	278.542267	4.117424	-1	146
12	36904671	36905357	peak_72635	520	.	356.898895	3.951688	-1	610
12	36918225	36918444	peak_72636	924	.	202.388855	4.112682	-1	127
12	36920291	36920680	peak_72637	1000	.	438.757904	4.339465	-1	302
12	36974129	36974374	peak_72638	957	.	234.573227	3.882099	-1	116
12	37048085	37048242	peak_72640	1000	.	222.939957	4.346188	-1	66
12	37117326	37117482	peak_72641	1000	.	212.513443	4.314255	-1	99
12	37439559	37439749	peak_72643	1000	.	227.575256	4.224096	-1	91
12	37457520	37457689	peak_72644	1000	.	228.008530	4.374280	-1	87
12	37464174	37464358	peak_72645	1000	.	250.793610	4.372664	-1	78
12	37467306	37467490	peak_72646	1000	.	208.096939	4.169059	-1	114
12	37487435	37487601	peak_72648	1000	.	221.670685	4.486085	-1	78
12	37501937	37502089	peak_72649	1000	.	216.537170	4.328368	-1	98
12	37534150	37534290	peak_72650	1000	.	250.508041	4.541371	-1	54
12	37535290	37535439	peak_72651	1000	.	206.881485	4.079011	-1	84
12	37541316	37541466	peak_72653	1000	.	267.459991	4.678360	-1	59
12	37644894	37645033	peak_72655	1000	.	231.099335	4.264741	-1	101
12	37654382	37654521	peak_72656	1000	.	245.687820	4.542164	-1	98
12	37682118	37682300	peak_72657	1000	.	316.156555	5.138969	-1	86
12	37689377	37689575	peak_72658	1000	.	226.364395	4.162247	-1	116
12	37693687	37694271	peak_72659	1000	.	788.420044	5.439466	-1	512
12	37726411	37726558	peak_72660	1000	.	209.981140	4.079248	-1	51
12	37728290	37728452	peak_72661	1000	.	262.775208	4.641980	-1	64
12	37965396	37965583	peak_72664	1000	.	248.154678	4.280636	-1	99
12	37966416	37966708	peak_72665	748	.	218.552185	3.400880	-1	67
12	37971841	37972911	peak_72666	612	.	654.936584	3.708426	-1	798
12	38036375	38036544	peak_72668	1000	.	219.443375	4.269333	-1	108
12	38060288	38060457	peak_72669	1000	.	217.263367	4.150589	-1	79
12	38061149	38061515	peak_72670	583	.	213.396835	3.497084	-1	269
12	38147504	38147908	peak_72676	553	.	223.346558	3.613384	-1	291
12	38215190	38215362	peak_72677	1000	.	339.134186	5.222836	-1	95
12	38286938	38287552	peak_72679	566	.	347.706818	3.616069	-1	141
12	38322897	38323073	peak_72680	1000	.	262.442169	4.655070	-1	78
12	38330795	38331005	peak_72681	953	.	200.064911	3.514203	-1	110
12	38687309	38687479	peak_72683	1000	.	247.257645	4.354990	-1	108
12	38742073	38742250	peak_72684	1000	.	206.516861	4.022780	-1	82
12	38912628	38912774	peak_72688	1000	.	200.472321	4.442232	-1	61
12	38985336	38985670	peak_72690	725	.	242.205505	4.221508	-1	281
12	39098008	39098170	peak_72693	1000	.	201.827209	4.015569	-1	116
12	39114628	39114815	peak_72694	1000	.	274.422485	4.738917	-1	102
12	39141629	39141813	peak_72695	1000	.	222.860214	4.594577	-1	96
12	39241629	39241835	peak_72696	1000	.	354.862976	5.291430	-1	122
12	39379181	39379585	peak_72698	496	.	200.187195	4.275299	-1	347
12	39492836	39493402	peak_72702	468	.	264.854309	3.868516	-1	283
12	39566801	39567013	peak_72704	1000	.	234.387970	3.847652	-1	123
12	39631760	39631935	peak_72705	1000	.	254.198120	4.249831	-1	48
12	39638234	39638444	peak_72706	1000	.	234.473938	4.319749	-1	93
12	39747895	39748139	peak_72709	1000	.	288.418823	4.112575	-1	163
12	39748267	39748437	peak_72710	1000	.	273.480499	4.782426	-1	83
12	39775920	39776508	peak_72711	550	.	323.354462	4.181398	-1	231
12	39777931	39778469	peak_72712	461	.	248.170212	3.925014	-1	226
12	39791522	39791980	peak_72713	697	.	319.447266	4.016412	-1	349
12	39794324	39795421	peak_72714	481	.	527.735596	4.147580	-1	998
12	39871333	39871498	peak_72715	1000	.	248.560928	4.740162	-1	77
12	39879140	39879306	peak_72716	1000	.	223.050201	4.293054	-1	82
12	39941257	39941402	peak_72720	1000	.	218.543442	4.324492	-1	59
12	39944797	39945036	peak_72721	1000	.	430.071625	5.477046	-1	122
12	39983540	39983694	peak_72722	1000	.	206.984039	4.224859	-1	69
12	40008945	40009108	peak_72723	1000	.	233.550415	4.302050	-1	79
12	40045572	40045969	peak_72726	836	.	331.742096	3.950652	-1	259
12	40104675	40104859	peak_72729	1000	.	374.471710	5.157372	-1	73
12	40107390	40107626	peak_72730	948	.	223.634094	3.997314	-1	49
12	40154147	40154782	peak_72732	337	.	214.098526	3.583524	-1	551
12	40156010	40156289	peak_72733	1000	.	315.125000	4.183846	-1	190
12	40180232	40180427	peak_72734	1000	.	319.278687	4.841555	-1	98
12	40213269	40213445	peak_72737	1000	.	228.932465	4.351851	-1	85
12	40222313	40222467	peak_72738	1000	.	263.120636	5.040158	-1	71
12	40375527	40375869	peak_72740	636	.	217.598831	3.316968	-1	117
12	40420998	40421165	peak_72741	1000	.	264.852173	4.531664	-1	109
12	40481697	40482786	peak_72742	590	.	642.301697	3.836280	-1	849
12	40485114	40485503	peak_72743	664	.	258.379578	3.387460	-1	145
12	40513935	40514246	peak_72745	803	.	249.627319	3.718054	-1	259
12	40533360	40533672	peak_72746	670	.	209.100433	3.678430	-1	195
12	40534635	40535387	peak_72747	446	.	335.460815	3.381919	-1	304
12	40733718	40733883	peak_72748	1000	.	270.118866	4.784042	-1	99
12	40775938	40776085	peak_72749	1000	.	204.768402	4.614685	-1	68
12	40824368	40824698	peak_72750	934	.	308.287933	3.725389	-1	113
12	40857905	40858077	peak_72751	1000	.	207.416351	4.126027	-1	57
12	40952611	40952769	peak_72753	1000	.	226.364716	4.730639	-1	74
12	41426903	41427065	peak_72755	1000	.	255.932892	4.730889	-1	77
12	41449324	41449497	peak_72756	1000	.	237.411713	4.473302	-1	100
12	41725535	41726129	peak_72757	569	.	338.101379	3.577114	-1	401
12	41954491	41954638	peak_72758	1000	.	259.872925	4.952990	-1	90
12	41985354	41985553	peak_72759	1000	.	240.053436	3.964655	-1	93
12	42031143	42031781	peak_72760	324	.	206.683762	3.375741	-1	372
12	42100118	42100869	peak_72762	621	.	466.730377	3.781837	-1	67
12	42223960	42224169	peak_72764	1000	.	292.553528	4.718417	-1	106
12	42278792	42278969	peak_72765	1000	.	235.248886	4.320917	-1	98
12	42447935	42448125	peak_72766	1000	.	228.906219	4.238822	-1	74
12	42488078	42488706	peak_72768	366	.	229.663162	3.551218	-1	58
12	42493517	42494117	peak_72769	586	.	351.594452	3.306456	-1	329
12	42497454	42497770	peak_72771	1000	.	378.244751	4.314002	-1	118
12	42504458	42504635	peak_72772	1000	.	265.920593	4.576229	-1	91
12	42517319	42517468	peak_72773	1000	.	230.347610	4.675864	-1	88
12	42602262	42602597	peak_72775	869	.	291.026489	3.966067	-1	292
12	42611857	42612405	peak_72777	1000	.	744.664795	5.038169	-1	109
12	42622037	42622193	peak_72778	1000	.	216.256088	4.216064	-1	50
12	42675705	42677058	peak_72779	457	.	617.814880	4.160082	-1	1002
12	42773953	42774122	peak_72780	1000	.	213.207565	4.730861	-1	97
12	42786507	42786650	peak_72782	1000	.	212.085800	4.051272	-1	95
12	42793974	42794159	peak_72783	1000	.	238.692505	4.106597	-1	110
12	42849236	42850203	peak_72785	351	.	338.939850	3.252695	-1	688
12	42864410	42864872	peak_72786	1000	.	885.023987	5.584258	-1	158
12	42867831	42868006	peak_72787	1000	.	238.206635	4.405495	-1	77
12	42870094	42870270	peak_72788	1000	.	285.980652	4.892047	-1	79
12	42914057	42914227	peak_72790	1000	.	334.829590	4.978249	-1	89
12	42919991	42920665	peak_72791	880	.	593.445007	4.280366	-1	464
12	43114894	43115107	peak_72797	966	.	205.780365	3.952414	-1	78
12	43206649	43207212	peak_72798	571	.	321.574371	3.393770	-1	462
12	43225497	43226196	peak_72799	458	.	320.126648	3.077577	-1	231
12	43227273	43227497	peak_72800	925	.	207.301682	4.041698	-1	153
12	43324817	43325205	peak_72802	613	.	237.964798	3.981402	-1	81
12	43328364	43328781	peak_72803	487	.	203.230408	3.607399	-1	45
12	43330534	43330758	peak_72804	1000	.	244.904633	3.904719	-1	85
12	43347495	43347781	peak_72806	1000	.	513.059204	4.801019	-1	194
12	43368115	43368306	peak_72808	1000	.	222.650513	4.305837	-1	104
12	43369378	43369807	peak_72809	633	.	271.765320	3.838404	-1	122
12	43374221	43374525	peak_72810	1000	.	317.403595	3.760792	-1	243
12	43378143	43378435	peak_72811	780	.	227.798401	3.703588	-1	115
12	43398541	43398750	peak_72812	1000	.	224.359528	3.963873	-1	111
12	43404369	43405095	peak_72813	1000	.	730.159302	4.900703	-1	397
12	43415036	43415554	peak_72814	620	.	321.371185	3.456700	-1	189
12	43418308	43419087	peak_72815	487	.	379.391327	3.984903	-1	565
12	43422617	43423025	peak_72816	607	.	247.455093	3.358109	-1	64
12	43439206	43439414	peak_72817	986	.	205.069763	4.103444	-1	120
12	43473718	43474228	peak_72818	396	.	201.728592	3.052914	-1	127
12	43535671	43535829	peak_72819	1000	.	239.095917	4.342233	-1	84
12	43675011	43675148	peak_72821	1000	.	203.899002	4.030046	-1	68
12	43884353	43884692	peak_72823	943	.	319.768219	3.939993	-1	49
12	43891331	43891521	peak_72825	1000	.	291.930054	4.707502	-1	74
12	43912768	43913102	peak_72826	602	.	201.041046	3.854638	-1	104
12	43915035	43915187	peak_72828	1000	.	201.619034	4.063525	-1	103
12	43915908	43916057	peak_72829	1000	.	221.096542	4.134434	-1	79
12	43932008	43932216	peak_72832	1000	.	280.771973	4.910518	-1	98
12	43941024	43941314	peak_72833	706	.	204.626999	3.407764	-1	68
12	43943133	43943296	peak_72834	1000	.	251.348770	4.513923	-1	92
12	43945707	43946201	peak_72835	676	.	334.162750	3.916478	-1	240
12	43986177	43986642	peak_72837	585	.	272.222656	3.742784	-1	98
12	44009613	44009944	peak_72838	971	.	321.398712	3.642667	-1	105
12	44050805	44051247	peak_72839	1000	.	468.986755	4.811430	-1	323
12	44052819	44053090	peak_72840	756	.	204.822189	3.617934	-1	94
12	44071483	44071631	peak_72841	1000	.	217.521561	4.328211	-1	88
12	44082756	44083240	peak_72842	1000	.	724.396240	4.706882	-1	337
12	44084491	44084970	peak_72843	453	.	216.860977	3.429399	-1	413
12	44088277	44088987	peak_72844	767	.	544.801636	4.026621	-1	421
12	44096856	44097358	peak_72846	597	.	299.730042	4.536735	-1	200
12	44102206	44102684	peak_72847	533	.	254.660263	3.508843	-1	58
12	44102889	44103494	peak_72848	433	.	262.052795	3.750518	-1	534
12	44108775	44109112	peak_72849	634	.	213.773773	3.696748	-1	124
12	44109749	44110047	peak_72850	751	.	223.689667	3.743414	-1	201
12	44114147	44114606	peak_72851	533	.	244.417725	3.896108	-1	412
12	44115372	44115788	peak_72852	653	.	271.855957	3.856639	-1	110
12	44119061	44119553	peak_72853	824	.	405.520142	4.563529	-1	344
12	44153124	44153299	peak_72855	1000	.	266.224945	4.419407	-1	61
12	44208172	44208593	peak_72856	594	.	250.211838	3.520732	-1	197
12	44263976	44264126	peak_72857	1000	.	206.624466	4.223678	-1	54
12	44346585	44346769	peak_72859	1000	.	252.154999	4.334370	-1	64
12	44493133	44493302	peak_72861	1000	.	233.498001	4.493526	-1	87
12	44516025	44516183	peak_72862	1000	.	207.883682	4.258093	-1	55
12	44561746	44561913	peak_72863	1000	.	203.105789	4.149930	-1	69
12	44562725	44562870	peak_72864	1000	.	258.558258	4.622715	-1	53
12	44576713	44576897	peak_72865	1000	.	257.481232	4.595065	-1	80
12	44601609	44602058	peak_72866	506	.	227.111404	3.389848	-1	352
12	44655249	44656271	peak_72870	830	.	848.655029	4.324431	-1	142
12	44675602	44675990	peak_72871	532	.	206.429962	3.099535	-1	232
12	44685850	44686465	peak_72872	841	.	517.251160	3.603546	-1	293
12	44777524	44777748	peak_72873	961	.	215.326385	4.058282	-1	113
12	44779873	44780631	peak_72874	327	.	247.853683	3.131268	-1	493
12	44791753	44792265	peak_72875	489	.	250.302795	3.533283	-1	284
12	44801514	44801901	peak_72876	632	.	244.542130	3.574035	-1	293
12	44806931	44807579	peak_72877	1000	.	665.693054	5.170273	-1	377
12	44827093	44827601	peak_72879	761	.	386.380859	4.402668	-1	218
12	44889401	44889561	peak_72881	1000	.	278.341217	4.830063	-1	117
12	44964805	44965496	peak_72889	858	.	592.622986	4.746064	-1	592
12	44978677	44979163	peak_72893	504	.	244.808746	3.635765	-1	64
12	44979416	44980446	peak_72894	889	.	915.598206	5.015511	-1	775
12	45078089	45078280	peak_72898	1000	.	301.623871	5.171583	-1	91
12	45084386	45084795	peak_72900	1000	.	476.745453	5.366005	-1	100
12	45091609	45091897	peak_72901	1000	.	401.353607	4.902163	-1	105
12	45102406	45102977	peak_72902	703	.	401.398865	3.546465	-1	466
12	45103428	45103653	peak_72903	1000	.	329.970520	4.372138	-1	127
12	45107473	45107870	peak_72904	611	.	242.511932	3.659070	-1	337
12	45110881	45111954	peak_72905	324	.	347.526611	3.150907	-1	169
12	45113725	45114044	peak_72906	711	.	226.942749	4.337078	-1	79
12	45119787	45120902	peak_72907	914	.	1018.886841	5.949307	-1	693
12	45126835	45127217	peak_72908	666	.	254.474991	3.935917	-1	255
12	45184008	45184379	peak_72912	705	.	261.594757	3.890553	-1	288
12	45223553	45224001	peak_72913	910	.	407.549347	4.124342	-1	285
12	45339794	45340272	peak_72914	689	.	329.390015	3.614022	-1	106
12	45367549	45367855	peak_72915	767	.	234.796112	3.527118	-1	192
12	45378694	45379035	peak_72916	744	.	253.665115	3.986907	-1	75
12	45385202	45385692	peak_72917	461	.	226.105255	3.326873	-1	120
12	45386810	45387035	peak_72918	1000	.	323.775665	4.891129	-1	103
12	45389468	45390264	peak_72920	521	.	414.773682	3.732254	-1	669
12	45395277	45395902	peak_72921	701	.	438.347473	4.129879	-1	186
12	45418614	45419293	peak_72925	307	.	208.490723	3.371336	-1	284
12	45428845	45429145	peak_72926	979	.	293.651855	4.241672	-1	185
12	45563971	45564126	peak_72930	1000	.	215.909317	4.239762	-1	59
12	45613863	45614021	peak_72932	1000	.	228.164795	4.238768	-1	93
12	45617508	45617675	peak_72933	1000	.	233.372269	4.376256	-1	74
12	45620962	45621133	peak_72934	1000	.	260.631866	4.445862	-1	114
12	45629176	45629331	peak_72935	1000	.	235.939529	4.607202	-1	78
12	45652946	45653098	peak_72936	1000	.	211.647141	4.206227	-1	93
12	45687065	45687218	peak_72937	1000	.	225.908707	4.454434	-1	66
12	45768590	45768758	peak_72941	1000	.	225.774170	4.354935	-1	88
12	45768926	45770980	peak_72942	643	.	1319.936035	3.885745	-1	1235
12	45771883	45772852	peak_72944	1000	.	1047.492432	5.533738	-1	803
12	45775869	45776251	peak_72945	933	.	356.502838	4.197878	-1	243
12	45777005	45778216	peak_72946	421	.	510.082153	3.507499	-1	85
12	45787082	45787954	peak_72949	752	.	655.699036	4.320359	-1	152
12	45788057	45788898	peak_72950	747	.	628.642639	4.487351	-1	131
12	45803610	45804219	peak_72951	488	.	297.087860	3.646098	-1	179
12	45804499	45805813	peak_72952	495	.	651.045532	3.731726	-1	573
12	45809035	45810062	peak_72953	479	.	491.526581	3.624490	-1	306
12	45946505	45946680	peak_72957	1000	.	268.988342	4.780567	-1	92
12	46074269	46074441	peak_72959	1000	.	255.894073	4.685118	-1	55
12	46079547	46079803	peak_72960	1000	.	273.853058	4.692361	-1	75
12	46084982	46086079	peak_72962	749	.	821.257690	5.150087	-1	931
12	46090695	46090842	peak_72963	1000	.	235.004669	4.632761	-1	69
12	46102063	46102231	peak_72964	1000	.	211.900543	4.129260	-1	122
12	46130094	46130269	peak_72965	1000	.	287.850006	5.096142	-1	90
12	46248137	46248345	peak_72968	1000	.	422.485199	5.507071	-1	126
12	46254754	46254904	peak_72969	1000	.	258.092499	4.988662	-1	83
12	46341203	46341380	peak_72970	1000	.	207.777283	4.520360	-1	92
12	46362412	46362588	peak_72971	1000	.	296.283325	4.641194	-1	54
12	46380801	46380970	peak_72972	1000	.	250.317810	4.468598	-1	78
12	46498704	46498854	peak_72975	1000	.	208.791672	4.475725	-1	60
12	46591495	46591691	peak_72978	1000	.	224.611557	4.376574	-1	124
12	46628271	46628460	peak_72979	1000	.	236.099030	4.164501	-1	78
12	46633487	46634164	peak_72980	511	.	346.280884	3.663841	-1	537
12	46636860	46637165	peak_72981	1000	.	311.206512	3.749660	-1	171
12	46637320	46637582	peak_72982	832	.	218.081360	3.625051	-1	169
12	46642505	46642881	peak_72983	640	.	240.532349	3.398204	-1	230
12	46709294	46709752	peak_72985	1000	.	517.449219	4.160040	-1	212
12	46722303	46722496	peak_72987	1000	.	279.262146	4.609673	-1	115
12	46731674	46731864	peak_72988	1000	.	238.980347	4.149391	-1	93
12	46741794	46742240	peak_72989	541	.	241.119400	4.055011	-1	118
12	46743209	46743845	peak_72990	776	.	493.693909	4.354762	-1	498
12	46750726	46751308	peak_72991	574	.	334.177002	3.532181	-1	124
12	46756309	46757717	peak_72992	820	.	1154.401489	4.258184	-1	848
12	46761813	46762125	peak_72993	1000	.	458.654724	4.679377	-1	131
12	46796674	46797929	peak_72994	594	.	744.877075	4.572098	-1	784
12	46798487	46798996	peak_72995	633	.	321.969543	3.744439	-1	98
12	46809827	46810238	peak_72996	614	.	252.168671	3.411652	-1	115
12	46816122	46816296	peak_72998	1000	.	273.218109	4.580976	-1	59
12	46816537	46816791	peak_72999	992	.	251.973099	4.258360	-1	143
12	46816959	46817494	peak_73000	966	.	516.970947	4.147660	-1	208
12	46825154	46825677	peak_73001	555	.	290.139008	3.434918	-1	402
12	46839433	46839823	peak_73002	632	.	246.670639	3.631114	-1	89
12	46840816	46841286	peak_73003	741	.	348.281708	3.738070	-1	321
12	46847946	46848147	peak_73004	1000	.	259.479340	4.368999	-1	102
12	46854594	46855199	peak_73005	736	.	445.142914	3.836025	-1	351
12	46856330	46856985	peak_73006	556	.	364.147369	3.828761	-1	578
12	46872840	46874734	peak_73007	667	.	1262.610352	4.967088	-1	1642
12	46874914	46875161	peak_73008	1000	.	286.072296	4.068398	-1	96
12	46878315	46878518	peak_73009	1000	.	250.789139	4.279062	-1	105
12	46879512	46880946	peak_73010	876	.	1256.315674	4.156850	-1	732
12	46888954	46889132	peak_73011	1000	.	239.988129	4.119502	-1	122
12	46889263	46890040	peak_73012	1000	.	778.568848	4.304287	-1	405
12	46890151	46890650	peak_73013	636	.	317.437775	3.464582	-1	218
12	46893750	46893947	peak_73016	1000	.	212.994751	3.901124	-1	77
12	46897243	46897457	peak_73017	1000	.	249.209061	3.914831	-1	100
12	46914779	46915044	peak_73020	790	.	209.226120	3.957185	-1	157
12	46934783	46935381	peak_73021	816	.	487.679291	5.341158	-1	267
12	46946973	46947163	peak_73022	1000	.	227.452255	4.275354	-1	74
12	47031530	47031707	peak_73023	1000	.	357.746246	5.348646	-1	86
12	47049482	47050273	peak_73024	634	.	501.237549	4.071295	-1	729
12	47052345	47052741	peak_73025	597	.	236.421936	3.849089	-1	350
12	47064373	47064545	peak_73026	1000	.	230.447189	4.435918	-1	62
12	47066728	47067000	peak_73027	859	.	233.748886	4.058609	-1	55
12	47114097	47114534	peak_73030	466	.	203.718903	3.379849	-1	249
12	47244129	47244297	peak_73034	1000	.	243.083618	4.738770	-1	63
12	47371296	47371448	peak_73039	1000	.	219.725250	4.618241	-1	64
12	47387466	47388169	peak_73040	926	.	651.272156	4.363841	-1	112
12	47426909	47427680	peak_73042	877	.	676.390320	5.294594	-1	679
12	47528409	47528760	peak_73043	904	.	317.235413	4.221851	-1	176
12	47529777	47530452	peak_73045	733	.	494.816040	3.961942	-1	339
12	47530938	47531309	peak_73046	542	.	201.207123	3.571078	-1	194
12	47536555	47537358	peak_73047	823	.	661.227356	3.813138	-1	504
12	47539808	47540315	peak_73048	542	.	274.870300	3.829923	-1	402
12	47552037	47552575	peak_73049	610	.	328.332001	3.685670	-1	418
12	47556998	47557486	peak_73050	706	.	344.597565	3.356035	-1	278
12	47571951	47572087	peak_73051	1000	.	200.398529	4.451559	-1	55
12	47616288	47616477	peak_73052	1000	.	250.851257	4.766907	-1	96
12	47646451	47646623	peak_73054	1000	.	253.313187	4.419825	-1	104
12	47692588	47693197	peak_73056	402	.	244.706360	3.963205	-1	525
12	47695273	47695787	peak_73057	478	.	245.667267	3.339313	-1	440
12	47702513	47702793	peak_73058	936	.	262.184021	4.276172	-1	94
12	47703265	47703825	peak_73059	565	.	316.252380	3.735459	-1	66
12	47703940	47704409	peak_73060	578	.	271.267242	4.163665	-1	259
12	47704623	47704985	peak_73061	745	.	269.626129	3.856608	-1	79
12	47706808	47707749	peak_73062	601	.	565.848816	3.728216	-1	826
12	47707864	47708199	peak_73063	887	.	297.077606	4.014933	-1	87
12	47716351	47716814	peak_73067	622	.	287.861206	3.778430	-1	313
12	47717408	47717860	peak_73068	739	.	334.211517	3.472497	-1	364
12	47718455	47719101	peak_73069	336	.	216.808304	3.171306	-1	79
12	47728136	47728726	peak_73071	448	.	264.555359	3.321301	-1	253
12	47733264	47733768	peak_73073	884	.	445.430328	4.160080	-1	456
12	47755101	47755669	peak_73075	468	.	266.082275	3.771447	-1	288
12	47763956	47764114	peak_73078	1000	.	222.089066	4.440578	-1	97
12	47765534	47765691	peak_73079	1000	.	231.440948	4.532706	-1	62
12	47783586	47783777	peak_73080	1000	.	322.995209	5.012343	-1	98
12	47788808	47789125	peak_73082	749	.	237.512863	4.338362	-1	210
12	47794437	47794804	peak_73084	594	.	218.026718	3.621158	-1	271
12	47795237	47795574	peak_73085	859	.	289.372711	3.513459	-1	90
12	47798672	47799149	peak_73088	931	.	444.052155	4.126592	-1	239
12	47800753	47800922	peak_73089	1000	.	260.593445	4.589642	-1	77
12	47819381	47819886	peak_73095	1000	.	688.405212	4.683439	-1	93
12	47832017	47832688	peak_73096	567	.	380.128296	3.724462	-1	400
12	47833680	47833983	peak_73097	991	.	300.186371	3.707886	-1	205
12	47837787	47838289	peak_73098	655	.	329.030884	3.976851	-1	425
12	47840286	47840518	peak_73101	1000	.	247.725433	3.899370	-1	85
12	47846604	47847154	peak_73102	367	.	201.990494	3.514995	-1	281
12	47853644	47854567	peak_73103	628	.	579.278503	3.608415	-1	796
12	47855579	47856192	peak_73104	507	.	310.514496	3.847798	-1	404
12	47858561	47858927	peak_73105	860	.	314.673798	3.583732	-1	252
12	47899614	47899799	peak_73108	1000	.	383.918182	5.456206	-1	110
12	47908782	47909574	peak_73109	973	.	770.340027	6.590447	-1	677
12	47920584	47920765	peak_73111	1000	.	229.020233	4.357669	-1	115
12	47926470	47927639	peak_73113	839	.	981.317749	5.292203	-1	147
12	47930973	47931707	peak_73115	561	.	411.664703	4.335209	-1	107
12	47932570	47933115	peak_73116	530	.	288.743347	3.431758	-1	389
12	47934898	47935303	peak_73117	494	.	200.153000	3.351190	-1	91
12	47944933	47945091	peak_73118	1000	.	219.804077	4.860382	-1	96
12	47948778	47949264	peak_73119	500	.	242.809326	3.331150	-1	346
12	47949449	47950232	peak_73120	326	.	255.137344	3.261074	-1	547
12	47950353	47950648	peak_73121	738	.	217.841553	3.454391	-1	212
12	47950806	47951259	peak_73122	761	.	344.927582	4.310470	-1	292
12	47983727	47983903	peak_73123	1000	.	203.151276	3.907239	-1	71
12	48074524	48074801	peak_73125	746	.	206.590759	3.714926	-1	59
12	48079437	48079857	peak_73126	642	.	269.517395	3.893265	-1	120
12	48123241	48123858	peak_73127	477	.	294.140594	3.195959	-1	39
12	48124402	48124609	peak_73128	1000	.	223.641663	4.172651	-1	101
12	48141151	48141832	peak_73130	617	.	420.452972	4.437814	-1	153
12	48142653	48143670	peak_73131	447	.	454.362610	4.033906	-1	924
12	48145962	48146782	peak_73132	775	.	635.570129	4.085492	-1	480
12	48162451	48163998	peak_73134	939	.	1452.149658	5.311726	-1	511
12	48166747	48167490	peak_73135	485	.	360.454010	3.403610	-1	451
12	48169181	48169544	peak_73137	1000	.	364.207458	4.260052	-1	87
12	48169687	48171163	peak_73138	367	.	542.005798	3.865878	-1	432
12	48171285	48171833	peak_73139	726	.	397.862579	3.710530	-1	217
12	48172215	48172411	peak_73140	1000	.	220.450485	4.002878	-1	68
12	48173932	48174454	peak_73141	489	.	255.278305	3.758940	-1	87
12	48174625	48174827	peak_73142	1000	.	217.891220	4.130196	-1	108
12	48175650	48175890	peak_73143	1000	.	309.267365	4.515680	-1	124
12	48178469	48178685	peak_73144	1000	.	217.511063	3.733367	-1	53
12	48187237	48187537	peak_73145	1000	.	307.263458	3.686557	-1	219
12	48194758	48195099	peak_73147	1000	.	365.249969	4.425500	-1	285
12	48216023	48216194	peak_73148	1000	.	258.328064	4.633512	-1	78
12	48218855	48219003	peak_73150	1000	.	209.809433	4.303643	-1	95
12	48267693	48267863	peak_73151	1000	.	201.502228	4.221234	-1	63
12	48276580	48276876	peak_73152	891	.	263.770355	3.389540	-1	91
12	48306968	48307227	peak_73154	1000	.	264.415985	4.466469	-1	95
12	48315305	48315525	peak_73155	1000	.	288.817871	4.614860	-1	112
12	48345017	48345164	peak_73156	1000	.	212.338150	4.254850	-1	68
12	48366222	48366373	peak_73157	1000	.	219.855240	4.528464	-1	79
12	48456276	48456759	peak_73161	470	.	226.821487	3.618547	-1	239
12	48460855	48462085	peak_73162	170	.	209.000092	2.769047	-1	722
12	48471051	48471252	peak_73163	1000	.	236.268646	4.127645	-1	97
12	48473659	48474080	peak_73165	567	.	238.763245	3.501811	-1	116
12	48479643	48480600	peak_73167	755	.	722.928162	4.609461	-1	569
12	48481576	48482562	peak_73168	612	.	603.051636	3.485808	-1	518
12	48546188	48546389	peak_73170	1000	.	296.078461	4.925272	-1	91
12	48600704	48600860	peak_73172	1000	.	209.647293	4.191385	-1	105
12	48614520	48614671	peak_73173	1000	.	211.154938	4.237535	-1	43
12	48637065	48637216	peak_73174	1000	.	206.568253	4.099129	-1	77
12	48654486	48654637	peak_73176	1000	.	210.846390	4.386547	-1	71
12	48669458	48669639	peak_73177	1000	.	264.711182	4.704833	-1	96
12	48697618	48697802	peak_73178	1000	.	218.631378	4.034230	-1	97
12	48698369	48698542	peak_73179	1000	.	201.219360	4.149464	-1	60
12	48758736	48759869	peak_73181	347	.	392.790680	3.134367	-1	370
12	48775941	48776811	peak_73183	439	.	381.897614	3.652819	-1	274
12	48790488	48790720	peak_73184	1000	.	277.614166	4.720390	-1	135
12	48798226	48798553	peak_73185	631	.	206.364349	3.207967	-1	217
12	48826581	48826743	peak_73186	1000	.	209.680023	4.372313	-1	88
12	48836726	48837327	peak_73187	399	.	240.082672	3.218899	-1	138
12	48896814	48897212	peak_73189	602	.	239.636475	3.407466	-1	277
12	48963866	48964425	peak_73190	513	.	286.612701	3.763859	-1	494
12	48965112	48965317	peak_73191	1000	.	247.067841	4.273034	-1	80
12	48978848	48979020	peak_73192	1000	.	203.063370	3.907986	-1	51
12	48989944	48990737	peak_73193	409	.	324.174530	3.130795	-1	537
12	48992395	48992617	peak_73194	1000	.	257.719025	4.208603	-1	106
12	49008541	49009503	peak_73195	372	.	357.498474	4.016204	-1	345
12	49040212	49040462	peak_73197	903	.	225.796204	4.285495	-1	181
12	49040835	49041019	peak_73198	1000	.	231.916931	4.771383	-1	90
12	49041280	49041494	peak_73199	1000	.	477.154785	6.133757	-1	123
12	49046765	49047004	peak_73200	1000	.	257.241394	4.522353	-1	119
12	49055758	49055952	peak_73207	1000	.	204.361679	4.153662	-1	108
12	49056137	49056454	peak_73208	724	.	229.599365	4.244909	-1	79
12	49058077	49058289	peak_73210	1000	.	226.732803	4.283425	-1	92
12	49059123	49059590	peak_73211	1000	.	508.336761	4.846513	-1	388
12	49063055	49063326	peak_73213	1000	.	422.899384	5.576453	-1	170
12	49068513	49069006	peak_73216	808	.	398.140625	4.294331	-1	418
12	49072079	49072273	peak_73218	1000	.	224.218735	4.100052	-1	61
12	49077937	49078361	peak_73221	966	.	409.394867	4.069097	-1	64
12	49099718	49100258	peak_73222	463	.	250.063034	3.147401	-1	206
12	49120550	49121081	peak_73224	560	.	297.144257	3.707479	-1	78
12	49144035	49144196	peak_73225	1000	.	214.063293	4.326147	-1	85
12	49160810	49161556	peak_73226	446	.	333.024506	3.294986	-1	333
12	49163238	49163401	peak_73227	1000	.	253.675781	4.716406	-1	85
12	49205058	49205198	peak_73230	1000	.	221.967148	4.611930	-1	54
12	49207315	49207775	peak_73232	628	.	288.858368	4.031192	-1	79
12	49241796	49241982	peak_73234	1000	.	240.889709	4.305934	-1	123
12	49242962	49243103	peak_73235	1000	.	203.210464	4.629010	-1	49
12	49245562	49245895	peak_73237	1000	.	351.002014	4.755829	-1	83
12	49248235	49248449	peak_73239	1000	.	318.504150	5.052286	-1	115
12	49251225	49251892	peak_73241	920	.	613.403870	4.414257	-1	569
12	49254248	49254401	peak_73243	1000	.	273.333588	4.798392	-1	87
12	49258877	49259161	peak_73245	1000	.	344.383270	3.839340	-1	171
12	49259401	49259910	peak_73246	634	.	322.528534	4.417130	-1	451
12	49260100	49260487	peak_73247	701	.	271.163391	3.940479	-1	102
12	49269322	49269458	peak_73251	1000	.	215.374161	4.326946	-1	47
12	49271296	49271498	peak_73253	1000	.	224.649963	4.072304	-1	148
12	49278232	49278444	peak_73255	1000	.	238.050278	4.087095	-1	121
12	49320833	49321001	peak_73256	1000	.	218.768555	4.191052	-1	90
12	49336114	49336659	peak_73258	434	.	236.401566	3.409001	-1	460
12	49353266	49353467	peak_73267	1000	.	306.645569	4.738564	-1	103
12	49406724	49406899	peak_73274	1000	.	234.721603	4.557847	-1	116
12	49582983	49583122	peak_73276	1000	.	240.398560	4.705854	-1	90
12	49584614	49584797	peak_73277	1000	.	208.970154	4.241238	-1	104
12	49584976	49585158	peak_73278	1000	.	232.224548	4.383964	-1	91
12	49615120	49615261	peak_73279	1000	.	230.868515	4.218972	-1	86
12	49674529	49674925	peak_73280	582	.	230.562683	3.835078	-1	130
12	49714420	49714730	peak_73281	682	.	211.549927	3.585402	-1	57
12	49751135	49751612	peak_73284	649	.	309.714844	3.513909	-1	128
12	49787653	49787837	peak_73287	1000	.	223.362259	4.099344	-1	98
12	49789487	49789947	peak_73288	490	.	225.396881	3.512408	-1	112
12	49792901	49793050	peak_73289	1000	.	283.300507	4.997704	-1	81
12	49794809	49796014	peak_73290	270	.	325.060455	3.488754	-1	502
12	49845040	49845742	peak_73294	340	.	238.974777	3.079503	-1	382
12	49850636	49851165	peak_73295	591	.	312.523041	3.555717	-1	378
12	49853027	49853589	peak_73296	438	.	246.323425	3.455766	-1	227
12	49858966	49859408	peak_73297	622	.	274.715576	3.958983	-1	315
12	49924209	49924935	peak_73299	561	.	407.105652	4.292829	-1	453
12	49926207	49926437	peak_73301	941	.	216.507721	3.686330	-1	131
12	49928877	49929369	peak_73302	529	.	260.484436	3.317006	-1	126
12	49943357	49944858	peak_73304	722	.	1083.831787	4.323982	-1	856
12	49947372	49948142	peak_73306	341	.	262.273163	3.184276	-1	590
12	49957125	49957661	peak_73308	755	.	404.850098	3.472560	-1	67
12	49957783	49958337	peak_73309	482	.	267.036774	3.303376	-1	201
12	49963099	49963662	peak_73310	593	.	333.923859	3.608356	-1	132
12	49963784	49964085	peak_73311	920	.	277.020050	3.924187	-1	132
12	49971688	49971852	peak_73312	1000	.	207.966248	4.034857	-1	97
12	49973854	49974600	peak_73313	468	.	349.390930	3.509236	-1	521
12	49979951	49980549	peak_73316	464	.	277.302460	3.400413	-1	272
12	49981223	49981820	peak_73317	636	.	379.951569	3.682079	-1	159
12	49982597	49984337	peak_73318	391	.	680.656372	3.356520	-1	433
12	49993388	49993804	peak_73320	494	.	205.653015	3.415701	-1	199
12	50003872	50005269	peak_73321	482	.	673.435913	3.854938	-1	1146
12	50013553	50014372	peak_73322	481	.	394.092926	3.471420	-1	703
12	50041912	50042425	peak_73324	734	.	376.353760	3.681669	-1	385
12	50160987	50161218	peak_73326	888	.	205.198044	3.558469	-1	98
12	50257199	50257382	peak_73328	1000	.	209.798828	3.935113	-1	81
12	50278908	50279070	peak_73330	1000	.	205.858185	4.009806	-1	109
12	50282192	50282347	peak_73331	1000	.	220.373611	4.437375	-1	96
12	50304398	50304568	peak_73332	1000	.	211.863281	4.441360	-1	98
12	50320822	50320967	peak_73333	1000	.	204.068573	4.744499	-1	68
12	50394888	50395181	peak_73336	914	.	267.838257	4.691167	-1	220
12	50414169	50414712	peak_73337	879	.	477.451447	4.754360	-1	107
12	50428569	50428772	peak_73338	1000	.	258.238159	4.112453	-1	120
12	50434257	50434829	peak_73339	656	.	375.002380	3.323430	-1	407
12	50438599	50439186	peak_73340	788	.	462.335938	4.333382	-1	228
12	50439604	50440031	peak_73341	560	.	239.087021	3.408735	-1	324
12	50442400	50442611	peak_73342	994	.	209.636780	4.043724	-1	97
12	50454878	50455337	peak_73344	668	.	306.604584	3.701142	-1	72
12	50462291	50462788	peak_73345	540	.	268.168701	3.223843	-1	386
12	50465413	50465712	peak_73346	935	.	279.500549	4.369079	-1	93
12	50469958	50470446	peak_73347	583	.	284.443878	3.591602	-1	116
12	50482284	50482777	peak_73349	443	.	218.255386	2.915713	-1	270
12	50484461	50484988	peak_73350	911	.	479.936005	4.670531	-1	106
12	50485648	50486284	peak_73351	796	.	506.102112	4.156140	-1	178
12	50489011	50489206	peak_73355	1000	.	207.269806	3.855182	-1	103
12	50491197	50491361	peak_73357	1000	.	222.738876	3.943479	-1	69
12	50497301	50498102	peak_73359	267	.	213.860214	3.017560	-1	43
12	50499373	50499998	peak_73360	401	.	250.863251	3.148967	-1	403
12	50505319	50505672	peak_73362	639	.	225.631805	3.486883	-1	132
12	50509507	50509838	peak_73365	730	.	241.741119	3.627177	-1	231
12	50590913	50592443	peak_73368	478	.	731.323669	3.767559	-1	1413
12	50594080	50594750	peak_73369	736	.	493.053162	3.856829	-1	521
12	50599659	50599986	peak_73370	657	.	214.917343	3.732819	-1	67
12	50604272	50605461	peak_73372	422	.	501.377045	3.802640	-1	1025
12	50608273	50609196	peak_73373	491	.	453.433289	3.788531	-1	806
12	50610130	50610489	peak_73374	581	.	208.488022	3.799333	-1	261
12	50659655	50659953	peak_73375	812	.	242.054718	3.806013	-1	98
12	50688473	50688982	peak_73376	401	.	203.855087	3.144878	-1	458
12	50738373	50739223	peak_73379	698	.	593.316528	4.043174	-1	335
12	50752016	50752210	peak_73380	1000	.	300.053833	4.511492	-1	122
12	50797841	50798296	peak_73381	659	.	299.888245	3.416231	-1	234
12	50806140	50806486	peak_73382	659	.	228.180344	3.654702	-1	51
12	50809057	50809608	peak_73383	499	.	275.097229	3.280842	-1	77
12	50815085	50815507	peak_73384	578	.	243.924316	3.186533	-1	53
12	50815753	50816052	peak_73385	904	.	270.238037	3.658607	-1	216
12	50873208	50873498	peak_73386	820	.	237.779144	3.580757	-1	184
12	50878618	50879074	peak_73387	858	.	391.351135	3.786288	-1	282
12	50881473	50881863	peak_73388	579	.	225.846344	3.091236	-1	84
12	50882251	50882562	peak_73389	647	.	201.102737	3.486005	-1	220
12	50884783	50885417	peak_73390	555	.	351.784485	3.805611	-1	228
12	50892077	50892564	peak_73391	421	.	204.938904	3.309455	-1	431
12	50893918	50894568	peak_73392	518	.	336.591766	3.865193	-1	390
12	50899554	50899879	peak_73393	634	.	206.090363	3.365127	-1	119
12	50912980	50913264	peak_73395	765	.	217.243149	3.369126	-1	121
12	50984027	50984166	peak_73397	1000	.	234.015976	4.549970	-1	100
12	51128129	51128836	peak_73398	312	.	220.556961	2.991814	-1	127
12	51157465	51159016	peak_73400	357	.	553.535461	3.432713	-1	1236
12	51175786	51176100	peak_73401	758	.	238.158234	4.078008	-1	83
12	51177226	51177563	peak_73402	796	.	268.119110	3.889747	-1	89
12	51178526	51179207	peak_73403	391	.	266.351837	3.042778	-1	74
12	51185968	51186173	peak_73404	1000	.	360.252045	4.827930	-1	98
12	51186869	51187374	peak_73405	697	.	351.859985	4.084214	-1	383
12	51195971	51196212	peak_73406	880	.	211.967575	3.505513	-1	133
12	51360668	51360826	peak_73408	1000	.	221.137955	4.280642	-1	90
12	51380046	51380194	peak_73409	1000	.	206.729462	4.104074	-1	67
12	51435701	51435940	peak_73410	1000	.	292.756378	4.431283	-1	120
12	51462570	51462759	peak_73411	1000	.	225.848465	4.529628	-1	74
12	51480997	51481430	peak_73412	780	.	337.778320	3.784218	-1	70
12	51501510	51502036	peak_73413	662	.	348.169983	3.877235	-1	94
12	51548225	51548692	peak_73416	1000	.	566.593750	6.090245	-1	174
12	51677805	51677953	peak_73419	1000	.	272.792419	4.967862	-1	69
12	51680777	51680937	peak_73420	1000	.	234.375168	4.315657	-1	94
12	51712777	51712954	peak_73421	1000	.	228.764481	4.576502	-1	101
12	51723982	51724141	peak_73423	1000	.	259.707550	4.891937	-1	73
12	51790926	51791098	peak_73427	1000	.	223.591583	4.287850	-1	95
12	51812871	51813026	peak_73428	1000	.	298.572388	4.689074	-1	88
12	51832511	51833103	peak_73429	663	.	392.350525	3.659859	-1	105
12	51868932	51869121	peak_73431	1000	.	213.728653	4.311445	-1	85
12	51900271	51900938	peak_73433	858	.	572.234863	4.097994	-1	73
12	51910846	51911275	peak_73434	742	.	318.478394	4.119362	-1	76
12	51942724	51943098	peak_73438	781	.	291.965363	4.156813	-1	301
12	51944127	51944963	peak_73440	472	.	394.941376	3.739502	-1	412
12	51945517	51945711	peak_73441	1000	.	274.478668	4.448107	-1	93
12	51952787	51953304	peak_73443	649	.	335.600800	4.044947	-1	333
12	51957776	51958264	peak_73444	1000	.	541.428162	4.484956	-1	123
12	51959896	51960118	peak_73445	1000	.	428.783234	5.578293	-1	98
12	51960295	51960764	peak_73446	880	.	412.810944	3.699876	-1	276
12	51971753	51972039	peak_73451	941	.	269.020477	3.770053	-1	195
12	51972324	51973375	peak_73452	723	.	759.631714	3.774781	-1	322
12	51975087	51975302	peak_73453	945	.	203.158600	3.685759	-1	172
12	51976379	51977002	peak_73454	580	.	361.036591	3.333637	-1	94
12	52011922	52012382	peak_73455	461	.	212.066498	3.280824	-1	227
12	52012969	52014124	peak_73456	413	.	477.344757	3.517615	-1	95
12	52014841	52015536	peak_73457	532	.	369.416595	3.396402	-1	503
12	52018386	52019149	peak_73458	438	.	333.919861	3.399736	-1	212
12	52019284	52019791	peak_73459	824	.	417.793030	3.809437	-1	104
12	52019900	52020451	peak_73460	506	.	278.721008	3.331947	-1	443
12	52020623	52022136	peak_73461	544	.	823.208740	4.061074	-1	582
12	52024709	52024873	peak_73462	1000	.	240.955536	4.489276	-1	91
12	52026066	52026472	peak_73463	740	.	300.502777	3.579442	-1	313
12	52026605	52026854	peak_73464	852	.	212.152969	3.897588	-1	210
12	52030970	52031303	peak_73466	622	.	207.140915	3.350920	-1	258
12	52033848	52034266	peak_73467	1000	.	757.708679	5.619105	-1	301
12	52052632	52052812	peak_73468	1000	.	214.266006	4.004221	-1	70
12	52086396	52086589	peak_73470	1000	.	203.299332	4.129019	-1	123
12	52097966	52098250	peak_73472	1000	.	386.054382	4.686909	-1	176
12	52109132	52109830	peak_73474	308	.	215.267410	3.016933	-1	662
12	52139822	52140380	peak_73475	647	.	361.211670	4.168838	-1	71
12	52144318	52144862	peak_73476	819	.	445.739655	4.301517	-1	438
12	52183902	52184077	peak_73481	1000	.	221.997269	4.650535	-1	90
12	52228764	52229205	peak_73483	622	.	274.237488	3.693565	-1	186
12	52256140	52256311	peak_73484	1000	.	226.522278	4.111611	-1	74
12	52264804	52265556	peak_73485	527	.	396.611481	3.786737	-1	669
12	52276381	52276844	peak_73486	1000	.	473.992462	4.365233	-1	117
12	52279683	52279866	peak_73487	1000	.	308.269775	4.912457	-1	79
12	52307559	52307761	peak_73488	1000	.	296.277649	4.750747	-1	111
12	52365606	52365825	peak_73489	1000	.	314.231171	4.794264	-1	128
12	52405133	52405787	peak_73491	426	.	278.887299	3.432379	-1	312
12	52421172	52421837	peak_73495	484	.	321.574341	3.648672	-1	369
12	52422330	52422945	peak_73496	619	.	380.568878	3.476443	-1	555
12	52423875	52424087	peak_73497	1000	.	234.540192	4.097480	-1	91
12	52424301	52424694	peak_73498	528	.	207.450546	3.467934	-1	347
12	52426343	52427507	peak_73499	670	.	779.847595	3.779540	-1	962
12	52430140	52430746	peak_73501	488	.	295.523071	3.832016	-1	132
12	52437156	52437661	peak_73503	653	.	329.813690	4.582986	-1	223
12	52440502	52440898	peak_73504	512	.	202.717865	3.144131	-1	91
12	52441783	52442622	peak_73505	578	.	484.622437	3.718430	-1	106
12	52453118	52453270	peak_73506	1000	.	260.901398	4.492932	-1	103
12	52553105	52554793	peak_73508	259	.	436.371704	3.786004	-1	808
12	52561418	52561835	peak_73510	544	.	226.892227	3.200052	-1	170
12	52568262	52568848	peak_73513	592	.	346.809235	3.934644	-1	500
12	52578627	52580010	peak_73518	643	.	889.498535	3.826086	-1	1268
12	52583407	52583627	peak_73520	1000	.	286.686829	4.413210	-1	44
12	52583766	52585038	peak_73521	271	.	344.741089	3.642699	-1	311
12	52591473	52592630	peak_73524	576	.	666.628174	4.931867	-1	401
12	52599531	52599924	peak_73528	537	.	210.846771	3.710729	-1	155
12	52600529	52600903	peak_73529	582	.	217.686859	3.507365	-1	325
12	52601276	52601697	peak_73530	745	.	313.761932	4.159149	-1	357
12	52602113	52602511	peak_73531	605	.	240.781677	4.142633	-1	78
12	52602932	52603528	peak_73532	495	.	295.296356	3.575996	-1	468
12	52613978	52614327	peak_73534	1000	.	378.059601	3.955667	-1	122
12	52627295	52627738	peak_73535	1000	.	449.264160	4.691014	-1	256
12	52627921	52629512	peak_73536	636	.	1012.111511	4.232087	-1	1385
12	52631026	52631529	peak_73537	505	.	254.106934	3.255683	-1	272
12	52631632	52631772	peak_73538	1000	.	214.298279	4.400654	-1	96
12	52636249	52637948	peak_73539	465	.	790.367554	3.853571	-1	86
12	52640656	52641944	peak_73540	801	.	1031.357300	4.666278	-1	911
12	52642783	52643243	peak_73541	739	.	340.102081	3.892992	-1	346
12	52669183	52671332	peak_73544	440	.	946.122864	4.208178	-1	363
12	52672111	52673371	peak_73545	535	.	673.808716	3.945891	-1	652
12	52674049	52674423	peak_73546	687	.	257.122406	4.175406	-1	288
12	52674869	52676705	peak_73547	655	.	1201.915649	4.312246	-1	589
12	52678652	52679085	peak_73549	1000	.	531.567688	4.740203	-1	143
12	52682417	52682697	peak_73552	1000	.	297.669006	3.974718	-1	147
12	52683659	52684092	peak_73553	667	.	288.606018	3.950626	-1	270
12	52684220	52685017	peak_73554	445	.	354.301758	4.040731	-1	128
12	52685157	52685507	peak_73555	1000	.	400.619019	4.672085	-1	258
12	52685822	52686284	peak_73556	862	.	398.171570	4.036334	-1	74
12	52690650	52691285	peak_73557	478	.	303.691742	4.091087	-1	177
12	52694127	52694596	peak_73558	646	.	303.056000	3.881205	-1	78
12	52695417	52695919	peak_73559	411	.	206.567734	3.212010	-1	397
12	52696285	52696759	peak_73560	1000	.	572.026184	4.459549	-1	357
12	52698910	52699633	peak_73562	503	.	363.980255	3.722394	-1	414
12	52701996	52702341	peak_73563	1000	.	585.456726	5.766058	-1	213
12	52713829	52715210	peak_73564	505	.	697.185608	4.151908	-1	653
12	52715962	52716457	peak_73565	454	.	224.707474	3.182514	-1	419
12	52729718	52730677	peak_73568	663	.	635.532104	4.146960	-1	846
12	52731317	52731792	peak_73569	513	.	243.756866	3.711338	-1	77
12	52739679	52740306	peak_73572	685	.	429.643066	3.933209	-1	475
12	52745620	52746565	peak_73577	466	.	440.006622	3.357848	-1	136
12	52750749	52751025	peak_73579	839	.	231.497437	3.674779	-1	55
12	52751465	52751703	peak_73580	967	.	230.119278	3.791084	-1	87
12	52767107	52767295	peak_73584	1000	.	215.560028	4.037721	-1	72
12	52771879	52772508	peak_73585	447	.	281.305450	3.594339	-1	294
12	52772697	52773021	peak_73586	1000	.	333.303131	3.843602	-1	235
12	52791888	52792256	peak_73592	571	.	209.955902	3.557947	-1	271
12	52802811	52804103	peak_73593	539	.	697.032288	3.650209	-1	741
12	52808546	52808711	peak_73594	1000	.	201.046616	4.437961	-1	81
12	52822541	52822748	peak_73595	973	.	201.399216	3.896868	-1	113
12	52842704	52843989	peak_73596	1000	.	1625.490967	5.607701	-1	246
12	52844919	52845448	peak_73597	873	.	461.857239	3.830817	-1	389
12	52847298	52847522	peak_73598	1000	.	235.389023	3.881156	-1	117
12	52855459	52856401	peak_73601	423	.	398.420105	3.549684	-1	551
12	52859009	52859288	peak_73603	753	.	210.194901	3.544133	-1	90
12	52864895	52865078	peak_73604	1000	.	265.611908	4.408932	-1	60
12	52882582	52882760	peak_73607	1000	.	203.482239	3.834894	-1	115
12	52883705	52884983	peak_73608	865	.	1105.140259	4.519594	-1	477
12	52913261	52913513	peak_73610	1000	.	499.151489	5.431230	-1	144
12	52925433	52925843	peak_73611	1000	.	648.463501	4.744467	-1	280
12	52926329	52926870	peak_73612	538	.	290.994537	3.450145	-1	120
12	52938745	52939007	peak_73613	1000	.	285.094391	4.000155	-1	152
12	52953621	52953982	peak_73615	1000	.	420.046204	4.240700	-1	241
12	52966382	52966639	peak_73617	784	.	201.490021	3.527968	-1	173
12	52969825	52971021	peak_73618	407	.	487.249573	3.131712	-1	838
12	52988239	52988380	peak_73620	1000	.	210.156250	4.332113	-1	79
12	53003004	53003294	peak_73621	806	.	233.829880	3.802371	-1	152
12	53043130	53043533	peak_73622	932	.	375.717377	3.822028	-1	175
12	53074239	53074470	peak_73623	888	.	205.235962	3.823634	-1	106
12	53077231	53077721	peak_73624	728	.	356.809357	3.972621	-1	163
12	53085950	53086635	peak_73625	330	.	225.871887	3.076136	-1	647
12	53105460	53106047	peak_73632	837	.	491.594666	4.179776	-1	164
12	53108633	53108886	peak_73635	1000	.	474.502716	5.565154	-1	95
12	53110683	53111252	peak_73637	1000	.	707.268066	4.683874	-1	372
12	53140177	53140468	peak_73641	1000	.	298.739044	4.495131	-1	224
12	53157824	53158339	peak_73642	401	.	206.258942	3.205994	-1	72
12	53171898	53172699	peak_73644	1000	.	1118.895752	5.805109	-1	242
12	53178031	53178868	peak_73645	318	.	266.343445	3.422397	-1	773
12	53200082	53200454	peak_73647	631	.	234.586792	3.567657	-1	237
12	53248560	53249516	peak_73648	426	.	407.099274	3.895716	-1	208
12	53263405	53263780	peak_73649	742	.	278.348633	3.683582	-1	300
12	53271930	53272620	peak_73650	551	.	380.442932	3.325043	-1	620
12	53273308	53273728	peak_73651	662	.	278.018066	3.946970	-1	190
12	53305146	53305313	peak_73652	1000	.	234.191788	4.737883	-1	85
12	53310798	53310984	peak_73653	1000	.	243.649429	4.503233	-1	105
12	53322083	53322833	peak_73654	608	.	455.797485	3.509616	-1	691
12	53330988	53331532	peak_73655	1000	.	544.277405	3.930747	-1	418
12	53331686	53332523	peak_73656	593	.	496.689789	4.411559	-1	580
12	53337074	53337771	peak_73658	934	.	650.664551	3.623832	-1	160
12	53339736	53340095	peak_73659	692	.	248.455231	3.332166	-1	35
12	53373651	53373848	peak_73665	1000	.	428.996185	6.221403	-1	100
12	53375561	53375851	peak_73667	722	.	209.461746	4.001024	-1	122
12	53386728	53386920	peak_73670	1000	.	250.110046	4.671363	-1	86
12	53394814	53394956	peak_73671	1000	.	345.087708	5.278791	-1	90
12	53401771	53402811	peak_73673	951	.	988.766602	5.105395	-1	906
12	53409584	53409761	peak_73675	1000	.	247.120346	4.492639	-1	91
12	53420939	53421111	peak_73678	1000	.	277.744629	5.110828	-1	95
12	53422314	53422464	peak_73679	1000	.	340.058716	5.151910	-1	90
12	53427017	53427471	peak_73681	839	.	380.954285	3.549533	-1	125
12	53463076	53463387	peak_73684	1000	.	365.275269	3.970448	-1	127
12	53471941	53472555	peak_73685	477	.	292.910767	2.961196	-1	324
12	53473739	53474258	peak_73686	569	.	295.213013	3.573743	-1	261
12	53487892	53488265	peak_73689	540	.	201.577652	3.502868	-1	123
12	53495645	53496246	peak_73691	670	.	402.549316	3.619042	-1	184
12	53560682	53561674	peak_73694	629	.	623.800659	3.975898	-1	447
12	53574479	53574653	peak_73695	1000	.	266.739594	4.458659	-1	120
12	53591076	53591229	peak_73696	1000	.	216.298370	4.124313	-1	86
12	53599451	53599732	peak_73697	864	.	242.903412	4.163815	-1	114
12	53646958	53647507	peak_73699	599	.	329.061371	3.444499	-1	56
12	53648963	53650000	peak_73700	501	.	519.915588	4.537884	-1	402
12	53650264	53650710	peak_73701	749	.	334.188080	4.136724	-1	250
12	53651979	53652218	peak_73702	1000	.	259.602722	4.246997	-1	119
12	53652787	53653379	peak_73703	753	.	446.062775	4.050163	-1	107
12	53660013	53660417	peak_73704	760	.	307.232056	3.962187	-1	70
12	53690554	53691113	peak_73705	602	.	336.756073	3.655723	-1	225
12	53692734	53692906	peak_73706	1000	.	239.456528	4.290030	-1	70
12	53761718	53761885	peak_73707	1000	.	252.477127	4.506793	-1	78
12	53774334	53774497	peak_73708	1000	.	203.237823	4.094390	-1	78
12	53816605	53816756	peak_73710	1000	.	254.838074	4.560240	-1	82
12	53845449	53846004	peak_73712	363	.	201.460770	3.150147	-1	278
12	53875461	53876055	peak_73713	576	.	342.395447	4.083996	-1	267
12	53899439	53899592	peak_73715	1000	.	244.430466	4.494785	-1	59
12	53906957	53909006	peak_73716	362	.	741.881714	3.691789	-1	1287
12	53914080	53914514	peak_73717	709	.	307.823303	3.968614	-1	38
12	53925204	53925921	peak_73718	374	.	268.329712	3.316526	-1	270
12	53931850	53932495	peak_73720	319	.	205.738617	3.324966	-1	588
12	53935905	53936392	peak_73721	580	.	282.570129	3.456038	-1	304
12	53984151	53985107	peak_73722	318	.	304.344177	3.108363	-1	491
12	53985229	53986625	peak_73723	553	.	772.313354	4.360101	-1	1268
12	53987109	53987666	peak_73724	538	.	299.674805	3.862435	-1	318
12	54009896	54010366	peak_73725	561	.	263.654297	3.631242	-1	80
12	54053781	54054869	peak_73726	749	.	814.524780	4.299407	-1	576
12	54085323	54085581	peak_73727	795	.	205.204285	4.010602	-1	209
12	54089302	54089883	peak_73728	918	.	533.576294	4.098909	-1	101
12	54105135	54105878	peak_73730	554	.	411.769775	3.806539	-1	613
12	54105991	54106997	peak_73731	865	.	870.603333	4.887952	-1	110
12	54153278	54153521	peak_73732	899	.	218.417938	3.465363	-1	119
12	54161366	54162025	peak_73733	576	.	379.615387	3.787433	-1	338
12	54176215	54176818	peak_73734	1000	.	832.279663	5.225946	-1	292
12	54223342	54223658	peak_73735	719	.	227.359833	3.604590	-1	79
12	54223814	54224056	peak_73736	1000	.	255.477997	3.995940	-1	150
12	54230791	54232057	peak_73737	582	.	736.677612	3.707526	-1	642
12	54239405	54239864	peak_73739	761	.	349.397400	3.396914	-1	184
12	54254111	54254278	peak_73740	1000	.	283.163361	4.647410	-1	111
12	54256426	54256686	peak_73741	867	.	225.427521	3.416545	-1	51
12	54261262	54261480	peak_73742	1000	.	241.595886	3.920575	-1	131
12	54263313	54263847	peak_73743	425	.	227.071259	3.109497	-1	308
12	54276761	54277105	peak_73744	933	.	321.038269	4.179194	-1	125
12	54279245	54280090	peak_73745	583	.	492.468231	3.923922	-1	692
12	54282548	54283582	peak_73747	751	.	776.807068	4.028624	-1	775
12	54283972	54284411	peak_73748	700	.	307.306946	3.997233	-1	291
12	54285182	54285898	peak_73749	576	.	412.563049	3.752450	-1	210
12	54287966	54288759	peak_73750	611	.	484.833618	3.613227	-1	684
12	54288895	54290037	peak_73751	824	.	940.874512	5.292574	-1	739
12	54294288	54294769	peak_73753	516	.	248.076111	3.373906	-1	292
12	54294967	54295332	peak_73754	745	.	271.988556	3.516912	-1	82
12	54431761	54432020	peak_73756	845	.	218.747726	3.483138	-1	171
12	54471644	54471822	peak_73757	1000	.	286.955902	4.962749	-1	100
12	54488453	54488686	peak_73758	1000	.	245.256653	4.233580	-1	108
12	54555691	54555877	peak_73760	1000	.	261.175262	4.298831	-1	122
12	54639948	54640440	peak_73761	492	.	242.200211	3.453351	-1	144
12	54734927	54735210	peak_73762	910	.	257.580841	3.619803	-1	240
12	54758002	54758822	peak_73763	556	.	455.820740	3.514666	-1	302
12	54758929	54759467	peak_73764	468	.	251.780106	3.177313	-1	433
12	54760698	54761039	peak_73765	638	.	217.493011	3.891416	-1	58
12	54765793	54766213	peak_73766	567	.	237.992844	3.839562	-1	216
12	54782224	54782536	peak_73767	853	.	266.039551	3.702018	-1	73
12	54795931	54796143	peak_73768	1000	.	249.743134	4.207759	-1	150
12	54799624	54800026	peak_73769	598	.	240.267471	3.251808	-1	343
12	54809440	54809796	peak_73770	692	.	246.311722	3.500093	-1	42
12	54811643	54812002	peak_73771	617	.	221.511658	3.313991	-1	86
12	54828996	54829152	peak_73772	1000	.	268.001801	4.753923	-1	81
12	54862477	54862841	peak_73773	719	.	261.886810	3.900337	-1	288
12	54865777	54865929	peak_73774	1000	.	207.431305	3.975012	-1	57
12	54878016	54878158	peak_73775	1000	.	210.861359	4.482519	-1	63
12	54955547	54955994	peak_73776	879	.	392.774780	3.908632	-1	268
12	55015017	55015201	peak_73778	1000	.	256.189575	4.609061	-1	62
12	55050362	55050572	peak_73779	1000	.	260.558746	4.683005	-1	120
12	55192932	55193105	peak_73780	1000	.	310.526245	4.965403	-1	80
12	55306324	55306576	peak_73781	803	.	202.312637	3.889193	-1	186
12	55353463	55354064	peak_73783	475	.	285.216827	3.357128	-1	473
12	55358181	55358641	peak_73784	664	.	305.622314	3.414859	-1	83
12	55362546	55363013	peak_73785	506	.	236.173279	3.315357	-1	301
12	55506942	55507606	peak_73789	446	.	296.008545	3.082332	-1	563
12	55604895	55605084	peak_73792	1000	.	275.276367	4.701336	-1	116
12	55692046	55692196	peak_73793	1000	.	236.880981	4.695361	-1	57
12	55778723	55778877	peak_73794	1000	.	235.532745	4.479729	-1	56
12	55818968	55819136	peak_73795	1000	.	352.386871	5.478848	-1	99
12	55842689	55842830	peak_73796	1000	.	250.585037	4.414771	-1	106
12	56018462	56018971	peak_73797	614	.	312.736969	3.629558	-1	335
12	56036974	56037108	peak_73798	1000	.	232.814026	4.586940	-1	64
12	56091650	56091862	peak_73801	1000	.	254.881851	4.257383	-1	103
12	56200796	56201201	peak_73802	494	.	200.058395	3.682118	-1	277
12	56209140	56209302	peak_73803	1000	.	223.438904	4.448483	-1	81
12	56220539	56220735	peak_73804	1000	.	251.519745	4.476373	-1	130
12	56360965	56361138	peak_73806	1000	.	215.715912	4.123368	-1	92
12	56367496	56367943	peak_73807	488	.	217.930328	3.359245	-1	77
12	56577322	56577793	peak_73812	439	.	206.557739	3.075408	-1	385
12	56640597	56641399	peak_73813	329	.	264.184662	3.227820	-1	500
12	56828627	56828865	peak_73814	1000	.	242.510590	3.870279	-1	69
12	56931141	56931493	peak_73815	659	.	232.012314	3.442131	-1	73
12	57049797	57050510	peak_73816	706	.	503.564911	5.159487	-1	110
12	57084053	57084245	peak_73817	1000	.	206.032684	4.110384	-1	81
12	57210751	57211322	peak_73821	689	.	393.499817	4.154339	-1	372
12	57304581	57304819	peak_73826	1000	.	328.178741	4.402990	-1	153
12	57604595	57605165	peak_73828	574	.	326.970795	3.773746	-1	174
12	57631548	57632252	peak_73829	729	.	512.876953	3.544649	-1	430
12	57728837	57729218	peak_73830	584	.	222.438675	3.539032	-1	68
12	57985206	57985350	peak_73834	1000	.	251.702194	4.958022	-1	91
12	57998873	57999076	peak_73835	1000	.	207.414902	3.867890	-1	74
12	58041468	58041949	peak_73837	607	.	291.768768	3.401655	-1	269
12	58042054	58042376	peak_73838	714	.	229.770386	3.270335	-1	243
12	58120690	58120890	peak_73840	1000	.	221.084610	4.290072	-1	115
12	58124986	58125472	peak_73841	565	.	274.511841	3.552112	-1	176
12	58164571	58165202	peak_73846	657	.	414.476105	3.714407	-1	519
12	58222188	58222331	peak_73848	1000	.	204.369507	4.250916	-1	80
12	58235684	58235843	peak_73849	1000	.	204.752151	4.440621	-1	71
12	58298224	58298381	peak_73851	1000	.	300.321503	5.155840	-1	77
12	58558837	58559115	peak_73852	1000	.	379.646393	4.807671	-1	92
12	58680837	58681232	peak_73858	974	.	384.926331	4.009616	-1	286
12	58687979	58688593	peak_73859	374	.	229.433319	3.186269	-1	537
12	58693523	58693866	peak_73860	596	.	204.404709	3.885302	-1	278
12	58695049	58695209	peak_73861	1000	.	201.457870	4.473723	-1	80
12	58700261	58700711	peak_73862	590	.	265.628723	3.404014	-1	245
12	58707636	58708051	peak_73865	734	.	304.754425	3.599193	-1	57
12	58718660	58718913	peak_73866	892	.	225.584717	3.587355	-1	49
12	58810956	58811311	peak_73870	902	.	320.362885	4.555173	-1	191
12	58817834	58818288	peak_73873	487	.	220.925812	3.062370	-1	58
12	58828933	58829141	peak_73874	1000	.	278.938843	4.189855	-1	106
12	58832052	58832410	peak_73875	726	.	260.086945	3.461701	-1	276
12	58837469	58838680	peak_73876	717	.	868.440552	5.651765	-1	802
12	58846973	58847515	peak_73877	415	.	224.860336	3.322822	-1	85
12	58847712	58848183	peak_73878	548	.	257.936615	3.339585	-1	324
12	58858433	58858637	peak_73879	1000	.	204.830811	3.892998	-1	90
12	58859530	58859695	peak_73880	1000	.	217.763107	4.253045	-1	85
12	58862466	58862717	peak_73882	1000	.	306.772034	4.367562	-1	124
12	58863230	58863472	peak_73883	883	.	213.732758	4.023073	-1	155
12	58865703	58866006	peak_73884	920	.	278.829742	3.832338	-1	175
12	58867195	58867730	peak_73885	577	.	308.477814	3.711611	-1	122
12	58867974	58868371	peak_73886	1000	.	443.212799	4.473379	-1	278
12	58876559	58876868	peak_73887	906	.	280.072540	4.777377	-1	213
12	58893084	58893391	peak_73888	672	.	206.339111	3.687609	-1	128
12	58896640	58897248	peak_73890	395	.	240.173523	3.301367	-1	284
12	58906923	58907080	peak_73891	1000	.	223.375504	4.584240	-1	78
12	58910986	58911228	peak_73892	932	.	225.447495	3.780612	-1	145
12	58932552	58933189	peak_73893	559	.	355.863129	4.081228	-1	94
12	58947843	58948103	peak_73895	833	.	216.658783	3.504656	-1	98
12	59038470	59039129	peak_73898	892	.	587.570557	5.082186	-1	257
12	59093059	59093810	peak_73900	424	.	318.751038	3.390432	-1	607
12	59099760	59100168	peak_73902	667	.	272.276611	3.862643	-1	123
12	59100890	59101148	peak_73903	832	.	214.653778	4.003410	-1	90
12	59120863	59121295	peak_73904	551	.	237.943451	3.544075	-1	326
12	59121967	59122369	peak_73905	536	.	215.632248	3.333524	-1	110
12	59122482	59122787	peak_73906	1000	.	309.555786	3.842216	-1	113
12	59123233	59123630	peak_73907	718	.	284.945892	4.033991	-1	284
12	59130433	59131468	peak_73909	845	.	874.327576	3.917051	-1	728
12	59135600	59136097	peak_73911	481	.	238.883942	3.930629	-1	166
12	59136227	59137180	peak_73912	549	.	523.607178	3.838236	-1	557
12	59137342	59138442	peak_73913	577	.	634.210266	3.967203	-1	330
12	59142025	59143612	peak_73914	503	.	798.389587	3.502305	-1	1504
12	59144116	59144657	peak_73915	555	.	300.394440	3.761158	-1	98
12	59146271	59147141	peak_73916	499	.	434.235992	3.523468	-1	382
12	59150336	59150966	peak_73917	875	.	551.007629	3.847183	-1	111
12	59151846	59152723	peak_73918	490	.	429.588074	3.589296	-1	112
12	59160047	59160193	peak_73920	1000	.	201.462585	4.309092	-1	80
12	59163553	59164302	peak_73921	339	.	253.832291	3.470319	-1	182
12	59164523	59165095	peak_73922	907	.	518.576294	4.386429	-1	350
12	59171544	59172020	peak_73923	475	.	226.048691	4.048524	-1	301
12	59199693	59200283	peak_73925	1000	.	685.546875	5.381709	-1	198
12	59200393	59200841	peak_73926	930	.	416.729431	3.909642	-1	128
12	59206004	59206721	peak_73927	317	.	227.076447	3.453583	-1	661
12	59206826	59207245	peak_73928	485	.	203.074341	3.160260	-1	100
12	59207794	59208893	peak_73929	718	.	788.965942	3.822844	-1	193
12	59216949	59217269	peak_73930	811	.	259.550201	4.166363	-1	239
12	59221075	59221327	peak_73931	992	.	250.109238	3.910952	-1	84
12	59221898	59222258	peak_73932	579	.	208.420212	3.264206	-1	120
12	59225298	59226154	peak_73933	291	.	248.817963	2.905041	-1	640
12	59231789	59232390	peak_73934	673	.	404.445862	4.541467	-1	88
12	59232556	59232749	peak_73935	1000	.	215.482880	3.915286	-1	80
12	59233418	59233795	peak_73936	603	.	227.318359	3.279962	-1	330
12	59239319	59239770	peak_73937	475	.	214.411392	3.432050	-1	401
12	59287952	59288140	peak_73940	1000	.	342.013184	5.278783	-1	72
12	59353391	59353550	peak_73942	1000	.	218.785599	4.052398	-1	68
12	59369060	59369822	peak_73943	498	.	379.332123	4.431629	-1	658
12	59370438	59370805	peak_73944	714	.	262.083221	4.300874	-1	122
12	59385058	59385554	peak_73945	493	.	244.540848	3.433034	-1	373
12	59391347	59392036	peak_73947	820	.	565.263245	4.110695	-1	388
12	59393337	59393643	peak_73948	918	.	280.776855	3.633469	-1	189
12	59395269	59395900	peak_73950	645	.	407.123474	4.315243	-1	346
12	59396010	59396613	peak_73951	357	.	215.228043	3.420384	-1	317
12	59419244	59419436	peak_73954	1000	.	208.625854	4.157481	-1	98
12	59433161	59433568	peak_73955	548	.	223.024384	3.211468	-1	302
12	59436732	59437222	peak_73956	608	.	297.679047	3.612107	-1	436
12	59437805	59438116	peak_73957	773	.	240.260269	4.351815	-1	226
12	59438393	59438773	peak_73958	1000	.	391.772614	3.961176	-1	196
12	59440149	59440604	peak_73959	479	.	218.068420	3.537345	-1	124
12	59443739	59444510	peak_73960	292	.	225.103271	3.282753	-1	696
12	59448853	59450470	peak_73961	449	.	726.732849	3.849795	-1	911
12	59460142	59460442	peak_73962	845	.	253.562393	3.510657	-1	77
12	59467093	59467455	peak_73963	563	.	203.944275	3.466293	-1	58
12	59468786	59469095	peak_73964	772	.	238.661072	4.001194	-1	118
12	59486549	59486818	peak_73966	830	.	223.206360	3.633075	-1	101
12	59510848	59511093	peak_73967	822	.	201.371414	3.998149	-1	127
12	59517125	59517671	peak_73968	682	.	372.298553	4.300874	-1	401
12	59548084	59548389	peak_73969	784	.	239.006088	3.515482	-1	100
12	59561189	59561769	peak_73970	398	.	230.840271	3.596067	-1	84
12	59577587	59578219	peak_73971	554	.	350.353577	3.411547	-1	565
12	59592428	59592634	peak_73972	1000	.	260.801758	4.145724	-1	97
12	59610057	59610239	peak_73974	1000	.	215.990402	4.054895	-1	73
12	59616651	59617313	peak_73975	461	.	305.301392	3.628552	-1	427
12	59634740	59634995	peak_73976	798	.	203.373474	3.725439	-1	58
12	59652055	59652222	peak_73977	1000	.	270.239807	4.733291	-1	82
12	59670514	59670853	peak_73978	712	.	241.279388	3.649422	-1	110
12	59704175	59704344	peak_73980	1000	.	242.312958	4.422063	-1	104
12	59705085	59705981	peak_73981	648	.	580.451965	4.057294	-1	343
12	59730834	59731385	peak_73982	420	.	231.660019	3.387835	-1	39
12	59743618	59743858	peak_73984	851	.	204.327591	3.456842	-1	171
12	59754929	59755106	peak_73985	1000	.	215.331039	4.665116	-1	91
12	59756729	59756893	peak_73986	1000	.	220.226181	4.455314	-1	75
12	59787589	59788246	peak_73988	416	.	273.201996	3.323312	-1	269
12	59792809	59792973	peak_73989	1000	.	211.274368	4.059948	-1	96
12	59794506	59794789	peak_73990	722	.	204.274292	3.874641	-1	172
12	59800698	59800876	peak_73991	1000	.	286.118317	5.204600	-1	78
12	59819373	59819894	peak_73993	435	.	226.652008	3.447901	-1	210
12	59837389	59837863	peak_73994	767	.	363.426056	3.958164	-1	100
12	59852618	59852913	peak_73995	813	.	239.733551	3.332317	-1	220
12	59862859	59863478	peak_73999	390	.	241.614746	3.279331	-1	432
12	59871277	59871681	peak_74000	497	.	200.790619	3.269855	-1	170
12	59879308	59879635	peak_74001	705	.	230.380264	3.610707	-1	251
12	59880151	59880638	peak_74002	889	.	432.855988	3.650760	-1	284
12	59884345	59884887	peak_74004	651	.	352.695831	3.609662	-1	207
12	59885110	59885334	peak_74005	1000	.	370.382721	4.884100	-1	146
12	59887425	59887939	peak_74006	831	.	427.047485	3.727543	-1	87
12	59891345	59891891	peak_74007	427	.	232.899048	3.498152	-1	227
12	59895731	59896319	peak_74008	550	.	323.662903	3.388764	-1	91
12	59901187	59902755	peak_74009	279	.	438.192963	3.390456	-1	1174
12	59905939	59906678	peak_74011	730	.	539.669617	4.141019	-1	172
12	59910698	59911604	peak_74012	1000	.	1037.889648	5.092370	-1	409
12	59913656	59914009	peak_74013	885	.	312.323853	3.616752	-1	215
12	59918299	59918641	peak_74014	924	.	315.844788	3.647110	-1	222
12	59925045	59925932	peak_74019	538	.	477.297119	3.540541	-1	413
12	59926078	59926385	peak_74020	1000	.	348.141235	4.633479	-1	96
12	59926888	59927928	peak_74021	360	.	374.887695	3.454398	-1	408
12	59932866	59933551	peak_74022	751	.	514.189514	3.923557	-1	552
12	59934601	59935163	peak_74023	588	.	330.319733	3.773927	-1	469
12	59936111	59936589	peak_74025	487	.	232.716919	3.938650	-1	68
12	59938018	59938284	peak_74026	761	.	202.491211	3.560020	-1	102
12	59949379	59950365	peak_74028	709	.	699.486328	3.862583	-1	586
12	59952322	59952493	peak_74029	1000	.	206.981110	4.050749	-1	54
12	59978269	59978578	peak_74032	1000	.	309.137634	4.214504	-1	126
12	60038663	60039301	peak_74035	606	.	386.514374	3.519192	-1	379
12	60045029	60045377	peak_74036	1000	.	421.047211	4.323183	-1	130
12	60056611	60057338	peak_74037	809	.	588.199707	4.017954	-1	321
12	60099001	60099183	peak_74039	1000	.	243.724716	4.263077	-1	73
12	60099710	60100056	peak_74040	784	.	271.228851	3.436365	-1	220
12	60117578	60117897	peak_74041	670	.	213.862671	4.114738	-1	266
12	60119093	60120293	peak_74043	600	.	720.554138	4.224124	-1	286
12	60120614	60122245	peak_74044	521	.	850.499023	3.725895	-1	1186
12	60122620	60124345	peak_74045	516	.	889.355896	3.910808	-1	722
12	60126114	60126512	peak_74047	760	.	302.316925	3.921704	-1	325
12	60126626	60127834	peak_74048	864	.	1043.291260	5.085515	-1	1100
12	60134363	60135209	peak_74049	548	.	463.294128	3.850377	-1	336
12	60137684	60138008	peak_74050	925	.	299.812439	4.158920	-1	213
12	60138383	60139027	peak_74051	731	.	470.681824	3.362702	-1	296
12	60142673	60144060	peak_74053	1000	.	1466.828491	4.916423	-1	1085
12	60144298	60146110	peak_74054	799	.	1447.976562	4.469199	-1	1083
12	60146522	60146977	peak_74055	617	.	280.625885	4.008049	-1	66
12	60151583	60151981	peak_74057	756	.	300.765259	4.108684	-1	308
12	60153230	60154352	peak_74058	445	.	498.822845	3.742820	-1	582
12	60155258	60155767	peak_74059	522	.	265.576294	3.739364	-1	426
12	60158785	60159440	peak_74060	507	.	332.042419	3.601946	-1	162
12	60163453	60163737	peak_74063	1000	.	448.449249	4.943920	-1	174
12	60165270	60166711	peak_74065	881	.	1269.677368	4.149104	-1	398
12	60174880	60175865	peak_74072	881	.	867.536499	4.451168	-1	615
12	60175999	60176331	peak_74073	934	.	310.105255	3.956800	-1	228
12	60178501	60178853	peak_74074	610	.	214.708420	3.910828	-1	76
12	60179048	60180243	peak_74075	517	.	617.751282	4.597032	-1	125
12	60180531	60181075	peak_74076	952	.	517.782288	4.281891	-1	194
12	60182753	60183320	peak_74077	868	.	492.179077	3.929883	-1	105
12	60185436	60186190	peak_74079	876	.	660.216431	4.060317	-1	508
12	60186839	60187703	peak_74080	1000	.	866.583557	4.685622	-1	552
12	60188116	60190208	peak_74081	826	.	1728.150635	4.462320	-1	1358
12	60190435	60191412	peak_74082	372	.	363.890472	3.831031	-1	179
12	60192190	60192742	peak_74083	634	.	349.796356	3.904725	-1	285
12	60198045	60199413	peak_74086	824	.	1127.612549	4.274127	-1	170
12	60200557	60201935	peak_74087	807	.	1112.192139	4.243924	-1	859
12	60202089	60202335	peak_74088	854	.	210.194077	3.631478	-1	129
12	60209581	60209971	peak_74093	935	.	364.798523	3.892063	-1	141
12	60210255	60211275	peak_74094	700	.	714.006226	4.116228	-1	740
12	60219978	60220271	peak_74097	701	.	205.297302	3.348421	-1	92
12	60220550	60221171	peak_74098	473	.	293.594910	3.648510	-1	366
12	60222602	60223218	peak_74099	695	.	428.200226	4.129165	-1	466
12	60224485	60224842	peak_74100	939	.	335.258728	4.206786	-1	160
12	60226464	60226759	peak_74101	871	.	257.043060	3.576296	-1	213
12	60228298	60228493	peak_74102	1000	.	294.494629	4.630056	-1	78
12	60230113	60230429	peak_74103	742	.	234.358780	3.352312	-1	209
12	60233097	60233526	peak_74104	923	.	396.146240	4.175424	-1	299
12	60243983	60244969	peak_74106	628	.	619.143982	4.053481	-1	301
12	60257104	60257469	peak_74108	861	.	314.182465	3.539450	-1	290
12	60265022	60265502	peak_74110	582	.	279.299957	3.493761	-1	174
12	60266243	60266480	peak_74111	1000	.	368.174500	5.355359	-1	123
12	60268270	60269757	peak_74113	546	.	811.369385	3.744287	-1	326
12	60271312	60271521	peak_74114	1000	.	279.449280	4.319672	-1	63
12	60271978	60272915	peak_74115	757	.	708.850464	4.408048	-1	746
12	60273301	60273586	peak_74116	747	.	213.013641	3.598599	-1	170
12	60274221	60274795	peak_74117	391	.	224.715057	4.037230	-1	190
12	60278489	60278927	peak_74119	500	.	218.931473	3.721101	-1	378
12	60283746	60284456	peak_74123	560	.	397.886688	3.547843	-1	130
12	60284682	60285783	peak_74124	858	.	944.845032	4.393761	-1	816
12	60285939	60286540	peak_74125	742	.	445.692657	4.223109	-1	508
12	60288133	60288635	peak_74126	530	.	266.111298	3.444514	-1	201
12	60295444	60295977	peak_74127	933	.	497.129211	4.253501	-1	367
12	60296972	60297516	peak_74128	516	.	280.733185	3.425069	-1	309
12	60298045	60298395	peak_74129	595	.	208.165543	3.455337	-1	281
12	60300059	60301079	peak_74130	290	.	295.470703	3.730688	-1	77
12	60302111	60302365	peak_74131	995	.	252.778046	4.152158	-1	180
12	60303142	60303649	peak_74132	621	.	315.095184	3.749946	-1	132
12	60309243	60310264	peak_74134	621	.	634.071228	3.978509	-1	164
12	60310628	60311774	peak_74135	474	.	542.915649	4.015234	-1	491
12	60318357	60318507	peak_74139	1000	.	222.875687	4.317332	-1	53
12	60319757	60320494	peak_74140	607	.	447.526642	3.777860	-1	137
12	60321887	60322440	peak_74142	966	.	534.127563	4.128464	-1	464
12	60322830	60323283	peak_74143	735	.	332.910767	4.302813	-1	89
12	60323455	60324011	peak_74144	767	.	426.685852	4.052229	-1	174
12	60330312	60331090	peak_74147	323	.	250.998520	3.382533	-1	412
12	60331828	60332251	peak_74148	881	.	372.801544	3.898720	-1	257
12	60346945	60347206	peak_74149	920	.	240.099045	4.286262	-1	96
12	60347591	60348121	peak_74150	434	.	230.268021	3.155019	-1	386
12	60370301	60370742	peak_74152	652	.	287.484375	3.407134	-1	313
12	60371057	60371354	peak_74153	731	.	217.222260	3.556253	-1	110
12	60388272	60388486	peak_74156	1000	.	278.455933	4.537052	-1	107
12	60392922	60393729	peak_74157	800	.	645.316162	4.332963	-1	516
12	60394911	60395562	peak_74158	609	.	396.737793	4.767624	-1	91
12	60404860	60405134	peak_74160	961	.	263.346039	3.834698	-1	196
12	60416924	60417471	peak_74161	766	.	418.817902	4.110708	-1	137
12	60423561	60423990	peak_74163	712	.	305.574524	3.701236	-1	248
12	60429016	60430130	peak_74165	604	.	672.448425	3.746396	-1	925
12	60433382	60434369	peak_74166	449	.	443.263000	3.738703	-1	203
12	60438707	60439521	peak_74167	412	.	335.757660	3.742335	-1	712
12	60440173	60440600	peak_74168	674	.	287.959229	3.783252	-1	307
12	60450898	60451122	peak_74170	1000	.	301.754242	4.487417	-1	99
12	60456813	60457222	peak_74171	540	.	221.052002	3.629898	-1	273
12	60458479	60459061	peak_74172	847	.	492.710785	4.195002	-1	454
12	60460612	60461260	peak_74173	475	.	307.684204	3.288667	-1	484
12	60462089	60462506	peak_74174	771	.	321.337250	3.771703	-1	309
12	60463088	60463601	peak_74175	1000	.	651.419861	4.227450	-1	124
12	60466276	60467178	peak_74176	465	.	419.865295	3.517013	-1	381
12	60468387	60468943	peak_74177	558	.	310.073883	3.946873	-1	74
12	60470205	60470562	peak_74178	962	.	343.473175	3.516095	-1	233
12	60471497	60472299	peak_74179	719	.	576.818420	4.039164	-1	235
12	60472437	60473412	peak_74180	684	.	666.690979	4.239552	-1	888
12	60477340	60477926	peak_74182	1000	.	615.179688	4.560928	-1	269
12	60481017	60481942	peak_74184	735	.	679.830078	4.307061	-1	480
12	60483211	60483618	peak_74186	863	.	351.174255	4.150425	-1	116
12	60483890	60484183	peak_74187	1000	.	455.390503	5.034753	-1	126
12	60487054	60487322	peak_74190	963	.	258.200439	4.007772	-1	199
12	60496311	60496710	peak_74192	600	.	239.403976	3.459944	-1	82
12	60496838	60497703	peak_74193	750	.	648.354675	4.240780	-1	725
12	60497809	60498476	peak_74194	833	.	555.450562	4.054400	-1	420
12	60498830	60500000	peak_74195	523	.	612.058350	3.504551	-1	187
12	60504696	60505069	peak_74197	1000	.	478.326508	4.967444	-1	222
12	60506469	60506934	peak_74198	704	.	327.347839	3.579292	-1	105
12	60509159	60509643	peak_74199	506	.	244.738480	3.398151	-1	305
12	60511178	60511703	peak_74200	858	.	450.557800	4.524549	-1	66
12	60511808	60513272	peak_74201	574	.	840.832886	4.826383	-1	775
12	60513384	60514027	peak_74202	762	.	489.893066	4.245705	-1	524
12	60520990	60521206	peak_74204	1000	.	224.753281	4.084911	-1	110
12	60523482	60524103	peak_74205	588	.	364.937439	3.361265	-1	378
12	60533605	60533999	peak_74207	726	.	285.964630	3.535537	-1	128
12	60535798	60537085	peak_74208	501	.	645.244995	3.496677	-1	670
12	60537245	60537835	peak_74209	558	.	329.376831	3.595515	-1	520
12	60537972	60538579	peak_74210	748	.	453.814728	4.078560	-1	81
12	60540278	60541858	peak_74211	296	.	468.060303	3.632077	-1	1223
12	60542832	60543186	peak_74212	646	.	228.711380	3.385271	-1	215
12	60543539	60544178	peak_74213	469	.	299.961273	3.372222	-1	518
12	60546194	60546717	peak_74214	1000	.	529.181702	4.196491	-1	263
12	60547534	60548110	peak_74215	717	.	413.030273	3.723700	-1	510
12	60548220	60549820	peak_74216	693	.	1109.445190	4.088756	-1	116
12	60550626	60551192	peak_74217	1000	.	668.859192	4.904023	-1	393
12	60555257	60555987	peak_74219	827	.	603.877625	4.255961	-1	644
12	60556115	60558232	peak_74220	479	.	1015.004456	3.647836	-1	801
12	60559520	60560319	peak_74221	646	.	515.851624	3.730854	-1	669
12	60560679	60561145	peak_74222	713	.	332.282410	3.863013	-1	242
12	60561286	60562064	peak_74223	565	.	439.845093	3.425329	-1	269
12	60562342	60563877	peak_74224	451	.	692.708557	3.842981	-1	1139
12	60564102	60564422	peak_74225	638	.	204.044083	3.234822	-1	217
12	60565653	60566211	peak_74226	399	.	222.835464	3.659215	-1	186
12	60566390	60567207	peak_74227	527	.	430.356262	3.294190	-1	532
12	60570686	60571323	peak_74228	384	.	244.905807	3.436933	-1	527
12	60572131	60572646	peak_74229	524	.	269.780243	3.841125	-1	103
12	60573297	60574007	peak_74230	538	.	381.874420	3.213210	-1	404
12	60575393	60579612	peak_74231	589	.	2486.604492	3.694402	-1	665
12	60583940	60584367	peak_74233	562	.	239.762726	3.323453	-1	305
12	60585749	60586191	peak_74235	726	.	321.041901	3.814100	-1	338
12	60587796	60588802	peak_74237	516	.	518.888306	3.562577	-1	343
12	60593899	60594220	peak_74239	625	.	200.604980	3.143071	-1	87
12	60600534	60600772	peak_74241	913	.	217.177429	3.744133	-1	146
12	60626851	60627406	peak_74243	588	.	326.541992	3.669611	-1	115
12	60633907	60634618	peak_74244	524	.	372.208984	3.854470	-1	513
12	60635311	60636496	peak_74245	281	.	333.086700	3.151801	-1	765
12	60641111	60641623	peak_74246	573	.	293.443207	3.780447	-1	315
12	60641734	60643237	peak_74247	724	.	1088.854126	4.566467	-1	984
12	60645875	60646906	peak_74248	412	.	425.016968	4.073292	-1	201
12	60647476	60648126	peak_74249	815	.	529.838684	3.802488	-1	502
12	60649482	60650543	peak_74251	808	.	857.260498	4.283802	-1	83
12	60654553	60654891	peak_74253	740	.	250.249069	3.540916	-1	139
12	60658424	60659194	peak_74254	408	.	313.837036	3.768407	-1	671
12	60662778	60663253	peak_74255	731	.	347.416016	3.858849	-1	93
12	60665192	60665978	peak_74256	840	.	659.994324	4.060369	-1	548
12	60669329	60669744	peak_74257	505	.	209.699478	3.600998	-1	74
12	60673896	60674164	peak_74258	976	.	261.620331	3.861735	-1	146
12	60676315	60676586	peak_74259	895	.	242.495041	3.631581	-1	71
12	60678236	60678501	peak_74261	773	.	204.876373	3.645340	-1	87
12	60678970	60679612	peak_74262	673	.	432.028198	4.640230	-1	104
12	60683469	60684155	peak_74263	1000	.	748.266846	4.762514	-1	489
12	60689602	60690396	peak_74265	578	.	458.583832	3.865057	-1	400
12	60692429	60693125	peak_74266	475	.	330.759735	3.811751	-1	81
12	60699851	60700712	peak_74267	622	.	535.831787	3.720012	-1	784
12	60701031	60701265	peak_74268	1000	.	240.348068	4.003162	-1	120
12	60701817	60702559	peak_74269	843	.	625.572876	4.251886	-1	76
12	60705102	60706229	peak_74271	639	.	720.383667	3.767683	-1	292
12	60706388	60706963	peak_74272	965	.	555.056702	3.649552	-1	406
12	60712414	60713079	peak_74276	901	.	598.977051	4.058089	-1	98
12	60713886	60714623	peak_74277	836	.	615.875305	3.747268	-1	568
12	60716301	60716851	peak_74279	688	.	378.500488	4.098439	-1	464
12	60720079	60720544	peak_74282	588	.	273.507843	3.139046	-1	69
12	60720882	60721594	peak_74283	629	.	447.531982	4.253088	-1	278
12	60722650	60722865	peak_74284	943	.	202.804993	3.844715	-1	111
12	60723441	60724105	peak_74285	1000	.	692.786987	4.199026	-1	147
12	60724357	60725572	peak_74286	1000	.	1402.541992	4.338827	-1	726
12	60728435	60729026	peak_74288	1000	.	760.548340	5.005627	-1	492
12	60736609	60737319	peak_74293	462	.	327.687836	3.390453	-1	255
12	60750817	60751087	peak_74300	857	.	231.280579	3.596334	-1	147
12	60756080	60756483	peak_74303	643	.	258.959290	3.536674	-1	203
12	60759728	60760441	peak_74305	730	.	520.752991	3.662102	-1	198
12	60765413	60766689	peak_74308	800	.	1020.561768	4.251095	-1	1038
12	60767240	60768100	peak_74309	556	.	478.148834	3.847359	-1	265
12	60768262	60768935	peak_74310	607	.	408.227966	3.675046	-1	560
12	60771060	60771242	peak_74312	1000	.	206.698166	4.295514	-1	101
12	60773075	60774125	peak_74313	814	.	854.241516	4.092275	-1	999
12	60774735	60776052	peak_74314	838	.	1104.204834	4.871180	-1	329
12	60776155	60777127	peak_74315	709	.	689.105225	4.501474	-1	291
12	60780908	60781130	peak_74318	1000	.	256.248962	4.103068	-1	108
12	60781345	60782679	peak_74319	636	.	847.844238	4.242860	-1	238
12	60783594	60785553	peak_74320	487	.	954.415649	3.770231	-1	61
12	60789142	60790656	peak_74323	505	.	764.721130	3.681348	-1	302
12	60792029	60792338	peak_74324	760	.	234.815842	3.693470	-1	182
12	60792605	60793372	peak_74325	751	.	575.723694	4.253539	-1	112
12	60793543	60794028	peak_74326	742	.	359.705902	4.141195	-1	382
12	60794505	60795574	peak_74327	748	.	799.784790	4.376221	-1	696
12	60800697	60801330	peak_74329	705	.	446.023376	3.996111	-1	444
12	60801616	60802303	peak_74330	673	.	462.559509	4.067361	-1	437
12	60802476	60802824	peak_74331	842	.	293.088806	4.087657	-1	283
12	60803126	60803857	peak_74332	740	.	540.731567	3.847290	-1	269
12	60808705	60809134	peak_74334	866	.	371.487335	3.821411	-1	91
12	60810120	60810780	peak_74335	464	.	306.122955	3.350516	-1	435
12	60811992	60812411	peak_74336	510	.	213.593109	3.156007	-1	301
12	60813446	60814018	peak_74337	453	.	259.251434	3.566208	-1	434
12	60814608	60815235	peak_74338	490	.	307.250244	3.446170	-1	259
12	60819201	60819679	peak_74339	669	.	319.769379	3.972821	-1	95
12	60823150	60824030	peak_74341	363	.	319.424957	3.321944	-1	178
12	60824617	60825315	peak_74342	788	.	550.041992	4.407427	-1	609
12	60825487	60826885	peak_74343	466	.	650.822876	3.607798	-1	30
12	60827268	60827654	peak_74344	639	.	246.612656	3.615731	-1	89
12	60828183	60829375	peak_74345	596	.	710.928467	4.055683	-1	812
12	60830030	60830360	peak_74346	677	.	223.406998	4.354045	-1	67
12	60831283	60832362	peak_74347	457	.	493.377930	3.557045	-1	986
12	60834747	60834962	peak_74349	1000	.	277.039673	4.539023	-1	118
12	60835902	60836296	peak_74351	787	.	309.882294	4.177622	-1	274
12	60836452	60836837	peak_74352	1000	.	431.936859	4.382841	-1	150
12	60837232	60837908	peak_74353	332	.	224.258987	3.260680	-1	97
12	60838540	60838932	peak_74354	920	.	360.614990	3.784812	-1	298
12	60840057	60840754	peak_74355	721	.	502.481018	3.767222	-1	124
12	60848519	60848898	peak_74357	1000	.	457.556793	4.788840	-1	190
12	60849499	60850869	peak_74358	916	.	1254.449219	4.167366	-1	736
12	60851029	60851284	peak_74359	838	.	213.602966	3.630975	-1	130
12	60857375	60857875	peak_74362	560	.	280.060059	3.577042	-1	371
12	60861220	60861663	peak_74363	458	.	203.047424	3.349401	-1	188
12	60862265	60862674	peak_74364	1000	.	436.344513	4.176116	-1	293
12	60864294	60864475	peak_74365	1000	.	244.190994	4.684267	-1	72
12	60868245	60868611	peak_74366	852	.	311.696228	3.894223	-1	251
12	60877728	60878207	peak_74368	434	.	207.898056	3.311644	-1	203
12	60882385	60882597	peak_74370	1000	.	234.897018	4.195101	-1	85
12	60886906	60887183	peak_74371	766	.	212.074677	4.235223	-1	63
12	60887636	60888178	peak_74372	436	.	236.205719	3.463673	-1	378
12	60889902	60890411	peak_74373	423	.	215.249374	3.252141	-1	438
12	60892925	60893615	peak_74374	367	.	253.035110	3.132020	-1	245
12	60893726	60895489	peak_74375	497	.	876.699219	3.669227	-1	1413
12	60896495	60897166	peak_74376	670	.	449.765198	3.723547	-1	169
12	60898290	60898538	peak_74377	844	.	209.297623	3.692656	-1	75
12	60899936	60900686	peak_74378	440	.	329.898895	3.487734	-1	87
12	60900842	60901204	peak_74379	625	.	226.348145	3.989212	-1	261
12	60903424	60904995	peak_74381	567	.	891.493286	3.762308	-1	216
12	60905436	60906616	peak_74382	370	.	436.428070	3.907843	-1	402
12	60911827	60912101	peak_74383	900	.	246.600388	4.145191	-1	165
12	60912286	60913122	peak_74384	560	.	468.177032	3.572541	-1	88
12	60922063	60922761	peak_74389	1000	.	713.798035	5.729751	-1	264
12	60923328	60924148	peak_74390	387	.	317.735413	3.417081	-1	702
12	60924659	60925299	peak_74391	392	.	251.149841	3.229908	-1	146
12	60928852	60929215	peak_74392	723	.	262.536438	4.244784	-1	282
12	60952179	60952333	peak_74394	1000	.	217.217545	4.437143	-1	40
12	60952477	60952996	peak_74395	502	.	260.751190	3.561496	-1	97
12	60954743	60955618	peak_74396	376	.	329.177979	3.567010	-1	234
12	60956026	60956679	peak_74397	466	.	304.274933	3.558712	-1	194
12	60956954	60957447	peak_74398	459	.	226.063477	3.504410	-1	79
12	60958993	60960077	peak_74399	632	.	684.871521	3.882626	-1	675
12	60961876	60962311	peak_74400	527	.	229.409317	3.586308	-1	77
12	60962801	60962985	peak_74401	1000	.	230.848419	4.366012	-1	98
12	60966023	60966444	peak_74403	637	.	268.376099	3.573758	-1	106
12	60966871	60967239	peak_74404	719	.	264.513245	4.127800	-1	99
12	60976010	60976427	peak_74407	555	.	231.451218	3.319088	-1	273
12	60976942	60977878	peak_74408	744	.	696.103210	4.170286	-1	575
12	60981020	60981544	peak_74410	952	.	498.678253	4.035753	-1	369
12	60985036	60985398	peak_74411	611	.	221.361755	3.614260	-1	296
12	60985533	60986014	peak_74412	710	.	341.288086	3.751937	-1	352
12	60987107	60987391	peak_74413	727	.	206.567291	3.599920	-1	225
12	60993518	60993793	peak_74414	748	.	205.630783	3.565199	-1	70
12	61006656	61006958	peak_74417	678	.	204.764221	3.867778	-1	214
12	61039173	61039690	peak_74420	795	.	411.115448	4.020388	-1	98
12	61040012	61040965	peak_74421	583	.	555.600769	3.977742	-1	82
12	61041670	61043140	peak_74422	589	.	865.167175	3.432730	-1	413
12	61043305	61043950	peak_74423	532	.	343.270111	3.402387	-1	322
12	61044276	61044954	peak_74424	736	.	499.107727	3.893969	-1	118
12	61075294	61075831	peak_74426	838	.	449.802643	3.736393	-1	112
12	61075987	61076746	peak_74427	870	.	660.219543	4.312691	-1	667
12	61077767	61077955	peak_74428	1000	.	228.054382	4.337038	-1	81
12	61079262	61079713	peak_74429	617	.	278.441864	3.655582	-1	311
12	61084035	61084442	peak_74430	714	.	290.787720	3.636917	-1	83
12	61085083	61085846	peak_74431	681	.	519.534790	4.576534	-1	429
12	61087336	61087859	peak_74432	540	.	282.571014	3.438919	-1	456
12	61088501	61088899	peak_74433	669	.	266.329193	3.443348	-1	64
12	61089076	61090234	peak_74434	619	.	716.318665	3.682289	-1	1018
12	61090439	61091102	peak_74435	316	.	209.292648	3.532026	-1	562
12	61092048	61092915	peak_74436	381	.	330.494720	3.309018	-1	501
12	61094822	61095831	peak_74437	603	.	608.093567	3.858980	-1	320
12	61096234	61097627	peak_74438	527	.	733.494690	3.800828	-1	660
12	61099045	61100498	peak_74439	715	.	1038.567627	4.182265	-1	240
12	61100662	61101111	peak_74440	523	.	234.736252	3.370527	-1	91
12	61102091	61102401	peak_74441	670	.	207.648468	3.906991	-1	188
12	61105515	61106059	peak_74442	405	.	220.252106	3.368744	-1	308
12	61106277	61106715	peak_74443	516	.	226.209152	3.845087	-1	326
12	61116703	61117850	peak_74449	403	.	461.890625	3.743791	-1	192
12	61121386	61122472	peak_74451	540	.	586.076782	4.237428	-1	363
12	61126007	61126505	peak_74452	433	.	215.512390	3.232106	-1	336
12	61127346	61127723	peak_74453	710	.	267.720795	4.150095	-1	178
12	61128066	61128751	peak_74454	345	.	236.537338	3.549118	-1	130
12	61128991	61129781	peak_74455	577	.	455.926971	3.660794	-1	549
12	61131884	61132209	peak_74457	828	.	269.056274	3.879678	-1	164
12	61134200	61134743	peak_74458	624	.	338.803772	3.818097	-1	161
12	61135852	61136738	peak_74459	631	.	558.945557	4.377333	-1	199
12	61137837	61138967	peak_74460	777	.	878.114258	4.510582	-1	543
12	61140792	61141225	peak_74461	853	.	369.458099	4.158859	-1	91
12	61148741	61149045	peak_74464	721	.	219.278839	3.519903	-1	195
12	61155880	61156299	peak_74465	1000	.	491.027893	4.938942	-1	196
12	61157415	61157731	peak_74466	746	.	235.650772	3.667577	-1	194
12	61172161	61172438	peak_74469	955	.	264.477081	3.992023	-1	74
12	61172713	61172957	peak_74470	950	.	231.839279	3.723389	-1	127
12	61176783	61177088	peak_74471	1000	.	314.834564	4.176466	-1	197
12	61179604	61179780	peak_74472	1000	.	261.124481	4.900005	-1	104
12	61193970	61194302	peak_74475	1000	.	399.965729	4.725810	-1	176
12	61196885	61197448	peak_74476	606	.	341.435669	3.818604	-1	459
12	61198786	61199205	peak_74477	749	.	313.674896	3.751100	-1	102
12	61203001	61203356	peak_74478	640	.	227.161224	3.360089	-1	94
12	61203550	61204962	peak_74479	513	.	724.260071	3.777639	-1	1199
12	61207153	61207657	peak_74480	813	.	409.707001	3.896636	-1	125
12	61209562	61210141	peak_74481	982	.	568.689148	4.347143	-1	98
12	61211129	61211498	peak_74482	702	.	258.893494	3.821697	-1	240
12	61211656	61212064	peak_74483	786	.	320.583282	3.772938	-1	108
12	61214207	61214545	peak_74485	1000	.	355.540619	4.389158	-1	195
12	61214749	61215153	peak_74486	616	.	248.721802	3.666668	-1	126
12	61222917	61223664	peak_74487	1000	.	773.301514	4.483381	-1	152
12	61230659	61231432	peak_74488	557	.	430.243500	4.381035	-1	286
12	61235190	61235741	peak_74489	364	.	200.683578	3.404014	-1	373
12	61240011	61240835	peak_74490	619	.	509.941864	3.726406	-1	725
12	61246075	61246410	peak_74491	788	.	263.950958	3.858540	-1	142
12	61263753	61264399	peak_74494	354	.	228.455002	3.242850	-1	189
12	61264577	61265151	peak_74495	604	.	346.698700	3.612502	-1	68
12	61266615	61268677	peak_74496	631	.	1300.833496	4.347384	-1	864
12	61270233	61270719	peak_74497	479	.	232.618271	3.314112	-1	161
12	61276118	61276462	peak_74498	887	.	305.291992	4.191327	-1	79
12	61277889	61278349	peak_74499	638	.	293.335510	3.815167	-1	191
12	61280363	61280765	peak_74500	583	.	234.256210	3.900162	-1	298
12	61281149	61281783	peak_74501	754	.	477.935150	4.403018	-1	223
12	61283410	61284076	peak_74502	470	.	312.702393	3.411623	-1	203
12	61286024	61286563	peak_74503	645	.	347.776306	3.840816	-1	456
12	61325083	61325279	peak_74508	1000	.	262.683807	4.510271	-1	113
12	61327049	61327250	peak_74509	1000	.	292.032349	4.432350	-1	93
12	61331776	61332445	peak_74510	855	.	571.782288	4.333163	-1	84
12	61336111	61336702	peak_74512	536	.	316.835754	3.624371	-1	503
12	61338408	61338878	peak_74513	463	.	217.580154	3.518984	-1	371
12	61346136	61346592	peak_74516	654	.	298.022858	3.914367	-1	257
12	61349060	61349309	peak_74519	1000	.	317.701080	4.291942	-1	183
12	61353111	61353496	peak_74523	601	.	231.411697	3.779564	-1	111
12	61359150	61359505	peak_74524	763	.	270.712921	3.606361	-1	89
12	61361197	61361388	peak_74525	1000	.	216.456650	3.970906	-1	93
12	61365033	61365678	peak_74527	478	.	308.487152	3.647128	-1	121
12	61365819	61367460	peak_74528	640	.	1050.546265	5.036335	-1	1257
12	61367601	61367987	peak_74529	989	.	381.834137	4.349449	-1	195
12	61368148	61369533	peak_74530	910	.	1259.929077	5.090024	-1	183
12	61371644	61372041	peak_74533	618	.	245.360901	4.026128	-1	278
12	61372262	61373223	peak_74534	572	.	549.253052	3.877417	-1	117
12	61373334	61375749	peak_74535	853	.	2060.145752	5.443858	-1	1538
12	61379160	61379441	peak_74537	754	.	211.861893	4.018789	-1	231
12	61380910	61381379	peak_74538	1000	.	676.668884	5.114993	-1	203
12	61381629	61382160	peak_74539	1000	.	565.294983	4.890604	-1	342
12	61383317	61383465	peak_74540	1000	.	208.719910	4.259889	-1	79
12	61384719	61385421	peak_74541	680	.	477.153564	4.066225	-1	457
12	61391034	61391304	peak_74542	897	.	242.252686	3.835978	-1	161
12	61391900	61392241	peak_74543	1000	.	487.503204	4.642173	-1	122
12	61392438	61393195	peak_74544	1000	.	1009.957092	5.222599	-1	112
12	61393392	61393894	peak_74545	636	.	319.046967	3.615453	-1	423
12	61394094	61394433	peak_74546	644	.	218.252548	3.887114	-1	259
12	61397431	61397653	peak_74548	952	.	211.281586	3.973889	-1	86
12	61397791	61398196	peak_74549	1000	.	448.931274	4.174784	-1	307
12	61403089	61403872	peak_74551	530	.	414.887329	3.680892	-1	689
12	61403976	61404694	peak_74552	1000	.	745.893616	4.581195	-1	368
12	61404838	61405571	peak_74553	650	.	476.720184	3.720829	-1	471
12	61405711	61406013	peak_74554	1000	.	334.241425	3.849606	-1	248
12	61406126	61406745	peak_74555	449	.	278.172424	3.384564	-1	112
12	61409930	61411837	peak_74558	509	.	971.574036	4.029008	-1	629
12	61412059	61412280	peak_74559	1000	.	235.006027	3.811794	-1	83
12	61416195	61416659	peak_74560	438	.	203.175125	3.041501	-1	244
12	61417368	61417996	peak_74561	432	.	271.312988	3.547818	-1	54
12	61419803	61420292	peak_74563	657	.	321.201630	4.245377	-1	98
12	61424290	61424871	peak_74564	356	.	206.559937	3.505266	-1	44
12	61435551	61436083	peak_74565	645	.	343.311707	3.404390	-1	127
12	61440122	61440663	peak_74567	480	.	259.757446	3.215921	-1	457
12	61448943	61449534	peak_74568	705	.	416.844482	3.551335	-1	369
12	61458089	61458730	peak_74570	423	.	271.370667	3.129682	-1	483
12	61458940	61459374	peak_74571	783	.	339.938049	3.799293	-1	164
12	61462322	61462682	peak_74572	586	.	210.800278	3.297879	-1	106
12	61469520	61469940	peak_74574	769	.	322.832611	3.819060	-1	340
12	61470303	61471021	peak_74575	542	.	389.150208	4.271235	-1	47
12	61471884	61472674	peak_74576	596	.	471.007324	3.409899	-1	108
12	61474854	61475387	peak_74577	850	.	453.176270	3.926933	-1	126
12	61475736	61476562	peak_74578	339	.	279.936066	3.882462	-1	446
12	61478116	61478430	peak_74579	1000	.	351.688324	3.793991	-1	192
12	61484086	61484862	peak_74580	640	.	496.587036	3.611894	-1	244
12	61488994	61489325	peak_74581	661	.	218.737549	3.730816	-1	210
12	61492700	61493100	peak_74582	854	.	341.518341	3.605437	-1	329
12	61493459	61493819	peak_74583	697	.	250.906097	3.931070	-1	298
12	61494103	61494785	peak_74584	770	.	525.441956	3.799401	-1	284
12	61494888	61495882	peak_74585	696	.	691.498596	3.813612	-1	237
12	61504790	61505619	peak_74586	471	.	390.103546	3.548975	-1	643
12	61506348	61506786	peak_74587	733	.	321.228333	4.444353	-1	245
12	61507740	61508168	peak_74588	801	.	342.730652	3.947943	-1	123
12	61511648	61511992	peak_74590	880	.	302.675201	3.416951	-1	48
12	61535619	61536560	peak_74591	420	.	395.684357	3.922945	-1	100
12	61550174	61550810	peak_74593	1000	.	647.700073	5.100605	-1	182
12	61551948	61552399	peak_74594	1000	.	572.225159	4.452076	-1	220
12	61552571	61553113	peak_74595	500	.	271.000458	3.584960	-1	334
12	61560547	61560724	peak_74597	1000	.	242.611313	4.415263	-1	83
12	61575688	61576129	peak_74598	690	.	304.269775	4.070600	-1	348
12	61599773	61599910	peak_74602	1000	.	389.050079	5.613629	-1	90
13	357308	357511	peak_74611	1000	.	265.834930	4.279432	-1	91
13	370885	371397	peak_74613	678	.	347.010468	3.794452	-1	108
13	373045	373241	peak_74614	1000	.	237.961563	4.398354	-1	93
13	534458	534696	peak_74615	1000	.	276.359528	4.333853	-1	138
13	660172	660332	peak_74616	1000	.	258.469513	4.563892	-1	92
13	772911	773249	peak_74620	1000	.	524.196350	4.725717	-1	199
13	927997	928142	peak_74621	1000	.	228.227722	4.494701	-1	96
13	982078	982252	peak_74622	1000	.	273.959229	4.817211	-1	87
13	1309088	1309291	peak_74626	1000	.	205.080795	4.326331	-1	84
13	1605528	1605680	peak_74630	1000	.	225.255280	4.540499	-1	52
13	1739869	1740051	peak_74633	1000	.	261.544037	4.894414	-1	98
13	1747510	1747659	peak_74635	1000	.	213.515457	4.233098	-1	85
13	1822572	1822783	peak_74636	1000	.	338.751526	4.843548	-1	122
13	1881581	1882213	peak_74637	738	.	466.214355	4.272671	-1	129
13	1915975	1916177	peak_74638	1000	.	307.681030	4.685170	-1	102
13	1985497	1985995	peak_74639	427	.	212.680267	3.466408	-1	277
13	2242709	2242910	peak_74642	1000	.	407.987305	5.238484	-1	122
13	2392976	2393466	peak_74644	783	.	383.891785	3.939271	-1	257
13	2416671	2416885	peak_74645	1000	.	296.574188	4.811642	-1	108
13	2513827	2513984	peak_74649	1000	.	245.249756	4.713223	-1	84
13	2527971	2528635	peak_74652	362	.	240.339569	4.066016	-1	620
13	2542983	2543344	peak_74653	575	.	207.635345	3.651289	-1	279
13	2659324	2659500	peak_74657	1000	.	224.918243	4.023912	-1	97
13	2692871	2693324	peak_74658	521	.	236.125000	3.428731	-1	62
13	2714696	2714903	peak_74659	1000	.	268.012970	4.391525	-1	78
13	2736854	2737055	peak_74660	1000	.	239.424911	4.400364	-1	77
13	2758538	2758673	peak_74662	1000	.	208.034439	4.385772	-1	88
13	2898263	2898398	peak_74667	1000	.	203.850876	4.101771	-1	62
13	2900653	2900820	peak_74668	1000	.	333.730438	5.223970	-1	76
13	2901264	2901515	peak_74669	921	.	231.281570	4.002800	-1	92
13	3040911	3041058	peak_74671	1000	.	208.458191	4.629111	-1	77
13	3064109	3064251	peak_74672	1000	.	203.355927	4.302149	-1	91
13	3101397	3101610	peak_74673	1000	.	260.624969	4.399365	-1	88
13	3233181	3233419	peak_74675	1000	.	294.857239	4.050276	-1	148
13	3300956	3301107	peak_74677	1000	.	200.479431	4.356636	-1	64
13	3330641	3331119	peak_74679	663	.	316.733093	3.422616	-1	355
13	3462808	3463053	peak_74682	947	.	232.094696	3.756473	-1	126
13	3467882	3468169	peak_74683	721	.	207.035645	3.767533	-1	77
13	3482653	3482805	peak_74684	1000	.	219.769211	4.449817	-1	59
13	3517345	3517513	peak_74685	1000	.	287.683289	4.892549	-1	70
13	3553371	3553616	peak_74686	1000	.	311.386627	4.262313	-1	113
13	3678105	3678382	peak_74689	768	.	212.707947	3.572819	-1	65
13	3694889	3695103	peak_74690	1000	.	229.318466	4.338711	-1	104
13	3712057	3712222	peak_74691	1000	.	239.181412	4.221097	-1	54
13	3747440	3747615	peak_74692	1000	.	232.188293	4.747412	-1	77
13	3796256	3796571	peak_74694	816	.	257.118591	3.562278	-1	201
13	4034135	4034289	peak_74699	1000	.	217.026138	4.543114	-1	77
13	4098834	4099106	peak_74700	839	.	228.336380	3.649331	-1	86
13	4118893	4119084	peak_74701	1000	.	213.694946	3.941560	-1	120
13	4154586	4154967	peak_74702	710	.	270.414520	3.213833	-1	90
13	4196180	4196340	peak_74703	1000	.	206.756409	4.039197	-1	38
13	4230814	4231436	peak_74706	770	.	478.761658	4.030169	-1	132
13	4484151	4484318	peak_74708	1000	.	211.525024	4.447283	-1	76
13	4566041	4566204	peak_74710	1000	.	220.292801	4.217464	-1	55
13	4629148	4629305	peak_74711	1000	.	238.926254	4.752882	-1	69
13	4817142	4817343	peak_74715	1000	.	236.193878	4.429440	-1	103
13	5064387	5064559	peak_74717	1000	.	214.089905	4.405822	-1	58
13	5149040	5149185	peak_74718	1000	.	219.508087	4.158247	-1	75
13	5415599	5415897	peak_74726	855	.	254.664261	3.988851	-1	189
13	5520246	5520451	peak_74731	982	.	201.337982	4.038192	-1	125
13	5695809	5695978	peak_74732	1000	.	218.074188	4.136096	-1	102
13	5742583	5742760	peak_74733	1000	.	205.749039	4.266107	-1	86
13	5750587	5750744	peak_74734	1000	.	215.732101	4.078307	-1	97
13	5759886	5760061	peak_74735	1000	.	208.924423	4.233036	-1	97
13	5883398	5883789	peak_74736	530	.	207.397934	3.436735	-1	333
13	6144636	6144796	peak_74739	1000	.	222.464401	4.269890	-1	69
13	6165507	6165654	peak_74741	1000	.	269.724823	4.546386	-1	87
13	6249883	6250103	peak_74742	1000	.	230.975159	3.784941	-1	87
13	6353083	6353258	peak_74744	1000	.	276.651611	4.794784	-1	96
13	6514411	6514614	peak_74746	1000	.	243.924026	4.159527	-1	111
13	6520557	6520702	peak_74747	1000	.	246.145737	4.512262	-1	84
13	6531129	6531748	peak_74748	368	.	228.056274	3.347541	-1	244
13	6574875	6575114	peak_74749	1000	.	260.833221	4.126774	-1	56
13	6650819	6651103	peak_74751	1000	.	398.309448	4.745771	-1	179
13	6712175	6712348	peak_74753	1000	.	224.934891	4.264615	-1	106
13	6739884	6740061	peak_74755	1000	.	259.786865	4.535486	-1	98
13	6770549	6770695	peak_74756	1000	.	286.813568	4.741971	-1	98
13	6772623	6772805	peak_74757	1000	.	207.295273	4.467803	-1	87
13	6781115	6781287	peak_74758	1000	.	202.651123	4.271177	-1	103
13	6915846	6916223	peak_74762	645	.	243.310593	3.841479	-1	319
13	6917962	6918150	peak_74763	1000	.	228.944138	4.265541	-1	104
13	6967172	6967344	peak_74765	1000	.	316.282593	4.834179	-1	86
13	6968640	6968777	peak_74766	1000	.	200.937225	3.965648	-1	105
13	7073918	7074070	peak_74769	1000	.	216.349442	4.363219	-1	54
13	7105578	7105773	peak_74770	1000	.	254.987976	4.157677	-1	68
13	7106024	7106164	peak_74771	1000	.	200.943832	4.475339	-1	73
13	7146206	7146365	peak_74772	1000	.	227.587006	4.397222	-1	99
13	7217992	7218167	peak_74774	1000	.	203.902695	4.085658	-1	55
13	7447745	7447880	peak_74777	1000	.	306.639038	4.651231	-1	49
13	7454755	7455005	peak_74778	1000	.	277.468079	4.514368	-1	69
13	7462564	7462728	peak_74779	1000	.	223.564819	4.329440	-1	108
13	7501629	7501781	peak_74780	1000	.	206.434235	3.997758	-1	96
13	7667093	7667603	peak_74781	578	.	294.826324	3.740116	-1	63
13	7953289	7953506	peak_74782	976	.	211.771683	3.883976	-1	112
13	8350216	8350394	peak_74784	1000	.	285.297913	4.503432	-1	106
13	8397880	8398066	peak_74785	1000	.	289.484375	5.147152	-1	90
13	8468733	8468916	peak_74786	1000	.	228.509201	4.328182	-1	80
13	8529437	8529662	peak_74787	1000	.	376.962250	4.879354	-1	123
13	8555001	8555330	peak_74788	775	.	254.918945	3.915715	-1	93
13	8955208	8955371	peak_74792	1000	.	214.871780	4.219298	-1	54
13	9113143	9113303	peak_74793	1000	.	220.144608	4.207046	-1	75
13	9163056	9163213	peak_74794	1000	.	200.012924	4.352145	-1	79
13	9170572	9170724	peak_74795	1000	.	204.544250	4.112386	-1	46
13	9336246	9336523	peak_74798	813	.	225.071960	3.845683	-1	185
13	9499602	9499792	peak_74799	1000	.	228.331772	4.087622	-1	68
13	9529159	9529326	peak_74800	1000	.	214.992264	4.372885	-1	85
13	9628409	9628583	peak_74801	1000	.	211.654556	4.186598	-1	69
13	9679511	9679692	peak_74803	1000	.	234.477753	4.199281	-1	134
13	9726112	9726275	peak_74804	1000	.	224.398254	4.571115	-1	79
13	9829736	9830189	peak_74806	473	.	214.235886	4.052047	-1	351
13	9934805	9934973	peak_74807	1000	.	219.630341	4.115343	-1	72
13	9990956	9991170	peak_74808	1000	.	271.168884	4.339679	-1	116
13	10098904	10099078	peak_74810	1000	.	256.987762	4.709545	-1	76
13	10105863	10106023	peak_74811	1000	.	301.289307	4.745703	-1	97
13	10297161	10297335	peak_74812	1000	.	262.544800	4.544522	-1	78
13	10379510	10379863	peak_74813	684	.	241.358978	3.540450	-1	77
13	10551929	10552106	peak_74815	1000	.	336.256927	4.924654	-1	97
13	10558290	10558426	peak_74816	1000	.	200.633575	4.285367	-1	54
13	10695891	10696036	peak_74819	1000	.	254.027527	4.650950	-1	74
13	10724416	10724573	peak_74822	1000	.	273.495819	5.014139	-1	59
13	10785674	10785847	peak_74825	1000	.	249.969696	4.570261	-1	82
13	10808174	10808368	peak_74826	1000	.	220.562454	4.590890	-1	98
13	10813100	10813302	peak_74828	1000	.	293.799255	4.581652	-1	90
13	10845970	10846536	peak_74830	585	.	331.029816	3.501157	-1	444
13	10902040	10902225	peak_74831	1000	.	287.346069	4.576984	-1	97
13	11149220	11149550	peak_74832	1000	.	509.234009	4.878012	-1	103
13	11256912	11257088	peak_74833	1000	.	209.055527	3.891077	-1	51
13	11319044	11319183	peak_74834	1000	.	211.715118	4.230593	-1	58
13	11561951	11562087	peak_74838	1000	.	221.009995	4.279039	-1	50
13	11590813	11590980	peak_74839	1000	.	279.005615	4.933133	-1	90
13	12072534	12072677	peak_74843	1000	.	210.984161	4.072044	-1	41
13	12325812	12325972	peak_74844	1000	.	254.406845	4.549976	-1	62
13	12329877	12330031	peak_74845	1000	.	219.431213	4.565402	-1	50
13	12445655	12445845	peak_74848	1000	.	292.143646	4.608029	-1	98
13	12497144	12497697	peak_74849	419	.	231.476974	3.751466	-1	86
13	12879839	12880019	peak_74854	1000	.	277.517029	4.710658	-1	73
13	12976547	12976724	peak_74855	1000	.	302.097260	4.802279	-1	104
13	13007534	13007982	peak_74856	804	.	360.188446	3.699420	-1	122
13	13008193	13008763	peak_74857	428	.	243.955261	3.073483	-1	156
13	13294570	13294769	peak_74859	1000	.	210.072250	4.191206	-1	92
13	13855803	13855956	peak_74864	1000	.	200.183182	4.172951	-1	73
13	13873567	13873747	peak_74866	1000	.	221.869919	4.326777	-1	98
13	13874320	13874487	peak_74867	1000	.	272.998901	4.836482	-1	82
13	14102789	14102934	peak_74872	1000	.	212.994858	4.395971	-1	76
13	14125246	14125596	peak_74873	787	.	275.275116	4.254503	-1	85
13	14208854	14209312	peak_74874	679	.	310.973236	3.245262	-1	325
13	14214994	14215528	peak_74875	856	.	457.238708	4.217431	-1	295
13	14484932	14485139	peak_74877	1000	.	302.278595	4.262344	-1	84
13	14617866	14618038	peak_74879	1000	.	244.967285	4.325141	-1	103
13	14629743	14629924	peak_74880	1000	.	204.451569	4.023568	-1	120
13	14665577	14665746	peak_74882	1000	.	212.599777	4.324827	-1	72
13	14944673	14944856	peak_74885	1000	.	357.082306	5.274884	-1	85
13	15180819	15181325	peak_74887	819	.	414.393311	3.366942	-1	394
13	15262823	15262965	peak_74888	1000	.	210.547363	4.549323	-1	56
13	15409003	15409173	peak_74889	1000	.	239.185883	4.170672	-1	128
13	15617414	15617605	peak_74890	1000	.	321.792236	5.442374	-1	103
13	15636409	15636551	peak_74891	1000	.	233.690155	4.530960	-1	62
13	15664819	15664974	peak_74892	1000	.	344.748535	5.305419	-1	87
13	15895235	15895761	peak_74895	663	.	348.583313	3.692603	-1	254
13	16142263	16142453	peak_74896	1000	.	232.143311	4.017276	-1	48
13	16375968	16376257	peak_74898	1000	.	318.068420	4.614449	-1	179
13	16386272	16386431	peak_74899	1000	.	217.542435	4.122921	-1	86
13	16426125	16426318	peak_74900	1000	.	223.259384	4.100633	-1	87
13	16468782	16469161	peak_74902	560	.	212.086639	3.499449	-1	295
13	16720035	16720201	peak_74904	1000	.	210.270981	4.119792	-1	105
13	16859214	16859436	peak_74908	1000	.	303.370087	4.853257	-1	114
13	16873167	16873362	peak_74909	1000	.	202.240967	4.081270	-1	95
13	16911377	16911568	peak_74910	1000	.	263.338654	4.371179	-1	93
13	17081193	17081354	peak_74912	1000	.	203.225830	3.925746	-1	107
13	17114464	17114686	peak_74913	1000	.	331.796204	5.054468	-1	95
13	17495267	17495440	peak_74914	1000	.	233.534378	4.448625	-1	69
13	17523420	17523573	peak_74915	1000	.	215.662125	4.388127	-1	73
13	17656070	17656386	peak_74918	664	.	209.855347	3.471844	-1	248
13	17932534	17932687	peak_74919	1000	.	213.412155	4.290178	-1	91
13	18005519	18005701	peak_74920	1000	.	285.477478	4.949468	-1	83
13	18177836	18178046	peak_74923	1000	.	238.444366	4.100071	-1	118
13	18420855	18421007	peak_74928	1000	.	207.378052	4.397523	-1	83
13	18450049	18450206	peak_74929	1000	.	243.349625	4.505732	-1	84
13	18505530	18505699	peak_74933	1000	.	210.304855	3.978955	-1	51
13	18509740	18509928	peak_74934	1000	.	280.086121	4.767689	-1	109
13	18594844	18594984	peak_74936	1000	.	229.478394	4.477623	-1	74
13	18737424	18737667	peak_74938	1000	.	323.657806	4.726165	-1	110
13	18756335	18756511	peak_74939	1000	.	357.911926	5.343552	-1	90
13	18760773	18761603	peak_74940	761	.	631.570068	4.230765	-1	717
13	18765928	18766365	peak_74941	490	.	214.210663	3.528361	-1	76
13	18829171	18829619	peak_74942	490	.	219.492340	3.124299	-1	361
13	18928077	18928247	peak_74943	1000	.	271.798553	4.931146	-1	79
13	18951667	18951817	peak_74944	1000	.	210.414398	4.302095	-1	81
13	19057490	19057745	peak_74948	877	.	223.592804	3.454866	-1	194
13	19191210	19191494	peak_74951	799	.	226.998703	3.780034	-1	175
13	19233095	19233298	peak_74952	1000	.	301.734680	4.678469	-1	108
13	19267393	19267561	peak_74953	1000	.	241.213516	4.633629	-1	87
13	19282633	19282800	peak_74955	1000	.	322.613007	5.239351	-1	71
13	19303394	19303543	peak_74956	1000	.	230.859421	4.826312	-1	92
13	19575808	19575957	peak_74960	1000	.	211.692703	4.361537	-1	72
13	19669739	19670232	peak_74962	519	.	255.878372	3.683289	-1	97
13	19897716	19898202	peak_74965	726	.	352.679352	3.807025	-1	131
13	19935546	19935732	peak_74967	1000	.	201.332184	4.027130	-1	113
13	20051236	20051438	peak_74968	1000	.	283.621582	4.621299	-1	86
13	20199118	20199264	peak_74969	1000	.	241.574173	4.439325	-1	47
13	20324225	20324390	peak_74970	1000	.	272.932953	4.666322	-1	109
13	20474253	20474406	peak_74972	1000	.	217.342514	4.523949	-1	56
13	20572182	20572371	peak_74973	1000	.	373.588989	4.985622	-1	104
13	20726187	20726466	peak_74974	851	.	237.308929	4.645348	-1	183
13	21051965	21052151	peak_74978	1000	.	234.913330	4.361764	-1	110
13	21180897	21181037	peak_74981	1000	.	205.536682	4.509539	-1	76
13	21266879	21267037	peak_74984	1000	.	255.726608	4.486647	-1	70
13	21395058	21395449	peak_74986	911	.	356.233215	3.629586	-1	212
13	21489064	21489240	peak_74988	1000	.	249.084488	4.282320	-1	65
13	21595376	21595541	peak_74989	1000	.	246.515686	4.457975	-1	103
13	21664899	21665069	peak_74991	1000	.	214.948410	4.458536	-1	98
13	21685906	21686060	peak_74993	1000	.	204.776016	4.090909	-1	87
13	21876928	21877119	peak_74994	1000	.	312.128174	4.590253	-1	116
13	21898847	21899120	peak_74997	1000	.	329.705750	3.830384	-1	173
13	21907916	21908114	peak_74998	1000	.	205.809860	3.915822	-1	79
13	21938832	21939007	peak_75000	1000	.	241.757751	4.378612	-1	78
13	21969846	21970041	peak_75001	1000	.	368.269928	5.360718	-1	116
13	21972327	21972853	peak_75002	406	.	213.493301	3.250099	-1	443
13	22039647	22039833	peak_75003	1000	.	294.863678	4.471445	-1	125
13	22040437	22041204	peak_75004	606	.	464.448090	3.916742	-1	483
13	22063060	22063786	peak_75005	330	.	239.821304	3.137069	-1	493
13	22254400	22254633	peak_75007	1000	.	236.450562	4.585748	-1	86
13	22385725	22385910	peak_75009	1000	.	243.996674	4.473656	-1	95
13	22443543	22444286	peak_75013	608	.	452.093994	3.973099	-1	685
13	22540264	22540420	peak_75014	1000	.	207.692780	4.127409	-1	52
13	22588861	22589034	peak_75015	1000	.	229.813751	4.298406	-1	56
13	22705469	22705686	peak_75016	986	.	214.005783	3.941293	-1	57
13	22828762	22829154	peak_75018	935	.	366.451874	4.703533	-1	118
13	22831772	22832814	peak_75019	410	.	426.744110	3.505195	-1	216
13	22844107	22844599	peak_75021	613	.	301.542755	3.471130	-1	190
13	22845192	22845817	peak_75022	339	.	211.701752	3.041481	-1	227
13	22846626	22847469	peak_75023	589	.	496.107208	4.194118	-1	551
13	22862558	22863117	peak_75027	606	.	338.826294	3.646257	-1	488
13	22873962	22874374	peak_75031	537	.	221.168076	3.675332	-1	135
13	22915654	22915830	peak_75033	1000	.	247.557755	4.609058	-1	114
13	22951983	22952350	peak_75035	602	.	220.805222	3.704613	-1	121
13	22961516	22962047	peak_75037	466	.	247.284058	3.205161	-1	140
13	22962629	22963190	peak_75038	445	.	249.397903	3.989407	-1	246
13	22966167	22966689	peak_75039	468	.	244.364380	3.307010	-1	248
13	23107055	23107650	peak_75043	441	.	262.454041	3.250593	-1	531
13	23146723	23146861	peak_75044	1000	.	210.951721	4.190708	-1	52
13	23238629	23239111	peak_75047	868	.	418.404877	3.878427	-1	134
13	23242913	23243333	peak_75048	1000	.	577.825195	4.487263	-1	277
13	23265430	23265796	peak_75051	662	.	242.458572	3.580901	-1	267
13	23337087	23337508	peak_75057	632	.	265.938660	3.598075	-1	77
13	23338917	23339599	peak_75059	379	.	258.676849	2.961403	-1	154
13	23349663	23350351	peak_75060	309	.	212.894638	2.932300	-1	187
13	23353193	23354081	peak_75061	778	.	691.225525	4.065231	-1	123
13	23370898	23371529	peak_75063	328	.	206.792572	3.520577	-1	272
13	23378728	23379533	peak_75066	440	.	354.403656	3.669120	-1	113
13	23383672	23384308	peak_75067	363	.	231.040527	3.373163	-1	405
13	23391740	23392339	peak_75068	495	.	296.341949	3.116742	-1	314
13	23395987	23396266	peak_75069	1000	.	298.980560	4.191407	-1	87
13	23402513	23403113	peak_75072	414	.	248.453598	3.129077	-1	66
13	23408335	23409140	peak_75073	365	.	293.461426	3.402389	-1	548
13	23411270	23411588	peak_75074	672	.	213.790405	3.576876	-1	97
13	23412699	23413099	peak_75075	531	.	212.534393	3.173971	-1	44
13	23414242	23414894	peak_75076	673	.	438.849884	3.429820	-1	149
13	23419743	23420378	peak_75077	447	.	283.839783	3.443663	-1	553
13	23422967	23423579	peak_75079	589	.	360.749298	4.330485	-1	197
13	23427664	23428270	peak_75080	723	.	438.186859	4.245069	-1	206
13	23506488	23506793	peak_75082	943	.	287.532379	4.600061	-1	221
13	23561105	23561286	peak_75083	1000	.	209.875885	4.023887	-1	84
13	23819712	23819897	peak_75089	1000	.	279.690765	4.446534	-1	72
13	23826372	23827118	peak_75090	381	.	283.853241	3.291658	-1	699
13	23831899	23832207	peak_75092	795	.	244.963715	3.865575	-1	218
13	23834765	23835161	peak_75093	532	.	210.734680	3.208966	-1	134
13	23836171	23836527	peak_75094	741	.	263.908905	4.454986	-1	282
13	23838340	23839053	peak_75095	379	.	269.984985	3.449190	-1	651
13	23845975	23846400	peak_75097	849	.	360.691620	4.047913	-1	88
13	23868064	23868593	peak_75100	436	.	230.422028	3.654968	-1	334
13	23869365	23870352	peak_75101	222	.	218.920837	3.018130	-1	70
13	23876624	23877350	peak_75103	908	.	658.923157	4.249037	-1	203
13	23895371	23895549	peak_75104	1000	.	251.261368	4.485136	-1	58
13	23943885	23944083	peak_75105	1000	.	284.093140	4.685044	-1	106
13	23956362	23956534	peak_75106	1000	.	210.651947	4.526109	-1	69
13	24076830	24077008	peak_75112	1000	.	239.491730	4.151309	-1	97
13	24543361	24543664	peak_75116	781	.	236.553772	3.468938	-1	103
13	24728350	24728507	peak_75122	1000	.	248.643051	4.474128	-1	61
13	24766476	24766832	peak_75124	610	.	217.292160	4.066025	-1	271
13	24873611	24873926	peak_75125	969	.	305.303680	3.750466	-1	98
13	24986197	24986541	peak_75126	798	.	274.675995	3.563020	-1	130
13	24999154	24999354	peak_75127	1000	.	295.171509	4.561897	-1	97
13	25114259	25114609	peak_75128	590	.	206.361313	3.790256	-1	299
13	25334852	25334993	peak_75130	1000	.	205.441330	4.259166	-1	55
13	25360762	25360949	peak_75131	1000	.	286.490784	4.806072	-1	67
13	25466747	25466942	peak_75133	1000	.	284.213318	4.464938	-1	111
13	25564412	25564596	peak_75134	1000	.	288.156708	4.542256	-1	94
13	25698964	25699126	peak_75135	1000	.	240.141251	4.699147	-1	106
13	25787530	25787684	peak_75139	1000	.	257.895935	4.941823	-1	87
13	25817622	25817799	peak_75141	1000	.	348.305756	5.295312	-1	84
13	25823105	25823552	peak_75143	727	.	324.933136	4.161375	-1	391
13	25841463	25841650	peak_75144	1000	.	234.819656	4.398662	-1	104
13	25842455	25842672	peak_75145	946	.	205.351761	3.971180	-1	133
13	25879241	25879495	peak_75146	1000	.	262.948730	4.101828	-1	167
13	25932056	25932543	peak_75147	761	.	370.423035	3.841258	-1	377
13	25977745	25977912	peak_75148	1000	.	275.397980	4.768155	-1	51
13	26107410	26107625	peak_75152	1000	.	217.854492	3.870796	-1	119
13	26192189	26192345	peak_75158	1000	.	207.613983	4.312123	-1	76
13	26219791	26220073	peak_75163	1000	.	361.899963	4.490819	-1	122
13	26311221	26311406	peak_75166	1000	.	236.168137	4.242123	-1	72
13	26314953	26315425	peak_75167	752	.	355.005737	4.381921	-1	214
13	26403110	26403308	peak_75170	1000	.	223.491913	4.190855	-1	127
13	26503238	26503572	peak_75171	694	.	231.839020	4.227101	-1	260
13	26504304	26504570	peak_75173	900	.	239.283661	3.706364	-1	185
13	26506712	26506870	peak_75174	1000	.	233.114334	4.361350	-1	67
13	26551085	26551330	peak_75175	1000	.	301.394714	4.362599	-1	124
13	26565687	26566012	peak_75176	727	.	236.224152	3.921471	-1	72
13	26605382	26605777	peak_75177	716	.	283.016144	4.016014	-1	127
13	26718123	26718306	peak_75179	1000	.	283.304901	4.824344	-1	99
13	26721105	26721570	peak_75180	507	.	235.850372	3.617824	-1	243
13	26947468	26947623	peak_75182	1000	.	249.411774	4.590940	-1	104
13	27230244	27230673	peak_75185	590	.	253.116348	3.426866	-1	109
13	27320379	27321230	peak_75186	449	.	382.259430	3.603059	-1	429
13	27349286	27349471	peak_75188	1000	.	230.765045	4.667439	-1	76
13	27447091	27447251	peak_75189	1000	.	212.607681	4.119616	-1	41
13	27574482	27575177	peak_75190	1000	.	807.152466	4.185161	-1	245
13	27645209	27645380	peak_75191	1000	.	228.381271	4.478322	-1	91
13	27674582	27674750	peak_75193	1000	.	210.587509	3.885520	-1	77
13	27728825	27729228	peak_75194	574	.	231.477127	3.395401	-1	88
13	27828112	27828490	peak_75196	1000	.	392.545776	4.171983	-1	98
13	27845034	27845212	peak_75198	1000	.	240.691681	4.699098	-1	81
13	27908976	27909177	peak_75202	1000	.	306.984467	4.926130	-1	113
13	27915961	27916159	peak_75203	1000	.	209.107452	4.626882	-1	87
13	27932685	27932814	peak_75205	1000	.	219.381149	4.468952	-1	52
13	27973745	27973931	peak_75208	1000	.	229.337692	4.391662	-1	81
13	28056754	28056911	peak_75210	1000	.	248.557983	4.872022	-1	86
13	28166713	28166877	peak_75212	1000	.	238.001297	4.646864	-1	84
13	28405103	28406626	peak_75216	891	.	1357.018677	4.544650	-1	1403
13	28466174	28466348	peak_75217	1000	.	256.693634	4.562891	-1	63
13	28555494	28555687	peak_75219	1000	.	279.410980	4.370795	-1	124
13	28723353	28723677	peak_75221	828	.	268.417969	4.523830	-1	76
13	28732020	28732279	peak_75223	818	.	211.949081	4.071909	-1	88
13	28742679	28743037	peak_75224	986	.	353.057617	3.559693	-1	271
13	28814860	28815216	peak_75225	570	.	202.846191	3.337393	-1	110
13	28816269	28816466	peak_75226	1000	.	253.635315	4.277905	-1	98
13	28873318	28873479	peak_75229	1000	.	211.944168	4.118471	-1	99
13	28877826	28877999	peak_75230	1000	.	278.405579	4.559461	-1	96
13	29044125	29044440	peak_75232	827	.	260.383484	4.333016	-1	47
13	29079908	29080077	peak_75233	1000	.	254.215744	4.649588	-1	102
13	29092591	29092749	peak_75234	1000	.	211.615219	4.454343	-1	97
13	29136665	29137070	peak_75236	636	.	257.492706	3.982795	-1	236
13	29147687	29147877	peak_75238	1000	.	212.479187	4.128430	-1	102
13	29161228	29161449	peak_75239	1000	.	268.618896	4.541509	-1	112
13	29176004	29176158	peak_75240	1000	.	202.229309	4.238937	-1	79
13	29202640	29202967	peak_75241	707	.	231.266968	3.855778	-1	61
13	29305636	29305822	peak_75242	1000	.	270.015747	4.503637	-1	58
13	29381070	29381312	peak_75243	1000	.	282.516571	4.298938	-1	127
13	29615811	29616058	peak_75245	834	.	206.080307	3.587612	-1	159
13	29627004	29627387	peak_75247	597	.	228.491470	3.750316	-1	73
13	29638914	29639411	peak_75248	427	.	212.142151	3.160839	-1	74
13	29652195	29652357	peak_75249	1000	.	238.412766	4.693524	-1	97
13	29754322	29754697	peak_75254	1000	.	380.826263	3.780783	-1	67
13	29770441	29771147	peak_75255	436	.	308.141327	3.491858	-1	215
13	29781535	29782018	peak_75257	587	.	283.370636	3.801481	-1	111
13	29849208	29849644	peak_75260	544	.	237.352402	3.669612	-1	344
13	29852913	29853435	peak_75262	619	.	323.023438	3.919559	-1	238
13	29859243	29859731	peak_75263	501	.	244.588211	3.188880	-1	395
13	29862955	29863579	peak_75264	844	.	526.580017	3.984732	-1	400
13	29864176	29865065	peak_75265	608	.	540.817017	4.089538	-1	192
13	29871999	29873537	peak_75266	449	.	690.084839	3.743683	-1	1004
13	29883539	29883686	peak_75269	1000	.	218.556686	4.419379	-1	83
13	29940176	29940335	peak_75270	1000	.	292.982483	4.831014	-1	81
13	29986491	29986676	peak_75271	1000	.	279.804413	4.710121	-1	125
13	30010917	30011081	peak_75273	1000	.	261.847290	4.800554	-1	78
13	30018587	30019003	peak_75274	663	.	275.768005	3.808739	-1	77
13	30231200	30231388	peak_75280	1000	.	253.672333	4.473291	-1	64
13	30248550	30249082	peak_75281	543	.	288.845612	3.561210	-1	111
13	30249404	30250246	peak_75282	897	.	755.207642	3.922259	-1	110
13	30257313	30258037	peak_75284	461	.	333.520874	3.386589	-1	387
13	30347763	30347911	peak_75287	1000	.	201.193771	4.009830	-1	60
13	30354099	30354411	peak_75288	900	.	280.920288	3.575155	-1	79
13	30356780	30356990	peak_75289	992	.	208.273987	4.349907	-1	98
13	30371769	30371959	peak_75290	1000	.	312.724976	4.708265	-1	111
13	30382066	30382212	peak_75291	1000	.	266.691681	4.793411	-1	89
13	30402602	30403015	peak_75292	748	.	308.944458	4.169180	-1	205
13	30493001	30493169	peak_75294	1000	.	251.697495	4.796013	-1	95
13	30509666	30509841	peak_75295	1000	.	306.410950	4.896810	-1	81
13	30567690	30567847	peak_75296	1000	.	230.512131	4.423765	-1	103
13	30585019	30585193	peak_75298	1000	.	268.491333	4.757790	-1	77
13	30628670	30629408	peak_75301	429	.	316.542175	3.811533	-1	314
13	30630272	30630564	peak_75302	961	.	280.652252	3.806205	-1	84
13	30634832	30635130	peak_75306	870	.	259.401917	3.903609	-1	138
13	30636824	30637261	peak_75307	818	.	357.385132	3.845310	-1	128
13	30717096	30717266	peak_75308	1000	.	251.809692	4.869926	-1	78
13	30740050	30740221	peak_75309	1000	.	277.835724	4.657659	-1	114
13	30743672	30743830	peak_75310	1000	.	246.158569	4.468466	-1	108
13	30746481	30746683	peak_75311	1000	.	211.453064	3.867857	-1	75
13	30747175	30747364	peak_75312	1000	.	254.895126	4.433720	-1	116
13	30765978	30766155	peak_75313	1000	.	239.988846	4.491733	-1	97
13	30803250	30803641	peak_75315	587	.	229.437668	3.410398	-1	55
13	30805513	30805673	peak_75317	1000	.	207.716934	4.367182	-1	72
13	30926818	30926972	peak_75318	1000	.	245.686081	4.774493	-1	53
13	30936656	30936942	peak_75320	828	.	236.892868	3.650968	-1	194
13	30952600	30952936	peak_75327	620	.	208.442474	3.384942	-1	82
13	30956060	30956236	peak_75329	1000	.	255.290573	4.747304	-1	73
13	30958170	30958440	peak_75331	1000	.	375.771820	4.726316	-1	87
13	30964058	30964291	peak_75335	1000	.	544.875854	6.413270	-1	111
13	30965629	30966015	peak_75336	794	.	306.523193	5.101319	-1	108
13	30969002	30969169	peak_75339	1000	.	239.198532	4.751679	-1	68
13	30974101	30974595	peak_75340	473	.	233.637680	4.051420	-1	219
13	30976928	30977374	peak_75344	842	.	375.448242	4.117468	-1	132
13	30984147	30984892	peak_75345	523	.	389.407349	4.170097	-1	183
13	30986958	30987339	peak_75347	1000	.	421.811249	4.054488	-1	96
13	30996419	30996589	peak_75350	1000	.	212.004425	4.286281	-1	103
13	31017099	31017623	peak_75354	936	.	490.634399	4.400168	-1	105
13	31032833	31033018	peak_75355	1000	.	211.142563	4.053608	-1	67
13	31123413	31123614	peak_75357	1000	.	258.561035	4.250224	-1	126
13	31128296	31129422	peak_75358	450	.	507.044281	3.513128	-1	891
13	31135971	31136535	peak_75360	527	.	296.948303	3.335918	-1	444
13	31137011	31137528	peak_75361	546	.	282.146362	3.644367	-1	262
13	31177683	31178246	peak_75365	528	.	297.136932	4.410006	-1	230
13	31179561	31180249	peak_75367	801	.	550.879700	3.796063	-1	87
13	31194207	31194385	peak_75370	1000	.	235.794464	4.505948	-1	98
13	31212242	31212500	peak_75372	829	.	213.884796	3.962674	-1	203
13	31259367	31260148	peak_75374	984	.	768.556885	4.364001	-1	516
13	31261072	31261425	peak_75375	766	.	270.559265	3.454846	-1	228
13	31283787	31284180	peak_75376	597	.	234.442932	3.477263	-1	334
13	31286853	31287648	peak_75377	736	.	584.851013	4.186960	-1	125
13	31287772	31288424	peak_75378	382	.	249.186066	3.555891	-1	271
13	31294055	31294625	peak_75379	648	.	369.339935	3.819110	-1	204
13	31308042	31309002	peak_75380	990	.	950.411682	5.180404	-1	614
13	31310875	31311018	peak_75381	1000	.	247.844559	4.313408	-1	23
13	31327460	31327609	peak_75382	1000	.	207.690689	4.357424	-1	86
13	31334262	31335185	peak_75384	309	.	285.027863	3.146755	-1	128
13	31339612	31340886	peak_75385	402	.	511.672241	3.683366	-1	93
13	31356060	31356679	peak_75386	1000	.	846.184204	6.104887	-1	480
13	31357207	31357766	peak_75387	1000	.	613.088745	4.981640	-1	422
13	31358283	31358884	peak_75388	1000	.	663.816528	4.394586	-1	509
13	31377160	31377936	peak_75389	1000	.	1061.089233	6.258003	-1	562
13	31416120	31416278	peak_75391	1000	.	216.124924	4.338197	-1	96
13	31476645	31476821	peak_75392	1000	.	218.645096	4.468630	-1	68
13	31487708	31487839	peak_75393	1000	.	205.172348	4.245736	-1	76
13	31533375	31533568	peak_75395	1000	.	233.542053	4.526103	-1	106
13	31539544	31539721	peak_75396	1000	.	324.906342	4.975625	-1	77
13	31557684	31557872	peak_75398	1000	.	305.716309	4.778200	-1	96
13	31564265	31564456	peak_75400	1000	.	246.156296	4.382735	-1	71
13	31564678	31565083	peak_75401	517	.	209.260071	3.844601	-1	315
13	31565550	31565904	peak_75402	1000	.	441.681335	5.699678	-1	85
13	31596157	31596319	peak_75404	1000	.	237.669785	4.568769	-1	86
13	31627139	31627901	peak_75405	933	.	710.833313	4.897503	-1	169
13	31649285	31649717	peak_75407	657	.	283.881805	3.736530	-1	319
13	31649839	31650285	peak_75408	678	.	302.196472	4.159841	-1	256
13	31650471	31650842	peak_75409	802	.	297.423798	4.004848	-1	253
13	31651767	31652160	peak_75410	536	.	210.735413	3.341801	-1	259
13	31654980	31655440	peak_75412	495	.	227.553070	3.345054	-1	373
13	31657532	31657924	peak_75414	962	.	377.230438	3.981182	-1	190
13	31710791	31710945	peak_75418	1000	.	265.445007	4.796585	-1	64
13	31739974	31740535	peak_75422	579	.	324.718018	3.327867	-1	408
13	31752140	31752390	peak_75425	995	.	248.628830	3.979363	-1	85
13	31758442	31759001	peak_75426	388	.	216.857483	3.142769	-1	320
13	31765076	31765249	peak_75427	1000	.	228.891052	4.282596	-1	113
13	31777681	31778392	peak_75431	501	.	356.197723	3.470574	-1	622
13	31810029	31810213	peak_75432	1000	.	341.749756	5.247062	-1	82
13	31811103	31811280	peak_75433	1000	.	237.774094	4.519150	-1	121
13	31840030	31840178	peak_75434	1000	.	258.890320	4.765034	-1	89
13	31861727	31861902	peak_75435	1000	.	220.931702	4.238333	-1	78
13	31897334	31897508	peak_75437	1000	.	231.427933	4.788340	-1	97
13	31993100	31993279	peak_75442	1000	.	217.924500	4.542139	-1	108
13	32027174	32027344	peak_75446	1000	.	264.841949	4.674055	-1	80
13	32040592	32040728	peak_75448	1000	.	212.756210	4.109846	-1	46
13	32060641	32060793	peak_75450	1000	.	235.407959	4.466729	-1	100
13	32071644	32071789	peak_75451	1000	.	269.868408	4.895450	-1	79
13	32081284	32081548	peak_75452	933	.	246.214706	4.142104	-1	170
13	32141046	32141182	peak_75455	1000	.	211.708557	4.357239	-1	69
13	32173628	32174633	peak_75456	597	.	599.538147	3.755437	-1	87
13	32181515	32181963	peak_75457	502	.	224.839310	3.560513	-1	267
13	32185757	32186344	peak_75458	438	.	256.879120	3.257311	-1	101
13	32186519	32187989	peak_75459	614	.	902.716187	4.172971	-1	1108
13	32189678	32190272	peak_75461	682	.	405.299988	4.302660	-1	336
13	32191921	32192521	peak_75462	678	.	406.743744	4.038538	-1	124
13	32193751	32194340	peak_75463	363	.	213.994141	3.094228	-1	535
13	32194523	32195014	peak_75464	650	.	318.968475	3.873264	-1	112
13	32196033	32196431	peak_75465	796	.	316.914246	4.186965	-1	311
13	32201729	32202145	peak_75466	482	.	200.329926	3.687027	-1	46
13	32203628	32203886	peak_75467	1000	.	373.769897	4.633532	-1	129
13	32210727	32211149	peak_75469	599	.	252.651108	3.801213	-1	325
13	32211702	32212115	peak_75470	592	.	244.377670	3.473745	-1	86
13	32212884	32213185	peak_75471	673	.	202.500626	3.621950	-1	213
13	32225110	32225725	peak_75474	491	.	301.681824	3.708153	-1	60
13	32226247	32226787	peak_75475	881	.	475.704407	3.862716	-1	108
13	32227894	32228576	peak_75476	500	.	341.171112	3.236794	-1	114
13	32231277	32231461	peak_75477	1000	.	205.326828	3.966974	-1	92
13	32248724	32249378	peak_75479	1000	.	719.400574	5.080405	-1	282
13	32250881	32251336	peak_75481	656	.	298.669067	4.058739	-1	331
13	32251471	32251837	peak_75482	1000	.	373.500763	4.285812	-1	180
13	32253914	32254304	peak_75484	1000	.	494.601135	4.683764	-1	120
13	32277927	32278170	peak_75485	1000	.	303.220673	4.100689	-1	184
13	32296111	32296269	peak_75486	1000	.	214.602371	4.304167	-1	95
13	32308889	32309279	peak_75487	660	.	257.524689	3.706601	-1	324
13	32325847	32326383	peak_75489	458	.	245.404388	3.554368	-1	426
13	32333025	32333615	peak_75491	772	.	455.216614	4.218509	-1	438
13	32341093	32341400	peak_75492	973	.	298.685150	4.060210	-1	104
13	32355276	32355453	peak_75493	1000	.	241.011536	4.221844	-1	81
13	32359773	32359987	peak_75494	1000	.	223.671921	3.655796	-1	92
13	32360205	32360367	peak_75495	1000	.	252.736618	4.768835	-1	75
13	32364278	32364476	peak_75496	1000	.	215.414230	3.921645	-1	136
13	32382472	32383002	peak_75498	493	.	261.048096	3.417365	-1	336
13	32384639	32384934	peak_75499	775	.	228.616882	3.458768	-1	217
13	32391700	32392249	peak_75500	430	.	235.796783	3.646933	-1	431
13	32421871	32422342	peak_75502	886	.	417.540375	3.986657	-1	215
13	32461930	32462079	peak_75506	1000	.	217.503601	4.439646	-1	54
13	32496620	32496800	peak_75507	1000	.	215.607773	4.321989	-1	107
13	32560763	32560916	peak_75510	1000	.	232.347565	4.619518	-1	93
13	32562354	32562504	peak_75511	1000	.	282.659637	4.871289	-1	64
13	32618428	32619405	peak_75515	479	.	467.505188	3.435050	-1	391
13	32632168	32632907	peak_75516	433	.	319.902069	3.429265	-1	439
13	32634288	32635108	peak_75517	555	.	454.749207	4.223762	-1	607
13	32637898	32638443	peak_75518	642	.	349.788635	3.723524	-1	48
13	32643326	32643787	peak_75520	555	.	255.692322	3.769897	-1	270
13	32650917	32651240	peak_75521	1000	.	362.696594	4.698676	-1	125
13	32653160	32653598	peak_75522	732	.	320.738953	3.803174	-1	263
13	32661354	32661783	peak_75523	524	.	224.868286	3.168861	-1	310
13	32665273	32666299	peak_75524	432	.	442.993439	4.265110	-1	247
13	32666971	32667430	peak_75525	648	.	297.450317	3.684438	-1	336
13	32667909	32668221	peak_75526	773	.	241.253204	3.729320	-1	227
13	32669827	32670210	peak_75527	643	.	246.155945	3.270480	-1	60
13	32677182	32677908	peak_75528	400	.	290.218323	3.509968	-1	68
13	32685406	32685895	peak_75530	747	.	365.452576	3.540661	-1	160
13	32692327	32692996	peak_75531	600	.	401.648621	3.897478	-1	340
13	32708445	32709296	peak_75533	801	.	681.705994	5.331051	-1	88
13	32710813	32711734	peak_75534	526	.	484.571381	4.307584	-1	365
13	32712002	32712135	peak_75535	1000	.	200.171692	4.051962	-1	80
13	32715282	32715722	peak_75538	480	.	211.054092	3.098594	-1	217
13	32717337	32718937	peak_75539	508	.	812.360352	4.025427	-1	877
13	32725148	32726121	peak_75543	312	.	303.883759	3.897701	-1	911
13	32727375	32727604	peak_75544	1000	.	295.885101	4.602360	-1	85
13	32728335	32729020	peak_75545	693	.	474.697479	3.730916	-1	494
13	32730508	32731188	peak_75546	508	.	345.468842	3.432863	-1	606
13	32732166	32732667	peak_75547	432	.	216.439148	3.710806	-1	377
13	32743805	32744584	peak_75553	586	.	456.268311	3.826100	-1	78
13	32745726	32746548	peak_75554	633	.	520.109375	3.780984	-1	547
13	32747695	32748407	peak_75555	836	.	595.373779	4.122417	-1	589
13	32748708	32749489	peak_75556	731	.	571.021118	4.304576	-1	93
13	32768227	32768397	peak_75559	1000	.	249.930878	4.470208	-1	78
13	32791255	32793023	peak_75561	616	.	1089.175537	4.069599	-1	1055
13	32798189	32799116	peak_75564	755	.	699.793945	4.140007	-1	613
13	32800028	32800454	peak_75565	662	.	282.057739	3.562404	-1	122
13	32803028	32803696	peak_75567	526	.	351.493896	4.443153	-1	111
13	32806875	32807184	peak_75568	723	.	223.514908	4.069139	-1	96
13	32807667	32808154	peak_75569	736	.	358.385834	4.119870	-1	156
13	32812481	32813099	peak_75571	478	.	295.277313	4.023501	-1	108
13	32816696	32817183	peak_75573	481	.	234.447708	3.307897	-1	219
13	32818987	32819196	peak_75574	1000	.	309.529633	4.684656	-1	98
13	32819371	32819696	peak_75575	1000	.	371.147125	4.166591	-1	133
13	32823139	32823492	peak_75577	854	.	301.417999	3.971962	-1	259
13	32825814	32826096	peak_75579	810	.	228.370804	3.443698	-1	90
13	32827854	32828525	peak_75580	524	.	351.786957	3.134609	-1	315
13	32831700	32832324	peak_75582	556	.	346.741241	3.986982	-1	95
13	32836178	32836773	peak_75584	798	.	474.755737	4.346739	-1	130
13	32846681	32847957	peak_75586	1000	.	1302.271118	4.787824	-1	372
13	32849444	32849756	peak_75587	974	.	303.938019	3.888722	-1	172
13	32852332	32852636	peak_75588	811	.	246.411682	3.736883	-1	184
13	32863021	32863662	peak_75589	648	.	415.085693	3.963769	-1	109
13	32917569	32917806	peak_75591	1000	.	240.286301	3.946055	-1	45
13	32924177	32924748	peak_75592	628	.	358.556213	3.669560	-1	292
13	32988738	32989294	peak_75593	381	.	211.578293	3.196983	-1	255
13	33043403	33043777	peak_75594	581	.	217.306564	3.483534	-1	298
13	33050056	33050686	peak_75597	888	.	559.699585	4.342840	-1	345
13	33051006	33051515	peak_75598	651	.	331.270447	3.685731	-1	287
13	33069978	33070418	peak_75599	645	.	283.676422	4.361182	-1	233
13	33077524	33078184	peak_75601	988	.	652.129578	5.119868	-1	83
13	33086197	33086999	peak_75602	323	.	259.316040	3.186122	-1	349
13	33125533	33125705	peak_75606	1000	.	224.415451	4.295897	-1	68
13	33364602	33364801	peak_75610	1000	.	290.548645	4.686333	-1	84
13	33522535	33522686	peak_75612	1000	.	222.092529	4.487763	-1	80
13	33525904	33526069	peak_75613	1000	.	247.388657	4.427743	-1	93
13	33605403	33605573	peak_75615	1000	.	211.736313	4.132427	-1	79
13	33658624	33658797	peak_75618	1000	.	201.667831	4.281575	-1	97
13	33665902	33666487	peak_75620	930	.	543.791687	4.380473	-1	300
13	33780503	33780666	peak_75624	1000	.	261.043823	4.780468	-1	67
13	33783860	33784013	peak_75625	1000	.	293.172699	4.821482	-1	72
13	33892429	33892760	peak_75626	1000	.	375.808014	4.711637	-1	101
13	34077229	34077664	peak_75631	509	.	221.485168	3.524281	-1	299
13	34089004	34089250	peak_75633	1000	.	254.920212	3.817480	-1	106
13	34090168	34090868	peak_75634	497	.	347.804413	3.329151	-1	609
13	34114489	34114923	peak_75641	1000	.	714.655212	4.514423	-1	84
13	34115353	34115802	peak_75642	784	.	351.797699	4.150080	-1	172
13	34118495	34118857	peak_75643	856	.	309.721497	3.945245	-1	123
13	34136038	34136371	peak_75645	995	.	331.215576	4.403734	-1	129
13	34146039	34147109	peak_75647	455	.	486.704193	3.530003	-1	362
13	34148719	34149298	peak_75649	425	.	245.898529	3.657874	-1	450
13	34169909	34170072	peak_75650	1000	.	227.921738	4.394779	-1	66
13	34189902	34190457	peak_75652	915	.	508.079987	4.260445	-1	442
13	34202728	34203508	peak_75653	1000	.	839.585449	4.726754	-1	465
13	34208233	34208658	peak_75656	751	.	319.247406	4.117391	-1	339
13	34215626	34215971	peak_75657	580	.	200.050934	3.541408	-1	224
13	34226621	34227289	peak_75658	613	.	409.652771	4.158244	-1	172
13	34229154	34229603	peak_75659	555	.	249.062378	3.673323	-1	350
13	34233330	34233492	peak_75660	1000	.	206.157242	4.311734	-1	104
13	34328796	34328979	peak_75663	1000	.	209.654419	4.050673	-1	77
13	34353467	34354543	peak_75665	462	.	497.511353	3.284735	-1	291
13	34355836	34356468	peak_75666	602	.	380.364136	3.903023	-1	512
13	34361395	34362084	peak_75667	400	.	275.597412	3.439166	-1	483
13	34362948	34363436	peak_75668	529	.	258.212372	3.657304	-1	86
13	34363900	34365099	peak_75669	771	.	924.427917	4.655861	-1	281
13	34366476	34367103	peak_75670	610	.	382.673828	3.480486	-1	196
13	34367217	34367672	peak_75671	683	.	310.886566	4.448050	-1	347
13	34368117	34368753	peak_75672	447	.	284.374023	3.349296	-1	515
13	34369429	34369937	peak_75673	962	.	488.788422	5.120032	-1	125
13	34381251	34381395	peak_75676	1000	.	242.738434	4.578102	-1	44
13	34395406	34395558	peak_75677	1000	.	301.095367	4.736620	-1	55
13	34444504	34444818	peak_75680	638	.	200.350983	3.473918	-1	201
13	34445487	34445975	peak_75681	512	.	249.997940	3.152274	-1	255
13	34457142	34457395	peak_75682	815	.	206.098877	3.773389	-1	133
13	34458689	34458935	peak_75683	1000	.	320.631470	4.135413	-1	121
13	34533099	34533535	peak_75685	481	.	209.621368	3.751100	-1	355
13	34535285	34535457	peak_75686	1000	.	214.111374	4.012159	-1	50
13	34538020	34538570	peak_75687	628	.	345.609741	3.489661	-1	100
13	34539783	34539931	peak_75688	1000	.	205.860199	4.149780	-1	60
13	34543120	34543650	peak_75689	761	.	403.498047	3.761765	-1	324
13	34545546	34546058	peak_75690	417	.	213.354477	3.313192	-1	355
13	34576309	34577016	peak_75694	368	.	260.028107	3.495497	-1	524
13	34579003	34579173	peak_75696	1000	.	215.379044	3.920787	-1	96
13	34581612	34582309	peak_75697	417	.	290.545044	3.153560	-1	534
13	34582418	34583098	peak_75698	551	.	375.006439	3.478436	-1	501
13	34590795	34591119	peak_75701	1000	.	460.677368	4.666084	-1	198
13	34593342	34593702	peak_75702	1000	.	397.345093	4.101496	-1	273
13	34594054	34594918	peak_75703	612	.	529.052429	3.802706	-1	240
13	34632300	34632580	peak_75705	913	.	255.581772	3.765682	-1	188
13	34632865	34633157	peak_75706	931	.	271.788849	3.825919	-1	123
13	34635038	34635255	peak_75707	1000	.	229.626114	4.149919	-1	124
13	34637276	34638167	peak_75708	525	.	468.011383	3.557530	-1	584
13	34638352	34639722	peak_75709	444	.	607.867126	3.923384	-1	426
13	34646271	34646827	peak_75711	446	.	248.223022	3.479444	-1	171
13	34646934	34647136	peak_75712	1000	.	369.805054	5.227498	-1	60
13	34647995	34648865	peak_75713	422	.	367.012573	3.781291	-1	511
13	34649023	34650123	peak_75714	565	.	621.270508	3.736919	-1	273
13	34651107	34652693	peak_75715	462	.	732.551758	3.787982	-1	911
13	34653672	34654185	peak_75716	555	.	284.603027	3.471777	-1	288
13	34654784	34655394	peak_75717	362	.	220.911102	3.142395	-1	546
13	34658430	34658989	peak_75719	723	.	404.261017	3.949877	-1	364
13	34659160	34659483	peak_75720	634	.	204.758270	3.404843	-1	46
13	34659653	34660410	peak_75721	293	.	221.920181	3.305637	-1	671
13	34789265	34789437	peak_75726	1000	.	348.142090	5.342202	-1	74
13	34821617	34821802	peak_75728	1000	.	342.340576	4.945932	-1	54
13	34882685	34882857	peak_75730	1000	.	275.296753	4.994692	-1	80
13	34911517	34911822	peak_75732	695	.	211.947495	3.892220	-1	110
13	34919059	34919461	peak_75733	539	.	216.825806	3.329067	-1	298
13	34930537	34931028	peak_75734	571	.	280.258545	3.602315	-1	339
13	34947779	34948028	peak_75735	935	.	232.712051	4.085220	-1	160
13	34953479	34953993	peak_75736	497	.	255.336349	3.033067	-1	51
13	34954261	34954508	peak_75737	825	.	203.707428	3.996184	-1	188
13	34965042	34965219	peak_75738	1000	.	231.914154	4.657803	-1	97
13	35015814	35015989	peak_75739	1000	.	227.874649	4.090160	-1	114
13	35034531	35034674	peak_75741	1000	.	224.304504	4.393850	-1	84
13	35083412	35083598	peak_75742	1000	.	298.087708	4.604339	-1	112
13	35090219	35090377	peak_75743	1000	.	238.997620	4.596912	-1	78
13	35097383	35097584	peak_75744	1000	.	316.455048	4.941448	-1	116
13	35104287	35104454	peak_75745	1000	.	211.194656	4.267897	-1	90
13	35179166	35179890	peak_75747	1000	.	929.517212	4.989472	-1	117
13	35185780	35185950	peak_75749	1000	.	234.487106	4.620497	-1	83
13	35193496	35194104	peak_75750	774	.	470.406555	3.832507	-1	155
13	35222925	35223072	peak_75751	1000	.	207.362457	4.135521	-1	44
13	35295851	35296226	peak_75755	557	.	209.031219	3.204664	-1	86
13	35300654	35301034	peak_75756	527	.	200.234375	3.195238	-1	200
13	35307435	35307806	peak_75758	665	.	246.763229	3.703082	-1	220
13	35321655	35322266	peak_75759	427	.	260.645142	3.911663	-1	121
13	35349185	35349931	peak_75760	354	.	264.272217	3.323803	-1	660
13	35360100	35360318	peak_75762	1000	.	227.837524	3.883558	-1	142
13	35361857	35362799	peak_75763	277	.	261.024170	3.604113	-1	454
13	35388166	35388325	peak_75766	1000	.	219.590286	4.548979	-1	87
13	35536902	35537064	peak_75769	1000	.	292.449036	5.063684	-1	76
13	35562195	35562400	peak_75770	1000	.	250.007782	4.703133	-1	85
13	35568236	35568733	peak_75771	899	.	446.617096	4.202844	-1	133
13	35670893	35671083	peak_75772	1000	.	222.200821	4.162130	-1	71
13	35673242	35673425	peak_75773	1000	.	254.137512	4.954243	-1	114
13	35737639	35737921	peak_75775	853	.	240.505890	3.809538	-1	197
13	35790589	35790759	peak_75776	1000	.	208.724014	4.481359	-1	44
13	35792721	35792881	peak_75777	1000	.	270.393494	4.576031	-1	60
13	35902648	35902983	peak_75778	1000	.	475.821777	5.026548	-1	250
13	35903226	35903516	peak_75779	889	.	257.805969	4.287548	-1	178
13	35990455	35990680	peak_75783	925	.	208.094177	3.868795	-1	119
13	36179511	36179690	peak_75787	1000	.	234.773987	4.494931	-1	109
13	36185310	36185658	peak_75788	1000	.	393.584686	3.851803	-1	246
13	36187131	36187309	peak_75789	1000	.	211.100113	4.505378	-1	64
13	36211663	36211827	peak_75790	1000	.	322.152618	5.465158	-1	95
13	36246945	36247493	peak_75792	515	.	282.021088	3.629262	-1	423
13	36266391	36266574	peak_75793	1000	.	213.354660	4.319994	-1	97
13	36284835	36285038	peak_75794	1000	.	214.602707	3.863928	-1	165
13	36341237	36341384	peak_75795	1000	.	249.494659	4.668237	-1	57
13	36385557	36385696	peak_75796	1000	.	231.404480	4.194757	-1	91
13	36609381	36609541	peak_75798	1000	.	292.019287	4.725681	-1	64
13	36664948	36665163	peak_75800	1000	.	226.197327	4.478261	-1	103
13	36727288	36727518	peak_75801	1000	.	251.867249	3.885523	-1	165
13	36812324	36812463	peak_75802	1000	.	212.201904	4.061211	-1	32
13	36881299	36881543	peak_75803	1000	.	327.617371	4.504629	-1	90
13	37279417	37279585	peak_75805	1000	.	263.252625	4.568034	-1	119
13	37364976	37365336	peak_75809	652	.	234.625687	3.769534	-1	261
13	37764943	37765145	peak_75814	1000	.	217.919891	3.870550	-1	105
13	37984704	37984859	peak_75815	1000	.	228.476990	4.679847	-1	71
13	37994995	37995160	peak_75816	1000	.	258.626892	4.468323	-1	73
13	38047395	38047591	peak_75817	1000	.	248.515350	4.477649	-1	81
13	38191805	38191962	peak_75821	1000	.	228.028900	4.447285	-1	92
13	38197322	38197510	peak_75822	1000	.	369.888184	5.780896	-1	98
13	38206649	38206795	peak_75823	1000	.	202.858017	4.044342	-1	47
13	38330920	38331099	peak_75826	1000	.	307.206940	5.298344	-1	81
13	38336803	38336960	peak_75827	1000	.	205.430801	4.016952	-1	65
13	38438191	38438369	peak_75830	1000	.	213.756622	4.234745	-1	102
13	38546152	38546309	peak_75832	1000	.	249.031631	4.293818	-1	40
13	38568684	38568840	peak_75834	1000	.	234.680161	4.434780	-1	105
13	38620598	38620963	peak_75835	576	.	210.218262	3.354957	-1	237
13	38623202	38623352	peak_75836	1000	.	200.455093	4.145503	-1	72
13	38631958	38632136	peak_75837	1000	.	266.781219	4.819917	-1	77
13	38645766	38645936	peak_75838	1000	.	225.727585	4.302022	-1	71
13	38662226	38662648	peak_75840	740	.	312.378693	4.272323	-1	368
13	38835137	38835309	peak_75842	1000	.	202.201324	4.051341	-1	127
13	38835788	38835989	peak_75843	1000	.	203.082703	3.873188	-1	107
13	38862019	38862413	peak_75844	622	.	245.248138	4.101634	-1	199
13	38887755	38888167	peak_75845	670	.	276.135010	3.438395	-1	180
13	38899342	38899488	peak_75847	1000	.	235.775085	4.529904	-1	60
13	38902230	38902442	peak_75848	1000	.	221.447983	4.232048	-1	117
13	38909212	38909401	peak_75851	1000	.	262.205872	4.717378	-1	86
13	38934268	38934446	peak_75853	1000	.	231.749191	4.407920	-1	59
13	38943176	38943823	peak_75854	987	.	638.471436	4.462174	-1	61
13	39011376	39011660	peak_75856	949	.	269.592743	3.669441	-1	171
13	39021852	39022002	peak_75857	1000	.	248.258240	4.592511	-1	78
13	39144424	39144634	peak_75861	1000	.	332.736908	4.893689	-1	80
13	39152574	39152750	peak_75862	1000	.	291.958374	4.873978	-1	97
13	39170032	39170183	peak_75863	1000	.	208.152542	4.350942	-1	102
13	39261812	39262003	peak_75864	1000	.	235.789963	3.989498	-1	124
13	39301828	39302018	peak_75865	1000	.	232.216888	4.412347	-1	78
13	39324959	39325121	peak_75866	1000	.	214.301819	4.412413	-1	84
13	39335106	39335273	peak_75867	1000	.	270.994019	5.022261	-1	91
13	39352823	39352998	peak_75869	1000	.	200.922943	4.322919	-1	83
13	39356387	39356591	peak_75870	1000	.	336.703278	4.963901	-1	93
13	39403673	39403818	peak_75872	1000	.	231.737869	4.303028	-1	62
13	39406385	39406549	peak_75873	1000	.	222.209076	4.258371	-1	82
13	39468863	39469018	peak_75876	1000	.	228.922241	4.742309	-1	99
13	39531273	39531438	peak_75878	1000	.	274.990204	4.520162	-1	79
13	39580393	39580570	peak_75880	1000	.	255.387741	4.652985	-1	79
13	39594836	39594999	peak_75881	1000	.	234.832703	4.329156	-1	66
13	39624426	39624571	peak_75883	1000	.	217.595367	4.367127	-1	47
13	39756784	39756993	peak_75886	1000	.	337.915771	5.091039	-1	95
13	39780967	39781297	peak_75887	731	.	241.068649	4.480955	-1	247
13	39846602	39846758	peak_75890	1000	.	236.918869	4.188115	-1	57
13	39900601	39900756	peak_75891	1000	.	204.179382	4.175534	-1	80
13	39920148	39920383	peak_75892	894	.	210.124222	3.894897	-1	85
13	39931434	39931831	peak_75893	573	.	227.393753	3.119321	-1	97
13	39942690	39942866	peak_75894	1000	.	216.160065	3.956273	-1	81
13	40094452	40094605	peak_75899	1000	.	282.889587	5.009768	-1	83
13	40217481	40217677	peak_75903	1000	.	224.878601	4.049487	-1	117
13	40342437	40342599	peak_75909	1000	.	204.575180	3.895817	-1	55
13	40347210	40347611	peak_75910	789	.	316.238708	3.525818	-1	165
13	40369301	40370039	peak_75912	656	.	484.030396	3.817776	-1	176
13	40380920	40381089	peak_75913	1000	.	207.103622	3.975638	-1	91
13	40392428	40392703	peak_75914	767	.	210.982620	3.530170	-1	152
13	40399836	40400136	peak_75915	783	.	234.889465	3.817291	-1	43
13	40421829	40422095	peak_75916	1000	.	386.840790	4.595105	-1	141
13	40434235	40434412	peak_75918	1000	.	305.403351	4.681694	-1	80
13	40683024	40683205	peak_75926	1000	.	223.693237	4.273346	-1	66
13	40781576	40781789	peak_75928	1000	.	443.332794	5.777886	-1	126
13	40889374	40889536	peak_75931	1000	.	206.787399	3.985513	-1	40
13	40931997	40932186	peak_75932	1000	.	248.442856	4.099460	-1	124
13	41018747	41018912	peak_75934	1000	.	244.683151	4.499118	-1	81
13	41066858	41067022	peak_75935	1000	.	234.371506	4.553072	-1	66
13	41226496	41226663	peak_75937	1000	.	222.940323	4.401915	-1	114
13	41347799	41347971	peak_75941	1000	.	207.818954	4.328368	-1	96
13	41452753	41452973	peak_75943	1000	.	312.525574	4.742500	-1	97
13	41777525	41777714	peak_75945	1000	.	201.565491	4.279099	-1	75
13	41858508	41858653	peak_75946	1000	.	200.634659	4.184905	-1	81
13	41978656	41978807	peak_75947	1000	.	250.186493	4.629145	-1	74
13	42138036	42138211	peak_75949	1000	.	202.414383	4.127129	-1	90
13	42236794	42236976	peak_75950	1000	.	241.852341	4.160377	-1	128
13	42257049	42257203	peak_75951	1000	.	214.920471	4.207704	-1	96
13	42485223	42485387	peak_75953	1000	.	248.331161	4.648478	-1	94
13	42551931	42552107	peak_75954	1000	.	223.420624	4.390088	-1	101
13	42630078	42630240	peak_75955	1000	.	219.104065	4.155494	-1	65
13	42645020	42645188	peak_75956	1000	.	234.210663	4.129028	-1	49
13	42653717	42653886	peak_75957	1000	.	257.648834	4.572661	-1	91
13	42654382	42654572	peak_75958	1000	.	235.576019	3.972905	-1	129
13	42659217	42659382	peak_75959	1000	.	201.575424	4.089820	-1	116
13	43030757	43031138	peak_75964	660	.	251.398956	3.717855	-1	287
13	43033604	43033780	peak_75965	1000	.	206.386414	4.449327	-1	98
13	43036138	43036304	peak_75966	1000	.	200.198593	4.176410	-1	95
13	43182979	43183143	peak_75971	1000	.	207.274475	4.171075	-1	74
13	43334231	43334393	peak_75972	1000	.	216.902084	4.353434	-1	95
13	43478032	43478232	peak_75973	1000	.	308.728302	5.021256	-1	79
13	43550472	43550647	peak_75974	1000	.	221.679245	4.669524	-1	77
13	43629000	43629174	peak_75975	1000	.	257.106567	4.791454	-1	77
13	43750464	43750703	peak_75977	912	.	217.979965	3.937175	-1	107
13	43885758	43885910	peak_75979	1000	.	276.105896	5.034823	-1	74
13	44336869	44337063	peak_75985	1000	.	276.483093	4.809343	-1	119
13	44355959	44356163	peak_75986	1000	.	274.041168	4.603925	-1	101
13	44503336	44503507	peak_75989	1000	.	212.099808	3.987052	-1	73
13	44642239	44642403	peak_75991	1000	.	211.800156	4.394274	-1	84
13	44647120	44647323	peak_75992	1000	.	274.608093	4.601967	-1	66
13	44844573	44844762	peak_75996	1000	.	231.566193	4.358944	-1	85
13	44951714	44951905	peak_75998	1000	.	235.048309	4.175065	-1	93
13	44991610	44991861	peak_75999	881	.	221.121674	3.601512	-1	58
13	45075274	45075460	peak_76000	1000	.	228.172379	4.199335	-1	89
13	45099602	45099939	peak_76001	689	.	232.304871	4.199594	-1	108
13	45347044	45347216	peak_76003	1000	.	207.539749	4.277804	-1	104
13	45395955	45396106	peak_76005	1000	.	200.112198	4.481866	-1	102
13	45399592	45399784	peak_76006	1000	.	364.313446	5.147600	-1	111
13	45476555	45477366	peak_76008	929	.	753.476868	4.208927	-1	618
13	45516641	45516823	peak_76010	1000	.	211.851425	4.205620	-1	88
13	45527671	45527826	peak_76012	1000	.	292.896027	4.578643	-1	54
13	45539663	45539887	peak_76013	1000	.	330.879272	4.892554	-1	179
13	45557669	45557847	peak_76014	1000	.	221.257446	4.036275	-1	54
13	45576286	45576872	peak_76015	597	.	349.809540	3.742617	-1	465
13	45788680	45789178	peak_76017	1000	.	599.912354	5.505710	-1	403
13	45922200	45922367	peak_76018	1000	.	200.321564	3.929822	-1	71
13	45967876	45968499	peak_76019	820	.	510.554504	4.149560	-1	311
13	46075499	46075756	peak_76021	1000	.	315.583832	4.349937	-1	124
13	46203833	46204015	peak_76022	1000	.	218.576920	4.183921	-1	107
13	46243647	46243778	peak_76025	1000	.	226.490158	4.540344	-1	78
13	46707043	46707190	peak_76026	1000	.	203.196335	4.141216	-1	98
13	46792521	46792668	peak_76027	1000	.	209.365402	4.340684	-1	62
13	46999635	46999811	peak_76029	1000	.	223.138901	4.433877	-1	116
13	47066549	47066707	peak_76030	1000	.	237.186203	4.309746	-1	86
13	47083095	47083354	peak_76031	1000	.	271.384216	4.158540	-1	133
13	47083605	47083907	peak_76032	1000	.	325.224152	4.072044	-1	96
13	47134328	47134484	peak_76033	1000	.	217.683868	4.174813	-1	75
13	47137861	47138416	peak_76034	508	.	281.831055	3.683536	-1	248
13	47330442	47330577	peak_76035	1000	.	270.515045	4.438990	-1	108
13	47358404	47358615	peak_76036	1000	.	218.147095	4.365214	-1	82
13	47382591	47382761	peak_76037	1000	.	212.101700	4.405421	-1	114
13	47478195	47478840	peak_76038	805	.	518.944458	4.555998	-1	333
13	47502168	47502322	peak_76039	1000	.	207.990189	4.231041	-1	72
13	47568444	47568779	peak_76041	704	.	235.828186	3.890593	-1	56
13	47568919	47569208	peak_76042	705	.	203.885101	3.456036	-1	76
13	47591402	47591535	peak_76043	1000	.	208.330643	4.281733	-1	61
13	47591805	47591983	peak_76044	1000	.	224.801926	3.987265	-1	125
13	47755580	47755764	peak_76046	1000	.	234.470093	4.720491	-1	81
13	47777841	47778047	peak_76047	1000	.	247.475616	4.017973	-1	54
13	47881452	47881629	peak_76049	1000	.	224.748352	4.439915	-1	71
13	47910369	47911153	peak_76050	848	.	664.557434	4.647282	-1	703
13	47973654	47973850	peak_76052	1000	.	364.405914	5.229774	-1	92
13	47981091	47981703	peak_76053	875	.	535.255005	4.006225	-1	335
13	48025995	48026264	peak_76054	1000	.	269.346863	4.089423	-1	111
13	48031735	48031904	peak_76056	1000	.	204.003448	4.563919	-1	84
13	48420131	48420274	peak_76058	1000	.	200.176071	4.227321	-1	67
13	49014449	49014610	peak_76063	1000	.	203.426041	4.240939	-1	77
13	49028929	49029108	peak_76064	1000	.	219.783035	4.410488	-1	104
13	49169698	49169863	peak_76066	1000	.	262.698242	4.715238	-1	76
13	49334221	49334397	peak_76068	1000	.	214.768478	4.025681	-1	98
13	49393555	49393721	peak_76069	1000	.	265.562836	4.636017	-1	77
13	49495928	49496100	peak_76071	1000	.	245.125229	4.361838	-1	108
13	49879659	49879853	peak_76073	1000	.	262.750183	4.262591	-1	127
13	50222559	50222769	peak_76075	1000	.	314.533783	4.686558	-1	110
13	50436892	50437131	peak_76080	871	.	208.252899	3.550300	-1	59
13	50510271	50510584	peak_76085	860	.	269.315155	3.824959	-1	220
13	50659556	50659758	peak_76086	1000	.	219.295639	4.080143	-1	90
13	50666287	50666470	peak_76087	1000	.	206.861389	4.194049	-1	90
13	50676694	50676850	peak_76088	1000	.	224.487549	4.376906	-1	86
13	50681626	50681788	peak_76089	1000	.	217.289581	4.030312	-1	108
13	50865221	50865382	peak_76091	1000	.	243.655319	4.361098	-1	111
13	51076919	51077089	peak_76093	1000	.	226.037201	4.323488	-1	60
13	51231514	51231667	peak_76095	1000	.	281.389832	4.923290	-1	89
13	51363069	51363241	peak_76096	1000	.	203.486496	3.941876	-1	92
13	51381395	51381577	peak_76097	1000	.	223.230927	4.108210	-1	69
13	51798188	51798342	peak_76101	1000	.	211.047089	4.088228	-1	77
13	51907559	51907734	peak_76102	1000	.	200.362457	4.068158	-1	91
13	51915137	51915326	peak_76103	1000	.	382.240051	5.335169	-1	112
13	52019737	52019925	peak_76105	1000	.	216.054916	4.194623	-1	57
13	52118381	52118562	peak_76107	1000	.	264.350189	4.511956	-1	75
13	52456211	52456454	peak_76111	981	.	238.398712	3.491819	-1	145
13	52597051	52597206	peak_76113	1000	.	203.275696	4.225458	-1	87
13	52722223	52722402	peak_76114	1000	.	226.451065	4.271445	-1	81
13	53184770	53185022	peak_76122	959	.	241.746155	3.927190	-1	123
13	53204650	53204844	peak_76123	1000	.	378.254272	5.123147	-1	112
13	53640756	53641082	peak_76125	969	.	315.933990	4.224608	-1	115
13	53650850	53651353	peak_76126	496	.	249.554703	3.426306	-1	86
13	53676416	53676859	peak_76127	624	.	276.561249	3.525414	-1	311
13	53696695	53696945	peak_76128	993	.	248.358810	3.778790	-1	178
13	53849707	53849873	peak_76131	1000	.	290.543274	4.587305	-1	95
13	54229275	54229581	peak_76134	1000	.	373.068817	4.577156	-1	183
13	54298633	54298829	peak_76135	1000	.	263.227905	4.268085	-1	104
13	54440774	54440925	peak_76137	1000	.	204.226517	4.045050	-1	64
13	54521414	54521615	peak_76138	1000	.	274.977539	4.646843	-1	102
13	54661361	54662041	peak_76140	408	.	277.323547	3.198486	-1	304
13	54989361	54989565	peak_76143	1000	.	229.555862	4.559391	-1	110
13	55311024	55311188	peak_76151	1000	.	211.474274	4.320621	-1	67
13	55384450	55384599	peak_76152	1000	.	206.849731	4.557669	-1	90
13	55414805	55414972	peak_76153	1000	.	222.912125	4.100154	-1	76
13	55588001	55588157	peak_76155	1000	.	236.799454	4.372530	-1	57
13	55711128	55711304	peak_76157	1000	.	239.424210	4.463545	-1	97
13	55793919	55794091	peak_76158	1000	.	288.084290	5.041746	-1	103
13	55818963	55819138	peak_76159	1000	.	291.639984	5.072030	-1	115
13	55900246	55900418	peak_76160	1000	.	249.217026	4.835707	-1	100
13	55942132	55942488	peak_76161	712	.	253.427902	3.535484	-1	243
13	56043083	56043262	peak_76163	1000	.	262.789825	4.505341	-1	66
13	56059205	56059386	peak_76164	1000	.	205.525192	3.921635	-1	124
13	56130291	56130439	peak_76165	1000	.	205.249359	4.074085	-1	45
13	56209033	56209201	peak_76166	1000	.	202.432739	4.144104	-1	59
13	56350793	56351246	peak_76173	748	.	339.053589	4.028491	-1	186
13	56352797	56352961	peak_76175	1000	.	204.364731	4.024957	-1	67
13	56357374	56357542	peak_76176	1000	.	278.287201	4.603983	-1	118
13	56489511	56489686	peak_76178	1000	.	219.733521	4.489755	-1	98
13	56604214	56604363	peak_76180	1000	.	249.632919	4.560075	-1	62
13	56780530	56780688	peak_76181	1000	.	223.775650	4.518983	-1	89
13	56792449	56792660	peak_76182	1000	.	219.555649	4.019094	-1	79
13	56906837	56907040	peak_76186	1000	.	286.755066	4.381961	-1	119
13	56979250	56979417	peak_76187	1000	.	242.149506	4.616182	-1	88
13	57009948	57010120	peak_76188	1000	.	218.009018	4.470684	-1	86
13	57089022	57089193	peak_76189	1000	.	206.896011	4.319576	-1	79
13	57240611	57240769	peak_76192	1000	.	235.750153	4.449550	-1	74
13	57344967	57345179	peak_76194	1000	.	253.439438	4.281050	-1	115
13	57548218	57548392	peak_76198	1000	.	290.354065	5.057323	-1	78
13	57626483	57626628	peak_76201	1000	.	253.476990	4.751011	-1	77
13	57772519	57772660	peak_76204	1000	.	219.176285	4.659479	-1	75
13	57804107	57804299	peak_76205	1000	.	261.822144	4.745940	-1	101
13	57823782	57823958	peak_76206	1000	.	230.564545	4.128720	-1	58
13	57836601	57836973	peak_76207	809	.	301.061005	3.613833	-1	59
13	57861534	57861687	peak_76208	1000	.	203.933456	4.208900	-1	74
13	57916487	57916659	peak_76209	1000	.	250.803009	4.475354	-1	91
13	58236553	58236869	peak_76215	696	.	220.085526	4.115276	-1	263
13	58562228	58562394	peak_76218	1000	.	204.111710	4.013171	-1	67
13	58681522	58681745	peak_76220	899	.	200.476730	3.935289	-1	71
13	58781562	58781765	peak_76222	1000	.	347.613342	4.799206	-1	128
13	58928455	58928657	peak_76226	1000	.	267.190063	4.365016	-1	88
13	58985826	58986004	peak_76227	1000	.	221.199493	4.128985	-1	96
13	59033490	59033691	peak_76228	1000	.	215.027206	3.817467	-1	124
13	59564779	59564946	peak_76235	1000	.	203.849625	3.939350	-1	50
13	59654381	59654656	peak_76236	821	.	225.843979	4.369905	-1	98
13	59789020	59789169	peak_76240	1000	.	233.266022	4.447608	-1	82
13	59807543	59807715	peak_76241	1000	.	217.663239	4.437961	-1	92
13	59843245	59843424	peak_76242	1000	.	310.695862	5.119683	-1	91
13	59859240	59859413	peak_76243	1000	.	263.486237	4.621877	-1	85
13	60012250	60012440	peak_76244	1000	.	218.296722	4.200860	-1	67
13	60057403	60057560	peak_76245	1000	.	220.610306	4.409247	-1	97
13	60193929	60194072	peak_76248	1000	.	211.631393	4.090281	-1	105
13	60310964	60311116	peak_76250	1000	.	220.261673	4.432260	-1	64
13	60311270	60311415	peak_76251	1000	.	237.553772	4.502601	-1	85
13	60628407	60628588	peak_76257	1000	.	233.458954	4.133187	-1	114
13	60645035	60645172	peak_76259	1000	.	222.568817	4.304149	-1	26
13	60686995	60687152	peak_76260	1000	.	235.648636	4.622229	-1	76
13	60838752	60838911	peak_76263	1000	.	226.927109	4.397260	-1	96
13	60872006	60872159	peak_76265	1000	.	206.749557	4.149199	-1	110
13	60888174	60888352	peak_76266	1000	.	208.978226	4.510266	-1	102
13	60970751	60970913	peak_76268	1000	.	228.912445	4.398775	-1	109
13	61126251	61126412	peak_76272	1000	.	236.342575	4.409499	-1	90
13	61211392	61211594	peak_76273	1000	.	237.434525	4.002265	-1	79
13	61211711	61211906	peak_76274	1000	.	243.434586	4.222796	-1	99
13	61233990	61234314	peak_76275	795	.	257.600159	3.509428	-1	295
13	61241130	61241320	peak_76276	1000	.	283.903564	4.446990	-1	75
13	61281802	61282025	peak_76277	1000	.	256.516052	4.709550	-1	128
13	61344033	61344230	peak_76279	1000	.	220.952316	3.897809	-1	72
13	61352502	61352783	peak_76280	754	.	211.799515	3.524906	-1	222
13	61374710	61375058	peak_76281	654	.	227.667221	3.477503	-1	97
13	61375879	61376091	peak_76282	1000	.	331.407410	5.084987	-1	107
13	61376418	61376659	peak_76283	1000	.	273.267181	4.194035	-1	96
13	61462818	61462985	peak_76288	1000	.	200.010834	4.133297	-1	60
13	61525963	61526212	peak_76289	1000	.	262.783813	4.301466	-1	122
13	61536887	61537379	peak_76292	590	.	290.359955	4.005243	-1	394
13	61537750	61537974	peak_76293	1000	.	311.509094	4.665355	-1	135
13	61558459	61558905	peak_76294	814	.	363.023071	3.766983	-1	115
13	61559867	61560143	peak_76295	1000	.	306.753296	5.025189	-1	176
13	61564628	61564849	peak_76296	981	.	216.814362	3.738012	-1	142
13	61566848	61567009	peak_76297	1000	.	257.465820	4.490798	-1	74
13	61704795	61705158	peak_76302	606	.	219.853531	3.653253	-1	287
13	61718874	61719194	peak_76303	646	.	206.602585	3.337421	-1	243
13	61821820	61821998	peak_76304	1000	.	243.340027	4.645411	-1	92
13	61861945	61862210	peak_76306	897	.	237.693497	3.702605	-1	91
13	61902422	61902591	peak_76308	1000	.	228.916046	4.371154	-1	91
13	62209726	62209900	peak_76312	1000	.	295.737274	4.835831	-1	114
13	62309931	62310121	peak_76314	1000	.	263.972595	4.752724	-1	98
13	62329844	62330056	peak_76316	1000	.	291.486389	4.897924	-1	97
13	62531462	62531640	peak_76325	1000	.	242.699387	4.571260	-1	70
13	62532812	62532979	peak_76326	1000	.	201.449692	4.189459	-1	77
13	62616115	62616279	peak_76327	1000	.	218.228775	4.215727	-1	41
13	62644044	62644215	peak_76328	1000	.	200.385971	4.261715	-1	55
13	62683954	62684121	peak_76329	1000	.	312.570709	4.799598	-1	98
13	62685014	62685174	peak_76330	1000	.	221.013367	4.138524	-1	64
13	62716000	62716132	peak_76331	1000	.	227.623047	4.659587	-1	84
13	62727880	62728049	peak_76332	1000	.	210.668915	4.537681	-1	72
13	62769740	62769935	peak_76333	1000	.	247.104111	4.753304	-1	79
13	62903022	62903173	peak_76334	1000	.	217.082840	4.327877	-1	103
13	62970711	62970897	peak_76335	1000	.	283.634705	4.825084	-1	104
13	63036959	63037148	peak_76340	1000	.	221.344330	4.208593	-1	92
13	63384098	63384298	peak_76344	1000	.	304.399719	4.672006	-1	102
13	63389373	63389522	peak_76345	1000	.	208.986023	4.394728	-1	68
13	63399420	63399566	peak_76346	1000	.	219.731064	4.179910	-1	98
13	63564207	63564425	peak_76348	1000	.	276.730560	4.103469	-1	128
13	63770571	63770735	peak_76351	1000	.	268.157440	4.784077	-1	72
13	64121124	64121301	peak_76354	1000	.	356.955994	5.255635	-1	96
13	64290086	64290318	peak_76355	1000	.	271.933136	4.134697	-1	159
13	64566363	64566573	peak_76359	1000	.	328.114136	4.637068	-1	79
13	64632388	64632562	peak_76360	1000	.	200.803253	4.267029	-1	87
13	64853273	64853453	peak_76363	1000	.	229.425690	4.372565	-1	128
13	64875263	64875611	peak_76364	1000	.	389.703094	4.946629	-1	233
13	64931982	64932135	peak_76365	1000	.	219.071655	4.307048	-1	88
13	65025532	65025876	peak_76368	764	.	262.948395	3.946563	-1	293
13	65051898	65052211	peak_76369	802	.	251.093460	3.892176	-1	41
13	65095303	65095505	peak_76372	1000	.	211.855637	4.067737	-1	102
13	65104115	65104485	peak_76373	891	.	329.585052	3.881379	-1	124
13	65251066	65251323	peak_76381	797	.	204.915146	3.472322	-1	129
13	65291811	65291961	peak_76382	1000	.	201.709229	4.220070	-1	87
13	65333490	65333652	peak_76383	1000	.	257.275604	4.646819	-1	89
13	65372198	65372729	peak_76385	1000	.	579.614075	4.109898	-1	90
13	65376433	65377059	peak_76386	1000	.	682.029907	4.266028	-1	426
13	65379219	65379633	peak_76387	869	.	359.622742	3.896731	-1	308
13	65395589	65395803	peak_76388	1000	.	254.976562	4.415662	-1	140
13	65428259	65428615	peak_76390	662	.	235.745438	3.450874	-1	147
13	65488649	65488796	peak_76391	1000	.	233.068985	4.319167	-1	111
13	65682566	65682737	peak_76394	1000	.	215.485229	4.168250	-1	131
13	65744445	65744631	peak_76396	1000	.	288.991425	4.548924	-1	107
13	65792902	65793088	peak_76399	1000	.	218.356384	4.234271	-1	110
13	65920696	65920863	peak_76401	1000	.	213.739151	3.996023	-1	65
13	66034481	66034638	peak_76404	1000	.	208.810104	4.093133	-1	62
13	66035068	66035361	peak_76405	857	.	251.064407	3.873483	-1	104
13	66044188	66044547	peak_76407	558	.	200.402344	3.911012	-1	284
13	66060410	66060602	peak_76409	1000	.	200.950439	4.067553	-1	92
13	66071085	66071222	peak_76410	1000	.	202.972916	4.215200	-1	82
13	66108237	66108661	peak_76414	599	.	253.960617	3.979931	-1	164
13	66135938	66136115	peak_76416	1000	.	281.296906	4.753023	-1	98
13	66179804	66180213	peak_76420	692	.	282.857300	3.540278	-1	333
13	66188938	66189487	peak_76421	375	.	205.757355	3.180105	-1	145
13	66227420	66227771	peak_76425	706	.	247.790741	3.790427	-1	86
13	66264828	66265000	peak_76428	1000	.	253.698059	4.707385	-1	91
13	66306866	66307045	peak_76429	1000	.	258.048950	4.659312	-1	114
13	66316081	66316361	peak_76431	834	.	233.587463	4.099712	-1	108
13	66454619	66454806	peak_76436	1000	.	296.902161	4.911983	-1	76
13	66562835	66563236	peak_76441	579	.	232.333359	3.617114	-1	334
13	66594568	66595005	peak_76442	465	.	203.085678	3.060236	-1	85
13	66599946	66600271	peak_76444	822	.	267.059967	4.111956	-1	203
13	66607618	66607779	peak_76445	1000	.	217.598999	4.176548	-1	51
13	66665162	66665428	peak_76446	1000	.	367.491974	5.092097	-1	97
13	66728820	66729157	peak_76447	712	.	240.091873	3.688161	-1	66
13	66940838	66941008	peak_76448	1000	.	243.198395	4.344347	-1	97
13	67007765	67007948	peak_76449	1000	.	252.101593	4.324517	-1	104
13	67083666	67083868	peak_76450	1000	.	261.967896	4.651846	-1	83
13	67110717	67110894	peak_76451	1000	.	221.709671	4.440528	-1	91
13	67112601	67113003	peak_76452	650	.	261.193390	3.631114	-1	302
13	67426239	67426402	peak_76457	1000	.	246.045410	4.566417	-1	65
13	67427872	67428004	peak_76458	1000	.	206.158875	4.353114	-1	39
13	67579297	67579465	peak_76460	1000	.	208.987045	4.389004	-1	66
13	67600066	67600346	peak_76461	917	.	256.652222	3.703337	-1	210
13	67675119	67675716	peak_76462	698	.	416.455292	3.969229	-1	99
13	67695728	67695988	peak_76463	882	.	229.423599	3.737676	-1	114
13	67704297	67704824	peak_76465	388	.	204.680984	3.367191	-1	244
13	67706149	67706785	peak_76466	644	.	409.511322	4.491686	-1	209
13	67737449	67737667	peak_76469	1000	.	328.690643	4.851073	-1	123
13	68045710	68045886	peak_76474	1000	.	206.897873	4.351375	-1	117
13	68061428	68061578	peak_76476	1000	.	223.811249	4.214421	-1	86
13	68166832	68166979	peak_76477	1000	.	258.644806	4.811289	-1	100
13	68211049	68211231	peak_76478	1000	.	346.554810	5.007283	-1	77
13	68218944	68219498	peak_76479	473	.	261.771240	3.446739	-1	97
13	68280268	68280440	peak_76480	1000	.	221.992432	4.440897	-1	107
13	68296062	68296231	peak_76481	1000	.	202.230118	4.129145	-1	117
13	68440421	68440958	peak_76483	1000	.	615.126221	4.782462	-1	158
13	68452460	68452627	peak_76484	1000	.	203.086029	4.010716	-1	97
13	68475511	68475908	peak_76485	1000	.	411.567627	3.720585	-1	74
13	68478808	68478975	peak_76488	1000	.	225.046677	4.280581	-1	81
13	68494021	68494217	peak_76490	1000	.	278.862854	4.461678	-1	109
13	68544080	68544215	peak_76491	1000	.	236.473953	4.669357	-1	78
13	68638851	68639029	peak_76493	1000	.	208.713394	4.360484	-1	78
13	68750246	68750387	peak_76496	1000	.	272.266846	4.888783	-1	55
13	68774896	68775461	peak_76499	381	.	215.314957	3.422221	-1	378
13	68775929	68776731	peak_76500	424	.	340.392151	3.814652	-1	88
13	68778858	68779333	peak_76501	535	.	253.912079	3.730780	-1	397
13	68794688	68795119	peak_76503	518	.	223.470169	3.346446	-1	140
13	68795777	68796010	peak_76504	1000	.	276.208099	4.129207	-1	110
13	68813937	68814105	peak_76505	1000	.	211.584412	4.311930	-1	82
13	68819724	68819887	peak_76506	1000	.	218.174957	4.097043	-1	65
13	68879000	68879205	peak_76509	1000	.	327.296265	4.744205	-1	77
13	68903821	68904272	peak_76510	560	.	252.535599	3.299427	-1	185
13	68923599	68923794	peak_76511	1000	.	353.064850	5.061451	-1	102
13	68947328	68947588	peak_76512	1000	.	459.346527	5.279443	-1	127
13	68948869	68949184	peak_76513	752	.	236.921875	3.593820	-1	93
13	68951098	68951827	peak_76514	446	.	324.815308	3.684522	-1	596
13	68955856	68956436	peak_76516	369	.	214.047150	3.104661	-1	123
13	68958740	68959160	peak_76517	669	.	281.134155	4.484797	-1	120
13	68959754	68960345	peak_76518	556	.	328.557709	3.479686	-1	166
13	68960527	68961089	peak_76519	498	.	279.715576	3.492017	-1	247
13	68961833	68962152	peak_76520	769	.	245.411102	3.712341	-1	196
13	68966603	68967152	peak_76521	377	.	207.031113	3.282999	-1	61
13	68967817	68968332	peak_76522	450	.	231.650497	4.076690	-1	451
13	68969405	68970041	peak_76523	1000	.	651.127258	4.436639	-1	133
13	68976669	68977104	peak_76524	910	.	395.979614	4.031958	-1	290
13	68987615	68988380	peak_76528	541	.	413.839996	4.654946	-1	313
13	68991618	68991989	peak_76529	1000	.	394.015808	4.172176	-1	142
13	68993076	68993541	peak_76530	727	.	337.826202	3.686109	-1	292
13	68993836	68994228	peak_76531	543	.	212.862869	3.574009	-1	279
13	68997176	68997684	peak_76533	519	.	263.415955	3.928086	-1	260
13	68998816	68999128	peak_76534	1000	.	311.887939	3.893375	-1	91
13	69013035	69013336	peak_76536	845	.	254.289703	3.443705	-1	223
13	69015121	69015551	peak_76537	877	.	377.127319	3.696986	-1	56
13	69018261	69018699	peak_76538	521	.	228.197800	3.297702	-1	92
13	69093918	69094105	peak_76539	1000	.	200.087082	4.212482	-1	91
13	69100506	69100689	peak_76540	1000	.	222.099838	4.241808	-1	109
13	69213757	69213893	peak_76541	1000	.	207.061188	4.301837	-1	59
13	69323950	69324319	peak_76543	958	.	353.596954	4.493200	-1	69
13	69381456	69381643	peak_76544	1000	.	221.411758	3.837893	-1	116
13	69393396	69393591	peak_76545	1000	.	222.989700	4.063953	-1	103
13	69427415	69427799	peak_76547	702	.	269.722351	4.188362	-1	51
13	69501465	69501618	peak_76549	1000	.	231.495316	4.503114	-1	62
13	69675926	69676062	peak_76553	1000	.	202.919510	4.151983	-1	99
13	69733238	69733538	peak_76558	827	.	248.223495	3.793323	-1	123
13	69794049	69794194	peak_76559	1000	.	242.221771	4.612856	-1	56
13	69988478	69988897	peak_76562	638	.	267.260284	3.839105	-1	197
13	70011795	70012329	peak_76565	469	.	250.410919	3.493917	-1	223
13	70016305	70016654	peak_76566	724	.	252.628540	3.932095	-1	92
13	70125350	70125949	peak_76569	697	.	417.780701	5.503502	-1	311
13	70131770	70131999	peak_76570	970	.	222.029877	3.849411	-1	107
13	70135127	70135620	peak_76571	427	.	210.707138	3.471228	-1	149
13	70138775	70138975	peak_76572	1000	.	230.063278	4.444438	-1	105
13	70152385	70152580	peak_76573	1000	.	202.526398	3.892064	-1	73
13	70172881	70173527	peak_76574	811	.	523.626831	4.965574	-1	488
13	70173638	70174036	peak_76575	767	.	305.449402	3.657874	-1	293
13	70174809	70175120	peak_76576	851	.	264.739288	3.844497	-1	204
13	70184104	70184611	peak_76577	815	.	413.147552	4.387052	-1	132
13	70194253	70194839	peak_76578	477	.	279.266113	3.548302	-1	222
13	70233285	70233525	peak_76579	1000	.	251.614090	4.394327	-1	105
13	70255017	70255349	peak_76580	1000	.	389.352997	4.125241	-1	176
13	70368491	70368660	peak_76584	1000	.	231.536179	4.166713	-1	76
13	70391720	70392018	peak_76586	717	.	213.631592	3.705324	-1	143
13	70392179	70392659	peak_76587	435	.	209.001648	3.470391	-1	217
13	70395919	70396468	peak_76588	1000	.	592.357788	4.533526	-1	351
13	70396623	70396920	peak_76589	856	.	254.268829	3.504209	-1	148
13	70397291	70397646	peak_76590	709	.	251.522095	4.425668	-1	123
13	70402101	70402828	peak_76592	703	.	511.237213	4.554382	-1	62
13	70539328	70539978	peak_76596	330	.	214.761917	3.206020	-1	71
13	70566163	70566855	peak_76597	415	.	286.982513	3.331737	-1	462
13	70571321	70571745	peak_76598	738	.	312.972015	3.386580	-1	174
13	70585064	70585425	peak_76599	1000	.	461.711243	4.409863	-1	265
13	70633891	70634047	peak_76600	1000	.	202.462997	4.402534	-1	60
13	70737618	70738390	peak_76601	634	.	489.524445	4.089643	-1	379
13	70744499	70745050	peak_76602	585	.	322.198975	3.936257	-1	240
13	70770617	70770942	peak_76603	722	.	234.499100	3.582648	-1	200
13	70779423	70779871	peak_76604	478	.	213.996140	3.754754	-1	239
13	70804964	70805344	peak_76607	551	.	209.475754	3.865019	-1	257
13	70808443	70808602	peak_76609	1000	.	229.178635	4.638517	-1	93
13	70816669	70816889	peak_76610	1000	.	252.066727	4.032025	-1	119
13	70818048	70818194	peak_76611	1000	.	215.901733	4.270132	-1	83
13	70829067	70829814	peak_76612	473	.	353.646667	3.779541	-1	98
13	70830028	70830927	peak_76613	628	.	564.888794	3.447391	-1	146
13	70840176	70840963	peak_76614	498	.	392.091248	4.438684	-1	656
13	70854253	70855083	peak_76617	358	.	296.750854	3.659470	-1	526
13	70858109	70858577	peak_76618	1000	.	499.749878	4.534274	-1	293
13	70875912	70876373	peak_76621	614	.	283.188721	3.422970	-1	377
13	70902320	70902604	peak_76624	828	.	235.253616	3.286742	-1	61
13	70917184	70918335	peak_76625	960	.	1104.535889	4.772094	-1	924
13	70927309	70928039	peak_76626	445	.	325.133057	3.780552	-1	451
13	70942280	70942723	peak_76627	563	.	249.466415	3.268091	-1	394
13	70966031	70966416	peak_76628	1000	.	387.268036	4.453284	-1	293
13	70982964	70983768	peak_76629	439	.	352.881866	3.353929	-1	712
13	70995926	70996434	peak_76630	663	.	336.878113	3.779809	-1	384
13	71003748	71004203	peak_76631	676	.	307.532227	3.515942	-1	156
13	71004798	71005219	peak_76632	837	.	352.178558	4.124941	-1	132
13	71031793	71032284	peak_76635	448	.	219.851791	3.745372	-1	365
13	71056870	71057198	peak_76636	614	.	201.360123	4.093473	-1	249
13	71064281	71064482	peak_76637	1000	.	225.213623	4.333948	-1	84
13	71144954	71145210	peak_76638	859	.	220.006958	3.999734	-1	146
13	71174191	71174355	peak_76639	1000	.	344.967255	5.363906	-1	81
13	71199123	71199963	peak_76640	593	.	497.732361	3.795725	-1	390
13	71203767	71204170	peak_76641	695	.	279.946838	3.508625	-1	330
13	71215969	71216505	peak_76642	565	.	302.580719	3.837893	-1	461
13	71218428	71219008	peak_76643	473	.	274.191040	3.575408	-1	93
13	71219200	71220278	peak_76644	783	.	843.686646	4.144063	-1	206
13	71227301	71228275	peak_76645	548	.	533.363159	3.775756	-1	871
13	71233448	71234377	peak_76646	438	.	406.889465	3.808645	-1	514
13	71234661	71235266	peak_76647	437	.	264.257019	3.657657	-1	334
13	71252027	71252332	peak_76648	748	.	227.993973	3.589926	-1	118
13	71252532	71252768	peak_76649	1000	.	272.023315	4.471623	-1	138
13	71256284	71256452	peak_76651	1000	.	202.489655	4.014573	-1	59
13	71264092	71264746	peak_76654	434	.	284.016022	3.472947	-1	351
13	71278937	71279858	peak_76656	633	.	583.289429	4.023346	-1	771
13	71285678	71286353	peak_76657	651	.	439.435120	3.540238	-1	514
13	71287176	71287565	peak_76658	607	.	236.271103	3.517551	-1	318
13	71302487	71302808	peak_76661	872	.	279.900299	3.905428	-1	257
13	71307400	71307909	peak_76662	809	.	411.698669	4.630285	-1	410
13	71309475	71310063	peak_76663	601	.	353.228699	4.179025	-1	119
13	71311093	71311427	peak_76664	817	.	272.968414	4.283637	-1	255
13	71312443	71313267	peak_76665	625	.	515.045776	4.982502	-1	443
13	71317901	71318239	peak_76666	1000	.	380.329529	4.305995	-1	224
13	71319522	71319723	peak_76667	1000	.	243.184143	4.246990	-1	88
13	71321236	71321659	peak_76668	651	.	275.235809	3.704258	-1	347
13	71325075	71325482	peak_76670	564	.	229.478577	3.659213	-1	156
13	71325609	71325936	peak_76671	712	.	232.929474	4.101041	-1	247
13	71334237	71334790	peak_76674	432	.	239.096786	3.775926	-1	269
13	71338284	71338953	peak_76675	574	.	384.339050	3.521284	-1	406
13	71340372	71340761	peak_76676	626	.	243.572098	3.400122	-1	213
13	71341368	71341780	peak_76677	608	.	250.459427	3.924562	-1	145
13	71343088	71343917	peak_76678	394	.	326.815796	3.999733	-1	764
13	71344410	71344831	peak_76679	517	.	217.646317	3.300286	-1	230
13	71344946	71346029	peak_76680	600	.	650.317383	3.931647	-1	319
13	71348329	71348523	peak_76681	1000	.	206.943344	4.341300	-1	112
13	71353304	71353879	peak_76682	479	.	275.261047	3.329781	-1	108
13	71355533	71356159	peak_76683	438	.	274.054932	3.407190	-1	547
13	71418415	71418931	peak_76686	485	.	250.200607	3.306591	-1	199
13	71419146	71419777	peak_76687	378	.	238.496841	3.681741	-1	383
```
