## Supplementary material for "Profiling of open chromatin in developing pig (*Sus scrofa*) muscle to identify regulatory regions": Supp file 1: D90Large_peak.bed (part 1 of 3)

```
1	12456	12680	peak_0	1000	.	236.001968	3.705785	-1	158
1	22133	22354	peak_1	1000	.	335.259521	4.642257	-1	118
1	23652	23886	peak_2	1000	.	280.990326	4.428500	-1	79
1	40454	40636	peak_3	1000	.	290.686371	4.735380	-1	65
1	98394	98744	peak_4	690	.	241.445694	3.850027	-1	261
1	139686	139972	peak_5	780	.	223.121796	3.578185	-1	115
1	186383	187102	peak_6	662	.	476.160950	4.093006	-1	391
1	232468	233343	peak_7	1000	.	1103.954590	5.223642	-1	313
1	284880	285344	peak_8	436	.	202.118713	3.616799	-1	178
1	302283	302454	peak_9	1000	.	227.416534	4.162876	-1	108
1	309676	310046	peak_10	694	.	256.830261	3.276333	-1	98
1	311543	312064	peak_11	1000	.	587.086060	4.587880	-1	447
1	407598	407938	peak_12	675	.	229.450668	3.240660	-1	284
1	437574	438960	peak_13	1000	.	2283.588623	6.308610	-1	1146
1	439082	439784	peak_14	1000	.	1235.137207	5.605744	-1	143
1	440812	441723	peak_15	802	.	730.254700	4.364920	-1	597
1	457096	458152	peak_16	1000	.	1157.552124	4.858528	-1	930
1	514415	514681	peak_17	763	.	203.074112	3.400263	-1	173
1	540588	541185	peak_18	839	.	501.022308	3.906487	-1	342
1	556015	556615	peak_19	867	.	520.065186	4.660347	-1	455
1	578111	578589	peak_20	767	.	366.563599	4.229916	-1	363
1	669516	670105	peak_21	468	.	275.525574	2.942403	-1	212
1	670834	671618	peak_22	1000	.	1345.050415	5.116481	-1	640
1	678884	679402	peak_23	1000	.	982.507568	5.871575	-1	93
1	738324	739009	peak_24	686	.	470.051117	3.495322	-1	548
1	774197	774448	peak_25	822	.	206.419586	3.581023	-1	98
1	796420	796629	peak_26	1000	.	240.656845	3.997685	-1	123
1	850111	850734	peak_27	405	.	252.515076	3.218794	-1	225
1	852012	852715	peak_28	624	.	438.432190	3.812747	-1	97
1	864416	864979	peak_29	1000	.	1095.551025	7.122840	-1	451
1	867316	867850	peak_30	758	.	404.704498	3.587431	-1	294
1	879042	880270	peak_31	1000	.	1667.076294	5.533378	-1	554
1	900430	900623	peak_32	1000	.	269.420624	4.365969	-1	105
1	908301	908605	peak_33	732	.	222.379196	3.427748	-1	117
1	985255	985589	peak_34	750	.	250.369598	3.542988	-1	114
1	1001887	1005527	peak_35	1000	.	10818.930664	7.741722	-1	1473
1	1062669	1062897	peak_36	1000	.	256.479065	4.118229	-1	113
1	1105140	1105354	peak_37	1000	.	216.695679	3.676084	-1	130
1	1270133	1270701	peak_38	557	.	316.464111	3.568192	-1	106
1	1279635	1280015	peak_39	543	.	206.316406	3.407309	-1	102
1	1289668	1290158	peak_40	668	.	327.486389	3.543359	-1	42
1	1290795	1291649	peak_41	1000	.	2114.070801	6.584980	-1	124
1	1309154	1309380	peak_42	977	.	220.788437	4.049916	-1	162
1	1311120	1311724	peak_43	380	.	229.565430	3.283971	-1	340
1	1359917	1360449	peak_44	414	.	220.068588	3.309958	-1	438
1	1381838	1382299	peak_45	590	.	271.962952	3.590190	-1	157
1	1422530	1423195	peak_46	571	.	379.507416	3.453204	-1	606
1	1437790	1438072	peak_47	1000	.	909.596008	6.816327	-1	135
1	1459189	1459932	peak_48	407	.	302.495026	3.542988	-1	631
1	1480180	1480415	peak_49	865	.	203.215408	3.324947	-1	161
1	1495954	1496701	peak_50	629	.	469.945038	4.670630	-1	187
1	1514789	1515577	peak_51	856	.	674.303589	4.104966	-1	407
1	1516353	1516803	peak_52	481	.	216.598907	3.401575	-1	314
1	1516919	1517151	peak_53	1000	.	237.155472	3.986992	-1	137
1	1518488	1518947	peak_54	444	.	203.704758	3.189646	-1	49
1	1520006	1520503	peak_55	472	.	234.810440	3.645849	-1	117
1	1524003	1524876	peak_56	462	.	402.905975	3.346353	-1	79
1	1573794	1574263	peak_57	540	.	253.054749	3.596112	-1	339
1	1597480	1597918	peak_58	708	.	309.945831	3.938934	-1	165
1	1604273	1604836	peak_59	369	.	207.573990	2.996410	-1	443
1	1626661	1627255	peak_60	397	.	235.705826	3.346768	-1	91
1	1627376	1627582	peak_61	1000	.	279.738556	4.374161	-1	107
1	1630933	1631165	peak_62	1000	.	244.822739	3.871665	-1	140
1	1683659	1683975	peak_63	748	.	236.376144	3.705642	-1	217
1	1714725	1714999	peak_64	1000	.	784.958374	6.631599	-1	148
1	1806327	1806611	peak_65	732	.	207.923630	3.278544	-1	182
1	2003290	2003761	peak_66	427	.	200.927002	3.517956	-1	97
1	2107747	2107917	peak_67	1000	.	206.553558	3.995540	-1	92
1	2120387	2120796	peak_68	678	.	277.371582	3.421920	-1	66
1	2148019	2148244	peak_69	1000	.	308.517944	4.506303	-1	122
1	2196894	2197205	peak_70	1000	.	311.790802	4.390703	-1	220
1	2230931	2231619	peak_71	1000	.	3145.438232	8.911211	-1	479
1	2264297	2264695	peak_72	1000	.	1221.309082	6.198751	-1	98
1	2352548	2352740	peak_73	1000	.	834.149658	8.066238	-1	102
1	2374514	2375255	peak_74	1000	.	1994.919067	7.976368	-1	385
1	2420700	2421016	peak_75	656	.	207.441452	3.587865	-1	249
1	2469349	2469744	peak_76	1000	.	414.314423	4.154533	-1	271
1	2489004	2489342	peak_77	768	.	259.553802	3.282176	-1	236
1	2519624	2519916	peak_78	697	.	203.526306	3.192177	-1	199
1	2541061	2541902	peak_79	1000	.	1612.851807	8.270451	-1	376
1	2576613	2577013	peak_80	807	.	322.687317	3.414107	-1	109
1	2812134	2812577	peak_81	939	.	415.823242	3.566815	-1	383
1	2827621	2827795	peak_82	1000	.	201.590698	4.021358	-1	66
1	2891020	2891753	peak_83	387	.	283.869110	3.384341	-1	478
1	2892051	2892295	peak_84	1000	.	256.786560	4.279525	-1	171
1	2894374	2895105	peak_85	1000	.	2867.437500	10.284092	-1	118
1	2895545	2895916	peak_86	1000	.	1091.700562	7.970122	-1	171
1	3119633	3120517	peak_87	999	.	883.123352	4.999000	-1	649
1	3153389	3153548	peak_88	1000	.	251.194946	4.426128	-1	81
1	3166721	3169438	peak_89	829	.	2251.447754	4.732153	-1	2255
1	3191314	3191799	peak_90	687	.	333.437347	3.883856	-1	386
1	3252358	3252519	peak_91	1000	.	220.124481	4.028048	-1	85
1	3574200	3574413	peak_92	1000	.	491.294922	5.913637	-1	122
1	3615237	3615400	peak_93	1000	.	234.358841	4.407908	-1	85
1	3808695	3808837	peak_94	1000	.	295.835602	4.606941	-1	114
1	4548750	4550259	peak_95	439	.	663.101929	4.245921	-1	1410
1	4758554	4758746	peak_96	1000	.	220.915161	4.026302	-1	68
1	4882601	4883050	peak_97	729	.	327.363617	3.730713	-1	362
1	4883463	4885047	peak_98	545	.	863.410278	3.626669	-1	1349
1	5097956	5098089	peak_99	1000	.	234.535477	4.032094	-1	107
1	5141436	5141603	peak_100	1000	.	239.007767	4.440989	-1	79
1	5465097	5465879	peak_101	1000	.	898.806885	5.519360	-1	169
1	6209145	6209397	peak_102	823	.	207.400208	4.050720	-1	174
1	6873091	6873713	peak_103	437	.	271.807922	3.866897	-1	430
1	6880174	6880861	peak_104	445	.	305.778412	3.520526	-1	563
1	6996385	6997257	peak_105	468	.	408.145203	3.495322	-1	126
1	7289979	7290199	peak_106	1000	.	229.636856	3.714988	-1	128
1	7408957	7409457	peak_107	794	.	397.125763	4.210273	-1	207
1	7446416	7448775	peak_108	1000	.	2642.115479	4.730775	-1	1940
1	7472132	7472992	peak_109	607	.	521.939819	3.995540	-1	557
1	7589267	7589678	peak_110	1000	.	763.185791	5.978555	-1	145
1	7589907	7590409	peak_111	1000	.	637.942078	4.441362	-1	88
1	7612334	7613028	peak_112	1000	.	1139.977783	6.331764	-1	97
1	7650805	7651882	peak_113	801	.	862.171265	3.850937	-1	850
1	7754957	7755103	peak_114	1000	.	213.016922	4.376107	-1	60
1	7995864	7997521	peak_115	1000	.	1767.326416	4.900403	-1	556
1	7999831	8000484	peak_116	1000	.	950.009033	5.141894	-1	305
1	8000789	8001675	peak_117	1000	.	1194.517944	5.187458	-1	453
1	8199310	8199682	peak_118	1000	.	540.308044	5.643778	-1	294
1	8243633	8244176	peak_119	781	.	423.921875	4.453347	-1	425
1	8348479	8348737	peak_120	1000	.	352.082214	4.528053	-1	97
1	8555885	8556440	peak_121	1000	.	642.923340	5.385935	-1	120
1	8609701	8610330	peak_122	346	.	217.400253	2.865505	-1	359
1	8658090	8659140	peak_123	204	.	213.793716	2.916306	-1	521
1	8723753	8723900	peak_124	1000	.	203.275055	4.030142	-1	85
1	8934799	8935369	peak_125	1000	.	671.288025	4.338245	-1	219
1	9088256	9088649	peak_126	647	.	254.235092	3.508293	-1	91
1	9320418	9320596	peak_127	1000	.	223.881500	4.045475	-1	80
1	9620217	9620743	peak_128	730	.	384.230865	4.367277	-1	416
1	9667750	9668146	peak_129	507	.	200.762772	3.317228	-1	71
1	9741670	9742099	peak_130	614	.	263.192535	3.457563	-1	97
1	9881365	9881688	peak_131	856	.	276.370026	4.222018	-1	68
1	9992747	9993106	peak_132	1000	.	634.925781	5.838674	-1	117
1	9993497	9993792	peak_133	1000	.	380.397339	3.884023	-1	199
1	10225964	10226479	peak_134	903	.	464.814209	4.513256	-1	366
1	10233012	10233359	peak_135	1000	.	438.766754	4.767531	-1	232
1	10235468	10235621	peak_136	1000	.	200.407379	3.892331	-1	80
1	10311094	10311511	peak_137	889	.	370.635590	3.900308	-1	255
1	10355217	10355546	peak_138	664	.	218.320755	3.504134	-1	245
1	11274128	11274299	peak_139	1000	.	236.698532	4.399580	-1	100
1	11358671	11358832	peak_140	1000	.	214.052628	4.123531	-1	101
1	11366756	11369147	peak_141	1000	.	2791.170166	5.638381	-1	1353
1	11565966	11566354	peak_142	1000	.	782.831604	5.458251	-1	285
1	11746335	11746529	peak_143	1000	.	222.954956	4.223801	-1	115
1	12121485	12122636	peak_144	1000	.	1245.306274	5.612622	-1	92
1	12167844	12168014	peak_145	1000	.	217.417740	4.407807	-1	89
1	12168226	12168391	peak_146	1000	.	278.250580	4.559172	-1	77
1	12187110	12187419	peak_147	671	.	207.247284	3.415616	-1	228
1	12232705	12232841	peak_148	1000	.	235.087708	4.157358	-1	103
1	12297303	12298800	peak_149	1000	.	1526.009155	5.094870	-1	385
1	12610909	12611086	peak_150	1000	.	510.811798	6.113393	-1	73
1	13315753	13316029	peak_151	1000	.	318.463501	4.531256	-1	226
1	13340024	13340502	peak_152	579	.	276.561493	3.172639	-1	158
1	13446229	13446785	peak_153	1000	.	1171.802856	7.034437	-1	220
1	13466749	13468372	peak_154	1000	.	2630.031738	9.092066	-1	609
1	13774574	13774775	peak_155	1000	.	300.859894	4.504067	-1	104
1	14023455	14023689	peak_156	1000	.	233.999390	3.595069	-1	97
1	14028653	14029249	peak_157	1000	.	756.222107	5.143356	-1	129
1	14225919	14226382	peak_158	518	.	239.610809	3.189646	-1	292
1	14264298	14264836	peak_159	529	.	284.342255	3.247487	-1	92
1	14490508	14491378	peak_160	383	.	333.154510	3.137568	-1	597
1	14692549	14692723	peak_161	1000	.	238.039597	4.468498	-1	102
1	14750505	14751093	peak_162	611	.	359.505249	3.635364	-1	506
1	14795044	14795882	peak_163	1000	.	932.676697	5.774871	-1	465
1	14866191	14867820	peak_164	1000	.	2317.849365	5.890938	-1	1061
1	15148181	15148375	peak_165	1000	.	209.545197	3.970020	-1	114
1	15328981	15330034	peak_166	460	.	484.340118	3.812762	-1	245
1	15544574	15544714	peak_167	1000	.	397.934540	5.354580	-1	123
1	15587005	15587729	peak_168	303	.	219.214279	2.970466	-1	70
1	15857089	15857300	peak_169	1000	.	273.117157	4.389964	-1	102
1	16031392	16032116	peak_170	421	.	304.812073	3.827388	-1	645
1	16045616	16046291	peak_171	721	.	486.772766	3.871665	-1	277
1	16058525	16059223	peak_172	477	.	332.901764	3.650640	-1	648
1	16097621	16097880	peak_173	828	.	214.525620	3.482308	-1	157
1	16249167	16249958	peak_174	547	.	432.701263	3.611150	-1	319
1	16251553	16251845	peak_175	769	.	224.663467	3.440912	-1	206
1	16330741	16331321	peak_176	397	.	230.435379	3.653825	-1	318
1	16358496	16358641	peak_177	1000	.	334.253021	5.016113	-1	62
1	16381494	16382014	peak_178	665	.	345.636230	4.159623	-1	422
1	16400783	16401039	peak_179	1000	.	373.096527	4.573251	-1	67
1	16492375	16492831	peak_180	543	.	247.569153	4.008132	-1	198
1	16494682	16495040	peak_181	568	.	203.208862	3.497016	-1	85
1	16497296	16497848	peak_182	434	.	239.765961	3.027811	-1	72
1	16610492	16610969	peak_183	709	.	338.053253	4.125180	-1	369
1	16611133	16611580	peak_184	1000	.	480.141937	4.527703	-1	246
1	16611799	16612079	peak_185	1000	.	367.244202	4.696330	-1	182
1	17313692	17314053	peak_186	1000	.	374.259033	4.200834	-1	86
1	17403090	17403383	peak_187	1000	.	293.060242	4.270755	-1	170
1	17841712	17841869	peak_188	1000	.	535.956360	6.141609	-1	63
1	17989034	17989234	peak_189	1000	.	239.050766	4.409064	-1	108
1	18210843	18210974	peak_190	1000	.	239.207031	4.285458	-1	76
1	18512392	18513381	peak_191	895	.	885.448303	4.617086	-1	861
1	18514231	18514443	peak_192	1000	.	409.112976	5.088792	-1	93
1	18592935	18593112	peak_193	1000	.	201.412827	4.198861	-1	98
1	18846295	18846621	peak_194	1000	.	528.392273	5.596646	-1	205
1	18990979	18991142	peak_195	1000	.	228.613037	4.566801	-1	62
1	19014399	19014573	peak_196	1000	.	240.468811	4.281332	-1	91
1	19058848	19059998	peak_197	1000	.	1228.457397	4.820973	-1	1006
1	19060120	19061123	peak_198	1000	.	1100.061646	5.325676	-1	891
1	19097353	19098250	peak_199	1000	.	1280.205078	6.634964	-1	552
1	19185926	19186465	peak_200	519	.	279.552826	3.521106	-1	81
1	19216330	19216811	peak_201	956	.	459.948090	4.289725	-1	397
1	19337497	19338139	peak_202	857	.	549.946228	3.751402	-1	102
1	19412967	19413163	peak_203	1000	.	206.915558	4.056857	-1	88
1	19612667	19613231	peak_204	1000	.	1482.375732	7.320002	-1	122
1	19692891	19693118	peak_205	1000	.	283.990265	4.153461	-1	119
1	19756047	19756796	peak_206	1000	.	1571.892822	6.389311	-1	195
1	19806526	19807420	peak_207	1000	.	1411.918457	5.704673	-1	423
1	20031208	20031381	peak_208	1000	.	265.836670	4.430868	-1	70
1	20506645	20506815	peak_209	1000	.	502.704437	5.776536	-1	72
1	20675509	20675682	peak_210	1000	.	213.067444	3.920060	-1	64
1	21047742	21048094	peak_211	1000	.	420.985474	4.824866	-1	252
1	21048758	21049377	peak_212	1000	.	683.795227	4.109854	-1	146
1	21113232	21113538	peak_213	1000	.	364.073608	4.378802	-1	154
1	21114004	21114530	peak_214	755	.	397.320160	3.944673	-1	175
1	21159659	21160109	peak_215	593	.	266.665131	3.301896	-1	392
1	21179762	21179924	peak_216	1000	.	231.990768	4.216874	-1	86
1	21230840	21231349	peak_217	1000	.	977.586487	7.070963	-1	364
1	21265816	21266092	peak_218	773	.	213.372498	3.642465	-1	209
1	21285148	21285314	peak_219	1000	.	205.475723	4.040353	-1	73
1	21303710	21304508	peak_220	838	.	668.684448	4.453347	-1	700
1	21429938	21430405	peak_221	1000	.	706.371033	5.285023	-1	328
1	21576423	21576951	peak_222	496	.	262.144775	3.286794	-1	78
1	21801482	21801941	peak_223	719	.	329.802612	3.663680	-1	220
1	22164798	22165386	peak_224	567	.	333.303467	3.365379	-1	508
1	22239352	22239953	peak_225	1000	.	615.029419	4.495407	-1	139
1	22240360	22240810	peak_226	1000	.	606.539978	4.857089	-1	329
1	22242113	22242357	peak_227	1000	.	257.676056	3.987453	-1	130
1	22260375	22260791	peak_228	575	.	239.200089	3.640147	-1	94
1	22782735	22782898	peak_229	1000	.	205.390976	4.049916	-1	81
1	22801702	22802367	peak_230	709	.	471.297546	4.021976	-1	321
1	22900475	22900653	peak_231	1000	.	248.870209	4.287069	-1	73
1	22923510	22924042	peak_232	1000	.	901.222412	5.618713	-1	419
1	23086740	23086925	peak_233	1000	.	220.987259	4.223026	-1	93
1	23114715	23116084	peak_234	567	.	775.553650	4.247705	-1	638
1	23145739	23146701	peak_235	391	.	376.024017	3.324133	-1	759
1	23243596	23243744	peak_236	1000	.	205.346237	4.004901	-1	92
1	23294173	23294643	peak_237	822	.	386.392914	4.012517	-1	303
1	23337503	23338257	peak_238	512	.	386.354492	3.650502	-1	81
1	23340935	23341081	peak_239	1000	.	200.387726	3.925288	-1	52
1	23545022	23545825	peak_240	463	.	371.563873	3.468073	-1	716
1	23561756	23562540	peak_241	381	.	299.040131	3.629490	-1	507
1	23595310	23595501	peak_242	1000	.	223.247894	4.190226	-1	80
1	24128495	24128977	peak_243	534	.	257.167450	3.515819	-1	205
1	24287746	24288523	peak_244	612	.	475.844849	3.687130	-1	472
1	24288625	24288943	peak_245	701	.	222.766174	3.773893	-1	199
1	24325453	24325730	peak_246	996	.	275.812164	3.853754	-1	123
1	25040457	25040632	peak_247	1000	.	221.730545	4.126097	-1	90
1	25083667	25083853	peak_248	1000	.	212.252853	4.104071	-1	93
1	25154773	25155047	peak_249	745	.	204.250031	3.997120	-1	158
1	25155445	25156030	peak_250	1000	.	767.591980	4.968312	-1	345
1	25156413	25157063	peak_251	335	.	217.580750	3.205076	-1	250
1	25217849	25218036	peak_252	1000	.	226.324860	4.440404	-1	103
1	25363809	25364279	peak_253	1000	.	523.886902	4.596941	-1	288
1	25469386	25469559	peak_254	1000	.	217.351685	4.107190	-1	98
1	25480808	25481116	peak_255	1000	.	549.277039	5.487710	-1	207
1	25481327	25481932	peak_256	406	.	245.798035	3.465630	-1	97
1	25663186	25663641	peak_257	1000	.	669.010742	4.879478	-1	109
1	25736131	25737048	peak_258	655	.	600.715271	4.008223	-1	596
1	25916846	25917046	peak_259	1000	.	210.120544	3.797093	-1	85
1	25978417	25978768	peak_260	909	.	319.120087	3.698564	-1	210
1	25986088	25986644	peak_261	484	.	268.897888	3.409466	-1	180
1	26010815	26011261	peak_262	1000	.	780.228210	5.643734	-1	242
1	26024135	26024295	peak_263	1000	.	209.431641	4.185199	-1	74
1	26125732	26126215	peak_264	455	.	219.770004	3.434497	-1	199
1	26255449	26255952	peak_265	418	.	210.186905	3.144425	-1	238
1	26390377	26390561	peak_266	1000	.	246.510895	4.034580	-1	121
1	26489171	26490003	peak_267	866	.	720.232788	4.614593	-1	358
1	26800983	26801659	peak_268	488	.	330.066864	3.555718	-1	603
1	26927661	26927809	peak_269	1000	.	220.522644	4.216541	-1	68
1	27037425	27037806	peak_270	1000	.	388.882141	4.217676	-1	90
1	27221082	27221309	peak_271	1000	.	239.014267	4.197727	-1	143
1	27379751	27381297	peak_272	701	.	1084.194824	4.162532	-1	684
1	27871940	27872367	peak_273	1000	.	591.130554	5.848455	-1	134
1	27872526	27872753	peak_274	1000	.	239.709183	3.908931	-1	111
1	27908425	27908993	peak_275	1000	.	826.824768	5.240147	-1	168
1	27957050	27957232	peak_276	1000	.	216.480438	3.938820	-1	113
1	28566010	28566759	peak_277	1000	.	1303.526245	5.532502	-1	224
1	28968656	28968952	peak_278	1000	.	332.257050	4.337216	-1	94
1	29746982	29747418	peak_279	575	.	250.692719	3.677873	-1	280
1	29747575	29747983	peak_280	1000	.	457.702576	4.117284	-1	193
1	29936551	29936931	peak_281	1000	.	539.456055	5.471081	-1	210
1	30035784	30035960	peak_282	1000	.	234.923630	4.240892	-1	97
1	30191400	30191563	peak_283	1000	.	213.025696	4.320472	-1	71
1	30476502	30476636	peak_284	1000	.	201.232666	3.972688	-1	17
1	30923303	30923643	peak_285	1000	.	501.505432	5.288570	-1	221
1	31114219	31114549	peak_286	655	.	216.269135	3.560040	-1	161
1	31124640	31125182	peak_287	375	.	203.251358	3.387917	-1	493
1	31141161	31141624	peak_288	534	.	247.283676	3.810188	-1	99
1	31184678	31185445	peak_289	1000	.	820.822205	5.057650	-1	226
1	31282130	31282954	peak_290	548	.	451.447327	3.993923	-1	262
1	31515777	31516181	peak_291	524	.	211.571091	3.424064	-1	76
1	31555700	31555907	peak_292	1000	.	276.896484	4.376364	-1	109
1	31674276	31675602	peak_293	514	.	681.965027	3.474276	-1	376
1	31709236	31709398	peak_294	1000	.	233.117615	4.476810	-1	84
1	31779287	31779462	peak_295	1000	.	298.296814	4.676373	-1	108
1	31796175	31796658	peak_296	515	.	248.888229	3.218859	-1	114
1	32247987	32248491	peak_297	1000	.	2167.663086	15.499123	-1	324
1	32361501	32362275	peak_298	1000	.	861.349731	4.287069	-1	174
1	32418448	32418888	peak_299	601	.	264.272034	3.408722	-1	337
1	32831129	32831323	peak_300	1000	.	259.107544	4.212031	-1	123
1	33583233	33583824	peak_301	912	.	538.918091	5.865668	-1	114
1	34359638	34359881	peak_302	1000	.	271.139069	4.299289	-1	130
1	34540653	34540940	peak_303	728	.	208.874542	3.495322	-1	186
1	34692996	34693511	peak_304	1000	.	744.951660	5.557802	-1	316
1	34694356	34694608	peak_305	931	.	234.592468	3.451761	-1	185
1	34912307	34912481	peak_306	1000	.	242.677185	4.410166	-1	60
1	34993310	34995193	peak_307	700	.	1318.059692	5.284317	-1	1766
1	35295884	35296095	peak_308	1000	.	316.243408	4.881677	-1	114
1	35361501	35361701	peak_309	1000	.	342.540833	5.017285	-1	87
1	35377856	35378365	peak_310	896	.	455.966217	4.931196	-1	258
1	35696580	35696977	peak_311	706	.	280.426697	4.208992	-1	288
1	35730871	35731052	peak_312	1000	.	214.307739	4.318169	-1	89
1	35742692	35742954	peak_313	921	.	241.224152	3.643941	-1	193
1	35756641	35756818	peak_314	1000	.	224.386993	4.239712	-1	97
1	35813917	35814085	peak_315	1000	.	358.957153	5.058595	-1	102
1	35916436	35916597	peak_316	1000	.	202.837616	4.206763	-1	76
1	35926382	35927312	peak_317	1000	.	1149.872437	5.214066	-1	352
1	36067130	36067511	peak_318	663	.	252.785828	3.457563	-1	112
1	36140775	36140990	peak_319	1000	.	241.512741	3.973275	-1	116
1	36154009	36154422	peak_320	797	.	329.335205	3.679089	-1	57
1	36326104	36326275	peak_321	1000	.	244.544586	4.428480	-1	81
1	36374542	36374724	peak_322	1000	.	205.683701	4.074720	-1	72
1	36695803	36696040	peak_323	920	.	218.143158	3.793103	-1	80
1	36724853	36725037	peak_324	1000	.	258.303528	4.531092	-1	103
1	36799641	36799848	peak_325	1000	.	318.674408	4.595485	-1	129
1	36880794	36880972	peak_326	1000	.	202.878113	4.198861	-1	95
1	37001755	37002141	peak_327	925	.	357.131073	4.936762	-1	296
1	37017129	37017312	peak_328	1000	.	204.754196	3.920892	-1	125
1	37023591	37024365	peak_329	1000	.	1454.748047	6.966057	-1	662
1	37193301	37194317	peak_330	1000	.	1090.088867	4.346594	-1	413
1	37203522	37203743	peak_331	1000	.	273.925964	4.205434	-1	114
1	37223424	37223582	peak_332	1000	.	216.430908	4.216932	-1	66
1	37231222	37231820	peak_333	1000	.	889.632507	4.954151	-1	212
1	37258325	37258492	peak_334	1000	.	204.716095	4.126878	-1	66
1	37372729	37372922	peak_335	1000	.	246.006104	4.297655	-1	118
1	37453366	37454342	peak_336	463	.	451.418488	3.770558	-1	499
1	37615084	37615621	peak_337	1000	.	886.059143	4.784853	-1	326
1	37640662	37641217	peak_338	525	.	291.518036	3.404830	-1	367
1	37672207	37672365	peak_339	1000	.	201.207977	4.305478	-1	103
1	37679626	37679829	peak_340	1000	.	229.966812	3.966222	-1	85
1	37761102	37761878	peak_341	662	.	513.941406	4.302694	-1	612
1	37911550	37912753	peak_342	628	.	755.591980	4.154951	-1	1049
1	38357727	38357902	peak_343	1000	.	224.029877	3.970802	-1	92
1	38365370	38365521	peak_344	1000	.	210.628250	4.147114	-1	84
1	38439999	38441210	peak_345	481	.	582.935181	3.882791	-1	83
1	38671647	38671848	peak_346	1000	.	211.577377	4.030142	-1	119
1	39039889	39040693	peak_347	430	.	346.091248	3.311301	-1	88
1	39061148	39061293	peak_348	1000	.	230.187424	4.102130	-1	46
1	39104652	39104875	peak_349	976	.	217.748627	3.987453	-1	111
1	39135828	39136386	peak_350	378	.	211.076584	3.159635	-1	253
1	39136535	39137152	peak_351	630	.	388.681396	3.729614	-1	304
1	39288088	39288372	peak_352	965	.	274.089050	3.908931	-1	222
1	39712343	39712591	peak_353	1000	.	329.151947	4.360365	-1	118
1	39752268	39752966	peak_354	372	.	259.449982	3.292316	-1	336
1	39805836	39806023	peak_355	1000	.	272.387421	4.615471	-1	101
1	39868319	39868775	peak_356	1000	.	468.735809	4.399580	-1	113
1	39932948	39933297	peak_357	1000	.	505.609375	4.710875	-1	263
1	40016004	40016187	peak_358	1000	.	209.637970	3.981071	-1	91
1	40016293	40016491	peak_359	1000	.	316.685120	4.861998	-1	73
1	40022435	40022885	peak_360	1000	.	482.705566	5.370706	-1	205
1	40043152	40043343	peak_361	1000	.	222.190628	4.110147	-1	74
1	40099246	40099591	peak_362	1000	.	388.946228	4.470974	-1	113
1	40179648	40180089	peak_363	810	.	357.015991	3.926937	-1	295
1	40180222	40180611	peak_364	1000	.	1099.049194	7.407606	-1	173
1	40263174	40263762	peak_365	375	.	220.551407	3.171434	-1	250
1	40443612	40443794	peak_366	1000	.	236.225342	4.524323	-1	86
1	41057598	41058188	peak_367	1000	.	669.002869	4.929324	-1	453
1	41388672	41390058	peak_368	891	.	1235.551270	5.105452	-1	1256
1	41543976	41544164	peak_369	1000	.	214.752457	3.972986	-1	106
1	41671196	41671370	peak_370	1000	.	231.636368	4.297064	-1	69
1	42094653	42095132	peak_371	714	.	341.915802	4.103759	-1	422
1	42141996	42142309	peak_372	692	.	216.503647	3.465702	-1	282
1	42191765	42193437	peak_373	637	.	1065.890503	4.042064	-1	215
1	42210487	42210681	peak_374	1000	.	252.838028	4.281391	-1	97
1	42317532	42319172	peak_375	1000	.	2020.305420	7.124761	-1	1257
1	42729305	42730090	peak_376	1000	.	2110.060791	8.429697	-1	399
1	42730649	42731062	peak_377	564	.	232.948456	3.625978	-1	113
1	43003390	43004257	peak_378	829	.	719.138062	3.708499	-1	667
1	43171681	43172183	peak_379	1000	.	839.628784	5.383388	-1	369
1	43172304	43172623	peak_380	886	.	282.513702	4.057487	-1	241
1	43214762	43215238	peak_381	1000	.	909.737488	5.455833	-1	377
1	43392339	43393312	peak_382	685	.	666.151001	4.291883	-1	241
1	43479649	43479936	peak_383	1000	.	4211.749512	23.802860	-1	132
1	43482180	43484041	peak_384	790	.	1469.735596	5.163097	-1	123
1	43865904	43866111	peak_385	1000	.	258.051849	4.117284	-1	115
1	43930053	43930690	peak_386	318	.	202.446213	3.068185	-1	330
1	44056740	44057640	peak_387	779	.	701.083252	3.921230	-1	802
1	44185503	44186419	peak_388	1000	.	1768.380859	8.673203	-1	732
1	44238941	44239911	peak_389	1000	.	1143.413208	5.087768	-1	375
1	44302559	44303324	peak_390	1000	.	768.444946	5.228962	-1	490
1	44373395	44374055	peak_391	1000	.	754.235596	5.040488	-1	359
1	44551669	44552335	peak_392	467	.	310.714142	3.376336	-1	467
1	44557387	44558589	peak_393	688	.	827.117859	4.208596	-1	578
1	44823236	44823738	peak_394	409	.	205.226135	3.007313	-1	290
1	44889591	44890123	peak_395	952	.	506.449219	3.791629	-1	111
1	44938638	44938977	peak_396	1000	.	449.777588	4.988437	-1	209
1	44985115	44985472	peak_397	1000	.	611.365234	4.950301	-1	204
1	45169975	45171352	peak_398	1000	.	2378.208984	5.936933	-1	341
1	45212764	45212962	peak_399	1000	.	200.699615	3.830728	-1	77
1	45219229	45220181	peak_400	996	.	948.362305	4.517653	-1	96
1	45583334	45583511	peak_401	1000	.	219.689484	4.432156	-1	81
1	45607866	45608017	peak_402	1000	.	223.216904	4.098871	-1	83
1	45721267	45721759	peak_403	599	.	294.953003	3.812573	-1	230
1	45735462	45735632	peak_404	1000	.	234.236115	4.384567	-1	73
1	45767073	45767296	peak_405	946	.	210.962372	3.865328	-1	119
1	45767787	45768238	peak_406	532	.	240.078018	3.438406	-1	124
1	45768457	45768665	peak_407	1000	.	233.311935	3.947778	-1	79
1	45788462	45788629	peak_408	1000	.	279.725891	4.679460	-1	107
1	45884892	45885114	peak_409	995	.	220.897705	3.966222	-1	119
1	46203618	46204196	peak_410	419	.	242.233597	3.211793	-1	461
1	46264523	46265879	peak_411	758	.	1027.416260	4.318353	-1	81
1	46913154	46913328	peak_412	1000	.	206.934479	3.942020	-1	90
1	47106352	47106587	peak_413	874	.	205.392563	3.620849	-1	120
1	47337302	47337496	peak_414	1000	.	218.788055	4.042643	-1	90
1	47533856	47534814	peak_415	657	.	629.368408	3.885656	-1	760
1	47864642	47864867	peak_416	1000	.	330.876862	4.677848	-1	113
1	47962904	47963081	peak_417	1000	.	206.993607	3.906870	-1	104
1	48850236	48850778	peak_418	374	.	202.488556	3.125895	-1	343
1	48850934	48851660	peak_419	392	.	284.624268	3.332890	-1	182
1	48885475	48886193	peak_420	1000	.	870.571045	5.262238	-1	207
1	48928897	48929284	peak_421	651	.	252.051117	3.399225	-1	55
1	48966609	48966779	peak_422	1000	.	267.681610	4.774683	-1	75
1	49016708	49016890	peak_423	1000	.	203.063812	3.906870	-1	96
1	49181477	49181630	peak_424	1000	.	222.016708	4.423334	-1	60
1	49711141	49711368	peak_425	1000	.	249.489807	3.920060	-1	122
1	49746338	49747292	peak_426	500	.	477.109131	3.721613	-1	253
1	49942125	49942291	peak_427	1000	.	262.729523	4.680556	-1	91
1	49942443	49942644	peak_428	1000	.	313.579132	4.369069	-1	98
1	49946226	49946372	peak_429	1000	.	204.921051	4.187716	-1	53
1	49977148	49978150	peak_430	1000	.	2086.850342	6.401926	-1	861
1	49990119	49990293	peak_431	1000	.	203.461655	3.933242	-1	87
1	50195337	50195642	peak_432	795	.	242.389389	3.614222	-1	100
1	50377250	50377461	peak_433	1000	.	250.779617	4.126259	-1	70
1	50404074	50404391	peak_434	858	.	271.853088	3.871823	-1	104
1	50546729	50546873	peak_435	1000	.	340.318054	4.998291	-1	70
1	50551466	50551629	peak_436	1000	.	218.051041	4.176090	-1	86
1	50556185	50556368	peak_437	1000	.	242.430161	4.429296	-1	105
1	50579291	50580515	peak_438	1000	.	1722.884155	6.685463	-1	258
1	50673903	50674135	peak_439	931	.	215.925903	3.645174	-1	110
1	50721494	50722063	peak_440	1000	.	875.199585	5.980534	-1	131
1	50781410	50782158	peak_441	1000	.	1107.260620	6.283032	-1	238
1	50967465	50968070	peak_442	547	.	331.105804	3.765523	-1	164
1	50968633	50969047	peak_443	630	.	260.869659	3.161171	-1	187
1	50983103	50983365	peak_444	1000	.	267.538086	3.864684	-1	120
1	51040141	51041251	peak_445	683	.	758.049500	4.023051	-1	543
1	51041406	51041721	peak_446	765	.	240.986969	4.099580	-1	97
1	51160603	51160804	peak_447	1000	.	260.907684	4.369069	-1	89
1	51278216	51279667	peak_448	405	.	588.348816	4.177572	-1	1327
1	51312580	51313549	peak_449	1000	.	1844.925415	5.560734	-1	227
1	51428008	51428920	peak_450	1000	.	1474.120117	7.475270	-1	751
1	51515197	51515342	peak_451	1000	.	210.699280	4.264477	-1	85
1	51557928	51558214	peak_452	749	.	214.073349	3.759557	-1	166
1	51756567	51756780	peak_453	964	.	205.318268	3.765523	-1	159
1	51784912	51785138	peak_454	1000	.	235.584595	3.865815	-1	95
1	51785260	51786076	peak_455	1000	.	833.657837	4.198861	-1	673
1	51817403	51817579	peak_456	1000	.	241.053833	4.260379	-1	78
1	51859356	51859559	peak_457	1000	.	234.899719	4.087888	-1	110
1	51921142	51921352	peak_458	981	.	206.006744	3.844005	-1	116
1	52041152	52041981	peak_459	1000	.	953.964111	5.630559	-1	672
1	52186463	52186741	peak_460	923	.	256.554993	3.913566	-1	160
1	52193643	52193853	peak_461	1000	.	274.983398	4.356582	-1	85
1	52705506	52705855	peak_462	1000	.	442.367096	4.857089	-1	264
1	52878266	52878462	peak_463	1000	.	326.239807	4.590249	-1	100
1	52997623	52998961	peak_464	1000	.	3487.878906	8.173085	-1	879
1	53002523	53002697	peak_465	1000	.	232.448196	4.028659	-1	66
1	53014884	53015033	peak_466	1000	.	216.562576	4.147114	-1	39
1	53079001	53079200	peak_467	1000	.	201.787384	3.785995	-1	84
1	53097461	53097981	peak_468	1000	.	1292.378296	7.749595	-1	129
1	53254911	53255053	peak_469	1000	.	201.842636	4.151890	-1	58
1	53281118	53282712	peak_470	1000	.	1708.538452	4.384567	-1	333
1	53323368	53323542	peak_471	1000	.	249.766541	4.481238	-1	85
1	53442125	53442541	peak_472	788	.	327.998535	4.262748	-1	299
1	53493942	53494118	peak_473	1000	.	223.792892	4.143951	-1	100
1	53753646	53753816	peak_474	1000	.	226.139740	4.205864	-1	93
1	53867493	53867744	peak_475	1000	.	261.886627	3.949149	-1	127
1	53951931	53952091	peak_476	1000	.	200.766098	3.935469	-1	85
1	54196930	54197093	peak_477	1000	.	429.413177	5.672170	-1	104
1	54376656	54376986	peak_478	1000	.	1611.737671	9.489964	-1	212
1	54400544	54401400	peak_479	890	.	761.889282	4.624771	-1	152
1	54414994	54415156	peak_480	1000	.	223.028473	4.281332	-1	86
1	54546686	54547697	peak_481	994	.	1004.606323	4.936762	-1	828
1	54596730	54598641	peak_482	1000	.	2624.675781	6.054060	-1	1362
1	54633381	54634335	peak_483	1000	.	1050.103516	5.748217	-1	361
1	54677162	54677684	peak_484	454	.	237.193771	3.866508	-1	434
1	54726263	54726434	peak_485	1000	.	204.068756	4.009041	-1	84
1	54762619	54763525	peak_486	648	.	586.641968	3.921230	-1	491
1	54857848	54858023	peak_487	1000	.	257.352356	4.573251	-1	71
1	54863975	54865485	peak_488	623	.	941.057434	4.913974	-1	1009
1	54991354	54993283	peak_489	1000	.	1969.312866	5.421554	-1	1802
1	55079386	55079576	peak_490	1000	.	238.351028	4.170827	-1	98
1	55093060	55093224	peak_491	1000	.	222.485275	4.368869	-1	62
1	55311865	55312201	peak_492	808	.	271.451447	3.990545	-1	125
1	55407904	55408546	peak_493	559	.	358.884888	3.576712	-1	417
1	55469454	55469629	peak_494	1000	.	235.246582	4.162346	-1	97
1	55618080	55619187	peak_495	814	.	901.471130	4.194835	-1	325
1	55672962	55673128	peak_496	1000	.	206.237671	4.147717	-1	95
1	55753817	55754150	peak_497	696	.	231.773010	3.653825	-1	183
1	55786490	55786659	peak_498	1000	.	231.450760	4.363937	-1	97
1	55859740	55860460	peak_499	1000	.	1094.157593	6.445862	-1	121
1	55918820	55919013	peak_500	1000	.	265.558014	4.401709	-1	102
1	55981975	55982291	peak_501	1000	.	718.491638	6.143030	-1	123
1	56069536	56070348	peak_502	550	.	446.546173	3.211705	-1	631
1	56217172	56217336	peak_503	1000	.	200.808731	3.958352	-1	56
1	56394689	56394834	peak_504	1000	.	271.679718	4.436788	-1	116
1	56478591	56478739	peak_505	1000	.	213.012955	4.307670	-1	63
1	56491815	56492557	peak_506	752	.	557.658875	3.812354	-1	254
1	56805970	56806137	peak_507	1000	.	222.894363	4.170881	-1	120
1	57061593	57062190	peak_508	1000	.	1017.170593	6.171725	-1	503
1	57127966	57129602	peak_509	1000	.	2608.057129	5.746132	-1	1400
1	57165225	57165901	peak_510	559	.	378.133118	3.751402	-1	564
1	57176308	57176469	peak_511	1000	.	200.684738	4.172873	-1	69
1	57188499	57189324	peak_512	767	.	633.064331	4.052502	-1	216
1	57316079	57316570	peak_513	463	.	227.570526	3.395204	-1	283
1	57364066	57364919	peak_514	1000	.	1026.170288	5.480427	-1	364
1	57422941	57423459	peak_515	557	.	288.300079	3.830165	-1	404
1	57423570	57424535	peak_516	988	.	953.050842	4.104124	-1	160
1	57437774	57438169	peak_517	645	.	254.667908	3.124141	-1	213
1	57458902	57459091	peak_518	1000	.	228.639221	4.378802	-1	102
1	57654478	57654971	peak_519	1000	.	596.648926	4.322720	-1	414
1	57714700	57714876	peak_520	1000	.	205.207611	3.885003	-1	64
1	57751789	57751954	peak_521	1000	.	210.540924	4.105534	-1	84
1	57761548	57761715	peak_522	1000	.	261.573883	4.566801	-1	76
1	57826048	57826515	peak_523	587	.	273.898285	3.916147	-1	295
1	57834010	57834590	peak_524	1000	.	1001.821533	7.184194	-1	234
1	57988982	57989144	peak_525	1000	.	208.574585	3.908398	-1	56
1	58281403	58282105	peak_526	578	.	405.885406	4.232502	-1	356
1	58318868	58319013	peak_527	1000	.	367.650879	5.198106	-1	51
1	58547419	58548183	peak_528	1000	.	791.294128	4.569518	-1	540
1	58654239	58654610	peak_529	767	.	284.584442	3.452471	-1	157
1	58703086	58704579	peak_530	906	.	1352.318359	4.587880	-1	728
1	58743243	58744237	peak_531	415	.	412.649048	3.528869	-1	572
1	58865267	58865428	peak_532	1000	.	218.186920	4.323426	-1	100
1	59101874	59102063	peak_533	1000	.	222.484009	4.217695	-1	74
1	59966513	59966690	peak_534	1000	.	240.960846	4.136190	-1	115
1	60234131	60234385	peak_535	960	.	243.864731	3.585397	-1	92
1	60260382	60261085	peak_536	817	.	574.167908	4.414855	-1	131
1	60325502	60325700	peak_537	1000	.	273.099945	4.297655	-1	87
1	60328113	60328440	peak_538	663	.	216.908966	3.362339	-1	48
1	60337298	60337469	peak_539	1000	.	233.320099	4.232100	-1	119
1	60402669	60402842	peak_540	1000	.	228.922241	4.172421	-1	93
1	60539630	60539836	peak_541	1000	.	239.576996	4.448597	-1	113
1	60562106	60562701	peak_542	804	.	478.244019	4.367277	-1	272
1	60605859	60607563	peak_543	1000	.	1870.717407	5.052383	-1	264
1	60649824	60650003	peak_544	1000	.	212.548904	4.248396	-1	86
1	60887414	60887581	peak_545	1000	.	203.732910	3.833204	-1	123
1	60941141	60941518	peak_546	660	.	248.813187	3.495322	-1	70
1	60944008	60944484	peak_547	1000	.	700.422180	6.228619	-1	120
1	60987115	60987289	peak_548	1000	.	201.706528	3.992122	-1	61
1	61419261	61419467	peak_549	1000	.	295.398071	4.692909	-1	114
1	61741841	61742460	peak_550	534	.	330.460358	3.348994	-1	464
1	61783288	61783742	peak_551	881	.	400.120422	5.077877	-1	95
1	61945607	61945775	peak_552	1000	.	208.377579	3.942020	-1	60
1	61949595	61949758	peak_553	1000	.	243.470795	4.311629	-1	109
1	62125149	62125297	peak_554	1000	.	203.479340	4.029358	-1	96
1	62157399	62158896	peak_555	843	.	1261.617554	4.736751	-1	1385
1	62280546	62281148	peak_556	644	.	387.489899	3.482308	-1	300
1	62284271	62284466	peak_557	1000	.	293.637970	4.700834	-1	110
1	62292796	62292986	peak_558	1000	.	246.114761	4.350333	-1	81
1	62337848	62338433	peak_559	653	.	381.730072	3.539811	-1	131
1	62340524	62342482	peak_560	833	.	1630.195557	4.924415	-1	415
1	62661733	62662195	peak_561	1000	.	755.669861	5.520117	-1	82
1	62887749	62888166	peak_562	1000	.	429.500061	4.152239	-1	126
1	62999676	63000391	peak_563	640	.	457.262604	3.468114	-1	316
1	63287252	63287421	peak_564	1000	.	203.342773	3.866313	-1	104
1	63294501	63295021	peak_565	553	.	287.647278	3.765523	-1	403
1	63405520	63405696	peak_566	1000	.	214.941803	4.281209	-1	73
1	63424900	63425029	peak_567	1000	.	241.310608	4.089800	-1	27
1	63469323	63469850	peak_568	654	.	344.445282	3.521795	-1	299
1	63602577	63603424	peak_569	541	.	458.127167	3.468114	-1	468
1	63638407	63639035	peak_570	1000	.	793.011902	5.215376	-1	175
1	63745610	63745792	peak_571	1000	.	214.386490	3.967143	-1	80
1	63973280	63974233	peak_572	937	.	892.928528	4.057521	-1	679
1	64044389	64045037	peak_573	1000	.	730.820557	5.754696	-1	567
1	64078232	64078933	peak_574	705	.	494.098724	3.853754	-1	436
1	64165163	64165358	peak_575	1000	.	205.282043	3.988199	-1	98
1	64259817	64260368	peak_576	401	.	220.997025	2.992275	-1	50
1	64264481	64265127	peak_577	498	.	321.540009	4.164116	-1	124
1	64295499	64296017	peak_578	626	.	324.192688	3.509763	-1	52
1	64349213	64349416	peak_579	1000	.	281.784851	4.423334	-1	81
1	64428793	64428999	peak_580	1000	.	241.527985	4.555452	-1	115
1	64456605	64456787	peak_581	1000	.	211.573364	4.154951	-1	87
1	64459588	64460349	peak_582	1000	.	1272.160034	7.570212	-1	378
1	64590623	64590806	peak_583	1000	.	227.619278	4.162532	-1	85
1	64639095	64640319	peak_584	577	.	706.832214	3.865815	-1	752
1	64792303	64792491	peak_585	1000	.	230.097382	4.188241	-1	97
1	64838511	64838706	peak_586	1000	.	282.889435	4.753616	-1	81
1	64937498	64937696	peak_587	1000	.	263.749298	4.034543	-1	126
1	65338135	65338319	peak_588	1000	.	214.594955	4.181378	-1	108
1	65848773	65849649	peak_589	608	.	532.938049	4.232502	-1	779
1	65935195	65935861	peak_590	1000	.	1125.815552	7.112684	-1	539
1	66186853	66187056	peak_591	1000	.	250.662445	3.947797	-1	93
1	66308935	66309169	peak_592	1000	.	268.845276	4.319578	-1	125
1	66309298	66309699	peak_593	917	.	367.838318	3.680054	-1	275
1	66376021	66376178	peak_594	1000	.	200.882553	4.107190	-1	108
1	66381342	66381651	peak_595	1000	.	371.731812	4.397387	-1	215
1	66418410	66418567	peak_596	1000	.	222.605408	4.260379	-1	75
1	66454407	66454964	peak_597	1000	.	767.495605	5.217495	-1	449
1	66478579	66478746	peak_598	1000	.	234.347870	4.326761	-1	100
1	66498782	66499377	peak_599	1000	.	784.663086	5.514744	-1	366
1	66579072	66580342	peak_600	329	.	417.885010	3.114950	-1	659
1	66580710	66580917	peak_601	1000	.	324.760651	4.776040	-1	103
1	66635835	66636012	peak_602	1000	.	215.674286	4.158445	-1	111
1	66681232	66682501	peak_603	663	.	841.608154	4.286013	-1	1159
1	66754918	66755097	peak_604	1000	.	212.938477	4.297117	-1	89
1	66822657	66822831	peak_605	1000	.	231.801132	4.248396	-1	117
1	66876821	66877241	peak_606	593	.	249.085327	3.371252	-1	219
1	66931801	66931976	peak_607	1000	.	249.653305	4.525413	-1	117
1	67159273	67159471	peak_608	1000	.	213.601944	3.983899	-1	100
1	67222698	67223047	peak_609	880	.	307.219208	3.938820	-1	127
1	67287210	67288075	peak_610	396	.	342.733856	3.864726	-1	263
1	67294418	67294939	peak_611	923	.	481.031403	5.130188	-1	126
1	67443977	67444142	peak_612	1000	.	229.552811	4.147114	-1	91
1	67519032	67519264	peak_613	1000	.	239.087036	4.030142	-1	85
1	67656665	67657255	peak_614	1000	.	1138.631348	6.205947	-1	400
1	67677111	67677302	peak_615	1000	.	201.556442	3.981328	-1	104
1	67959629	67959805	peak_616	1000	.	208.821259	3.942229	-1	116
1	68051826	68052488	peak_617	859	.	568.793579	4.029810	-1	312
1	68060844	68061389	peak_618	375	.	204.245209	3.272276	-1	470
1	68711283	68711454	peak_619	1000	.	249.886627	4.340662	-1	93
1	68917145	68918339	peak_620	1000	.	1350.245850	4.881677	-1	110
1	68950322	68950954	peak_621	795	.	502.747101	3.588404	-1	93
1	68999000	68999476	peak_622	815	.	388.001160	3.850937	-1	153
1	69069818	69070183	peak_623	726	.	265.153870	3.721425	-1	79
1	69142238	69142712	peak_624	667	.	316.183777	3.530770	-1	307
1	69160924	69162372	peak_625	846	.	1225.308228	4.609785	-1	1067
1	69371215	69371822	peak_626	634	.	385.001160	4.176090	-1	520
1	69372120	69372513	peak_627	641	.	252.036087	4.104966	-1	210
1	69384056	69385008	peak_628	495	.	471.483521	3.280556	-1	246
1	69426291	69427109	peak_629	313	.	255.912109	3.642441	-1	665
1	69427239	69427712	peak_630	930	.	439.726501	4.423970	-1	311
1	69535478	69536065	peak_631	557	.	326.815857	3.753829	-1	498
1	69585776	69586119	peak_632	664	.	227.718185	3.454470	-1	73
1	69849859	69850245	peak_633	759	.	293.012390	3.877933	-1	115
1	69927951	69928315	peak_634	573	.	208.698517	3.492289	-1	198
1	70000772	70001356	peak_635	845	.	493.205658	3.823779	-1	98
1	70039172	70039641	peak_636	581	.	272.628479	3.542849	-1	348
1	70264192	70264937	peak_637	574	.	427.677826	3.540588	-1	482
1	70369015	70369617	peak_638	1000	.	632.497070	5.044489	-1	500
1	70405508	70406213	peak_639	804	.	567.154114	4.677729	-1	136
1	70458355	70458525	peak_640	1000	.	205.893356	4.104124	-1	98
1	70477188	70477890	peak_641	357	.	250.487045	3.397053	-1	202
1	70506219	70506420	peak_642	1000	.	234.361282	4.482570	-1	93
1	70601966	70602171	peak_643	1000	.	235.656082	3.921230	-1	124
1	70603022	70603499	peak_644	786	.	374.843719	4.162890	-1	155
1	70976786	70977856	peak_645	397	.	425.290833	3.597212	-1	959
1	70998412	70998558	peak_646	1000	.	219.150436	4.151567	-1	85
1	71104814	71105228	peak_647	1000	.	716.712708	5.262128	-1	247
1	71115846	71116022	peak_648	1000	.	242.320190	4.261746	-1	82
1	71158289	71158745	peak_649	473	.	215.693039	3.261350	-1	120
1	71359426	71360415	peak_650	428	.	423.385712	3.407309	-1	338
1	71399708	71400286	peak_651	1000	.	729.767090	4.444331	-1	139
1	71458078	71458857	peak_652	539	.	419.999817	4.178376	-1	250
1	71475479	71475632	peak_653	1000	.	207.756287	4.162890	-1	79
1	71635740	71636613	peak_654	1000	.	1225.459839	5.521623	-1	443
1	71817901	71818068	peak_655	1000	.	239.856033	4.491555	-1	86
1	72220172	72220378	peak_656	1000	.	209.287231	4.092718	-1	105
1	72330769	72331455	peak_657	371	.	254.670944	3.069602	-1	417
1	72504446	72504848	peak_658	959	.	385.607513	3.729980	-1	192
1	72519918	72520552	peak_659	1000	.	992.852905	4.628464	-1	107
1	72552504	72553155	peak_660	517	.	336.463135	3.502609	-1	401
1	72700091	72700919	peak_661	698	.	577.701477	3.507158	-1	583
1	72711196	72711365	peak_662	1000	.	235.359192	4.676229	-1	70
1	72766256	72766630	peak_663	543	.	202.986328	3.465630	-1	224
1	72815418	72816093	peak_664	867	.	584.902405	5.160943	-1	173
1	72906272	72906578	peak_665	734	.	224.690964	3.675358	-1	74
1	73006944	73007547	peak_666	451	.	272.130432	3.342988	-1	216
1	73027156	73027337	peak_667	1000	.	209.206787	4.185199	-1	91
1	73062800	73063525	peak_668	1000	.	754.590637	4.984407	-1	96
1	73093611	73093762	peak_669	1000	.	244.366821	4.351744	-1	82
1	73162148	73162681	peak_670	1000	.	882.924683	5.252921	-1	116
1	73220351	73220854	peak_671	1000	.	631.126587	4.376107	-1	344
1	73220997	73221812	peak_672	449	.	365.792267	3.315594	-1	425
1	73264034	73264201	peak_673	1000	.	256.558838	4.571845	-1	80
1	73510431	73511009	peak_674	778	.	449.764282	4.194835	-1	237
1	73549038	73549510	peak_675	980	.	462.548035	4.124163	-1	74
1	73700629	73701044	peak_676	645	.	267.470062	3.727834	-1	155
1	73701173	73701618	peak_677	888	.	394.987122	3.974382	-1	113
1	73778795	73778990	peak_678	1000	.	282.156525	4.448258	-1	98
1	73820881	73821198	peak_679	1000	.	513.435913	5.116380	-1	120
1	73868681	73869639	peak_680	869	.	832.180908	4.631971	-1	194
1	73869744	73870963	peak_681	1000	.	1313.946045	5.047908	-1	439
1	74078104	74078947	peak_682	1000	.	1194.226318	5.607291	-1	599
1	74132789	74133003	peak_683	1000	.	222.853912	4.049706	-1	118
1	74180859	74181377	peak_684	1000	.	649.667786	5.057650	-1	250
1	74349042	74349514	peak_685	1000	.	562.413025	5.157396	-1	378
1	74367322	74367864	peak_686	682	.	369.749817	3.836762	-1	107
1	74431878	74432028	peak_687	1000	.	231.498230	4.278618	-1	97
1	74498480	74498656	peak_688	1000	.	305.445587	4.653183	-1	80
1	74527988	74528131	peak_689	1000	.	251.417679	4.290695	-1	29
1	74626294	74627275	peak_690	1000	.	1657.690552	5.648546	-1	715
1	74627774	74628548	peak_691	939	.	727.141357	4.663249	-1	106
1	74628965	74629506	peak_692	805	.	435.698303	4.009041	-1	410
1	74942301	74942481	peak_693	1000	.	265.364655	4.791610	-1	101
1	75012230	75012686	peak_694	527	.	240.460587	3.582956	-1	266
1	75030080	75030285	peak_695	1000	.	258.184723	4.216932	-1	122
1	75078456	75079193	peak_696	1000	.	899.508545	5.253958	-1	534
1	75169766	75170662	peak_697	1000	.	1563.241089	6.017631	-1	678
1	75257945	75258346	peak_698	569	.	228.090729	3.342076	-1	316
1	75457859	75458300	peak_699	1000	.	523.839905	4.988437	-1	339
1	75507912	75509012	peak_700	566	.	622.700500	3.589368	-1	810
1	75514498	75515035	peak_701	377	.	202.429749	3.044880	-1	263
1	75515182	75515713	peak_702	422	.	224.104645	3.433954	-1	175
1	75520257	75520848	peak_703	547	.	323.245880	3.724442	-1	71
1	75521698	75522066	peak_704	600	.	220.666916	3.257082	-1	64
1	75522220	75523042	peak_705	538	.	442.173248	3.949149	-1	569
1	75548485	75548966	peak_706	1000	.	531.572815	4.513256	-1	384
1	75694048	75694243	peak_707	1000	.	359.272919	5.191297	-1	98
1	75821414	75821894	peak_708	531	.	254.832245	4.088872	-1	86
1	75822010	75822953	peak_709	1000	.	1080.846069	5.241250	-1	450
1	75880772	75880942	peak_710	1000	.	200.814682	4.188686	-1	86
1	75893441	75894713	peak_711	588	.	747.955994	4.502001	-1	729
1	76180112	76180507	peak_712	938	.	370.415497	4.665476	-1	279
1	76192174	76192339	peak_713	1000	.	219.189697	4.141368	-1	78
1	76224382	76224594	peak_714	1000	.	263.775085	4.550316	-1	93
1	76270070	76271037	peak_715	519	.	502.164917	3.999336	-1	661
1	76792598	76793693	peak_716	792	.	866.888611	4.525413	-1	971
1	76839284	76839821	peak_717	1000	.	783.541321	5.090057	-1	412
1	76840122	76841452	peak_718	644	.	856.672363	4.898204	-1	1234
1	76854239	76854389	peak_719	1000	.	210.644302	4.030142	-1	98
1	76896673	76897056	peak_720	1000	.	485.545258	4.619190	-1	105
1	76917082	76917481	peak_721	560	.	223.494263	4.092718	-1	84
1	76938088	76938250	peak_722	1000	.	221.533203	4.187996	-1	80
1	77159082	77159770	peak_723	1000	.	1246.481934	6.714641	-1	310
1	77399455	77399773	peak_724	684	.	217.651047	3.332258	-1	232
1	77400047	77401381	peak_725	804	.	1072.555054	4.994116	-1	1024
1	77601231	77601625	peak_726	665	.	262.109406	3.527914	-1	285
1	77681162	77681361	peak_727	1000	.	269.141479	4.491555	-1	109
1	77809909	77810349	peak_728	705	.	310.361938	3.658844	-1	312
1	77810463	77810832	peak_729	1000	.	493.233643	5.433470	-1	149
1	78048330	78048611	peak_730	884	.	248.527771	3.711534	-1	174
1	78256827	78257017	peak_731	1000	.	240.150803	3.868869	-1	102
1	78503336	78503491	peak_732	1000	.	201.263107	4.074720	-1	57
1	78592043	78593615	peak_733	761	.	1196.633057	5.028219	-1	1175
1	78917181	78917386	peak_734	1000	.	253.680298	4.251951	-1	120
1	79700429	79700608	peak_735	1000	.	200.072220	4.026111	-1	98
1	79791408	79791623	peak_736	1000	.	259.600311	4.185249	-1	97
1	79843217	79844278	peak_737	368	.	390.811340	3.342519	-1	988
1	79900641	79900991	peak_738	767	.	268.346039	3.709952	-1	62
1	79901404	79902032	peak_739	940	.	590.178833	4.074720	-1	471
1	80244228	80245926	peak_740	458	.	777.235535	3.942020	-1	1533
1	80397050	80397250	peak_741	1000	.	316.535065	4.911767	-1	91
1	80493096	80493879	peak_742	699	.	547.533142	4.100581	-1	667
1	80525521	80525784	peak_743	1000	.	455.109070	4.662153	-1	134
1	80716661	80717225	peak_744	459	.	258.804413	3.310026	-1	367
1	81372027	81372203	peak_745	1000	.	203.028137	3.906487	-1	72
1	81400654	81400973	peak_746	665	.	212.052002	3.604172	-1	258
1	81503841	81504434	peak_747	1000	.	605.568542	4.332734	-1	296
1	81708440	81708588	peak_748	1000	.	200.934998	4.228940	-1	77
1	81719837	81720053	peak_749	1000	.	289.136414	4.393796	-1	91
1	81745764	81746389	peak_750	1000	.	856.952698	5.697140	-1	207
1	81892756	81893063	peak_751	1000	.	430.101227	5.186707	-1	209
1	81908784	81909563	peak_752	1000	.	883.177795	4.912200	-1	692
1	81924547	81924736	peak_753	1000	.	252.484985	4.428500	-1	86
1	81996845	81997827	peak_754	946	.	928.878357	4.297064	-1	111
1	82161335	82162094	peak_755	1000	.	1211.140137	5.948610	-1	379
1	82182473	82182620	peak_756	1000	.	770.945740	8.074046	-1	75
1	82425046	82425522	peak_757	618	.	294.317108	3.634493	-1	392
1	82432442	82432760	peak_758	800	.	254.363617	3.521106	-1	204
1	82541078	82541908	peak_759	841	.	698.388855	4.125787	-1	454
1	82683863	82684183	peak_760	698	.	223.322281	4.181560	-1	235
1	82689727	82689903	peak_761	1000	.	248.054047	4.335089	-1	103
1	82734318	82734788	peak_762	773	.	363.105255	4.206387	-1	248
1	82760147	82760323	peak_763	1000	.	250.525818	4.329163	-1	60
1	82799620	82800882	peak_764	636	.	802.397522	3.868869	-1	811
1	83003268	83003971	peak_765	1000	.	1392.768921	6.186016	-1	353
1	83136918	83137557	peak_766	1000	.	872.133545	5.359939	-1	441
1	83398259	83398434	peak_767	1000	.	221.365570	4.101059	-1	65
1	83485996	83486176	peak_768	1000	.	200.894882	3.962129	-1	115
1	83526757	83527168	peak_769	605	.	248.810837	3.421920	-1	112
1	83529901	83530888	peak_770	704	.	694.774292	4.588826	-1	437
1	83849977	83850391	peak_771	661	.	273.602936	4.049916	-1	96
1	83850657	83851050	peak_772	534	.	209.907013	3.522765	-1	84
1	83895374	83896513	peak_773	559	.	636.963928	3.766873	-1	816
1	83972879	83973058	peak_774	1000	.	207.622635	4.094018	-1	102
1	83973236	83974066	peak_775	1000	.	1344.814331	6.511312	-1	300
1	84042339	84042496	peak_776	1000	.	206.826630	4.413710	-1	78
1	84368190	84370105	peak_777	887	.	1698.556030	5.257752	-1	434
1	84543727	84544118	peak_778	1000	.	567.972107	5.195610	-1	253
1	84544391	84544757	peak_779	1000	.	409.730103	4.649991	-1	166
1	84544969	84545354	peak_780	758	.	291.995178	4.270755	-1	97
1	84545467	84546312	peak_781	285	.	240.710266	3.218298	-1	125
1	84744992	84745322	peak_782	880	.	290.350922	3.789345	-1	255
1	84888850	84889778	peak_783	1000	.	1126.492554	4.963785	-1	654
1	84961174	84961334	peak_784	1000	.	529.902100	6.465304	-1	76
1	84974865	84975233	peak_785	648	.	238.444290	3.463361	-1	102
1	85182222	85183627	peak_786	1000	.	1404.656372	6.414465	-1	326
1	85290576	85290834	peak_787	1000	.	403.769379	4.457841	-1	165
1	85291408	85292221	peak_788	647	.	525.746521	3.722523	-1	394
1	85417791	85419308	peak_789	886	.	1343.572510	4.129322	-1	1419
1	85522641	85523177	peak_790	495	.	265.061371	3.568192	-1	129
1	85580495	85580667	peak_791	1000	.	209.286728	3.701240	-1	57
1	85757556	85757732	peak_792	1000	.	217.169312	4.201008	-1	84
1	85933903	85934692	peak_793	322	.	254.218872	3.213968	-1	270
1	86017217	86017926	peak_794	1000	.	784.958313	5.810888	-1	434
1	86124880	86125476	peak_795	1000	.	880.760437	6.287386	-1	441
1	86163613	86164623	peak_796	879	.	888.245056	4.481238	-1	465
1	86326184	86326337	peak_797	1000	.	204.791962	4.312338	-1	65
1	86481411	86481708	peak_798	912	.	270.788818	3.716222	-1	193
1	86607695	86608283	peak_799	1000	.	1775.183350	8.503289	-1	254
1	86652686	86653359	peak_800	478	.	321.976898	3.629055	-1	475
1	86653481	86653947	peak_801	465	.	216.548141	3.339781	-1	349
1	86692951	86693356	peak_802	740	.	299.847443	3.526557	-1	326
1	86859928	86860367	peak_803	629	.	276.126190	3.557449	-1	384
1	86954285	86954605	peak_804	1000	.	779.752563	6.416466	-1	182
1	86955064	86955553	peak_805	868	.	424.556915	3.933242	-1	362
1	87023863	87024380	peak_806	1000	.	539.864807	3.967143	-1	420
1	87074008	87074166	peak_807	1000	.	201.584137	3.885003	-1	92
1	87116634	87117207	peak_808	957	.	548.364136	4.315033	-1	467
1	87117973	87118332	peak_809	1000	.	381.591583	4.600754	-1	291
1	87270784	87271265	peak_810	813	.	390.998566	4.056656	-1	121
1	87287343	87289489	peak_811	939	.	2015.063599	5.393417	-1	1954
1	87329271	87329569	peak_812	842	.	251.023499	4.034543	-1	169
1	87329683	87329864	peak_813	1000	.	280.264221	4.521133	-1	108
1	87539869	87540901	peak_814	654	.	674.977966	3.683247	-1	769
1	87601973	87602167	peak_815	1000	.	233.022446	4.077926	-1	87
1	87799584	87800189	peak_816	777	.	470.274506	4.000411	-1	432
1	87808346	87810012	peak_817	907	.	1511.508301	5.117311	-1	114
1	87905375	87906312	peak_818	966	.	904.908020	4.471514	-1	470
1	87906900	87907374	peak_819	1000	.	495.377869	4.758379	-1	115
1	88071019	88071545	peak_820	692	.	364.131714	3.917238	-1	313
1	88145788	88146015	peak_821	1000	.	234.766693	4.322141	-1	117
1	88233629	88233787	peak_822	1000	.	1313.281616	11.611603	-1	119
1	88244278	88244781	peak_823	679	.	341.776245	3.578185	-1	71
1	88285592	88285921	peak_824	1000	.	1799.244751	12.993284	-1	209
1	88484060	88484736	peak_825	850	.	574.432068	4.173504	-1	415
1	88485025	88485448	peak_826	915	.	386.841492	4.126190	-1	108
1	88596562	88597309	peak_827	529	.	395.431061	3.407309	-1	673
1	88921141	88922575	peak_828	833	.	1194.072876	4.673897	-1	857
1	88922698	88923409	peak_829	718	.	510.710968	4.731117	-1	589
1	88942422	88943098	peak_830	504	.	340.397186	3.618468	-1	616
1	89157532	89157708	peak_831	1000	.	214.307434	4.323676	-1	69
1	89266927	89267561	peak_832	741	.	469.969727	4.459593	-1	238
1	89446044	89446524	peak_833	480	.	230.317841	3.112782	-1	281
1	89473947	89474749	peak_834	640	.	513.156555	4.286060	-1	581
1	89603509	89603786	peak_835	1000	.	5288.075684	27.853935	-1	116
1	89674477	89674639	peak_836	1000	.	213.589172	4.155879	-1	87
1	89821584	89821887	peak_837	669	.	202.742203	3.389598	-1	113
1	89948254	89948430	peak_838	1000	.	233.260544	4.096563	-1	116
1	89984637	89984812	peak_839	1000	.	201.684784	3.962934	-1	78
1	90137307	90138255	peak_840	1000	.	1167.765137	5.084558	-1	543
1	90299516	90300781	peak_841	496	.	627.437500	3.999336	-1	809
1	90424237	90424435	peak_842	1000	.	230.472351	4.362145	-1	106
1	90650424	90651140	peak_843	1000	.	1773.765381	6.145825	-1	166
1	90696549	90696818	peak_844	801	.	215.571091	3.530770	-1	47
1	90974940	90975115	peak_845	1000	.	239.329178	4.240892	-1	73
1	90987096	90987558	peak_846	537	.	248.208618	3.576322	-1	244
1	91051993	91053062	peak_847	1000	.	1121.659790	5.076225	-1	462
1	91431985	91432159	peak_848	1000	.	226.138596	4.187996	-1	97
1	91468739	91468930	peak_849	1000	.	257.473236	4.266176	-1	68
1	91553804	91554012	peak_850	1000	.	238.018906	4.119218	-1	92
1	91612767	91613937	peak_851	592	.	692.499939	4.330360	-1	835
1	91624237	91624908	peak_852	802	.	538.195557	4.384567	-1	154
1	91625038	91626065	peak_853	1000	.	1426.041016	5.474261	-1	435
1	91697335	91697707	peak_854	1000	.	397.777954	4.141913	-1	254
1	92027895	92028434	peak_855	586	.	316.004333	3.683233	-1	116
1	92286498	92287319	peak_856	1000	.	1295.642334	6.176652	-1	299
1	92289728	92289865	peak_857	1000	.	369.655334	5.074105	-1	84
1	92418257	92418560	peak_858	955	.	289.391602	3.680655	-1	175
1	92421358	92422428	peak_859	1000	.	1705.042480	6.767578	-1	436
1	92569180	92570498	peak_860	457	.	602.576111	3.539423	-1	1082
1	92574777	92576086	peak_861	970	.	1269.911011	5.029420	-1	149
1	92601826	92602019	peak_862	1000	.	323.276306	5.049729	-1	113
1	92602385	92602586	peak_863	1000	.	405.307312	5.588773	-1	108
1	92603002	92603579	peak_864	630	.	363.652039	3.780608	-1	474
1	92603683	92603972	peak_865	1000	.	488.109802	5.210171	-1	96
1	92604089	92604523	peak_866	851	.	369.321045	3.593886	-1	122
1	92608005	92608563	peak_867	699	.	389.970581	3.689685	-1	302
1	92663805	92664223	peak_868	597	.	249.692505	3.808187	-1	171
1	92664578	92664867	peak_869	747	.	215.872482	3.463239	-1	200
1	92675269	92675812	peak_870	529	.	287.502686	3.346353	-1	450
1	92726966	92727928	peak_871	875	.	842.010254	5.592015	-1	231
1	92728070	92729100	peak_872	1000	.	1484.019897	5.938552	-1	274
1	92838618	92860624	peak_873	1000	.	143545.265625	18.597385	-1	2864
1	92860902	92862843	peak_874	1000	.	10833.911133	12.540969	-1	353
1	92863192	92863737	peak_875	1000	.	1447.448364	9.077514	-1	423
1	92864033	92864360	peak_876	1000	.	379.391693	4.600877	-1	226
1	92864507	92864641	peak_877	1000	.	336.289551	4.965265	-1	30
1	92865703	92866088	peak_878	1000	.	514.843811	5.663869	-1	291
1	92866602	92867272	peak_879	1000	.	2178.473633	8.940930	-1	344
1	92867861	92868210	peak_880	1000	.	1230.319702	7.271821	-1	227
1	92869361	92869493	peak_881	1000	.	202.743042	3.818253	-1	69
1	92869816	92870261	peak_882	1000	.	2276.930176	10.681693	-1	338
1	92871005	92871141	peak_883	1000	.	824.019897	8.496310	-1	39
1	92871282	92871424	peak_884	1000	.	482.483398	6.040998	-1	122
1	92871686	92871875	peak_885	1000	.	434.254944	6.045071	-1	97
1	92872718	92874330	peak_886	1000	.	10458.104492	15.685128	-1	551
1	92874524	92874963	peak_887	1000	.	2049.858154	9.482057	-1	323
1	92875142	92878578	peak_888	1000	.	22328.781250	16.276274	-1	2494
1	92878736	92880199	peak_889	1000	.	4566.317383	8.936119	-1	111
1	92880412	92881106	peak_890	1000	.	2385.337158	11.981947	-1	554
1	92920068	92920428	peak_891	736	.	264.930267	4.097325	-1	283
1	92924921	92925125	peak_892	1000	.	369.947144	4.870893	-1	85
1	92942527	92942687	peak_893	1000	.	200.619003	4.000411	-1	73
1	92948542	92948764	peak_894	1000	.	242.305893	4.448715	-1	119
1	92948900	92949045	peak_895	1000	.	206.069412	4.318353	-1	54
1	92951209	92951900	peak_896	352	.	243.068817	3.757951	-1	421
1	93065027	93065363	peak_897	764	.	256.726318	4.107190	-1	156
1	93125893	93126532	peak_898	1000	.	668.077209	4.409064	-1	515
1	93176444	93177966	peak_899	897	.	1365.824707	4.091794	-1	441
1	93181472	93183694	peak_900	657	.	1459.626587	4.059757	-1	269
1	93196507	93196644	peak_901	1000	.	263.815125	4.364913	-1	90
1	93249376	93250552	peak_902	576	.	676.941589	4.378802	-1	672
1	93324132	93324744	peak_903	881	.	539.165710	4.511779	-1	485
1	93462287	93462786	peak_904	712	.	355.322540	3.828548	-1	176
1	93463081	93463749	peak_905	547	.	365.247711	3.278544	-1	618
1	93489170	93489558	peak_906	677	.	262.531403	3.339781	-1	120
1	93495610	93495992	peak_907	772	.	295.013947	3.883601	-1	264
1	93505558	93506697	peak_908	884	.	1006.432983	3.889136	-1	127
1	93529226	93530508	peak_909	659	.	844.346436	4.326150	-1	401
1	93539952	93540428	peak_910	441	.	210.044434	3.401735	-1	93
1	93586853	93587208	peak_911	1000	.	949.765930	8.584811	-1	252
1	93681075	93681248	peak_912	1000	.	605.125854	6.980417	-1	66
1	93775672	93775857	peak_913	1000	.	260.034729	4.532721	-1	110
1	93832572	93832909	peak_914	659	.	221.989899	3.701240	-1	259
1	93877374	93878221	peak_915	284	.	240.430344	3.482163	-1	659
1	93973159	93974560	peak_916	693	.	971.171875	4.007871	-1	1317
1	94005768	94006236	peak_917	770	.	360.266541	3.683247	-1	101
1	94174007	94174507	peak_918	947	.	473.714508	4.582463	-1	286
1	94174616	94175492	peak_919	1000	.	1368.568359	5.621624	-1	672
1	94175877	94176281	peak_920	540	.	218.024933	3.724714	-1	197
1	94295015	94295421	peak_921	578	.	234.778076	3.170010	-1	241
1	94858029	94859699	peak_922	910	.	1520.240723	5.321055	-1	823
1	94859819	94860679	peak_923	678	.	583.033325	5.322163	-1	348
1	95486010	95486255	peak_924	968	.	237.239563	3.769592	-1	113
1	95616708	95617017	peak_925	1000	.	566.426819	4.675809	-1	109
1	95727294	95728106	peak_926	698	.	566.679932	4.094457	-1	632
1	95750513	95751340	peak_927	1000	.	888.282776	4.746322	-1	366
1	95756086	95756348	peak_928	1000	.	304.850494	4.302343	-1	122
1	95809079	95809290	peak_929	1000	.	248.604340	4.047255	-1	113
1	95926188	95926349	peak_930	1000	.	225.794083	4.159692	-1	83
1	95950723	95951240	peak_931	516	.	266.985748	3.423560	-1	114
1	95976772	95977152	peak_932	590	.	224.195450	4.236497	-1	107
1	96048626	96049144	peak_933	771	.	399.562286	4.199172	-1	135
1	96057591	96058007	peak_934	578	.	240.240173	3.098337	-1	143
1	96302518	96303193	peak_935	304	.	205.211563	3.140469	-1	188
1	96375832	96376101	peak_936	1000	.	409.465057	5.115119	-1	154
1	96388207	96388342	peak_937	1000	.	392.807251	5.361923	-1	110
1	96409199	96409527	peak_938	669	.	219.370010	3.926937	-1	227
1	96410682	96410848	peak_939	1000	.	203.906906	4.195371	-1	105
1	96545245	96545973	peak_940	922	.	671.335632	3.997937	-1	507
1	96566657	96566925	peak_941	1000	.	561.218140	5.574451	-1	153
1	96605371	96606669	peak_942	1000	.	1313.421997	4.742723	-1	1030
1	96728979	96729553	peak_943	1000	.	890.513489	6.008574	-1	185
1	96763523	96764004	peak_944	1000	.	603.758484	5.160871	-1	383
1	96840029	96840353	peak_945	751	.	243.281784	3.284118	-1	68
1	96953949	96954652	peak_946	448	.	315.265259	3.509763	-1	231
1	97007742	97007964	peak_947	1000	.	246.688065	4.094018	-1	113
1	97106795	97107039	peak_948	947	.	231.151031	3.637472	-1	171
1	97510338	97511984	peak_949	1000	.	2357.397217	5.907073	-1	1115
1	97612546	97613097	peak_950	369	.	203.247681	2.929168	-1	347
1	97649449	97649623	peak_951	1000	.	215.433365	4.281175	-1	77
1	97737832	97738191	peak_952	670	.	240.514313	4.159692	-1	80
1	98014467	98015240	peak_953	635	.	491.159393	4.476810	-1	550
1	98133016	98133651	peak_954	827	.	525.147827	4.894527	-1	270
1	98267955	98268332	peak_955	540	.	203.589966	3.161171	-1	267
1	98325613	98325756	peak_956	1000	.	903.806519	9.086558	-1	109
1	98434885	98435112	peak_957	1000	.	230.623276	3.632692	-1	97
1	98543471	98544096	peak_958	786	.	491.550110	4.795156	-1	382
1	98544510	98544787	peak_959	781	.	216.306412	4.205864	-1	96
1	98557512	98557690	peak_960	1000	.	201.725647	3.875543	-1	91
1	98997021	98997206	peak_961	1000	.	273.314148	4.318353	-1	124
1	99024287	99024711	peak_962	797	.	337.738068	4.049916	-1	308
1	99042869	99043307	peak_963	690	.	302.427521	3.626669	-1	124
1	99271134	99272119	peak_964	375	.	369.632904	3.492661	-1	539
1	99272226	99272636	peak_965	666	.	273.153351	3.510000	-1	318
1	99310697	99311205	peak_966	1000	.	526.115662	5.022839	-1	83
1	99311315	99311583	peak_967	823	.	220.687515	3.711625	-1	165
1	99410888	99411647	peak_968	623	.	472.553955	3.992775	-1	268
1	99430867	99431341	peak_969	883	.	418.713928	4.408406	-1	206
1	99726729	99727362	peak_970	1000	.	714.837952	4.910491	-1	356
1	99727791	99729211	peak_971	1000	.	1811.539551	6.370827	-1	273
1	99809550	99809977	peak_972	926	.	395.378174	4.091794	-1	214
1	99861469	99861792	peak_973	829	.	267.703461	3.730758	-1	144
1	99937132	99937815	peak_974	549	.	374.923126	3.469970	-1	504
1	99939768	99940425	peak_975	1000	.	1002.798401	5.882032	-1	416
1	100000566	100000712	peak_976	1000	.	242.091583	4.363563	-1	76
1	100107459	100108101	peak_977	1000	.	906.144897	5.218359	-1	306
1	100232897	100233100	peak_978	998	.	202.555450	3.780257	-1	78
1	100275838	100276013	peak_979	1000	.	203.160919	4.201738	-1	78
1	100288952	100289535	peak_980	860	.	501.655945	4.030142	-1	468
1	100419550	100420244	peak_981	1000	.	1208.358154	6.724277	-1	149
1	100514531	100514851	peak_982	1000	.	357.630676	3.781933	-1	91
1	100573865	100574727	peak_983	1000	.	1144.539307	4.645769	-1	741
1	100639582	100639938	peak_984	782	.	278.265442	4.136426	-1	270
1	100656429	100656655	peak_985	955	.	215.932693	3.667839	-1	87
1	100698399	100700276	peak_986	1000	.	3217.954346	7.608648	-1	1368
1	100969189	100970423	peak_987	909	.	1121.867432	4.775332	-1	799
1	100970530	100971619	peak_988	676	.	736.516235	4.034577	-1	429
1	101230446	101230596	peak_989	1000	.	217.330612	4.170881	-1	79
1	101231225	101232427	peak_990	403	.	483.996735	3.452471	-1	628
1	101274215	101275481	peak_991	496	.	628.004150	3.425933	-1	387
1	101288292	101288486	peak_992	1000	.	305.769318	4.870185	-1	103
1	101318073	101318348	peak_993	807	.	221.981079	3.485108	-1	215
1	101434071	101434588	peak_994	717	.	370.868652	3.711658	-1	461
1	101469698	101470058	peak_995	674	.	242.659378	3.614594	-1	62
1	101653587	101653979	peak_996	591	.	231.799911	3.468073	-1	162
1	101945565	101946343	peak_997	684	.	532.132324	4.413710	-1	675
1	101960265	101960451	peak_998	1000	.	235.357254	4.297117	-1	69
1	102033255	102033401	peak_999	1000	.	609.742859	6.824777	-1	54
1	102461492	102462295	peak_1000	866	.	695.455627	4.532721	-1	96
1	102769302	102770813	peak_1001	1000	.	1661.875854	4.734911	-1	654
1	102848738	102849209	peak_1002	683	.	321.894928	3.438406	-1	198
1	102911618	102911789	peak_1003	1000	.	206.460709	3.865815	-1	66
1	103024072	103024814	peak_1004	839	.	622.512817	4.242175	-1	440
1	103046488	103047982	peak_1005	1000	.	1823.641968	6.299265	-1	343
1	103095690	103095881	peak_1006	1000	.	307.906097	4.743752	-1	84
1	103206882	103207073	peak_1007	1000	.	209.104660	3.825870	-1	118
1	103207200	103207365	peak_1008	1000	.	203.578064	3.992520	-1	86
1	103236767	103237579	peak_1009	837	.	679.456116	3.909167	-1	438
1	103279099	103279328	peak_1010	1000	.	289.959656	4.240378	-1	63
1	103338091	103338667	peak_1011	789	.	454.415314	3.813454	-1	493
1	103338791	103339372	peak_1012	460	.	266.997314	3.330903	-1	476
1	103456572	103457178	peak_1013	634	.	384.197052	3.677873	-1	79
1	103465276	103465466	peak_1014	1000	.	233.072144	4.126190	-1	76
1	103505295	103505826	peak_1015	752	.	399.246521	4.109410	-1	454
1	103751460	103752534	peak_1016	1000	.	1815.171387	7.002481	-1	886
1	103794055	103794881	peak_1017	1000	.	1199.646484	8.002058	-1	211
1	103861288	103861849	peak_1018	1000	.	1061.957031	7.041101	-1	223
1	103899727	103899903	peak_1019	1000	.	282.004578	4.681195	-1	78
1	103941669	103941945	peak_1020	993	.	274.126190	3.789144	-1	161
1	103948137	103948826	peak_1021	522	.	359.649231	3.830728	-1	596
1	103949112	103949568	peak_1022	889	.	405.519897	4.193596	-1	83
1	104035662	104036253	peak_1023	731	.	431.931091	4.475000	-1	134
1	104093890	104094056	peak_1024	1000	.	217.178787	4.074903	-1	68
1	104098437	104098686	peak_1025	928	.	231.043930	3.712757	-1	107
1	104143663	104143953	peak_1026	740	.	214.521698	4.034577	-1	57
1	104159336	104160690	peak_1027	759	.	1028.280762	4.105534	-1	76
1	104182495	104183313	peak_1028	312	.	254.836258	3.477435	-1	219
1	104187492	104187690	peak_1029	1000	.	240.461441	4.343253	-1	110
1	104298336	104298512	peak_1030	1000	.	227.175903	4.216090	-1	114
1	104352540	104353008	peak_1031	548	.	256.568512	3.407309	-1	118
1	104474388	104474720	peak_1032	1000	.	423.466278	4.409064	-1	223
1	104656957	104657156	peak_1033	1000	.	289.214081	4.232502	-1	81
1	104747193	104747454	peak_1034	940	.	245.295776	3.658844	-1	193
1	105041027	105041481	peak_1035	668	.	303.405426	3.729980	-1	64
1	105077913	105078248	peak_1036	742	.	248.463837	3.453501	-1	119
1	105079880	105080320	peak_1037	705	.	310.266907	3.881419	-1	152
1	105580114	105580294	peak_1038	1000	.	201.931732	4.185132	-1	91
1	105951776	105951952	peak_1039	1000	.	246.887665	4.305492	-1	104
1	106013196	106013594	peak_1040	1000	.	709.348633	5.626493	-1	264
1	106035767	106036140	peak_1041	1000	.	532.649414	5.526314	-1	121
1	106088458	106088652	peak_1042	1000	.	205.715820	4.045475	-1	108
1	106092739	106092899	peak_1043	1000	.	226.964035	4.305478	-1	80
1	106408857	106409179	peak_1044	715	.	230.070572	3.807626	-1	98
1	106751219	106751896	peak_1045	1000	.	768.499756	6.599406	-1	98
1	106897959	106898545	peak_1046	1000	.	859.621948	5.686207	-1	367
1	106927792	106928438	peak_1047	1000	.	846.075195	5.406277	-1	405
1	106970539	106970780	peak_1048	925	.	222.836349	3.570416	-1	59
1	107011561	107012043	peak_1049	1000	.	742.498718	4.827671	-1	227
1	107189354	107190068	peak_1050	739	.	527.614014	4.369429	-1	493
1	107196796	107197151	peak_1051	590	.	209.419739	3.655886	-1	241
1	107208703	107209467	peak_1052	809	.	618.286316	3.976472	-1	371
1	107218339	107218766	peak_1053	1000	.	502.345947	5.227666	-1	138
1	107230781	107230990	peak_1054	1000	.	216.033524	4.074903	-1	79
1	107324971	107325674	peak_1055	1000	.	1309.140259	6.178610	-1	222
1	107446945	107447086	peak_1056	1000	.	221.883087	3.906870	-1	67
1	107583115	107583704	peak_1057	488	.	287.601379	3.687130	-1	96
1	107654607	107654779	peak_1058	1000	.	333.443481	4.892280	-1	104
1	107659320	107659526	peak_1059	1000	.	384.872742	4.928746	-1	108
1	107676049	107676232	peak_1060	1000	.	262.338593	4.398480	-1	92
1	107689801	107690352	peak_1061	1000	.	1102.297119	7.625550	-1	215
1	107782999	107783217	peak_1062	972	.	211.821121	3.597212	-1	105
1	107886402	107886830	peak_1063	1000	.	1113.301880	6.260334	-1	145
1	107949823	107950075	peak_1064	1000	.	498.558533	5.190745	-1	133
1	107951424	107951704	peak_1065	1000	.	290.167419	4.227821	-1	196
1	108205844	108206218	peak_1066	594	.	222.305588	3.622145	-1	274
1	108327438	108327641	peak_1067	1000	.	241.411896	4.217630	-1	84
1	108409002	108409372	peak_1068	563	.	208.491989	3.439631	-1	243
1	108515072	108515807	peak_1069	977	.	718.454529	4.367386	-1	509
1	108527505	108527626	peak_1070	1000	.	217.081955	4.050512	-1	107
1	108628504	108628639	peak_1071	1000	.	254.137466	4.427037	-1	67
1	108682257	108682402	peak_1072	1000	.	216.147659	4.326761	-1	83
1	108708976	108709133	peak_1073	1000	.	212.449387	4.269580	-1	51
1	108839888	108840406	peak_1074	998	.	516.719849	4.794797	-1	425
1	108881239	108881637	peak_1075	1000	.	560.198486	5.295416	-1	294
1	108924028	108924550	peak_1076	536	.	279.854034	3.342183	-1	334
1	109010182	109010674	peak_1077	670	.	329.498627	4.356986	-1	389
1	109680108	109680567	peak_1078	541	.	248.413635	3.857956	-1	178
1	109746395	109746667	peak_1079	935	.	254.419617	3.896704	-1	144
1	109760308	109760507	peak_1080	1000	.	288.498688	4.685586	-1	90
1	109771014	109771436	peak_1081	658	.	277.782013	3.735120	-1	92
1	109771979	109772294	peak_1082	653	.	205.600540	3.624290	-1	251
1	109930868	109931725	peak_1083	824	.	705.950195	4.414855	-1	399
1	109970257	109970420	peak_1084	1000	.	235.150818	4.102191	-1	109
1	110446971	110447151	peak_1085	1000	.	204.180954	3.664958	-1	86
1	111375152	111375517	peak_1086	1000	.	402.310028	4.103759	-1	240
1	111485378	111485532	peak_1087	1000	.	203.765457	3.987253	-1	99
1	111489629	111490249	peak_1088	783	.	485.164612	4.055884	-1	144
1	111588370	111588737	peak_1089	572	.	209.846085	3.271061	-1	200
1	111588958	111589692	peak_1090	848	.	622.658264	3.850937	-1	501
1	111685343	111685517	peak_1091	1000	.	236.095795	4.485324	-1	77
1	111860833	111861034	peak_1092	1000	.	337.019806	4.674499	-1	108
1	112064774	112065168	peak_1093	894	.	352.143890	4.057521	-1	305
1	112343906	112344517	peak_1094	1000	.	1209.727417	6.261926	-1	254
1	112371152	112371509	peak_1095	1000	.	739.766541	5.853362	-1	163
1	112397481	112397634	peak_1096	1000	.	229.877686	4.606604	-1	76
1	112653666	112653863	peak_1097	1000	.	228.573746	4.158445	-1	77
1	112677578	112678301	peak_1098	1000	.	992.960205	5.367393	-1	100
1	112738284	112738595	peak_1099	687	.	213.538040	3.920060	-1	60
1	112793338	112793520	peak_1100	1000	.	236.327911	4.371638	-1	84
1	112941767	112942337	peak_1101	906	.	516.648926	4.755080	-1	459
1	113084846	113085821	peak_1102	1000	.	1028.774292	5.021961	-1	336
1	113258160	113259053	peak_1103	694	.	619.320740	4.716910	-1	652
1	113288948	113289472	peak_1104	1000	.	1009.340210	5.793776	-1	139
1	113347656	113347813	peak_1105	1000	.	222.664093	4.170827	-1	82
1	113561712	113561864	peak_1106	1000	.	200.432877	4.057521	-1	87
1	113569711	113570232	peak_1107	905	.	471.396881	4.956797	-1	235
1	113800230	113801314	peak_1108	706	.	764.935913	4.068747	-1	195
1	113838395	113838589	peak_1109	1000	.	243.853516	4.201008	-1	103
1	113932584	113933109	peak_1110	396	.	207.822708	3.434783	-1	205
1	114266432	114267029	peak_1111	547	.	326.793823	4.314626	-1	488
1	114405599	114405788	peak_1112	1000	.	224.586090	4.162532	-1	79
1	114598509	114599109	peak_1113	1000	.	719.955017	4.256665	-1	295
1	115056156	115056782	peak_1114	727	.	455.080872	4.480331	-1	316
1	115078337	115078787	peak_1115	1000	.	635.068909	5.225591	-1	311
1	115088048	115088231	peak_1116	1000	.	270.138947	4.157138	-1	91
1	115219842	115220623	peak_1117	1000	.	923.665955	5.250207	-1	218
1	115471753	115472011	peak_1118	1000	.	594.274536	6.265909	-1	113
1	115492773	115492955	peak_1119	1000	.	220.396866	4.062107	-1	55
1	115607848	115608052	peak_1120	1000	.	340.396790	4.699309	-1	133
1	115734152	115735087	peak_1121	514	.	480.381622	3.566815	-1	531
1	115941685	115942566	peak_1122	918	.	808.834961	4.991145	-1	159
1	116000348	116000523	peak_1123	1000	.	212.075577	4.104124	-1	90
1	116131835	116132669	peak_1124	870	.	725.777405	4.187340	-1	289
1	116174874	116175057	peak_1125	1000	.	234.909958	4.363937	-1	92
1	116292787	116293986	peak_1126	822	.	985.855286	4.944026	-1	104
1	116332459	116332893	peak_1127	965	.	418.720215	4.888040	-1	99
1	116381873	116383056	peak_1128	815	.	964.238220	4.912200	-1	173
1	116448784	116449551	peak_1129	1000	.	1292.754761	6.578699	-1	190
1	116519448	116519891	peak_1130	1000	.	490.982574	4.580113	-1	261
1	116611908	116612439	peak_1131	1000	.	895.378601	6.193294	-1	403
1	116826226	116826400	peak_1132	1000	.	246.989120	4.147114	-1	60
1	116951811	116952286	peak_1133	766	.	363.698242	4.525413	-1	224
1	117139553	117139889	peak_1134	1000	.	919.610535	7.974002	-1	140
1	117160382	117160751	peak_1135	684	.	252.441544	3.685562	-1	304
1	117637946	117638363	peak_1136	601	.	250.563980	3.508293	-1	92
1	117790672	117790834	peak_1137	1000	.	216.895599	4.256641	-1	69
1	117855786	117856184	peak_1138	578	.	229.859161	3.652831	-1	221
1	117927854	117928013	peak_1139	1000	.	209.190109	4.235143	-1	75
1	117945728	117946177	peak_1140	544	.	244.145706	3.266333	-1	381
1	118211612	118212395	peak_1141	339	.	265.351929	3.247815	-1	83
1	118212780	118213118	peak_1142	954	.	322.555634	3.908604	-1	188
1	118477058	118477528	peak_1143	582	.	273.333374	3.873936	-1	374
1	118575053	118576608	peak_1144	730	.	1135.421265	4.305508	-1	811
1	118577884	118579253	peak_1145	833	.	1139.777100	4.422580	-1	285
1	118684772	118684995	peak_1146	1000	.	270.407379	3.995482	-1	72
1	118757325	118757657	peak_1147	624	.	207.005020	3.882791	-1	86
1	118759806	118760021	peak_1148	1000	.	297.766266	4.688835	-1	102
1	118898195	118898459	peak_1149	824	.	217.533752	3.521915	-1	176
1	118913892	118914260	peak_1150	748	.	275.370544	3.577120	-1	280
1	118946602	118946954	peak_1151	913	.	321.273590	4.207332	-1	248
1	119020559	119021749	peak_1152	1000	.	1319.755859	4.897460	-1	498
1	119052004	119052224	peak_1153	1000	.	451.705475	5.600840	-1	106
1	119165330	119166296	peak_1154	577	.	556.941650	3.900781	-1	545
1	119382824	119383151	peak_1155	625	.	204.289001	3.418889	-1	200
1	119545961	119546478	peak_1156	625	.	323.276428	3.571357	-1	268
1	119758776	119759894	peak_1157	1000	.	2073.695068	5.084558	-1	877
1	119784643	119784820	peak_1158	1000	.	256.054382	4.670679	-1	88
1	119800934	119801070	peak_1159	1000	.	549.283630	6.646716	-1	68
1	119804967	119805500	peak_1160	650	.	346.194427	3.389598	-1	98
1	119832323	119832657	peak_1161	757	.	252.893127	3.514688	-1	90
1	119948321	119948984	peak_1162	791	.	524.453674	3.863561	-1	452
1	120008760	120009477	peak_1163	917	.	657.680786	4.147225	-1	240
1	120026551	120027057	peak_1164	684	.	346.317688	3.247487	-1	403
1	120137719	120138879	peak_1165	688	.	797.640076	4.352369	-1	617
1	120177725	120177924	peak_1166	1000	.	210.958832	3.886288	-1	80
1	120210220	120210664	peak_1167	842	.	373.702087	4.083615	-1	351
1	120335168	120335331	peak_1168	1000	.	225.095871	4.361093	-1	96
1	120423363	120424441	peak_1169	242	.	261.355865	3.057348	-1	299
1	120465656	120465860	peak_1170	1000	.	221.654022	4.201008	-1	109
1	120494053	120494272	peak_1171	1000	.	288.741241	4.428480	-1	90
1	120532548	120532739	peak_1172	1000	.	374.374146	5.063684	-1	110
1	120545821	120546298	peak_1173	746	.	355.744507	3.629472	-1	378
1	120592122	120592631	peak_1174	872	.	443.865540	4.350804	-1	104
1	120598431	120599756	peak_1175	801	.	1061.875854	4.270171	-1	1051
1	120618080	120618848	peak_1176	334	.	256.349213	3.148609	-1	76
1	120648622	120649114	peak_1177	767	.	377.272064	4.345879	-1	98
1	120652679	120653327	peak_1178	669	.	433.210358	3.557861	-1	396
1	120653430	120653964	peak_1179	840	.	448.612854	4.367277	-1	407
1	120673131	120673461	peak_1180	680	.	224.516724	4.130632	-1	210
1	120674719	120674932	peak_1181	1000	.	231.530350	3.892743	-1	105
1	120677019	120677274	peak_1182	1000	.	278.039948	3.711534	-1	133
1	120807241	120808266	peak_1183	626	.	641.759705	4.048790	-1	125
1	120945732	120946686	peak_1184	1000	.	1101.013062	5.199024	-1	234
1	121025065	121025258	peak_1185	1000	.	209.464203	4.130637	-1	116
1	121067728	121068251	peak_1186	1000	.	856.814819	4.579304	-1	391
1	121078298	121078744	peak_1187	729	.	325.119293	4.021991	-1	121
1	121127456	121127650	peak_1188	1000	.	209.516357	3.508293	-1	124
1	121128992	121129177	peak_1189	1000	.	277.987885	4.596564	-1	122
1	121145739	121146474	peak_1190	1000	.	1156.303223	6.463169	-1	337
1	121375792	121376382	peak_1191	1000	.	1056.332764	6.283675	-1	407
1	121413407	121414370	peak_1192	522	.	502.538635	3.696804	-1	656
1	121578314	121579119	peak_1193	283	.	227.451752	3.151314	-1	601
1	121611859	121612016	peak_1194	1000	.	665.571411	7.060483	-1	107
1	121627832	121628016	peak_1195	1000	.	210.872162	4.068888	-1	70
1	121670982	121671351	peak_1196	625	.	230.477478	3.509763	-1	307
1	121718524	121719489	peak_1197	1000	.	1143.715332	4.951700	-1	848
1	121900057	121900321	peak_1198	944	.	249.113510	3.709952	-1	96
1	122138996	122139563	peak_1199	1000	.	1282.894531	6.093962	-1	366
1	122165084	122166481	peak_1200	879	.	1227.789429	5.256975	-1	205
1	122183368	122183543	peak_1201	1000	.	257.682037	4.696235	-1	91
1	122205270	122205427	peak_1202	1000	.	202.091080	3.882310	-1	86
1	122302137	122302492	peak_1203	634	.	225.003067	3.476401	-1	46
1	122305241	122305617	peak_1204	651	.	244.905777	3.418889	-1	98
1	122313152	122313372	peak_1205	1000	.	325.178009	4.666232	-1	111
1	122313491	122314028	peak_1206	651	.	349.639557	3.753349	-1	321
1	122314167	122314643	peak_1207	1000	.	476.271576	4.620403	-1	42
1	122526688	122526863	peak_1208	1000	.	236.758423	4.245939	-1	108
1	122542178	122542664	peak_1209	901	.	437.658539	4.126437	-1	128
1	122633472	122634084	peak_1210	1000	.	1168.712280	5.192827	-1	65
1	122811819	122812277	peak_1211	915	.	419.095612	4.509701	-1	114
1	122875885	122876732	peak_1212	1000	.	1375.094727	6.157349	-1	157
1	123101614	123102197	peak_1213	865	.	504.347260	4.323557	-1	97
1	123460909	123461216	peak_1214	732	.	224.787155	3.263775	-1	271
1	123461380	123462048	peak_1215	1000	.	1291.024902	6.514387	-1	581
1	123600614	123600904	peak_1216	1000	.	339.515930	3.850027	-1	75
1	123657218	123657372	peak_1217	1000	.	206.689636	3.995540	-1	69
1	123688756	123689413	peak_1218	461	.	303.069916	3.372653	-1	125
1	123750668	123750873	peak_1219	1000	.	264.319000	4.472681	-1	90
1	124002981	124003133	peak_1220	1000	.	209.744614	4.236497	-1	81
1	124042174	124042633	peak_1221	1000	.	596.220337	4.578340	-1	167
1	124043198	124043548	peak_1222	1000	.	672.232178	5.044489	-1	166
1	124442421	124442787	peak_1223	836	.	306.060822	3.590190	-1	309
1	124442944	124443627	peak_1224	842	.	574.838257	4.151358	-1	271
1	124560432	124560671	peak_1225	1000	.	506.002625	5.450494	-1	126
1	124560815	124562685	peak_1226	958	.	1792.381592	6.350596	-1	1088
1	124585709	124586006	peak_1227	859	.	255.009903	4.212910	-1	97
1	124621684	124622102	peak_1228	506	.	211.499542	3.398226	-1	36
1	124745055	124745935	peak_1229	1000	.	943.073364	4.855793	-1	772
1	124861234	124861382	peak_1230	1000	.	205.448853	4.046618	-1	76
1	124893102	124893293	peak_1231	1000	.	221.279999	4.038740	-1	94
1	125083724	125083913	peak_1232	1000	.	284.637115	4.506181	-1	55
1	125093332	125094874	peak_1233	727	.	1121.529785	4.559557	-1	1412
1	125238019	125238270	peak_1234	1000	.	295.288483	3.997120	-1	124
1	125259722	125262073	peak_1235	973	.	2286.940674	5.207943	-1	668
1	125369784	125369926	peak_1236	1000	.	268.132660	4.681957	-1	47
1	125440383	125440975	peak_1237	344	.	203.600922	3.161171	-1	118
1	125489924	125490063	peak_1238	1000	.	211.416489	4.117284	-1	28
1	125490226	125490519	peak_1239	1000	.	417.056122	4.524323	-1	196
1	125572689	125573105	peak_1240	509	.	211.932205	3.522868	-1	90
1	125638817	125639089	peak_1241	1000	.	314.488770	4.335089	-1	197
1	125639208	125639995	peak_1242	502	.	394.943481	3.613258	-1	250
1	125790720	125790991	peak_1243	1000	.	478.108337	5.126157	-1	157
1	125791125	125792793	peak_1244	898	.	1498.275757	4.383415	-1	1436
1	126092362	126093129	peak_1245	631	.	484.068115	3.876251	-1	668
1	126136987	126137612	peak_1246	539	.	337.095734	3.631979	-1	320
1	126156266	126156815	peak_1247	612	.	336.060150	3.994984	-1	108
1	126184554	126185166	peak_1248	1000	.	1563.866455	6.958086	-1	408
1	126236629	126237387	peak_1249	1000	.	1071.466675	5.063986	-1	311
1	126307729	126308082	peak_1250	593	.	209.202591	3.417915	-1	253
1	126334140	126334765	peak_1251	401	.	250.319122	3.342076	-1	555
1	126334905	126335350	peak_1252	835	.	371.376282	4.205864	-1	384
1	126361617	126362077	peak_1253	1000	.	584.360474	5.288570	-1	181
1	126362236	126362888	peak_1254	498	.	324.953491	4.152971	-1	311
1	126425274	126425436	peak_1255	1000	.	201.566849	4.049706	-1	79
1	126461169	126461326	peak_1256	1000	.	233.055191	4.276638	-1	66
1	126541239	126541655	peak_1257	626	.	260.415894	3.470131	-1	149
1	126543126	126543623	peak_1258	1000	.	543.051147	4.788066	-1	370
1	126549401	126550058	peak_1259	688	.	451.699432	4.744437	-1	389
1	126569327	126569600	peak_1260	782	.	213.418472	3.547858	-1	217
1	126570353	126570860	peak_1261	452	.	229.410187	3.458713	-1	114
1	126571025	126571403	peak_1262	1000	.	603.070801	4.688835	-1	264
1	126596931	126597117	peak_1263	1000	.	414.149200	5.415133	-1	117
1	126598644	126599189	peak_1264	1000	.	577.132568	4.235143	-1	449
1	126609356	126609533	peak_1265	1000	.	232.761093	4.273030	-1	106
1	126622720	126623278	peak_1266	1000	.	674.795715	4.305478	-1	440
1	126639335	126639729	peak_1267	549	.	216.279663	3.324392	-1	277
1	126727644	126727828	peak_1268	1000	.	215.381027	4.099989	-1	90
1	126745742	126745889	peak_1269	1000	.	208.781570	4.360795	-1	71
1	126827539	126827694	peak_1270	1000	.	215.547791	4.037207	-1	67
1	126843355	126844192	peak_1271	1000	.	1254.704224	5.618895	-1	604
1	126870967	126871832	peak_1272	1000	.	1263.577637	6.122172	-1	622
1	126983575	126984091	peak_1273	522	.	269.500916	3.200999	-1	151
1	127019039	127019757	peak_1274	1000	.	1229.708496	6.324261	-1	152
1	127125008	127125464	peak_1275	790	.	360.047638	4.085572	-1	330
1	127125737	127126125	peak_1276	1000	.	396.306458	4.323557	-1	127
1	127238072	127238719	peak_1277	1000	.	840.422119	4.705709	-1	400
1	127317229	127318241	peak_1278	1000	.	1602.169067	7.710187	-1	387
1	127607495	127607647	peak_1279	1000	.	207.255768	4.116131	-1	55
1	127686695	127686880	peak_1280	1000	.	227.164780	4.297064	-1	72
1	127735714	127735896	peak_1281	1000	.	231.350143	4.201372	-1	90
1	127759765	127759965	peak_1282	1000	.	244.607895	4.078715	-1	87
1	127767358	127767908	peak_1283	1000	.	1241.750244	8.070779	-1	280
1	127799800	127800009	peak_1284	1000	.	219.263657	3.865079	-1	97
1	127814054	127814598	peak_1285	1000	.	1329.298950	6.379349	-1	214
1	127865395	127865679	peak_1286	1000	.	478.241364	4.923973	-1	116
1	127900795	127900981	peak_1287	1000	.	241.579742	4.201008	-1	91
1	127936831	127937225	peak_1288	1000	.	530.750183	5.064158	-1	196
1	127941225	127941383	peak_1289	1000	.	614.903625	7.005718	-1	119
1	127958312	127958641	peak_1290	1000	.	844.841858	6.960200	-1	203
1	128083886	128084425	peak_1291	1000	.	579.038269	5.163539	-1	90
1	128145129	128145262	peak_1292	1000	.	243.940216	4.095984	-1	57
1	128489394	128489766	peak_1293	1000	.	761.214966	6.091298	-1	231
1	128641122	128642173	peak_1294	502	.	527.755798	4.415370	-1	214
1	128744762	128744934	peak_1295	1000	.	294.476837	4.613773	-1	104
1	128808775	128809234	peak_1296	1000	.	1009.028015	5.792214	-1	345
1	128824171	128824369	peak_1297	1000	.	241.772110	4.409064	-1	116
1	128838784	128839207	peak_1298	730	.	308.776367	4.034580	-1	295
1	129098114	129098543	peak_1299	652	.	279.545135	3.616257	-1	339
1	129374258	129375058	peak_1300	681	.	545.184326	4.858931	-1	294
1	129533131	129533504	peak_1301	1000	.	394.741241	3.646808	-1	220
1	129587969	129588191	peak_1302	1000	.	276.242249	4.484175	-1	111
1	129696903	129697516	peak_1303	597	.	366.093964	3.769592	-1	423
1	129828515	129828997	peak_1304	449	.	216.319427	3.673316	-1	90
1	129919441	129919629	peak_1305	1000	.	227.890747	4.073287	-1	65
1	129942314	129943000	peak_1306	491	.	336.728638	3.749221	-1	596
1	130036212	130036512	peak_1307	1000	.	844.090149	6.932859	-1	131
1	130057527	130057711	peak_1308	1000	.	202.734482	3.967143	-1	92
1	130065340	130065754	peak_1309	1000	.	551.591492	4.635232	-1	311
1	130112282	130112577	peak_1310	1000	.	556.046631	5.406277	-1	140
1	130133540	130133692	peak_1311	1000	.	252.911209	4.495407	-1	57
1	130201389	130202421	peak_1312	688	.	709.783813	3.687573	-1	920
1	130221842	130221989	peak_1313	1000	.	697.985046	7.440353	-1	51
1	130418586	130419074	peak_1314	1000	.	610.178467	4.700557	-1	184
1	130507543	130507736	peak_1315	1000	.	203.900558	4.153461	-1	90
1	130516485	130516911	peak_1316	1000	.	652.476074	5.347064	-1	184
1	130563005	130563811	peak_1317	1000	.	905.100098	5.569923	-1	606
1	130624382	130624562	peak_1318	1000	.	223.840591	4.300401	-1	76
1	130676997	130677217	peak_1319	991	.	217.955658	3.730758	-1	90
1	130753005	130753270	peak_1320	1000	.	498.439911	5.356725	-1	125
1	130846861	130847637	peak_1321	828	.	642.276550	4.198861	-1	183
1	130872157	130872867	peak_1322	549	.	389.472504	4.109854	-1	387
1	130873357	130873961	peak_1323	1000	.	1053.837158	6.216676	-1	449
1	130892860	130893187	peak_1324	836	.	273.231415	3.737937	-1	76
1	130910560	130910811	peak_1325	1000	.	380.481873	4.789237	-1	118
1	130929709	130929876	peak_1326	1000	.	255.745453	4.437452	-1	92
1	130939886	130940947	peak_1327	214	.	226.818817	3.259720	-1	700
1	130953778	130953967	peak_1328	1000	.	326.880951	4.898204	-1	105
1	130974693	130975212	peak_1329	673	.	349.255096	3.758642	-1	428
1	130977723	130978044	peak_1330	778	.	249.678802	3.507906	-1	128
1	130992139	130993109	peak_1331	229	.	221.708466	3.357432	-1	326
1	131183396	131183822	peak_1332	774	.	329.920959	3.596112	-1	226
1	131212425	131213128	peak_1333	959	.	674.523193	4.502713	-1	614
1	131241431	131241835	peak_1334	1000	.	509.348267	4.465393	-1	224
1	131266748	131266928	peak_1335	1000	.	260.136780	4.252952	-1	109
1	131275441	131275632	peak_1336	1000	.	200.984497	4.092038	-1	98
1	131354939	131355551	peak_1337	1000	.	942.984680	5.401409	-1	347
1	131364855	131365160	peak_1338	1000	.	520.085388	5.137119	-1	114
1	131510355	131510887	peak_1339	1000	.	662.026001	6.090281	-1	404
1	131596161	131596306	peak_1340	1000	.	223.562241	4.381176	-1	78
1	131726225	131728136	peak_1341	526	.	1004.817932	4.247705	-1	1599
1	131745975	131746452	peak_1342	478	.	228.177139	3.097039	-1	179
1	132021889	132022104	peak_1343	998	.	214.550522	4.279754	-1	104
1	132023679	132024053	peak_1344	656	.	245.332092	3.757951	-1	90
1	132535267	132535475	peak_1345	1000	.	213.629974	3.913740	-1	115
1	132810476	132810638	peak_1346	1000	.	250.018677	4.323426	-1	64
1	133015579	133017247	peak_1347	888	.	1481.790283	5.086841	-1	1278
1	133512101	133512308	peak_1348	1000	.	257.063995	4.159225	-1	129
1	133701210	133702301	peak_1349	545	.	594.639709	4.082566	-1	697
1	133797099	133797431	peak_1350	638	.	211.739258	4.036993	-1	243
1	134013383	134013843	peak_1351	799	.	367.563690	3.707264	-1	76
1	134225391	134225806	peak_1352	486	.	201.643997	3.261228	-1	187
1	134521879	134522871	peak_1353	597	.	591.754150	4.453483	-1	385
1	134522980	134524208	peak_1354	794	.	974.903015	5.073072	-1	629
1	134537800	134538650	peak_1355	980	.	833.163940	5.245612	-1	391
1	134895852	134896006	peak_1356	1000	.	255.032043	4.399343	-1	34
1	135044641	135044851	peak_1357	965	.	202.737015	3.973275	-1	117
1	135490856	135491051	peak_1358	1000	.	208.068726	3.945757	-1	102
1	135572321	135572478	peak_1359	1000	.	220.042587	3.983899	-1	96
1	135577677	135578291	peak_1360	923	.	566.430237	3.812737	-1	492
1	135719843	135720141	peak_1361	1000	.	299.919220	4.014849	-1	174
1	135720262	135721023	peak_1362	655	.	498.335663	3.463361	-1	460
1	135816082	135816237	peak_1363	1000	.	201.676605	3.938399	-1	85
1	135826786	135826951	peak_1364	1000	.	227.238480	4.025923	-1	84
1	136107271	136107467	peak_1365	1000	.	244.515289	4.422999	-1	80
1	136111286	136111464	peak_1366	1000	.	260.296295	4.517350	-1	65
1	136120993	136121318	peak_1367	813	.	264.097809	4.008314	-1	100
1	136135796	136135966	peak_1368	1000	.	235.649658	4.187716	-1	76
1	136209382	136209577	peak_1369	1000	.	261.978424	4.506916	-1	104
1	136245221	136245385	peak_1370	1000	.	262.960266	4.429296	-1	108
1	136280622	136281386	peak_1371	832	.	635.928772	4.240378	-1	523
1	136281546	136282019	peak_1372	551	.	260.836761	3.677873	-1	313
1	136319175	136319353	peak_1373	1000	.	227.538651	4.269580	-1	87
1	136417927	136418062	peak_1374	1000	.	212.540329	3.995540	-1	47
1	136497357	136497771	peak_1375	1000	.	442.367065	4.059757	-1	319
1	136617071	136617540	peak_1376	518	.	242.901611	3.187228	-1	261
1	136671579	136671749	peak_1377	1000	.	210.390747	4.029810	-1	72
1	136676041	136676219	peak_1378	1000	.	242.814682	4.262209	-1	79
1	136677561	136678494	peak_1379	758	.	707.643799	4.793048	-1	263
1	136679385	136679575	peak_1380	1000	.	270.334198	4.235143	-1	126
1	136681341	136681510	peak_1381	1000	.	263.758270	4.624771	-1	100
1	136692294	136692432	peak_1382	1000	.	338.381073	5.028349	-1	45
1	137043968	137044190	peak_1383	998	.	221.577148	3.883856	-1	129
1	137054247	137054455	peak_1384	1000	.	258.017639	4.126437	-1	92
1	137163521	137163956	peak_1385	1000	.	471.662598	4.501059	-1	133
1	137228575	137228762	peak_1386	1000	.	230.148361	4.385014	-1	81
1	137296983	137297368	peak_1387	767	.	295.112091	3.687993	-1	316
1	137396516	137396738	peak_1388	1000	.	235.295197	3.974382	-1	93
1	137490824	137491276	peak_1389	1000	.	615.278137	5.556570	-1	270
1	137542109	137542380	peak_1390	992	.	268.963867	4.528639	-1	113
1	137666545	137666724	peak_1391	1000	.	218.563431	4.248396	-1	97
1	137689701	137690156	peak_1392	506	.	230.057831	3.490197	-1	76
1	137690977	137691752	peak_1393	1000	.	982.585022	5.958877	-1	507
1	137692034	137692621	peak_1394	646	.	379.257263	3.729980	-1	404
1	137805282	137805461	peak_1395	1000	.	231.106400	4.252952	-1	74
1	137825810	137826446	peak_1396	649	.	412.518127	3.453204	-1	194
1	137855422	137856000	peak_1397	653	.	377.722656	3.732580	-1	206
1	137998257	137998835	peak_1398	1000	.	942.088440	5.130188	-1	138
1	138032298	138032461	peak_1399	1000	.	242.176071	4.476810	-1	91
1	138046061	138046444	peak_1400	1000	.	471.221954	4.472681	-1	259
1	138139889	138140041	peak_1401	1000	.	229.348724	4.221582	-1	83
1	138256156	138256613	peak_1402	769	.	351.332092	3.663680	-1	178
1	138292089	138292294	peak_1403	1000	.	237.420700	4.324993	-1	100
1	138340741	138341361	peak_1404	1000	.	866.712646	4.958216	-1	462
1	138341543	138342186	peak_1405	1000	.	832.424194	4.272428	-1	175
1	138524574	138525636	peak_1406	684	.	726.431763	3.966222	-1	560
1	138567322	138567736	peak_1407	1000	.	730.490906	5.803854	-1	281
1	138593896	138594114	peak_1408	1000	.	354.172516	4.787430	-1	95
1	138594229	138594680	peak_1409	940	.	423.715759	4.100236	-1	114
1	138709612	138709780	peak_1410	1000	.	214.926498	4.004338	-1	69
1	138858018	138859965	peak_1411	789	.	1535.344360	4.575875	-1	109
1	138904217	138904389	peak_1412	1000	.	225.129242	4.349122	-1	86
1	139015334	139015764	peak_1413	831	.	357.131378	4.138529	-1	315
1	139126270	139126445	peak_1414	1000	.	223.578262	4.192620	-1	62
1	139190888	139191964	peak_1415	1000	.	1702.810181	6.240585	-1	393
1	139276989	139277185	peak_1416	1000	.	233.608780	4.175395	-1	91
1	139804907	139805261	peak_1417	725	.	256.560242	3.662590	-1	64
1	139836331	139837234	peak_1418	1000	.	1246.299683	6.178595	-1	581
1	140149065	140149485	peak_1419	590	.	247.851013	4.256641	-1	75
1	140229892	140230448	peak_1420	487	.	270.892181	3.151314	-1	466
1	140230563	140231301	peak_1421	420	.	309.602661	3.307827	-1	237
1	140333023	140333291	peak_1422	1000	.	368.998840	4.154603	-1	124
1	140401842	140402115	peak_1423	766	.	209.204285	3.463361	-1	106
1	140464122	140464846	peak_1424	361	.	261.666016	3.143888	-1	632
1	140503217	140503435	peak_1425	1000	.	245.671539	4.262354	-1	104
1	140544815	140545210	peak_1426	745	.	294.395966	3.787728	-1	49
1	140548626	140548765	peak_1427	1000	.	211.869492	4.109854	-1	86
1	140566978	140567766	peak_1428	519	.	409.034485	3.531093	-1	431
1	140702650	140702996	peak_1429	683	.	236.152679	3.722563	-1	224
1	141152095	141152285	peak_1430	1000	.	203.105042	3.997685	-1	86
1	141207092	141207689	peak_1431	344	.	205.180237	3.974092	-1	486
1	141310262	141310740	peak_1432	790	.	377.631805	4.272428	-1	262
1	141753152	141753331	peak_1433	1000	.	223.455826	4.339643	-1	101
1	141886869	141887549	peak_1434	1000	.	1147.759399	7.051638	-1	291
1	141887701	141888128	peak_1435	664	.	283.537811	3.764674	-1	244
1	142172407	142173023	peak_1436	365	.	224.983734	3.398226	-1	413
1	142182398	142183101	peak_1437	1000	.	808.516418	4.480644	-1	332
1	142184322	142185348	peak_1438	1000	.	1157.226440	4.712551	-1	588
1	142186500	142186660	peak_1439	1000	.	233.615280	4.150139	-1	52
1	142186768	142187530	peak_1440	1000	.	1016.359863	4.812178	-1	278
1	142187664	142188499	peak_1441	865	.	722.263733	4.412765	-1	665
1	142188663	142190257	peak_1442	964	.	1536.324829	5.437278	-1	114
1	142190800	142191886	peak_1443	1000	.	1329.401733	4.725635	-1	127
1	142192490	142192855	peak_1444	690	.	251.927368	4.170881	-1	215
1	142193027	142193733	peak_1445	1000	.	820.079956	5.158001	-1	112
1	142194188	142194543	peak_1446	695	.	246.820206	3.492661	-1	110
1	142195516	142196205	peak_1447	1000	.	984.988953	4.660642	-1	220
1	142197345	142198431	peak_1448	1000	.	1343.223877	4.630677	-1	405
1	142198562	142198876	peak_1449	682	.	214.033188	3.608191	-1	92
1	142199579	142200610	peak_1450	803	.	828.173889	4.588440	-1	920
1	142201739	142202768	peak_1451	1000	.	1278.581177	4.667148	-1	367
1	142204212	142204963	peak_1452	1000	.	781.421387	4.794797	-1	337
1	142205596	142205852	peak_1453	857	.	219.395538	3.573275	-1	127
1	142206092	142207149	peak_1454	994	.	1050.603271	4.940250	-1	624
1	142208279	142209329	peak_1455	811	.	851.950623	4.391605	-1	110
1	142210472	142211523	peak_1456	1000	.	1116.834351	4.880593	-1	88
1	142212941	142213713	peak_1457	702	.	542.295837	3.811970	-1	88
1	142214833	142215023	peak_1458	1000	.	302.440643	4.632920	-1	111
1	142215138	142216259	peak_1459	475	.	531.982361	3.685562	-1	80
1	142217033	142218083	peak_1460	1000	.	1148.141846	5.021162	-1	372
1	142219220	142220744	peak_1461	768	.	1169.949585	4.526546	-1	366
1	142221375	142221566	peak_1462	1000	.	236.197296	3.891985	-1	107
1	142221678	142222465	peak_1463	961	.	756.517578	4.212778	-1	329
1	142256759	142257013	peak_1464	1000	.	371.230988	4.562537	-1	128
1	142295829	142296242	peak_1465	1000	.	1084.294556	6.155542	-1	184
1	142412375	142412660	peak_1466	960	.	273.467987	3.764674	-1	189
1	142412781	142413456	peak_1467	353	.	238.336365	3.133031	-1	416
1	142421323	142421456	peak_1468	1000	.	220.775528	4.228061	-1	43
1	142450700	142451624	peak_1469	702	.	649.045410	3.476767	-1	148
1	142451820	142452445	peak_1470	464	.	289.956116	3.581442	-1	97
1	142500173	142500889	peak_1471	368	.	263.276978	3.141549	-1	524
1	142566896	142567362	peak_1472	1000	.	841.785339	6.098534	-1	351
1	142608985	142610223	peak_1473	581	.	719.473755	4.216932	-1	513
1	142690548	142690996	peak_1474	831	.	372.478119	4.216874	-1	307
1	142694078	142694325	peak_1475	1000	.	302.527832	4.367075	-1	139
1	142752327	142752827	peak_1476	1000	.	714.633972	5.160943	-1	106
1	142752928	142754235	peak_1477	484	.	632.188232	3.639509	-1	622
1	142763515	142763704	peak_1478	1000	.	303.681213	4.482570	-1	106
1	142771780	142772154	peak_1479	623	.	233.055450	3.395204	-1	303
1	142936726	142937607	peak_1480	496	.	437.014862	3.362339	-1	270
1	142954091	142954253	peak_1481	1000	.	208.582932	4.138825	-1	71
1	143108842	143109570	peak_1482	793	.	577.573425	4.136426	-1	294
1	143477187	143477740	peak_1483	362	.	200.376724	3.211414	-1	423
1	143506143	143506962	peak_1484	504	.	412.629578	3.335129	-1	544
1	143516213	143516396	peak_1485	1000	.	201.807922	3.968700	-1	72
1	143519088	143519337	peak_1486	855	.	212.955948	3.789478	-1	101
1	143522052	143522498	peak_1487	590	.	262.964447	3.531093	-1	89
1	143539150	143539658	peak_1488	1000	.	629.941895	4.130637	-1	380
1	143539772	143540232	peak_1489	717	.	329.914673	3.976472	-1	76
1	143540361	143541812	peak_1490	1000	.	2504.251953	7.890997	-1	521
1	143587256	143587734	peak_1491	563	.	269.138397	3.391786	-1	397
1	143600494	143600670	peak_1492	1000	.	237.379303	4.085373	-1	106
1	143634119	143634809	peak_1493	941	.	649.419861	3.760367	-1	260
1	143691467	143693306	peak_1494	724	.	1331.054321	3.906870	-1	462
1	143710331	143710833	peak_1495	403	.	202.078110	3.348994	-1	388
1	143713633	143714091	peak_1496	547	.	250.322937	3.376336	-1	372
1	143867176	143868191	peak_1497	1000	.	1795.026855	7.030056	-1	446
1	143961357	143961798	peak_1498	1000	.	604.987610	4.550065	-1	333
1	143993070	143993407	peak_1499	1000	.	374.815369	3.898550	-1	209
1	143993577	143993929	peak_1500	666	.	234.287704	3.764674	-1	113
1	144071168	144072346	peak_1501	510	.	601.023315	3.977383	-1	487
1	144073244	144073763	peak_1502	438	.	227.567886	3.334382	-1	48
1	144107437	144107929	peak_1503	632	.	310.996399	3.683247	-1	365
1	144111775	144112084	peak_1504	809	.	249.993408	3.399577	-1	85
1	144118605	144118921	peak_1505	1000	.	328.471497	3.884520	-1	108
1	144124976	144125487	peak_1506	420	.	214.600143	3.063891	-1	467
1	144130464	144130833	peak_1507	888	.	327.586334	3.997120	-1	95
1	144162151	144162510	peak_1508	602	.	216.035217	3.681939	-1	249
1	144242526	144243441	peak_1509	1000	.	1044.105713	4.360365	-1	454
1	144255793	144256077	peak_1510	1000	.	342.206543	4.302876	-1	116
1	144265001	144265198	peak_1511	1000	.	205.061920	3.850937	-1	90
1	144300728	144301084	peak_1512	581	.	206.674133	3.452406	-1	98
1	144303141	144303652	peak_1513	592	.	302.286438	3.212519	-1	263
1	144306356	144306733	peak_1514	785	.	295.792206	3.329936	-1	253
1	144310246	144310783	peak_1515	398	.	213.594315	3.712757	-1	235
1	144313859	144314141	peak_1516	773	.	218.012070	3.400263	-1	177
1	144319303	144319653	peak_1517	909	.	318.148773	3.689685	-1	176
1	144321898	144323926	peak_1518	368	.	746.197205	3.522868	-1	1471
1	144342551	144342848	peak_1519	871	.	258.548706	4.247705	-1	211
1	144343011	144343287	peak_1520	876	.	241.783203	3.708499	-1	135
1	144344092	144344305	peak_1521	1000	.	215.559540	3.791055	-1	107
1	144392454	144393254	peak_1522	448	.	358.283875	3.200566	-1	384
1	144403804	144405023	peak_1523	599	.	729.666321	4.182909	-1	96
1	144473810	144474186	peak_1524	1000	.	760.060669	6.510934	-1	226
1	144579360	144580130	peak_1525	557	.	428.838531	4.412765	-1	156
1	144703051	144703416	peak_1526	687	.	250.799591	3.825870	-1	81
1	144721552	144721888	peak_1527	620	.	208.384308	3.297602	-1	80
1	144722030	144722766	peak_1528	481	.	353.676575	3.520955	-1	237
1	144870339	144871286	peak_1529	504	.	476.948792	3.376336	-1	830
1	144942552	144942715	peak_1530	1000	.	229.563919	4.420683	-1	88
1	144966500	144966663	peak_1531	1000	.	212.510849	4.342167	-1	82
1	145059029	145059793	peak_1532	1000	.	1146.221680	5.104842	-1	677
1	145297178	145297681	peak_1533	675	.	339.763794	3.332258	-1	428
1	145301981	145302784	peak_1534	583	.	468.432037	3.622145	-1	50
1	145359547	145360084	peak_1535	1000	.	542.884338	4.232502	-1	285
1	145481971	145482294	peak_1536	639	.	206.485779	3.489250	-1	107
1	145498886	145499023	peak_1537	1000	.	315.055298	5.017373	-1	16
1	145560741	145561050	peak_1538	816	.	252.056961	3.392843	-1	233
1	145686078	145686556	peak_1539	555	.	265.366791	3.583687	-1	238
1	145707299	145707493	peak_1540	1000	.	299.688019	4.465772	-1	85
1	145707653	145707896	peak_1541	855	.	207.701874	3.369615	-1	176
1	145790654	145791845	peak_1542	246	.	293.183289	2.811210	-1	181
1	145792872	145793319	peak_1543	790	.	353.303650	3.909167	-1	92
1	145810900	145811260	peak_1544	813	.	292.737793	3.722563	-1	113
1	145811375	145812367	peak_1545	884	.	877.279297	5.037988	-1	668
1	145845188	145845508	peak_1546	855	.	273.547577	3.622145	-1	200
1	145881431	145881731	peak_1547	698	.	209.491013	3.724714	-1	221
1	145939910	145940343	peak_1548	533	.	230.816193	3.342183	-1	102
1	145947600	145947770	peak_1549	1000	.	255.140518	4.344342	-1	71
1	145948473	145948771	peak_1550	793	.	236.432327	3.399225	-1	179
1	145957108	145957612	peak_1551	487	.	245.344833	3.362339	-1	375
1	146002446	146002694	peak_1552	1000	.	316.260468	4.314315	-1	125
1	146002811	146003355	peak_1553	856	.	465.795563	4.367277	-1	438
1	146007916	146008461	peak_1554	909	.	495.221466	3.641874	-1	434
1	146021259	146021765	peak_1555	409	.	207.166718	3.644640	-1	407
1	146039086	146039398	peak_1556	1000	.	345.544586	4.459593	-1	203
1	146093441	146093823	peak_1557	818	.	312.489197	3.558509	-1	214
1	146221280	146222244	peak_1558	1000	.	2142.602295	6.384308	-1	473
1	146246889	146247368	peak_1559	476	.	227.806244	3.134022	-1	128
1	146258685	146259298	peak_1560	526	.	322.311646	3.492661	-1	398
1	146333174	146333497	peak_1561	638	.	206.142380	3.777773	-1	230
1	146356832	146357327	peak_1562	614	.	304.012695	3.645542	-1	81
1	146359623	146360388	peak_1563	512	.	391.622192	3.510000	-1	531
1	146424332	146424760	peak_1564	482	.	206.255539	3.812573	-1	74
1	146504121	146504360	peak_1565	1000	.	516.384277	6.034559	-1	122
1	146526455	146527095	peak_1566	1000	.	687.766785	4.512920	-1	216
1	146553493	146553774	peak_1567	836	.	234.951294	3.808187	-1	97
1	146554976	146555334	peak_1568	735	.	263.234497	3.595069	-1	289
1	146588063	146588264	peak_1569	1000	.	237.752472	4.247916	-1	97
1	146592069	146592524	peak_1570	738	.	335.934631	4.072353	-1	340
1	146597953	146598427	peak_1571	477	.	225.911560	3.595069	-1	247
1	146600402	146601038	peak_1572	561	.	356.820740	3.490197	-1	90
1	146680918	146681240	peak_1573	1000	.	337.701996	4.450469	-1	136
1	146869563	146869896	peak_1574	627	.	208.697845	3.680054	-1	199
1	147049527	147049772	peak_1575	983	.	240.888412	4.076654	-1	96
1	147231205	147231428	peak_1576	1000	.	254.395203	3.917238	-1	105
1	147527827	147527975	peak_1577	1000	.	465.312042	5.731158	-1	69
1	147568151	147569065	peak_1578	305	.	279.091522	3.039382	-1	250
1	147649060	147649393	peak_1579	609	.	202.871582	3.652711	-1	85
1	147657300	147657908	peak_1580	439	.	266.657349	3.049540	-1	37
1	147660257	147660593	peak_1581	623	.	209.183807	3.788615	-1	91
1	147704791	147705123	peak_1582	729	.	242.084381	3.528869	-1	250
1	147781274	147782598	peak_1583	1000	.	1406.695435	4.620143	-1	1203
1	147983843	147984310	peak_1584	639	.	298.297577	3.930607	-1	77
1	147986174	147986400	peak_1585	1000	.	305.570618	4.515567	-1	119
1	147987090	147988195	peak_1586	714	.	789.218262	4.222018	-1	825
1	148034330	148034794	peak_1587	439	.	203.611435	3.324947	-1	125
1	148034915	148035568	peak_1588	863	.	563.357727	3.864787	-1	266
1	148514908	148515103	peak_1589	1000	.	235.988159	4.315033	-1	122
1	148676667	148677037	peak_1590	631	.	233.599503	3.273822	-1	82
1	148743677	148743915	peak_1591	1000	.	260.974945	3.869002	-1	114
1	148876523	148876792	peak_1592	1000	.	305.010437	4.116131	-1	121
1	148930537	148930722	peak_1593	1000	.	250.594070	4.335089	-1	69
1	148986853	148987919	peak_1594	631	.	672.418762	3.433698	-1	655
1	149048873	149049328	peak_1595	616	.	280.295654	3.400263	-1	168
1	149065398	149065842	peak_1596	636	.	282.242065	3.579224	-1	345
1	149091384	149092884	peak_1597	601	.	902.133118	3.966222	-1	1189
1	149456339	149456537	peak_1598	1000	.	203.929352	3.676220	-1	78
1	149516579	149517651	peak_1599	1000	.	1089.203491	5.235895	-1	180
1	149583972	149584641	peak_1600	1000	.	2341.503662	10.046700	-1	408
1	149589324	149589684	peak_1601	770	.	277.103821	4.109854	-1	277
1	149611207	149611827	peak_1602	785	.	486.509399	3.742096	-1	322
1	149616883	149617605	peak_1603	570	.	411.238617	3.344335	-1	407
1	149626856	149627812	peak_1604	282	.	269.813354	2.993649	-1	460
1	149717082	149717255	peak_1605	1000	.	233.866470	4.105534	-1	98
1	149737158	149737757	peak_1606	1000	.	1644.254028	7.650562	-1	425
1	149855829	149856162	peak_1607	1000	.	1206.007324	8.667036	-1	145
1	149856286	149856728	peak_1608	1000	.	1069.076294	7.277419	-1	179
1	150212445	150213313	peak_1609	615	.	534.014160	3.653058	-1	521
1	150319877	150320061	peak_1610	1000	.	207.898407	3.900749	-1	81
1	150417205	150418126	peak_1611	1000	.	1293.727173	5.861868	-1	289
1	150434561	150435926	peak_1612	847	.	1156.669922	5.029420	-1	1234
1	150499555	150499719	peak_1613	1000	.	226.821014	4.162890	-1	100
1	150709945	150710201	peak_1614	941	.	240.922348	3.927689	-1	96
1	150711208	150711593	peak_1615	765	.	294.540100	3.711625	-1	169
1	150768757	150769131	peak_1616	1000	.	396.907684	4.799442	-1	275
1	150930682	150930964	peak_1617	938	.	264.521179	4.365491	-1	199
1	150973193	150973451	peak_1618	1000	.	295.453156	4.476810	-1	100
1	150973776	150974049	peak_1619	818	.	223.224197	4.249417	-1	102
1	151500959	151501130	peak_1620	1000	.	236.360992	4.182909	-1	108
1	151537551	151537708	peak_1621	1000	.	237.093658	4.301777	-1	57
1	151873260	151874062	peak_1622	399	.	320.011200	3.220179	-1	495
1	152152264	152153406	peak_1623	1000	.	1587.435547	4.760049	-1	461
1	152486896	152487421	peak_1624	892	.	468.067902	4.034633	-1	295
1	152566182	152566379	peak_1625	1000	.	300.055298	4.400775	-1	87
1	152598514	152599070	peak_1626	583	.	323.976074	3.827596	-1	450
1	152635821	152636981	peak_1627	1000	.	1437.996460	4.641448	-1	678
1	152689286	152689486	peak_1628	1000	.	277.730804	4.630553	-1	104
1	152713901	152714073	peak_1629	1000	.	219.088898	4.303244	-1	87
1	152806183	152806691	peak_1630	637	.	323.846222	3.539112	-1	188
1	153027182	153027379	peak_1631	1000	.	202.170837	4.159497	-1	107
1	153037229	153037403	peak_1632	1000	.	228.384094	4.339352	-1	101
1	153057057	153057399	peak_1633	854	.	292.146576	4.199172	-1	220
1	153111184	153111759	peak_1634	849	.	488.019043	4.033749	-1	119
1	153111904	153112454	peak_1635	880	.	483.733490	4.624897	-1	97
1	153143616	153143805	peak_1636	1000	.	210.018066	3.804029	-1	123
1	153392842	153393688	peak_1637	317	.	267.883423	3.200566	-1	546
1	153494279	153494808	peak_1638	451	.	238.758682	3.278544	-1	412
1	153755709	153756078	peak_1639	768	.	283.207794	3.797093	-1	129
1	153964044	153964245	peak_1640	1000	.	211.487427	4.304750	-1	91
1	153987868	153988502	peak_1641	1000	.	913.061157	5.359783	-1	227
1	154085346	154085569	peak_1642	1000	.	336.615326	4.906609	-1	98
1	154138617	154138837	peak_1643	1000	.	256.743347	4.115431	-1	94
1	154162052	154163928	peak_1644	671	.	1258.982056	5.366139	-1	1547
1	154173856	154174036	peak_1645	1000	.	240.097458	4.471027	-1	87
1	154190511	154191556	peak_1646	1000	.	1249.710449	5.125594	-1	932
1	154232937	154234266	peak_1647	791	.	1051.522217	4.913210	-1	79
1	154245255	154245422	peak_1648	1000	.	218.862305	3.970020	-1	111
1	154297613	154297804	peak_1649	1000	.	206.862411	3.795641	-1	124
1	154356422	154357622	peak_1650	720	.	864.022339	4.057487	-1	1055
1	154425773	154426717	peak_1651	382	.	360.292358	3.871683	-1	661
1	154426846	154427076	peak_1652	1000	.	273.006348	4.085373	-1	107
1	154474322	154474576	peak_1653	1000	.	283.279205	3.973275	-1	128
1	154591112	154591308	peak_1654	1000	.	256.384613	4.210273	-1	91
1	154596914	154599382	peak_1655	1000	.	3175.470459	5.921412	-1	1861
1	154717668	154717825	peak_1656	1000	.	219.586090	4.366829	-1	62
1	154918753	154920049	peak_1657	1000	.	1734.614502	5.944862	-1	429
1	155106702	155107024	peak_1658	857	.	276.022430	3.850027	-1	129
1	155254424	155255354	peak_1659	479	.	445.478882	3.581442	-1	761
1	155303540	155304288	peak_1660	479	.	358.276703	3.395204	-1	371
1	155324549	155324701	peak_1661	1000	.	201.082626	4.223927	-1	93
1	155371380	155371552	peak_1662	1000	.	230.402710	4.324993	-1	89
1	155461953	155462130	peak_1663	1000	.	205.654327	4.062794	-1	93
1	155490628	155492015	peak_1664	584	.	810.336609	3.887651	-1	570
1	155573259	155573432	peak_1665	1000	.	250.480499	4.281744	-1	72
1	155613354	155613624	peak_1666	816	.	220.343811	3.476767	-1	173
1	155643355	155643530	peak_1667	1000	.	213.211777	4.109854	-1	102
1	155675897	155676062	peak_1668	1000	.	239.518036	4.381518	-1	94
1	155738522	155738734	peak_1669	1000	.	218.234406	4.031064	-1	104
1	155741266	155741739	peak_1670	780	.	368.720947	3.482308	-1	382
1	155750077	155750253	peak_1671	1000	.	228.501068	4.310302	-1	90
1	155862309	155862910	peak_1672	961	.	577.845215	4.501059	-1	287
1	155955784	155956629	peak_1673	702	.	592.973206	3.997685	-1	741
1	156083373	156083929	peak_1674	373	.	207.665390	3.521106	-1	490
1	156177350	156177559	peak_1675	1000	.	342.727509	5.052230	-1	104
1	156269761	156269936	peak_1676	1000	.	253.798248	4.421555	-1	96
1	156291810	156291991	peak_1677	1000	.	255.312683	4.352369	-1	66
1	156420996	156421140	peak_1678	1000	.	206.321686	4.200834	-1	65
1	156435259	156436150	peak_1679	788	.	702.081970	4.056656	-1	492
1	156499838	156500028	peak_1680	1000	.	214.456680	4.215467	-1	97
1	156570564	156571443	peak_1681	640	.	562.474976	3.913566	-1	791
1	156605055	156605259	peak_1682	1000	.	334.464325	4.585723	-1	127
1	156668500	156668699	peak_1683	1000	.	204.868774	3.997120	-1	108
1	156676738	156676937	peak_1684	1000	.	245.785843	4.348023	-1	103
1	156762267	156762449	peak_1685	1000	.	267.844238	4.672789	-1	95
1	156834271	156834950	peak_1686	299	.	202.852676	3.481658	-1	373
1	156928099	156928927	peak_1687	313	.	259.444397	3.376336	-1	736
1	156952958	156954453	peak_1688	454	.	678.241394	3.746662	-1	1112
1	156959582	156960157	peak_1689	849	.	488.423859	3.977077	-1	219
1	156960263	156961004	peak_1690	817	.	605.371765	4.009487	-1	270
1	156993886	156994255	peak_1691	636	.	234.676697	3.990302	-1	63
1	156997533	156997710	peak_1692	1000	.	284.665161	4.560616	-1	97
1	157106689	157107240	peak_1693	814	.	448.291351	3.667839	-1	271
1	157131009	157131214	peak_1694	1000	.	249.516785	4.130637	-1	112
1	157132458	157133142	peak_1695	958	.	655.213379	4.595544	-1	123
1	157184139	157185303	peak_1696	1000	.	1297.584473	5.066010	-1	301
1	157229954	157230130	peak_1697	1000	.	211.653778	4.150619	-1	65
1	157355765	157355927	peak_1698	1000	.	215.468460	4.235143	-1	86
1	157696570	157697582	peak_1699	688	.	696.100708	4.511486	-1	279
1	157836153	157836767	peak_1700	1000	.	1131.951172	6.020115	-1	280
1	157946707	157948077	peak_1701	820	.	1123.775269	4.557758	-1	383
1	158232843	158233178	peak_1702	1000	.	781.567566	7.111053	-1	148
1	158288281	158288913	peak_1703	1000	.	880.851013	5.647503	-1	166
1	158336942	158337875	peak_1704	1000	.	1007.348999	4.888040	-1	554
1	158464109	158464424	peak_1705	1000	.	357.500763	4.029358	-1	130
1	158536008	158536237	peak_1706	1000	.	321.480469	4.470974	-1	136
1	158663186	158663366	peak_1707	1000	.	329.121857	5.062954	-1	120
1	158746804	158747024	peak_1708	1000	.	242.351883	4.256641	-1	103
1	158861272	158863163	peak_1709	1000	.	2865.251953	7.417531	-1	1365
1	158878916	158879094	peak_1710	1000	.	230.539413	4.194835	-1	103
1	158955457	158955620	peak_1711	1000	.	213.178818	4.122250	-1	73
1	159018560	159019023	peak_1712	1000	.	468.646484	4.287069	-1	124
1	159020862	159023267	peak_1713	1000	.	3779.092041	8.323645	-1	1578
1	159187259	159187804	peak_1714	977	.	532.432190	3.740505	-1	382
1	159237741	159237933	peak_1715	1000	.	269.045502	4.551693	-1	88
1	159317033	159318059	peak_1716	1000	.	1236.573486	4.795156	-1	591
1	159530260	159531170	peak_1717	675	.	614.037598	3.804029	-1	137
1	159531297	159531711	peak_1718	711	.	294.496246	3.828548	-1	212
1	159601459	159601892	peak_1719	788	.	341.187256	3.477435	-1	104
1	159634708	159634883	peak_1720	1000	.	211.360764	3.882791	-1	83
1	159642497	159642688	peak_1721	1000	.	205.978439	3.842185	-1	116
1	159818091	159818574	peak_1722	679	.	327.729675	3.283971	-1	273
1	159846279	159846487	peak_1723	1000	.	269.581665	4.217782	-1	129
1	160024300	160024919	peak_1724	531	.	328.486267	3.286794	-1	227
1	160025099	160025304	peak_1725	1000	.	265.494202	4.009313	-1	133
1	160095709	160096580	peak_1726	778	.	677.263550	4.297064	-1	578
1	160249744	160250034	peak_1727	774	.	224.469391	3.553625	-1	122
1	160250841	160251200	peak_1728	584	.	209.660126	3.135566	-1	87
1	160358963	160359126	peak_1729	1000	.	207.765564	4.094018	-1	95
1	160424646	160424815	peak_1730	1000	.	248.618530	4.413710	-1	104
1	160479705	160479866	peak_1731	1000	.	209.477219	4.203679	-1	91
1	160495733	160495954	peak_1732	1000	.	346.339386	4.815960	-1	117
1	160534470	160535231	peak_1733	884	.	672.788879	4.259378	-1	342
1	160577275	160577557	peak_1734	1000	.	365.947052	4.188349	-1	194
1	160583282	160583472	peak_1735	1000	.	223.424973	4.351781	-1	78
1	160620407	160620874	peak_1736	644	.	300.893860	3.938820	-1	344
1	160680710	160680873	peak_1737	1000	.	224.832077	4.252533	-1	61
1	160756302	160756785	peak_1738	626	.	302.371490	4.139008	-1	98
1	160786622	160787339	peak_1739	815	.	584.548767	4.448597	-1	458
1	160787452	160788052	peak_1740	403	.	241.933167	3.216083	-1	561
1	160905466	160905602	peak_1741	1000	.	202.678436	4.061029	-1	80
1	160922333	160922895	peak_1742	484	.	271.992340	3.423560	-1	386
1	160924375	160924808	peak_1743	663	.	287.207672	3.782542	-1	73
1	161117218	161117387	peak_1744	1000	.	232.016296	4.362753	-1	56
1	161187767	161188399	peak_1745	1000	.	790.150635	5.184879	-1	484
1	161447194	161448496	peak_1746	852	.	1108.955688	4.749910	-1	368
1	161498057	161498235	peak_1747	1000	.	208.831009	4.295906	-1	81
1	161606911	161607176	peak_1748	1000	.	474.350647	5.491446	-1	161
1	161768882	161769729	peak_1749	1000	.	929.706909	5.849227	-1	491
1	161929348	161929544	peak_1750	1000	.	203.394150	3.738692	-1	125
1	161983882	161984248	peak_1751	807	.	295.317413	3.560040	-1	200
1	162073157	162073376	peak_1752	922	.	201.935272	4.026302	-1	114
1	162144774	162145301	peak_1753	684	.	360.341614	3.768354	-1	90
1	162575512	162575691	peak_1754	1000	.	200.863266	4.034580	-1	112
1	162736147	162736826	peak_1755	934	.	633.929810	4.617701	-1	515
1	162936252	162936915	peak_1756	326	.	215.826385	3.421920	-1	59
1	163221220	163222304	peak_1757	1000	.	1314.985596	7.039347	-1	958
1	163319431	163320183	peak_1758	688	.	517.282898	3.729614	-1	562
1	163342129	163342276	peak_1759	1000	.	211.085098	4.172421	-1	94
1	163347989	163348174	peak_1760	1000	.	203.815674	3.673316	-1	54
1	163405043	163405212	peak_1761	1000	.	203.240723	4.095984	-1	85
1	163407456	163407639	peak_1762	1000	.	243.914093	4.147114	-1	77
1	163485797	163486203	peak_1763	639	.	259.327881	3.966222	-1	290
1	163517053	163517562	peak_1764	553	.	281.349060	3.448684	-1	428
1	163525909	163526283	peak_1765	593	.	221.730255	3.182639	-1	280
1	163789888	163790614	peak_1766	1000	.	1454.487061	7.525613	-1	528
1	163818495	163818671	peak_1767	1000	.	246.801086	4.074903	-1	102
1	163857724	163858559	peak_1768	946	.	789.799255	4.995400	-1	389
1	164079647	164079979	peak_1769	691	.	229.293091	3.744930	-1	259
1	164314136	164314345	peak_1770	1000	.	234.499405	3.954865	-1	105
1	164381590	164382207	peak_1771	1000	.	898.411133	6.517863	-1	180
1	164474817	164475164	peak_1772	1000	.	423.756683	4.461339	-1	238
1	164486719	164486874	peak_1773	1000	.	222.626938	4.126437	-1	48
1	164550540	164550703	peak_1774	1000	.	253.759506	4.190626	-1	55
1	164654662	164655146	peak_1775	841	.	407.192413	4.340662	-1	259
1	164734127	164734689	peak_1776	572	.	321.363647	3.764535	-1	352
1	164783290	164783615	peak_1777	728	.	236.702499	3.915043	-1	250
1	164903691	164903873	peak_1778	1000	.	204.830231	4.261434	-1	105
1	165118707	165119121	peak_1779	572	.	236.826126	3.781177	-1	295
1	165160796	165160971	peak_1780	1000	.	228.986526	4.164774	-1	72
1	165183293	165183518	peak_1781	1000	.	293.072327	4.230782	-1	111
1	165183634	165183822	peak_1782	1000	.	250.781906	4.190429	-1	120
1	165192824	165193351	peak_1783	912	.	480.496246	4.637949	-1	188
1	165205045	165205201	peak_1784	1000	.	232.504990	4.401949	-1	71
1	165394145	165394323	peak_1785	1000	.	1278.001831	11.254835	-1	120
1	165436656	165437482	peak_1786	984	.	812.856689	4.206101	-1	274
1	165458030	165458734	peak_1787	984	.	692.389160	4.551693	-1	232
1	165743852	165744017	peak_1788	1000	.	243.061905	4.575099	-1	82
1	165767322	165767820	peak_1789	885	.	440.759552	4.187996	-1	105
1	165791039	165791182	peak_1790	1000	.	263.740295	4.287102	-1	70
1	165956917	165957362	peak_1791	1000	.	606.888367	5.621593	-1	126
1	166013113	166013266	peak_1792	1000	.	205.385681	4.361453	-1	71
1	166112233	166112850	peak_1793	633	.	390.838806	4.014978	-1	464
1	166125576	166126390	peak_1794	910	.	741.123047	4.399343	-1	661
1	166162244	166163166	peak_1795	505	.	465.907532	3.528588	-1	320
1	166634303	166635671	peak_1796	846	.	1157.028809	4.665478	-1	938
1	166698948	166699561	peak_1797	378	.	231.472366	3.482764	-1	66
1	166701160	166701781	peak_1798	1000	.	875.461304	5.437552	-1	111
1	166721725	166721865	peak_1799	1000	.	210.512543	4.073287	-1	54
1	167007812	167008381	peak_1800	1000	.	732.699341	5.152228	-1	143
1	167239839	167240398	peak_1801	908	.	507.300720	3.570416	-1	105
1	167295966	167296429	peak_1802	794	.	367.647339	3.655853	-1	117
1	167323550	167323690	peak_1803	1000	.	514.478271	6.257629	-1	33
1	167541300	167541505	peak_1804	1000	.	288.665771	4.550065	-1	97
1	167855650	167856087	peak_1805	959	.	419.075836	3.711743	-1	330
1	167857612	167857973	peak_1806	1000	.	698.247009	6.197451	-1	232
1	167939864	167940065	peak_1807	1000	.	296.001312	4.163708	-1	98
1	168000036	168000257	peak_1808	1000	.	235.322174	4.099989	-1	129
1	168452803	168453027	peak_1809	1000	.	294.622803	4.565519	-1	102
1	168529992	168530533	peak_1810	805	.	435.566284	3.585926	-1	297
1	168599230	168599413	peak_1811	1000	.	236.443436	4.353001	-1	80
1	168802160	168802836	peak_1812	885	.	598.088684	4.502163	-1	414
1	168803067	168804276	peak_1813	1000	.	1215.463257	6.130867	-1	867
1	168847679	168848077	peak_1814	584	.	232.392029	3.266919	-1	178
1	169047486	169048545	peak_1815	772	.	817.282837	3.789345	-1	762
1	169529692	169529860	peak_1816	1000	.	221.445129	4.321217	-1	54
1	169595865	169597093	peak_1817	1000	.	1903.864746	5.373580	-1	324
1	169671197	169671915	peak_1818	1000	.	812.874084	4.753307	-1	440
1	169722597	169722927	peak_1819	888	.	292.893372	3.617908	-1	265
1	169725401	169725743	peak_1820	1000	.	1005.555420	6.363990	-1	119
1	169801451	169802022	peak_1821	615	.	350.960754	4.017275	-1	466
1	169915296	169916473	peak_1822	1000	.	1766.457642	6.097093	-1	610
1	169918871	169919031	peak_1823	1000	.	205.321762	4.031064	-1	70
1	170136691	170137345	peak_1824	636	.	415.803040	3.783854	-1	194
1	170179685	170179891	peak_1825	1000	.	233.860184	4.126190	-1	102
1	170216377	170216981	peak_1826	973	.	587.670532	4.506303	-1	117
1	170253512	170253673	peak_1827	1000	.	201.351685	4.156228	-1	77
1	170593514	170593671	peak_1828	1000	.	206.458710	4.050447	-1	65
1	170761010	170761900	peak_1829	616	.	548.451477	3.476781	-1	167
1	170803170	170803656	peak_1830	695	.	337.818665	4.106672	-1	77
1	170904723	170905576	peak_1831	502	.	428.490234	3.606123	-1	772
1	170909179	170909359	peak_1832	1000	.	271.330444	4.388177	-1	112
1	170965015	170965522	peak_1833	557	.	282.595215	3.572571	-1	308
1	171026083	171026640	peak_1834	407	.	226.903351	3.288443	-1	475
1	171232064	171232364	peak_1835	1000	.	309.401062	3.814965	-1	176
1	171468508	171469441	peak_1836	379	.	353.814850	3.271747	-1	105
1	171571103	171571551	peak_1837	634	.	283.822540	3.882791	-1	357
1	171625259	171626505	peak_1838	503	.	627.346741	3.907882	-1	514
1	171729433	171729944	peak_1839	532	.	271.980011	3.453204	-1	185
1	171782880	171783145	peak_1840	1000	.	310.203522	4.126190	-1	212
1	171810472	171810639	peak_1841	1000	.	264.937164	4.411728	-1	92
1	171909054	171909324	peak_1842	1000	.	348.507141	4.197807	-1	151
1	171962632	171962978	peak_1843	760	.	262.950226	4.021358	-1	95
1	171963107	171963260	peak_1844	1000	.	202.974182	4.141913	-1	99
1	172323108	172323542	peak_1845	1000	.	450.961060	4.692292	-1	185
1	172548526	172548867	peak_1846	656	.	223.595734	3.376936	-1	283
1	172615898	172616238	peak_1847	864	.	293.871918	3.700065	-1	120
1	172762367	172762522	peak_1848	1000	.	201.910553	3.964567	-1	95
1	172791418	172791918	peak_1849	506	.	253.231659	3.278544	-1	284
1	173010316	173011054	peak_1850	764	.	563.742554	4.388873	-1	338
1	173081971	173082151	peak_1851	1000	.	227.326141	4.024852	-1	91
1	173104089	173104273	peak_1852	1000	.	203.626740	4.028659	-1	119
1	173104401	173104563	peak_1853	1000	.	248.204773	4.412233	-1	92
1	173291370	173291557	peak_1854	1000	.	205.637222	4.208735	-1	90
1	173392123	173392316	peak_1855	1000	.	259.974915	4.185132	-1	78
1	173765043	173765500	peak_1856	851	.	388.924652	3.983899	-1	198
1	173792595	173792978	peak_1857	886	.	339.180359	4.349639	-1	106
1	173793096	173793748	peak_1858	1000	.	982.363159	5.557671	-1	281
1	173901612	173901826	peak_1859	982	.	210.176880	3.958352	-1	86
1	174041546	174041712	peak_1860	1000	.	226.241989	4.261745	-1	68
1	174059686	174059900	peak_1861	1000	.	240.831863	3.949525	-1	112
1	174106013	174106551	peak_1862	916	.	492.728241	4.210273	-1	73
1	174259004	174259219	peak_1863	1000	.	264.147583	4.109410	-1	119
1	174418214	174418349	peak_1864	1000	.	206.805603	3.862036	-1	38
1	174485516	174485893	peak_1865	536	.	202.203186	3.617908	-1	102
1	174494852	174495077	peak_1866	920	.	206.928375	3.628052	-1	87
1	174527865	174528778	peak_1867	670	.	611.676270	3.885656	-1	206
1	174640039	174640670	peak_1868	1000	.	707.903259	4.506181	-1	508
1	175073548	175074705	peak_1869	459	.	531.233582	3.908931	-1	465
1	175145704	175146633	peak_1870	1000	.	1521.377319	7.647077	-1	124
1	175197828	175198684	peak_1871	1000	.	1636.786255	6.801170	-1	351
1	175207169	175207348	peak_1872	1000	.	310.848938	4.862957	-1	117
1	175285076	175285568	peak_1873	1000	.	842.293335	4.796780	-1	151
1	175332360	175332902	peak_1874	1000	.	841.243896	4.918674	-1	367
1	175447769	175448191	peak_1875	1000	.	455.139038	4.465393	-1	351
1	175448634	175448777	peak_1876	1000	.	209.468399	4.041995	-1	73
1	175527040	175527230	peak_1877	1000	.	234.410339	4.139008	-1	105
1	175539133	175539336	peak_1878	1000	.	240.790131	4.136426	-1	123
1	175572627	175572798	peak_1879	1000	.	243.945618	4.575451	-1	87
1	175593131	175593369	peak_1880	1000	.	247.187515	3.808187	-1	159
1	175621403	175621579	peak_1881	1000	.	243.345688	4.218312	-1	77
1	175719205	175719409	peak_1882	1000	.	220.048843	4.343253	-1	95
1	175774030	175774170	peak_1883	1000	.	207.456741	4.034026	-1	90
1	175790632	175791766	peak_1884	545	.	618.186890	4.240892	-1	659
1	175883619	175884363	peak_1885	432	.	321.140594	3.334689	-1	620
1	175886469	175887184	peak_1886	638	.	455.854828	3.850937	-1	112
1	175917672	175918440	peak_1887	731	.	561.145752	3.740819	-1	121
1	176146013	176146202	peak_1888	1000	.	220.992584	4.101059	-1	97
1	176431139	176431846	peak_1889	768	.	543.315125	5.076225	-1	618
1	176455534	176455694	peak_1890	1000	.	216.689545	4.312967	-1	84
1	176503929	176504487	peak_1891	390	.	217.878036	3.638758	-1	123
1	176536616	176536784	peak_1892	1000	.	247.692017	4.399343	-1	60
1	176607881	176608054	peak_1893	1000	.	280.348053	4.526046	-1	81
1	177063321	177063658	peak_1894	878	.	296.048370	3.870240	-1	119
1	177160240	177160392	peak_1895	1000	.	204.517853	4.016327	-1	80
1	177376795	177376981	peak_1896	1000	.	233.175949	4.095419	-1	125
1	177593423	177594052	peak_1897	492	.	309.437561	3.216083	-1	113
1	177594497	177595121	peak_1898	442	.	275.621185	3.616257	-1	529
1	177659498	177659925	peak_1899	571	.	244.030197	3.300156	-1	288
1	177689985	177690202	peak_1900	925	.	200.742935	3.793103	-1	120
1	177709960	177710201	peak_1901	1000	.	280.688843	4.235143	-1	115
1	177864005	177864548	peak_1902	375	.	203.737793	3.057348	-1	177
1	178046549	178046706	peak_1903	1000	.	230.844925	4.348023	-1	98
1	178178857	178179273	peak_1904	658	.	273.722748	3.614222	-1	270
1	178179392	178179635	peak_1905	1000	.	353.829987	4.725635	-1	110
1	178211431	178211836	peak_1906	784	.	317.422363	3.974092	-1	293
1	178309220	178309783	peak_1907	467	.	262.735870	3.504548	-1	76
1	178309919	178310420	peak_1908	596	.	298.412720	3.370221	-1	199
1	178337776	178338080	peak_1909	805	.	244.867630	3.624290	-1	106
1	178753462	178753760	peak_1910	1000	.	330.259155	4.450624	-1	205
1	178785978	178786665	peak_1911	529	.	363.503479	3.643154	-1	493
1	178805363	178805577	peak_1912	1000	.	235.707870	3.884023	-1	116
1	179148948	179149502	peak_1913	476	.	263.789734	3.643154	-1	69
1	179149710	179150122	peak_1914	593	.	244.476440	3.547858	-1	333
1	179234595	179235248	peak_1915	322	.	210.071014	3.095841	-1	287
1	179380946	179381329	peak_1916	841	.	322.147430	3.872297	-1	84
1	179413602	179413909	peak_1917	759	.	232.903366	3.721770	-1	221
1	179452642	179452949	peak_1918	765	.	234.754028	3.610563	-1	221
1	179456541	179457269	peak_1919	1000	.	1461.787109	6.866126	-1	495
1	179462326	179462617	peak_1920	781	.	227.350845	3.474276	-1	175
1	179477471	179478388	peak_1921	1000	.	1651.047974	8.325987	-1	473
1	179489774	179490823	peak_1922	1000	.	1062.995117	4.654469	-1	429
1	179540389	179541043	peak_1923	1000	.	800.549194	4.214342	-1	404
1	179610992	179611363	peak_1924	1000	.	441.340240	4.255811	-1	105
1	179670603	179671059	peak_1925	640	.	291.838776	3.862036	-1	210
1	179671845	179672137	peak_1926	1000	.	486.807190	5.102237	-1	202
1	179686387	179686875	peak_1927	1000	.	1458.233398	6.449593	-1	237
1	179697337	179697687	peak_1928	844	.	295.252197	3.962934	-1	89
1	179701771	179701948	peak_1929	1000	.	216.383530	4.363402	-1	111
1	179712989	179713938	peak_1930	848	.	804.768372	5.986814	-1	297
1	179906641	179907122	peak_1931	552	.	265.531403	3.379255	-1	406
1	179968056	179968204	peak_1932	1000	.	252.923172	4.448715	-1	68
1	180014924	180015443	peak_1933	1000	.	625.447266	4.314626	-1	385
1	180068983	180069760	peak_1934	1000	.	1870.657349	6.654367	-1	306
1	180145028	180145607	peak_1935	532	.	307.920258	3.153423	-1	525
1	180204311	180204500	peak_1936	1000	.	254.506714	4.449929	-1	76
1	180299319	180299710	peak_1937	1000	.	559.466858	4.858528	-1	163
1	180434127	180434687	peak_1938	1000	.	593.753296	4.517350	-1	274
1	180592424	180593078	peak_1939	1000	.	717.813232	5.254533	-1	529
1	180703657	180704405	peak_1940	397	.	297.126068	3.917238	-1	631
1	180830109	180830456	peak_1941	1000	.	896.138794	6.613252	-1	170
1	180933606	180934166	peak_1942	1000	.	914.742188	5.969166	-1	237
1	180977355	180977963	peak_1943	537	.	326.334503	3.284118	-1	505
1	180978116	180978940	peak_1944	562	.	462.950500	4.034633	-1	219
1	181013156	181013396	peak_1945	1000	.	432.659027	4.903566	-1	135
1	181018165	181018379	peak_1946	1000	.	263.878510	4.251951	-1	106
1	181337992	181339267	peak_1947	818	.	1043.069336	5.557261	-1	405
1	181516098	181516329	peak_1948	1000	.	334.278748	4.661115	-1	152
1	181589446	181589608	peak_1949	1000	.	205.333954	4.210273	-1	102
1	181681197	181681510	peak_1950	1000	.	649.838745	6.030866	-1	126
1	181772617	181772883	peak_1951	1000	.	471.091858	5.128957	-1	150
1	181773007	181773200	peak_1952	1000	.	296.919617	4.573901	-1	68
1	182150674	182150997	peak_1953	639	.	206.265442	3.667839	-1	227
1	182202787	182203424	peak_1954	1000	.	2085.070312	8.282439	-1	190
1	182313062	182313267	peak_1955	1000	.	214.686249	3.827388	-1	140
1	182317789	182318644	peak_1956	1000	.	942.440674	4.763480	-1	522
1	182328939	182329314	peak_1957	1000	.	653.050110	5.119754	-1	135
1	182357400	182358214	peak_1958	1000	.	1006.914429	6.239125	-1	199
1	182423068	182423678	peak_1959	1000	.	918.134094	5.998207	-1	418
1	182505791	182505950	peak_1960	1000	.	231.979294	4.261745	-1	45
1	182605190	182606021	peak_1961	1000	.	1169.332642	5.758568	-1	339
1	182753795	182754441	peak_1962	1000	.	755.589294	5.349082	-1	508
1	182771201	182771409	peak_1963	1000	.	259.273560	4.136190	-1	85
1	182978704	182979089	peak_1964	1000	.	471.601959	5.205584	-1	289
1	183419634	183420033	peak_1965	1000	.	582.223755	5.422618	-1	115
1	183752329	183752983	peak_1966	1000	.	773.146057	5.673982	-1	361
1	183792396	183793015	peak_1967	1000	.	1580.609741	7.808699	-1	226
1	183828647	183829303	peak_1968	804	.	527.580078	3.910561	-1	230
1	183862874	183863416	peak_1969	1000	.	559.891357	4.197107	-1	446
1	183876674	183877164	peak_1970	997	.	488.308472	4.600270	-1	175
1	183914556	183916429	peak_1971	1000	.	2160.239258	5.750660	-1	790
1	183986968	183987189	peak_1972	912	.	201.582062	3.923856	-1	112
1	184191350	184192154	peak_1973	1000	.	954.012695	5.082508	-1	424
1	184192271	184192594	peak_1974	987	.	318.953674	3.918805	-1	96
1	184257305	184257596	peak_1975	1000	.	724.140076	6.591968	-1	135
1	184338504	184338700	peak_1976	1000	.	245.550446	4.112385	-1	111
1	184378801	184379282	peak_1977	934	.	449.124939	4.261411	-1	165
1	184401162	184401990	peak_1978	1000	.	889.324890	4.307896	-1	707
1	184599587	184600374	peak_1979	1000	.	814.632141	4.342167	-1	137
1	184699107	184699253	peak_1980	1000	.	281.131866	4.707004	-1	54
1	184743355	184743941	peak_1981	940	.	550.694702	4.835946	-1	459
1	184881664	184882248	peak_1982	672	.	392.482788	3.615579	-1	109
1	184892606	184892943	peak_1983	649	.	218.659561	3.528280	-1	109
1	185032419	185032658	peak_1984	1000	.	254.751434	3.759386	-1	150
1	185258204	185258888	peak_1985	444	.	303.464539	3.273822	-1	572
1	185397592	185397961	peak_1986	795	.	293.217377	3.591788	-1	69
1	185512316	185512905	peak_1987	400	.	235.356140	3.708499	-1	501
1	185583668	185584491	peak_1988	333	.	273.695038	3.389598	-1	504
1	185599293	185599599	peak_1989	881	.	269.546906	3.920060	-1	194
1	185821163	185821899	peak_1990	906	.	666.943481	3.917238	-1	648
1	185992541	185992716	peak_1991	1000	.	206.220978	3.882310	-1	45
1	186025878	186026545	peak_1992	317	.	211.769150	3.271863	-1	508
1	186066789	186066945	peak_1993	1000	.	247.906265	4.429942	-1	94
1	186210331	186210801	peak_1994	543	.	255.412643	3.442442	-1	76
1	186269999	186270145	peak_1995	1000	.	219.948822	4.235089	-1	79
1	186429453	186430243	peak_1996	1000	.	1232.353149	6.410160	-1	687
1	186529778	186530617	peak_1997	1000	.	1559.192993	5.715702	-1	252
1	186606108	186606786	peak_1998	388	.	262.833954	3.270811	-1	135
1	186662637	186662773	peak_1999	1000	.	390.824799	5.250736	-1	26
1	186699881	186700091	peak_2000	1000	.	232.083038	4.240892	-1	103
1	186754922	186755160	peak_2001	941	.	223.865616	3.613258	-1	119
1	186767457	186767625	peak_2002	1000	.	232.606888	4.181987	-1	77
1	186792504	186792686	peak_2003	1000	.	205.599197	4.024852	-1	104
1	186981002	186981169	peak_2004	1000	.	206.201508	4.272428	-1	93
1	187048304	187048537	peak_2005	887	.	206.600143	3.736952	-1	54
1	187258635	187259304	peak_2006	1000	.	947.276306	4.911953	-1	482
1	187307372	187308146	peak_2007	666	.	515.436646	3.928819	-1	241
1	187343353	187343798	peak_2008	697	.	309.990265	4.217695	-1	139
1	187347698	187347873	peak_2009	1000	.	228.623550	4.212778	-1	91
1	187384581	187384804	peak_2010	1000	.	285.008972	4.299194	-1	125
1	187384945	187385612	peak_2011	1000	.	1533.488770	7.468510	-1	119
1	187385790	187386391	peak_2012	709	.	426.362000	4.266536	-1	147
1	187398491	187398662	peak_2013	1000	.	243.712662	4.343253	-1	75
1	187503816	187504143	peak_2014	987	.	322.585510	4.162346	-1	81
1	187609189	187609675	peak_2015	441	.	214.104263	3.113925	-1	259
1	187718808	187719697	peak_2016	782	.	695.609192	3.759386	-1	487
1	187727540	187728294	peak_2017	762	.	574.274414	4.021358	-1	101
1	188114026	188114672	peak_2018	388	.	250.862366	3.283797	-1	446
1	188334880	188335497	peak_2019	1000	.	1359.468872	7.384485	-1	401
1	188581179	188581900	peak_2020	661	.	476.902252	4.008132	-1	452
1	188582009	188582793	peak_2021	412	.	322.848999	3.456421	-1	377
1	188597787	188598838	peak_2022	1000	.	1168.133789	5.942500	-1	660
1	188638085	188638622	peak_2023	492	.	264.219421	3.209785	-1	258
1	188729580	188729931	peak_2024	871	.	305.807648	3.784744	-1	61
1	188812583	188813137	peak_2025	986	.	546.433411	3.583775	-1	403
1	188925782	188926282	peak_2026	549	.	274.586060	3.842881	-1	192
1	188981738	188982000	peak_2027	1000	.	282.523254	4.126437	-1	150
1	189110291	189110803	peak_2028	1000	.	860.296387	6.835776	-1	160
1	189164489	189164658	peak_2029	1000	.	200.035126	3.857956	-1	83
1	189170060	189170664	peak_2030	739	.	446.277344	3.948776	-1	525
1	189248247	189249835	peak_2031	1000	.	2581.043945	6.387896	-1	571
1	189431251	189431422	peak_2032	1000	.	257.658142	4.297117	-1	116
1	189612745	189613296	peak_2033	528	.	290.826294	3.784744	-1	295
1	189624597	189625000	peak_2034	1000	.	773.273071	4.849024	-1	99
1	189632061	189632680	peak_2035	606	.	375.042694	3.614222	-1	274
1	189690305	189690558	peak_2036	806	.	203.973267	3.819943	-1	90
1	189781263	189781420	peak_2037	1000	.	246.743332	4.401709	-1	54
1	189923012	189923488	peak_2038	1000	.	495.552307	3.956291	-1	248
1	190205633	190206685	peak_2039	378	.	397.811249	3.274214	-1	508
1	190492577	190492743	peak_2040	1000	.	214.302002	4.170881	-1	76
1	190564834	190565159	peak_2041	956	.	310.686920	4.013986	-1	233
1	190623872	190624035	peak_2042	1000	.	226.714462	4.309870	-1	67
1	190624264	190624430	peak_2043	1000	.	214.358780	4.074903	-1	115
1	190624890	190625522	peak_2044	1000	.	1696.814575	8.345456	-1	199
1	190677596	190677996	peak_2045	1000	.	583.173401	4.434014	-1	248
1	190686403	190686844	peak_2046	1000	.	582.301941	5.490807	-1	94
1	190767714	190768403	peak_2047	381	.	262.712738	3.521863	-1	442
1	190860766	190861246	peak_2048	885	.	424.913544	4.470974	-1	103
1	190861370	190862803	peak_2049	757	.	1084.652954	4.550056	-1	1232
1	190868982	190869436	peak_2050	720	.	326.968292	3.961947	-1	67
1	190879388	190879830	peak_2051	482	.	212.826492	3.937800	-1	87
1	191043173	191043829	peak_2052	754	.	494.893433	4.200651	-1	327
1	191148791	191149391	peak_2053	900	.	539.913330	4.625644	-1	328
1	191172716	191173382	peak_2054	580	.	386.588928	3.928888	-1	129
1	191211362	191212041	peak_2055	1000	.	1433.551636	7.507699	-1	529
1	191263355	191263691	peak_2056	1000	.	579.141785	5.203963	-1	103
1	191321884	191322197	peak_2057	1000	.	347.273895	4.727971	-1	93
1	191438997	191439169	peak_2058	1000	.	220.863571	4.092718	-1	81
1	191549463	191549764	peak_2059	776	.	233.543640	3.857956	-1	188
1	191567995	191568440	peak_2060	462	.	205.709732	3.301372	-1	76
1	191663805	191664160	peak_2061	598	.	212.198822	3.428528	-1	68
1	191899434	191900036	peak_2062	793	.	477.501312	4.841853	-1	142
1	191900263	191901772	peak_2063	965	.	1455.954346	4.855612	-1	497
1	192185022	192185187	peak_2064	1000	.	212.117996	4.187340	-1	95
1	192252850	192253062	peak_2065	975	.	206.627151	4.003378	-1	101
1	192328489	192328885	peak_2066	662	.	262.315430	3.577120	-1	183
1	192328995	192329318	peak_2067	930	.	300.240631	3.604231	-1	108
1	192606130	192606342	peak_2068	1000	.	213.011703	4.217695	-1	103
1	193046689	193047621	peak_2069	964	.	898.598633	4.999000	-1	124
1	193077124	193077486	peak_2070	954	.	345.344238	4.153327	-1	86
1	193209264	193210086	peak_2071	641	.	526.895630	4.551693	-1	565
1	193314171	193314432	peak_2072	796	.	207.760651	3.639931	-1	172
1	193406887	193407884	peak_2073	481	.	479.361603	3.363497	-1	617
1	193413254	193413547	peak_2074	909	.	266.218231	3.742096	-1	110
1	193534128	193534811	peak_2075	610	.	416.598633	3.988082	-1	274
1	193619754	193620257	peak_2076	426	.	214.485977	3.178905	-1	168
1	193679208	193679676	peak_2077	722	.	337.855530	3.718425	-1	192
1	193783329	193783727	peak_2078	1000	.	512.925781	4.398480	-1	276
1	193924121	193924430	peak_2079	1000	.	348.249634	4.312338	-1	222
1	193940337	193940510	peak_2080	1000	.	229.000198	4.360365	-1	77
1	194263773	194264501	peak_2081	597	.	434.411438	3.743447	-1	420
1	194351727	194352597	peak_2082	1000	.	1169.147095	4.959898	-1	291
1	194422242	194422420	peak_2083	1000	.	213.558609	4.309217	-1	97
1	194434415	194434572	peak_2084	1000	.	246.503128	4.348023	-1	83
1	194439339	194440197	peak_2085	1000	.	1960.316650	7.130903	-1	560
1	194497077	194497215	peak_2086	1000	.	356.024078	5.050355	-1	115
1	194504421	194505086	peak_2087	1000	.	1675.372559	9.009447	-1	447
1	194541335	194541988	peak_2088	353	.	230.220551	3.078019	-1	555
1	194965951	194966427	peak_2089	590	.	280.977539	3.789294	-1	396
1	195390647	195391143	peak_2090	639	.	317.121399	3.318454	-1	299
1	195419503	195419746	peak_2091	864	.	210.046844	3.767175	-1	119
1	195420123	195420937	peak_2092	485	.	394.565552	3.571357	-1	288
1	195462151	195462492	peak_2093	659	.	224.862091	3.761588	-1	237
1	195651560	195652189	peak_2094	607	.	382.038086	3.459506	-1	558
1	195655539	195657080	peak_2095	562	.	866.762939	4.086482	-1	245
1	195826929	195827576	peak_2096	686	.	443.877991	3.812747	-1	103
1	195829572	195829807	peak_2097	979	.	229.982773	3.566815	-1	101
1	196043137	196043462	peak_2098	786	.	255.316360	4.117384	-1	98
1	196128036	196128231	peak_2099	1000	.	220.941742	4.026111	-1	94
1	196144081	196145067	peak_2100	687	.	677.334351	4.384567	-1	197
1	196173589	196173930	peak_2101	1000	.	382.500092	4.619643	-1	229
1	196176111	196176949	peak_2102	1000	.	1573.170166	6.201328	-1	359
1	196215689	196215856	peak_2103	1000	.	286.045166	4.550316	-1	91
1	196216020	196216233	peak_2104	1000	.	222.186218	3.963025	-1	97
1	196229389	196229633	peak_2105	1000	.	557.549438	5.951428	-1	119
1	196309074	196309229	peak_2106	1000	.	206.264725	3.928888	-1	53
1	196326434	196327271	peak_2107	567	.	474.417389	3.965007	-1	84
1	196327392	196327953	peak_2108	621	.	348.441406	3.864726	-1	464
1	196518578	196519426	peak_2109	559	.	473.865692	4.206763	-1	570
1	196519560	196520081	peak_2110	844	.	439.862640	3.749221	-1	85
1	197257393	197257574	peak_2111	1000	.	204.984360	4.080464	-1	98
1	197308839	197309442	peak_2112	1000	.	689.897705	4.560616	-1	392
1	197309557	197310094	peak_2113	1000	.	1029.754639	6.368434	-1	332
1	197405589	197405724	peak_2114	1000	.	227.389618	3.898382	-1	91
1	197495157	197495752	peak_2115	898	.	534.516663	3.938438	-1	348
1	197584455	197584673	peak_2116	921	.	200.857224	3.920892	-1	98
1	198053699	198054247	peak_2117	713	.	390.498749	3.585926	-1	446
1	198054355	198054908	peak_2118	967	.	534.771667	4.763480	-1	460
1	198310764	198311567	peak_2119	807	.	648.377869	4.480302	-1	661
1	198432518	198432687	peak_2120	1000	.	258.055695	4.624897	-1	98
1	198466663	198467401	peak_2121	628	.	463.360901	3.854349	-1	300
1	198537426	198537605	peak_2122	1000	.	215.400726	4.088643	-1	78
1	198637291	198638086	peak_2123	731	.	581.384460	3.876831	-1	325
1	198646658	198647050	peak_2124	574	.	224.958862	3.386425	-1	73
1	198806938	198807179	peak_2125	1000	.	246.051147	4.104124	-1	146
1	198807452	198807802	peak_2126	666	.	232.938065	3.502609	-1	234
1	198941462	198941618	peak_2127	1000	.	202.950775	4.278831	-1	63
1	198987851	198988115	peak_2128	1000	.	418.715698	4.904911	-1	119
1	198992528	198993130	peak_2129	415	.	249.966141	3.722563	-1	167
1	199107213	199107386	peak_2130	1000	.	208.526459	4.319943	-1	92
1	199107586	199107757	peak_2131	1000	.	201.069229	3.894482	-1	117
1	199324509	199326050	peak_2132	729	.	1123.398560	4.480644	-1	438
1	199355390	199356052	peak_2133	510	.	337.822052	3.578185	-1	481
1	199356280	199357154	peak_2134	741	.	648.035400	4.474328	-1	88
1	199479874	199480473	peak_2135	614	.	367.788910	4.074720	-1	515
1	199735775	199736367	peak_2136	955	.	565.083679	4.348083	-1	95
1	199736963	199737415	peak_2137	534	.	241.243088	3.285576	-1	358
1	199762544	199762936	peak_2138	588	.	230.405609	3.284118	-1	126
1	199965297	199965587	peak_2139	832	.	241.199646	3.601739	-1	184
1	200034355	200035580	peak_2140	381	.	467.290497	3.057348	-1	190
1	200088208	200088700	peak_2141	715	.	351.935455	3.649022	-1	250
1	200262373	200263120	peak_2142	1000	.	835.774597	5.186039	-1	116
1	200263226	200264618	peak_2143	764	.	1063.575806	4.825413	-1	1003
1	200311879	200312713	peak_2144	900	.	750.367249	4.542667	-1	255
1	200382486	200382658	peak_2145	1000	.	224.124588	4.265575	-1	97
1	200413422	200414032	peak_2146	553	.	337.331573	3.487293	-1	392
1	200560395	200561134	peak_2147	524	.	387.028534	3.635364	-1	508
1	200774091	200774422	peak_2148	678	.	224.321335	3.906870	-1	91
1	200811970	200812162	peak_2149	1000	.	243.414841	4.303244	-1	85
1	200841979	200842133	peak_2150	1000	.	200.283783	4.126259	-1	91
1	200933626	200934203	peak_2151	900	.	519.137451	5.376973	-1	480
1	201013738	201013922	peak_2152	1000	.	211.437073	4.201372	-1	93
1	201032695	201032859	peak_2153	1000	.	218.382050	4.377437	-1	75
1	201038456	201039349	peak_2154	962	.	859.395386	5.293393	-1	208
1	201196165	201196379	peak_2155	1000	.	255.743805	4.038167	-1	89
1	201261681	201262203	peak_2156	1000	.	529.682434	4.045475	-1	407
1	201290145	201290528	peak_2157	668	.	255.654022	3.854650	-1	269
1	201310440	201310959	peak_2158	889	.	461.519989	4.153327	-1	250
1	201321912	201322560	peak_2159	682	.	441.830475	3.846492	-1	181
1	201391553	201392096	peak_2160	489	.	265.761780	3.339537	-1	450
1	201422490	201422848	peak_2161	990	.	354.541534	4.722956	-1	250
1	201423557	201423756	peak_2162	1000	.	341.113617	4.771699	-1	127
1	201431491	201432018	peak_2163	430	.	226.770767	2.989604	-1	421
1	201486113	201486762	peak_2164	825	.	535.255981	3.939002	-1	99
1	201503689	201504859	peak_2165	958	.	1121.008545	4.650314	-1	473
1	201522711	201523731	peak_2166	1000	.	1348.802979	5.795350	-1	176
1	201591599	201592003	peak_2167	1000	.	579.379272	4.322141	-1	301
1	201606490	201606798	peak_2168	812	.	250.105850	3.972902	-1	113
1	201616032	201616503	peak_2169	579	.	272.672363	3.704663	-1	243
1	201672065	201672409	peak_2170	717	.	246.737381	3.981328	-1	278
1	201678421	201678788	peak_2171	556	.	204.159775	3.471970	-1	210
1	201694456	201694791	peak_2172	863	.	289.183044	3.581442	-1	136
1	201731866	201732184	peak_2173	754	.	239.761292	3.930541	-1	141
1	201770953	201771445	peak_2174	530	.	260.729492	3.174979	-1	318
1	201886063	201886672	peak_2175	480	.	292.239197	3.596112	-1	369
1	201958225	201958875	peak_2176	565	.	367.545135	3.658725	-1	141
1	202180099	202180249	peak_2177	1000	.	201.323486	4.262905	-1	71
1	202258397	202259123	peak_2178	1000	.	1611.336060	6.152901	-1	550
1	202318631	202318964	peak_2179	1000	.	656.320129	5.314999	-1	138
1	202612187	202612386	peak_2180	1000	.	248.515045	4.335089	-1	96
1	202755767	202755959	peak_2181	1000	.	211.990891	3.876407	-1	115
1	202938871	202939054	peak_2182	1000	.	219.008499	4.345879	-1	109
1	203059507	203060032	peak_2183	627	.	329.346619	4.009186	-1	73
1	203101751	203101925	peak_2184	1000	.	210.618256	4.085572	-1	71
1	203272733	203273098	peak_2185	754	.	275.253265	3.587431	-1	304
1	203375426	203375828	peak_2186	541	.	217.344635	3.624290	-1	106
1	203414640	203415260	peak_2187	1000	.	757.791809	4.795156	-1	377
1	203444121	203444516	peak_2188	1000	.	799.658508	6.131627	-1	222
1	203540354	203540532	peak_2189	1000	.	227.894241	3.975197	-1	105
1	203600383	203601617	peak_2190	706	.	871.626709	4.324764	-1	1037
1	203633677	203633871	peak_2191	1000	.	234.670029	4.086294	-1	125
1	203655582	203655764	peak_2192	1000	.	268.190643	4.749910	-1	90
1	203683840	203684252	peak_2193	1000	.	721.974854	5.552957	-1	130
1	203720127	203720346	peak_2194	1000	.	419.466492	5.400414	-1	104
1	203774125	203774538	peak_2195	786	.	324.734528	3.768407	-1	226
1	203941369	203941836	peak_2196	577	.	269.592468	3.661291	-1	113
1	204166886	204167254	peak_2197	623	.	229.129623	4.141368	-1	260
1	204470744	204470938	peak_2198	1000	.	333.087128	4.999905	-1	102
1	204941528	204942079	peak_2199	871	.	479.828674	4.414909	-1	452
1	205284395	205284765	peak_2200	964	.	356.769501	4.042643	-1	164
1	205318708	205319723	peak_2201	1000	.	1104.258301	5.834845	-1	261
1	205612810	205613284	peak_2202	883	.	418.564575	3.861445	-1	153
1	205697040	205698061	peak_2203	861	.	879.472473	4.818598	-1	666
1	205924970	205925571	peak_2204	375	.	225.496246	3.346353	-1	105
1	206068813	206069313	peak_2205	517	.	258.338989	3.616799	-1	121
1	206469961	206470486	peak_2206	623	.	327.125122	3.920060	-1	197
1	206938366	206938562	peak_2207	1000	.	239.340698	4.411728	-1	98
1	207006725	207006919	peak_2208	1000	.	261.195007	4.588826	-1	97
1	207142489	207142697	peak_2209	1000	.	212.454971	3.958071	-1	100
1	207142846	207143311	peak_2210	1000	.	885.098694	5.257006	-1	288
1	207173990	207174358	peak_2211	603	.	221.877258	3.438406	-1	289
1	207251979	207252851	peak_2212	1000	.	1052.068115	6.251943	-1	533
1	207321336	207321793	peak_2213	763	.	348.477997	3.879249	-1	112
1	207347003	207347880	peak_2214	531	.	465.568787	3.398226	-1	321
1	207836142	207836822	peak_2215	714	.	485.817902	3.495322	-1	346
1	208174240	208174747	peak_2216	729	.	369.488556	3.737509	-1	152
1	208181412	208182038	peak_2217	1000	.	895.339844	5.322670	-1	320
1	208263099	208263260	peak_2218	1000	.	221.486359	4.112341	-1	86
1	209181321	209181915	peak_2219	580	.	344.815308	3.320972	-1	55
1	209237164	209237334	peak_2220	1000	.	214.364136	4.073043	-1	94
1	209931030	209931604	peak_2221	376	.	215.890060	3.200999	-1	495
1	209931705	209932529	peak_2222	248	.	204.647064	3.061812	-1	250
1	210007490	210008689	peak_2223	511	.	613.040649	3.581023	-1	229
1	210041767	210041945	peak_2224	1000	.	239.333786	4.114841	-1	97
1	210232127	210232748	peak_2225	791	.	491.162750	3.700473	-1	44
1	210249395	210249608	peak_2226	1000	.	217.517151	3.698562	-1	96
1	210295677	210295926	peak_2227	1000	.	284.039703	4.141913	-1	172
1	210296170	210296978	peak_2228	910	.	735.500061	4.038115	-1	112
1	210307786	210308304	peak_2229	391	.	202.699341	3.261350	-1	93
1	210378969	210380092	peak_2230	709	.	796.137695	4.099955	-1	68
1	210404782	210405994	peak_2231	829	.	1004.789124	4.614185	-1	1089
1	210466199	210466625	peak_2232	1000	.	547.719666	4.398120	-1	190
1	210557241	210557537	peak_2233	878	.	259.855286	3.761991	-1	54
1	210575017	210576909	peak_2234	947	.	1790.801270	5.077314	-1	1596
1	210709592	210709767	peak_2235	1000	.	206.032837	3.804604	-1	104
1	210788021	210788728	peak_2236	329	.	232.723129	3.080900	-1	193
1	210965376	210966244	peak_2237	423	.	367.337921	3.680054	-1	417
1	210975098	210975969	peak_2238	613	.	534.326599	3.595069	-1	96
1	210998368	210999449	peak_2239	432	.	467.436432	4.141913	-1	989
1	211121436	211121956	peak_2240	581	.	302.205688	3.662182	-1	97
1	211142469	211142653	peak_2241	1000	.	232.439529	3.949149	-1	114
1	211152010	211152807	peak_2242	441	.	351.084930	3.475935	-1	320
1	211214153	211214308	peak_2243	1000	.	245.628250	4.091796	-1	94
1	211546272	211546529	peak_2244	918	.	235.810791	3.705642	-1	138
1	211696746	211697075	peak_2245	677	.	222.731216	3.992122	-1	207
1	212460738	212460897	peak_2246	1000	.	234.221695	4.370685	-1	78
1	214452446	214453006	peak_2247	1000	.	887.510620	4.900546	-1	116
1	214782348	214783232	peak_2248	425	.	375.481842	3.342076	-1	575
1	214872413	214872599	peak_2249	1000	.	229.791718	4.101059	-1	106
1	214962567	214962908	peak_2250	629	.	214.654938	3.971644	-1	116
1	214963035	214964649	peak_2251	312	.	503.716400	3.477845	-1	1260
1	215057958	215058864	peak_2252	725	.	656.911072	3.962076	-1	114
1	215059130	215059684	peak_2253	457	.	253.229965	2.999932	-1	135
1	215065464	215066046	peak_2254	839	.	488.138214	4.154951	-1	302
1	215368837	215369037	peak_2255	1000	.	218.611603	4.079636	-1	96
1	215377969	215378131	peak_2256	1000	.	216.019211	4.345879	-1	88
1	215383458	215383614	peak_2257	1000	.	206.148773	4.258714	-1	67
1	215507288	215508348	peak_2258	1000	.	1325.777710	5.472418	-1	784
1	215568422	215568706	peak_2259	1000	.	365.136383	4.099580	-1	215
1	215574906	215575088	peak_2260	1000	.	229.955139	4.254981	-1	104
1	215608634	215608898	peak_2261	1000	.	283.844727	3.791055	-1	123
1	215663253	215663420	peak_2262	1000	.	239.868027	4.382556	-1	95
1	215806788	215807887	peak_2263	1000	.	1162.229126	5.138581	-1	1014
1	215823138	215823317	peak_2264	1000	.	224.452591	4.170881	-1	113
1	215879969	215880175	peak_2265	980	.	201.804977	3.967838	-1	112
1	215894747	215895112	peak_2266	552	.	201.468018	3.830728	-1	77
1	215916308	215916465	peak_2267	1000	.	233.368423	4.318169	-1	81
1	215944845	215945574	peak_2268	320	.	232.988586	3.274214	-1	473
1	216107426	216107663	peak_2269	956	.	226.535110	3.741403	-1	125
1	216115032	216116395	peak_2270	1000	.	2134.793457	5.975309	-1	125
1	216116566	216116777	peak_2271	1000	.	254.913300	4.234753	-1	107
1	216169540	216169698	peak_2272	1000	.	215.169754	4.057487	-1	93
1	216312707	216313219	peak_2273	1000	.	527.565674	4.200834	-1	202
1	216366828	216367368	peak_2274	605	.	326.715271	3.518641	-1	255
1	216462335	216462487	peak_2275	1000	.	201.966629	4.138244	-1	91
1	216494086	216495337	peak_2276	1000	.	2383.866943	7.784448	-1	731
1	216691910	216692378	peak_2277	1000	.	1060.703003	6.592589	-1	125
1	216970790	216971073	peak_2278	1000	.	403.144928	4.712698	-1	111
1	216971198	216971536	peak_2279	745	.	251.698303	3.751915	-1	249
1	217001530	217002694	peak_2280	1000	.	1977.347046	6.545450	-1	746
1	217035226	217035410	peak_2281	1000	.	238.240829	4.185132	-1	73
1	217079521	217079697	peak_2282	1000	.	226.136261	4.104124	-1	73
1	217204318	217205243	peak_2283	1000	.	2135.294678	7.848619	-1	668
1	217236886	217237814	peak_2284	728	.	675.943909	3.597212	-1	798
1	217287515	217288087	peak_2285	1000	.	706.706055	5.199968	-1	456
1	217300766	217301031	peak_2286	884	.	234.259705	3.667839	-1	165
1	217484812	217485341	peak_2287	862	.	455.856689	3.850937	-1	201
1	217629092	217629506	peak_2288	1000	.	512.190369	4.975312	-1	184
1	217793862	217794357	peak_2289	584	.	289.123230	3.319501	-1	383
1	218339444	218341048	peak_2290	1000	.	2036.483276	5.569618	-1	988
1	218676431	218677038	peak_2291	385	.	233.402161	3.274214	-1	341
1	218682980	218683188	peak_2292	1000	.	315.132202	4.597944	-1	98
1	218993849	218994318	peak_2293	1000	.	717.817993	5.349762	-1	372
1	219210028	219210545	peak_2294	1000	.	602.146973	4.224916	-1	311
1	219784697	219784985	peak_2295	808	.	232.795670	3.724714	-1	160
1	219812826	219813805	peak_2296	689	.	674.159546	3.865815	-1	92
1	219815290	219815930	peak_2297	1000	.	1227.684937	6.639628	-1	192
1	220187317	220187485	peak_2298	1000	.	200.132721	3.767175	-1	72
1	220238286	220238866	peak_2299	637	.	369.499420	3.691834	-1	120
1	220612912	220615396	peak_2300	812	.	2015.800659	4.695477	-1	2086
1	220755375	220755876	peak_2301	595	.	298.330719	3.463239	-1	125
1	220757087	220757573	peak_2302	1000	.	885.410400	5.805728	-1	252
1	220833495	220834063	peak_2303	376	.	213.807266	3.737937	-1	495
1	221047398	221047706	peak_2304	1000	.	402.663177	4.338332	-1	202
1	221491290	221491647	peak_2305	597	.	213.045837	3.866313	-1	106
1	221521062	221521467	peak_2306	792	.	320.769409	3.964567	-1	158
1	221634833	221635466	peak_2307	687	.	434.686340	3.521795	-1	264
1	221975399	221975679	peak_2308	769	.	215.319229	3.841881	-1	159
1	222038585	222039593	peak_2309	785	.	791.202881	4.028070	-1	572
1	222103168	222103319	peak_2310	1000	.	236.787369	4.491555	-1	79
1	222119623	222120149	peak_2311	1000	.	604.654968	3.959528	-1	220
1	222344094	222344374	peak_2312	866	.	242.381561	3.596112	-1	147
1	222412449	222412685	peak_2313	1000	.	367.853241	4.861998	-1	121
1	222517174	222517367	peak_2314	1000	.	232.799088	3.973275	-1	102
1	222524453	222525145	peak_2315	760	.	526.111633	4.217560	-1	457
1	222658129	222659085	peak_2316	631	.	602.777954	4.019295	-1	405
1	222675559	222676252	peak_2317	361	.	249.854187	3.296209	-1	62
1	222718359	222718533	peak_2318	1000	.	210.250534	4.116131	-1	89
1	222837512	222837972	peak_2319	644	.	296.249969	4.083615	-1	116
1	222989389	222990491	peak_2320	1000	.	1317.519165	5.175936	-1	669
1	223010283	223010531	peak_2321	967	.	239.825058	3.854650	-1	92
1	223010880	223011493	peak_2322	512	.	314.012665	3.592288	-1	97
1	223089264	223090067	peak_2323	1000	.	1065.317627	6.269331	-1	395
1	223384755	223385546	peak_2324	657	.	519.465759	4.036541	-1	268
1	223503495	223503677	peak_2325	1000	.	270.334625	4.430868	-1	97
1	223559990	223560599	peak_2326	1000	.	696.360474	6.260345	-1	281
1	223626374	223626546	peak_2327	1000	.	203.968033	4.205786	-1	91
1	223688205	223688559	peak_2328	880	.	311.682312	4.034633	-1	336
1	223747542	223748424	peak_2329	352	.	310.424957	3.296454	-1	807
1	223753109	223753620	peak_2330	1000	.	902.659119	6.048574	-1	161
1	223753836	223755537	peak_2331	1000	.	1977.399048	4.763150	-1	431
1	224752075	224752592	peak_2332	566	.	292.844421	3.510710	-1	242
1	224759800	224760372	peak_2333	690	.	394.643799	3.761991	-1	96
1	224913563	224913720	peak_2334	1000	.	233.747406	4.345768	-1	84
1	225040898	225042625	peak_2335	982	.	1695.893188	6.147393	-1	760
1	225090936	225091121	peak_2336	1000	.	226.226105	4.262841	-1	115
1	225104508	225104778	peak_2337	953	.	257.310577	3.820324	-1	94
1	225193225	225193795	peak_2338	1000	.	1366.066528	7.561766	-1	139
1	225367351	225367545	peak_2339	1000	.	232.161011	4.563838	-1	98
1	225375078	225375480	peak_2340	666	.	267.868469	3.469970	-1	292
1	225399228	225399740	peak_2341	523	.	267.620544	4.126878	-1	390
1	225425454	225425842	peak_2342	674	.	261.433960	3.382283	-1	82
1	225446837	225447373	peak_2343	678	.	363.521790	3.642465	-1	95
1	225604573	225605579	peak_2344	512	.	515.474121	4.200651	-1	291
1	225631936	225632848	peak_2345	1000	.	1003.040649	4.985263	-1	357
1	225693705	225693895	peak_2346	1000	.	218.865173	4.080464	-1	74
1	225712726	225714120	peak_2347	1000	.	2066.662842	7.694217	-1	1286
1	225714264	225714526	peak_2348	1000	.	326.513977	4.258714	-1	184
1	226049439	226049623	peak_2349	1000	.	231.372498	4.158526	-1	68
1	226099346	226099598	peak_2350	1000	.	311.681305	4.406178	-1	98
1	226655598	226655771	peak_2351	1000	.	247.735535	4.269580	-1	61
1	226683034	226683210	peak_2352	1000	.	217.314758	4.049706	-1	116
1	227080719	227081746	peak_2353	423	.	434.677917	3.384341	-1	288
1	227093427	227093928	peak_2354	705	.	352.957275	4.095419	-1	101
1	227275241	227276277	peak_2355	771	.	798.321167	4.218312	-1	151
1	227287531	227288122	peak_2356	461	.	272.528503	3.266333	-1	492
1	227406626	227407315	peak_2357	498	.	343.012024	3.557861	-1	455
1	227407508	227408338	peak_2358	471	.	390.702179	3.378307	-1	659
1	227412065	227412513	peak_2359	960	.	429.886810	4.559172	-1	128
1	227443875	227444275	peak_2360	644	.	257.784363	3.439986	-1	191
1	227444458	227444933	peak_2361	429	.	203.924911	3.388281	-1	431
1	227574450	227574686	peak_2362	854	.	201.651367	3.737273	-1	114
1	227951102	227951262	peak_2363	1000	.	211.332336	3.976472	-1	96
1	228044470	228045456	peak_2364	871	.	859.025940	4.612477	-1	201
1	228091554	228092450	peak_2365	1000	.	1494.999756	6.877330	-1	614
1	228141403	228142513	peak_2366	1000	.	1899.491455	7.318558	-1	534
1	228518137	228519782	peak_2367	723	.	1188.731689	4.062794	-1	1134
1	228650539	228652789	peak_2368	902	.	2029.994141	4.959898	-1	821
1	228721064	228721550	peak_2369	688	.	334.268555	3.575408	-1	372
1	228854471	228855265	peak_2370	580	.	460.819702	3.475417	-1	374
1	229336412	229337145	peak_2371	1000	.	1119.788574	6.233463	-1	569
1	229428842	229429511	peak_2372	881	.	589.199463	4.948133	-1	257
1	229441248	229441411	peak_2373	1000	.	212.169235	4.129509	-1	84
1	229557860	229558034	peak_2374	1000	.	311.866486	4.912200	-1	96
1	229584046	229584211	peak_2375	1000	.	219.586075	4.123531	-1	71
1	229848985	229849607	peak_2376	1000	.	747.801758	4.802628	-1	336
1	229913952	229914741	peak_2377	372	.	293.124634	3.492661	-1	324
1	230068991	230069552	peak_2378	1000	.	730.060059	5.141110	-1	371
1	230070021	230070286	peak_2379	1000	.	267.623230	4.015632	-1	145
1	230332849	230333033	peak_2380	1000	.	756.284912	7.973147	-1	105
1	230906323	230906877	peak_2381	1000	.	656.055786	4.340662	-1	341
1	230907057	230908227	peak_2382	809	.	946.866028	4.177572	-1	819
1	231041333	231041489	peak_2383	1000	.	222.624710	4.276638	-1	54
1	231042906	231043095	peak_2384	1000	.	223.674316	4.281209	-1	102
1	231081042	231081748	peak_2385	1000	.	845.613953	6.387265	-1	130
1	231142356	231143004	peak_2386	875	.	566.751343	5.758250	-1	269
1	231650087	231650240	peak_2387	1000	.	213.344391	4.095984	-1	62
1	231899891	231900081	peak_2388	1000	.	213.201981	4.050447	-1	113
1	231918659	231919050	peak_2389	775	.	303.208740	3.778360	-1	234
1	231977219	231977677	peak_2390	486	.	222.398666	3.178905	-1	264
1	232123137	232123284	peak_2391	1000	.	220.224716	4.092718	-1	56
1	232172007	232172233	peak_2392	1000	.	366.010254	5.166625	-1	125
1	232293559	232293726	peak_2393	1000	.	235.723038	4.312214	-1	97
1	232355135	232355952	peak_2394	1000	.	2167.432861	7.897822	-1	471
1	232356452	232357411	peak_2395	545	.	523.082458	3.701930	-1	417
1	232694423	232694840	peak_2396	663	.	276.649078	4.174094	-1	88
1	232742119	232742312	peak_2397	1000	.	292.188141	4.713371	-1	96
1	233005475	233005642	peak_2398	1000	.	221.131638	3.993741	-1	71
1	233078266	233078744	peak_2399	574	.	274.548798	4.073287	-1	406
1	233321153	233321320	peak_2400	1000	.	359.068054	5.073072	-1	101
1	233325582	233326060	peak_2401	857	.	409.434692	3.797093	-1	362
1	233536444	233536591	peak_2402	1000	.	574.080261	6.588310	-1	89
1	233623314	233623509	peak_2403	1000	.	210.040710	3.844273	-1	79
1	233756712	233757455	peak_2404	596	.	443.114044	4.593532	-1	288
1	233757580	233758134	peak_2405	913	.	505.986542	4.575099	-1	333
1	233806363	233806514	peak_2406	1000	.	202.966232	4.079636	-1	67
1	233873475	233873887	peak_2407	733	.	302.001831	3.711625	-1	310
1	233953948	233954641	peak_2408	632	.	437.677246	4.222724	-1	428
1	233954755	233955875	peak_2409	1000	.	1315.299561	4.724804	-1	875
1	234158680	234158874	peak_2410	1000	.	282.914795	4.816223	-1	90
1	234370402	234371130	peak_2411	1000	.	1670.440552	7.464143	-1	368
1	234393067	234393228	peak_2412	1000	.	205.575241	4.105534	-1	65
1	234486555	234486701	peak_2413	1000	.	230.257019	4.304584	-1	57
1	234732753	234733879	peak_2414	638	.	718.585266	4.319943	-1	429
1	234884082	234885399	peak_2415	688	.	905.496094	4.624897	-1	582
1	235203535	235203981	peak_2416	508	.	226.396713	3.539288	-1	84
1	235569127	235570555	peak_2417	926	.	1322.162842	4.529835	-1	106
1	235579775	235579982	peak_2418	1000	.	240.926041	4.080464	-1	116
1	235592670	235593080	peak_2419	1000	.	458.638367	4.243452	-1	298
1	235705297	235705775	peak_2420	941	.	449.917328	4.191739	-1	96
1	235758196	235758808	peak_2421	724	.	443.036255	4.378764	-1	98
1	235790319	235791404	peak_2422	1000	.	2166.441162	8.701294	-1	220
1	235869007	235870002	peak_2423	1000	.	1794.568237	6.881186	-1	763
1	235876950	235877128	peak_2424	1000	.	374.200195	5.436067	-1	92
1	235877850	235878561	peak_2425	983	.	698.741699	4.325710	-1	457
1	235887729	235888088	peak_2426	799	.	286.737946	3.749221	-1	99
1	235898433	235898859	peak_2427	570	.	242.907913	3.645174	-1	94
1	235902270	235902832	peak_2428	1000	.	1596.734375	8.101982	-1	414
1	235906568	235907732	peak_2429	427	.	497.533630	3.584991	-1	1070
1	235918680	235918878	peak_2430	1000	.	238.788940	4.270171	-1	108
1	236264442	236264784	peak_2431	641	.	219.319778	3.918306	-1	80
1	236265768	236266226	peak_2432	584	.	267.334625	3.270462	-1	185
1	236266379	236266673	peak_2433	986	.	289.854919	3.595069	-1	107
1	236339768	236340340	peak_2434	1000	.	1585.741943	6.667694	-1	330
1	236340938	236341934	peak_2435	767	.	763.995361	4.136190	-1	108
1	236344952	236345802	peak_2436	614	.	521.503540	3.734858	-1	761
1	236370678	236370885	peak_2437	1000	.	239.030396	4.270705	-1	109
1	236380018	236380321	peak_2438	977	.	296.033875	4.404475	-1	193
1	236380488	236380999	peak_2439	1000	.	580.321045	4.188349	-1	96
1	236387307	236387555	peak_2440	1000	.	261.423065	3.939531	-1	126
1	236395923	236396360	peak_2441	1000	.	456.121582	4.017275	-1	257
1	236409169	236409857	peak_2442	932	.	641.448425	4.501086	-1	561
1	236437377	236437940	peak_2443	531	.	298.998138	3.730758	-1	100
1	236445810	236446215	peak_2444	561	.	227.401611	3.471100	-1	93
1	236450239	236451409	peak_2445	1000	.	1254.163818	4.920099	-1	773
1	236464032	236464228	peak_2446	1000	.	258.853943	4.273030	-1	71
1	236467884	236468698	peak_2447	1000	.	843.164368	4.220629	-1	440
1	236508639	236509205	peak_2448	558	.	315.765625	3.558509	-1	234
1	236533921	236535047	peak_2449	997	.	1122.545532	5.229996	-1	981
1	236550575	236550810	peak_2450	1000	.	243.058304	3.983899	-1	111
1	236551012	236551993	peak_2451	894	.	876.922668	4.067053	-1	150
1	236672404	236672691	peak_2452	1000	.	303.763824	3.972986	-1	84
1	236821227	236821819	peak_2453	885	.	523.729980	3.938438	-1	473
1	236919717	236920225	peak_2454	465	.	236.420685	3.088815	-1	441
1	236930720	236931159	peak_2455	456	.	200.344009	3.183983	-1	346
1	236943337	236943721	peak_2456	1000	.	595.934448	5.251097	-1	127
1	236946572	236946847	peak_2457	885	.	243.386841	3.730713	-1	176
1	236971191	236971589	peak_2458	1000	.	697.160217	5.012385	-1	106
1	237051403	237051876	peak_2459	890	.	421.110382	3.900749	-1	344
1	237172381	237172936	peak_2460	836	.	463.972992	3.839303	-1	410
1	237179427	237179603	peak_2461	1000	.	222.558853	4.221087	-1	95
1	237239817	237240818	peak_2462	1000	.	1175.354614	5.284651	-1	728
1	237317026	237317340	peak_2463	718	.	225.392639	3.586181	-1	55
1	237334335	237334499	peak_2464	1000	.	214.225967	4.126190	-1	85
1	237348344	237349574	peak_2465	797	.	980.879211	4.507900	-1	604
1	237349765	237350027	peak_2466	862	.	225.812515	3.993555	-1	79
1	237404401	237404682	peak_2467	848	.	238.382309	4.099955	-1	207
1	237579208	237579633	peak_2468	629	.	267.262604	3.395204	-1	89
1	237605218	237605775	peak_2469	513	.	285.948547	3.995540	-1	185
1	237620744	237621284	peak_2470	558	.	301.525726	3.457563	-1	312
1	237703651	237703805	peak_2471	1000	.	272.828491	4.634936	-1	86
1	237717105	237717535	peak_2472	550	.	236.641968	3.812762	-1	61
1	237820595	237821087	peak_2473	1000	.	713.859253	4.527703	-1	114
1	238090459	238090660	peak_2474	1000	.	302.047241	4.506788	-1	73
1	238176862	238177939	peak_2475	1000	.	1500.558716	6.631118	-1	691
1	238197375	238197905	peak_2476	1000	.	952.128296	7.092602	-1	201
1	238308216	238308511	peak_2477	710	.	209.586914	3.495322	-1	74
1	238401157	238401908	peak_2478	547	.	410.522339	3.730758	-1	208
1	238510869	238511363	peak_2479	526	.	259.805664	4.037207	-1	158
1	238567380	238568470	peak_2480	459	.	500.516541	4.028659	-1	147
1	238634067	238634270	peak_2481	1000	.	211.526886	4.050720	-1	118
1	238666887	238667708	peak_2482	753	.	618.543213	4.077926	-1	621
1	238825787	238826787	peak_2483	543	.	543.362244	3.513799	-1	613
1	239017277	239017451	peak_2484	1000	.	201.304382	4.168094	-1	72
1	239340797	239340981	peak_2485	1000	.	203.451233	3.942229	-1	88
1	239492222	239493253	peak_2486	1000	.	1043.922729	5.950536	-1	450
1	239519006	239519209	peak_2487	1000	.	204.941986	3.871823	-1	74
1	239786535	239786985	peak_2488	1000	.	496.959869	4.817454	-1	374
1	239841488	239842338	peak_2489	897	.	762.747131	5.272282	-1	616
1	239843280	239844076	peak_2490	689	.	548.077881	3.485979	-1	680
1	239881640	239882214	peak_2491	1000	.	1031.337158	5.494962	-1	235
1	239918935	239919320	peak_2492	1000	.	473.788666	4.391329	-1	242
1	239944629	239945089	peak_2493	472	.	217.248672	3.330903	-1	92
1	239985765	239985926	peak_2494	1000	.	318.693695	4.805409	-1	86
1	240000702	240001224	peak_2495	391	.	203.946213	3.101730	-1	317
1	240049725	240050478	peak_2496	760	.	572.012146	3.866313	-1	660
1	240102582	240102771	peak_2497	1000	.	242.876404	4.126437	-1	91
1	240367415	240367688	peak_2498	734	.	200.427643	3.759848	-1	206
1	240583843	240584687	peak_2499	619	.	522.194214	3.377803	-1	795
1	240693564	240694054	peak_2500	548	.	268.704651	3.616799	-1	260
1	240747433	240747930	peak_2501	1000	.	650.081116	5.016254	-1	351
1	240859784	240860308	peak_2502	1000	.	1107.252441	5.637962	-1	259
1	240860523	240860953	peak_2503	743	.	319.673920	3.514688	-1	133
1	240984387	240984959	peak_2504	619	.	354.181213	3.453501	-1	360
1	240985070	240985296	peak_2505	942	.	212.903381	4.044379	-1	96
1	241118577	241119050	peak_2506	1000	.	489.385468	3.824622	-1	364
1	241567319	241568373	peak_2507	1000	.	1646.819580	4.908656	-1	803
1	241569244	241570357	peak_2508	822	.	914.851685	5.008991	-1	532
1	241657339	241658022	peak_2509	1000	.	886.472656	6.136524	-1	108
1	241897280	241897998	peak_2510	1000	.	1156.944336	5.063986	-1	262
1	242006904	242007056	peak_2511	1000	.	1375.289795	12.098407	-1	119
1	242120134	242120836	peak_2512	955	.	670.716431	3.940373	-1	585
1	242152260	242152458	peak_2513	1000	.	287.439819	4.609871	-1	96
1	242161179	242161370	peak_2514	1000	.	270.866821	4.807170	-1	96
1	242169182	242169930	peak_2515	1000	.	875.261108	4.740177	-1	168
1	242214901	242215384	peak_2516	666	.	321.882996	3.650640	-1	355
1	242215608	242216084	peak_2517	443	.	210.884048	3.329095	-1	169
1	242473995	242474788	peak_2518	593	.	470.498291	3.690892	-1	388
1	242534474	242534650	peak_2519	1000	.	221.139450	4.163633	-1	79
1	242682634	242683147	peak_2520	436	.	223.670914	3.615579	-1	247
1	242732435	242732611	peak_2521	1000	.	205.351776	4.054894	-1	78
1	242948203	242948378	peak_2522	1000	.	275.527740	4.581884	-1	100
1	242985067	242985234	peak_2523	1000	.	240.081879	4.187340	-1	98
1	242986086	242986814	peak_2524	784	.	570.613892	4.077926	-1	259
1	243035304	243035504	peak_2525	1000	.	240.632172	4.252533	-1	87
1	243054554	243054953	peak_2526	675	.	269.389526	3.382283	-1	287
1	243106707	243107265	peak_2527	1000	.	1449.126709	7.941229	-1	213
1	243153730	243154058	peak_2528	1000	.	342.203796	4.227821	-1	234
1	243189377	243189705	peak_2529	1000	.	358.819366	4.051495	-1	226
1	243225573	243226121	peak_2530	1000	.	848.795471	5.579826	-1	126
1	243240662	243240846	peak_2531	1000	.	211.737656	3.993555	-1	67
1	243380491	243380763	peak_2532	826	.	224.671539	3.521795	-1	87
1	243414610	243415287	peak_2533	515	.	348.652985	3.587431	-1	434
1	243533054	243533607	peak_2534	392	.	216.507385	3.098337	-1	201
1	243565681	243565891	peak_2535	1000	.	257.446686	4.471027	-1	91
1	243722214	243722414	peak_2536	1000	.	258.475372	4.139569	-1	71
1	243736241	243736803	peak_2537	460	.	258.670990	3.553625	-1	319
1	243758765	243758966	peak_2538	1000	.	206.447861	4.252533	-1	104
1	243867603	243868645	peak_2539	243	.	253.278214	3.465076	-1	403
1	244022296	244022547	peak_2540	1000	.	308.435211	3.987253	-1	118
1	244143680	244144201	peak_2541	637	.	332.105988	3.869260	-1	292
1	244214404	244214576	peak_2542	1000	.	207.627060	4.136190	-1	85
1	244654026	244654180	peak_2543	1000	.	220.301086	4.250515	-1	46
1	244717155	244717661	peak_2544	1000	.	506.330414	4.050720	-1	232
1	244775901	244776570	peak_2545	536	.	358.279785	3.729980	-1	456
1	244786020	244786644	peak_2546	481	.	300.360413	3.482163	-1	456
1	244949979	244950586	peak_2547	611	.	370.993683	4.222724	-1	291
1	245166791	245167345	peak_2548	764	.	423.064209	3.325216	-1	498
1	245250802	245251350	peak_2549	603	.	330.431396	3.906870	-1	474
1	245409412	245410332	peak_2550	911	.	838.486877	4.723120	-1	479
1	245487113	245487780	peak_2551	704	.	469.480286	3.770558	-1	117
1	245561926	245562444	peak_2552	722	.	373.932037	3.591960	-1	392
1	245635501	245635734	peak_2553	1000	.	236.920090	4.040353	-1	69
1	245681274	245681848	peak_2554	1000	.	590.966736	3.900749	-1	95
1	245681985	245682361	peak_2555	643	.	241.634598	3.434783	-1	240
1	245734187	245734375	peak_2556	1000	.	238.580643	4.046618	-1	75
1	245869970	245870598	peak_2557	458	.	287.481934	3.663680	-1	412
1	245871954	245873707	peak_2558	915	.	1604.368896	4.720901	-1	1028
1	245893987	245894514	peak_2559	497	.	261.780701	3.438406	-1	401
1	246044968	246045132	peak_2560	1000	.	201.144180	4.200651	-1	98
1	246085989	246086403	peak_2561	1000	.	439.407379	4.139008	-1	264
1	246105106	246105517	peak_2562	1000	.	530.366272	5.463659	-1	114
1	246152299	246152520	peak_2563	1000	.	221.173111	3.995540	-1	122
1	246181979	246182448	peak_2564	564	.	264.398590	3.171944	-1	362
1	246277117	246277451	peak_2565	1000	.	462.611084	4.670630	-1	150
1	246401488	246402068	peak_2566	627	.	363.577423	3.568034	-1	96
1	246516553	246516738	peak_2567	1000	.	209.438629	3.987674	-1	108
1	246548135	246549208	peak_2568	1000	.	1520.795166	5.299982	-1	256
1	246693055	246693226	peak_2569	1000	.	252.535400	4.631102	-1	88
1	246767962	246768557	peak_2570	1000	.	877.908081	5.638381	-1	191
1	246853020	246853357	peak_2571	1000	.	581.711060	4.935142	-1	140
1	246927512	246927683	peak_2572	1000	.	212.074677	3.882791	-1	52
1	246973223	246973928	peak_2573	726	.	511.758392	4.267033	-1	153
1	247345100	247345243	peak_2574	1000	.	445.776733	5.508575	-1	49
1	248108006	248108221	peak_2575	1000	.	223.326477	4.240892	-1	116
1	248369999	248370192	peak_2576	1000	.	239.010040	4.185132	-1	84
1	248447826	248449148	peak_2577	1000	.	1390.564575	4.764314	-1	145
1	248606991	248607482	peak_2578	715	.	351.182434	3.908604	-1	385
1	248609219	248609633	peak_2579	897	.	371.436432	3.707264	-1	120
1	248609757	248610204	peak_2580	907	.	405.296448	4.778733	-1	120
1	248741334	248741785	peak_2581	909	.	409.739899	4.323600	-1	346
1	248824006	248824315	peak_2582	934	.	288.562805	3.616799	-1	199
1	248888377	248888604	peak_2583	1000	.	293.534882	4.526046	-1	82
1	249102081	249103444	peak_2584	566	.	771.877197	4.127348	-1	1249
1	249331555	249332040	peak_2585	468	.	226.949188	3.438406	-1	375
1	249599208	249599344	peak_2586	1000	.	207.818512	4.318353	-1	62
1	249905138	249905805	peak_2587	1000	.	1024.111328	6.437021	-1	403
1	249998310	249998919	peak_2588	1000	.	611.859009	4.649224	-1	484
1	250077873	250078588	peak_2589	609	.	435.637024	3.790874	-1	587
1	250181313	250181956	peak_2590	611	.	392.874359	4.144265	-1	539
1	250365083	250365266	peak_2591	1000	.	209.585632	3.908398	-1	108
1	250368355	250368808	peak_2592	475	.	215.346619	3.069602	-1	250
1	250368953	250369581	peak_2593	353	.	221.995377	2.995552	-1	334
1	250375370	250375557	peak_2594	1000	.	226.101868	4.218046	-1	99
1	250408776	250408960	peak_2595	1000	.	283.356934	4.735668	-1	80
1	250539983	250540628	peak_2596	433	.	279.345093	3.767961	-1	109
1	250823773	250824190	peak_2597	589	.	245.730957	3.203286	-1	64
1	251067633	251068015	peak_2598	553	.	211.281189	3.366580	-1	170
1	251277471	251277796	peak_2599	1000	.	355.174042	3.882093	-1	88
1	251977800	251978687	peak_2600	235	.	208.775574	3.196222	-1	70
1	252323625	252324376	peak_2601	388	.	291.375153	3.452406	-1	258
1	252426147	252426849	peak_2602	687	.	482.517609	4.278128	-1	219
1	252446297	252446467	peak_2603	1000	.	258.956879	4.356933	-1	77
1	252452952	252453758	peak_2604	821	.	661.788208	3.804029	-1	122
1	252539731	252539906	peak_2605	1000	.	238.070786	4.516922	-1	74
1	252651399	252652443	peak_2606	1000	.	1720.169678	5.649565	-1	371
1	252955805	252956488	peak_2607	324	.	221.418304	3.242950	-1	266
1	253030990	253031148	peak_2608	1000	.	252.420212	4.367912	-1	86
1	253092491	253093544	peak_2609	805	.	848.126465	3.976472	-1	544
1	253124144	253124663	peak_2610	592	.	307.125946	4.008132	-1	112
1	253190104	253190271	peak_2611	1000	.	203.918518	3.876407	-1	76
1	253393652	253394184	peak_2612	931	.	495.360321	4.139008	-1	403
1	253428257	253429239	peak_2613	652	.	640.591858	4.623109	-1	266
1	253569757	253570427	peak_2614	659	.	441.664734	3.831645	-1	338
1	253620405	253621451	peak_2615	952	.	995.439514	4.347562	-1	759
1	253622487	253622702	peak_2616	1000	.	265.204285	4.205879	-1	95
1	253623917	253624116	peak_2617	1000	.	305.237671	4.533790	-1	124
1	253626370	253626759	peak_2618	734	.	285.689209	3.608217	-1	344
1	253626905	253627853	peak_2619	1000	.	1248.353027	5.406493	-1	837
1	253628936	253629104	peak_2620	1000	.	283.476074	4.672911	-1	69
1	253629343	253630143	peak_2621	836	.	669.190735	3.689409	-1	389
1	253630804	253631202	peak_2622	842	.	335.086304	3.906245	-1	307
1	253631634	253632237	peak_2623	936	.	564.458252	4.310985	-1	507
1	253632474	253633068	peak_2624	893	.	530.364807	4.204031	-1	471
1	253636277	253637344	peak_2625	828	.	883.226624	4.499996	-1	651
1	253638436	253638606	peak_2626	1000	.	236.418091	4.495407	-1	71
1	253639419	253639737	peak_2627	1000	.	560.153564	4.950722	-1	85
1	253639843	253640301	peak_2628	1000	.	696.226868	4.996426	-1	295
1	253640420	253640944	peak_2629	1000	.	558.980774	4.595780	-1	83
1	253642416	253643021	peak_2630	1000	.	758.188293	4.616294	-1	105
1	253644803	253645027	peak_2631	994	.	222.705872	3.764292	-1	129
1	253645395	253645813	peak_2632	1000	.	424.410004	4.604287	-1	90
1	253646629	253646905	peak_2633	858	.	236.688004	3.517783	-1	206
1	253647402	253647833	peak_2634	1000	.	585.408264	5.050838	-1	274
1	253647975	253648282	peak_2635	1000	.	339.684418	4.012575	-1	193
1	253648512	253649066	peak_2636	1000	.	652.280518	4.204031	-1	423
1	253650277	253650573	peak_2637	1000	.	418.785400	4.375891	-1	126
1	253655576	253655760	peak_2638	1000	.	306.583557	4.818848	-1	87
1	253656048	253657237	peak_2639	986	.	1171.833740	4.589932	-1	86
1	253658094	253658358	peak_2640	870	.	229.784470	3.656093	-1	86
1	253658779	253658958	peak_2641	1000	.	406.103546	5.545015	-1	111
1	253659159	253659527	peak_2642	1000	.	517.436829	5.375372	-1	103
1	253660007	253660854	peak_2643	257	.	217.978851	3.161582	-1	748
1	253661502	253662103	peak_2644	735	.	442.025055	3.778882	-1	532
1	253662281	253662509	peak_2645	1000	.	320.929077	4.573692	-1	107
1	253664289	253664498	peak_2646	1000	.	230.217880	3.873307	-1	85
1	253672886	253673567	peak_2647	899	.	612.275146	4.459630	-1	544
1	253673976	253674300	peak_2648	774	.	250.634018	3.834879	-1	122
1	253674405	253674649	peak_2649	1000	.	319.791870	4.211370	-1	92
1	253684199	253684435	peak_2650	1000	.	279.845306	4.137483	-1	104
1	253685463	253685613	peak_2651	1000	.	202.247162	4.079956	-1	76
1	253691501	253691695	peak_2652	1000	.	208.197098	3.986746	-1	85
1	253691930	253692105	peak_2653	1000	.	213.394424	4.149208	-1	71
1	253693047	253693411	peak_2654	646	.	234.995758	3.851484	-1	98
1	253693819	253693987	peak_2655	1000	.	223.344589	4.168403	-1	92
1	253694916	253695551	peak_2656	1000	.	1291.281860	5.767272	-1	152
1	253696167	253696590	peak_2657	810	.	342.797516	4.032094	-1	307
1	253704836	253705024	peak_2658	1000	.	230.106674	4.232871	-1	93
1	253711413	253711624	peak_2659	1000	.	229.606277	4.354123	-1	119
1	253712782	253712999	peak_2660	1000	.	243.694946	3.987104	-1	110
1	253715212	253716192	peak_2661	766	.	750.992676	4.358823	-1	249
1	253716468	253716810	peak_2662	709	.	242.452713	3.944460	-1	224
1	253718015	253718312	peak_2663	959	.	284.693359	4.151459	-1	33
1	253720822	253720984	peak_2664	1000	.	361.756592	5.359059	-1	82
1	253748498	253748772	peak_2665	846	.	231.935471	3.967143	-1	112
1	253749283	253749818	peak_2666	1000	.	588.028687	4.813372	-1	184
1	253794864	253795436	peak_2667	694	.	396.944031	3.938820	-1	76
1	253864710	253864898	peak_2668	1000	.	225.946259	4.294531	-1	120
1	253868101	253868611	peak_2669	830	.	423.381927	4.735631	-1	150
1	253899343	253899742	peak_2670	786	.	313.767273	3.995540	-1	96
1	253966453	253966781	peak_2671	717	.	235.322906	4.078715	-1	216
1	254009420	254009617	peak_2672	1000	.	237.592148	4.203679	-1	104
1	254027379	254027815	peak_2673	1000	.	512.966248	4.704265	-1	283
1	254035586	254036102	peak_2674	672	.	346.701294	3.976472	-1	395
1	254036207	254036451	peak_2675	1000	.	476.259827	5.686207	-1	118
1	254197908	254198237	peak_2676	691	.	227.444061	3.242950	-1	42
1	254207952	254208391	peak_2677	771	.	338.602417	4.098871	-1	125
1	254208547	254209195	peak_2678	333	.	215.655228	3.021624	-1	73
1	254477817	254478010	peak_2679	1000	.	236.935394	4.126878	-1	70
1	254542970	254543189	peak_2680	944	.	206.792709	3.813454	-1	121
1	254629752	254629914	peak_2681	1000	.	209.061966	3.997120	-1	112
1	254750535	254750687	peak_2682	1000	.	200.332214	4.173504	-1	89
1	254781702	254782782	peak_2683	429	.	463.310699	3.315594	-1	69
1	255003694	255004073	peak_2684	661	.	250.352478	3.528072	-1	50
1	255004280	255004629	peak_2685	1000	.	539.451477	5.750372	-1	243
1	255013873	255014973	peak_2686	275	.	302.027374	3.317228	-1	399
1	255043511	255043687	peak_2687	1000	.	226.176895	4.258714	-1	117
1	255094802	255095459	peak_2688	541	.	355.524445	3.711743	-1	593
1	255151730	255152164	peak_2689	1000	.	745.823853	5.546397	-1	58
1	255163695	255163891	peak_2690	1000	.	213.556580	3.962076	-1	99
1	255168539	255168881	peak_2691	824	.	281.699829	3.569709	-1	244
1	255368591	255368779	peak_2692	1000	.	225.881714	4.319578	-1	110
1	255478563	255478715	peak_2693	1000	.	273.101868	4.481351	-1	62
1	255579370	255579533	peak_2694	1000	.	267.900421	4.466327	-1	92
1	255781362	255781537	peak_2695	1000	.	261.664612	4.431489	-1	86
1	255880151	255880315	peak_2696	1000	.	233.145493	4.366495	-1	101
1	256095814	256095999	peak_2697	1000	.	252.029266	4.361093	-1	93
1	256704640	256704819	peak_2698	1000	.	204.375549	4.031064	-1	94
1	256953894	256954147	peak_2699	814	.	206.064072	3.495322	-1	143
1	257054122	257054650	peak_2700	1000	.	660.080383	5.170622	-1	136
1	257425898	257426309	peak_2701	578	.	237.628693	3.908931	-1	320
1	257740260	257741038	peak_2702	557	.	433.187805	3.730713	-1	58
1	257922513	257922681	peak_2703	1000	.	203.968018	4.094457	-1	79
1	258361527	258362254	peak_2704	534	.	388.568909	4.176621	-1	606
1	258503240	258503654	peak_2705	697	.	288.763184	3.698403	-1	358
1	260305758	260305912	peak_2706	1000	.	366.905853	4.997067	-1	64
1	260483731	260484198	peak_2707	445	.	208.011032	3.165079	-1	152
1	260647840	260648312	peak_2708	1000	.	551.917175	5.107280	-1	358
1	260704521	260704721	peak_2709	1000	.	338.323853	5.130647	-1	83
1	260756149	260757301	peak_2710	1000	.	1619.035767	7.012999	-1	784
1	260779819	260779964	peak_2711	1000	.	213.933044	3.983899	-1	102
1	260839930	260840375	peak_2712	1000	.	751.542297	5.482996	-1	334
1	260868567	260869046	peak_2713	1000	.	648.792969	5.246879	-1	247
1	260919671	260920110	peak_2714	501	.	219.947433	3.021486	-1	221
1	261114111	261114286	peak_2715	1000	.	237.555069	4.187340	-1	114
1	261133356	261134154	peak_2716	1000	.	1057.928955	5.399133	-1	232
1	261255928	261257031	peak_2717	1000	.	1479.791992	5.098894	-1	909
1	261359961	261360381	peak_2718	563	.	236.466400	3.436941	-1	323
1	261407436	261407926	peak_2719	1000	.	691.471008	5.182334	-1	266
1	261717602	261718226	peak_2720	410	.	255.666077	3.186688	-1	376
1	261719525	261719730	peak_2721	1000	.	225.468613	3.915043	-1	108
1	261778321	261779092	peak_2722	393	.	302.893707	3.222234	-1	660
1	261779284	261779692	peak_2723	505	.	206.040894	3.256256	-1	82
1	261803762	261804675	peak_2724	398	.	363.029999	3.259922	-1	82
1	261809685	261810260	peak_2725	655	.	376.738220	3.497016	-1	414
1	261813779	261814046	peak_2726	878	.	234.540833	3.707431	-1	85
1	261825148	261826084	peak_2727	260	.	243.785263	2.970623	-1	293
1	261827825	261828294	peak_2728	460	.	215.558380	3.191756	-1	125
1	261832125	261832553	peak_2729	503	.	215.496353	3.771537	-1	316
1	261837218	261837572	peak_2730	654	.	231.493591	3.705785	-1	94
1	261842994	261843352	peak_2731	715	.	256.117035	3.582956	-1	200
1	261847276	261847601	peak_2732	1000	.	346.070129	4.036993	-1	164
1	261847756	261848255	peak_2733	736	.	367.017120	3.259720	-1	253
1	261858189	261858910	peak_2734	511	.	368.624268	3.507158	-1	468
1	261884868	261885153	peak_2735	833	.	237.282181	3.736499	-1	177
1	262167075	262167573	peak_2736	635	.	316.205780	3.812762	-1	131
1	262167907	262168179	peak_2737	1000	.	458.391724	5.031777	-1	110
1	262169730	262170274	peak_2738	629	.	342.140778	3.392589	-1	382
1	262203359	262204457	peak_2739	1000	.	1561.271484	6.127631	-1	877
1	262257881	262258335	peak_2740	948	.	430.198334	3.977608	-1	113
1	262308455	262308965	peak_2741	577	.	294.241028	3.920062	-1	291
1	262355966	262356447	peak_2742	1000	.	550.229431	4.764321	-1	302
1	262415639	262415922	peak_2743	869	.	245.856155	3.342076	-1	209
1	262525974	262526915	peak_2744	597	.	561.360229	3.999336	-1	826
1	262546550	262547098	peak_2745	743	.	407.144958	3.865079	-1	91
1	262550409	262551020	peak_2746	604	.	368.816589	3.992122	-1	371
1	262566204	262566416	peak_2747	1000	.	268.096039	4.612140	-1	101
1	262580624	262580798	peak_2748	1000	.	307.618622	4.730313	-1	57
1	262586119	262586494	peak_2749	1000	.	460.710815	4.250252	-1	143
1	262588918	262589197	peak_2750	1000	.	279.774841	4.535116	-1	68
1	262603188	262603483	peak_2751	703	.	207.372940	3.864726	-1	132
1	262604053	262604370	peak_2752	821	.	260.393433	3.507158	-1	246
1	262615253	262615435	peak_2753	1000	.	261.557800	4.066607	-1	129
1	262623142	262623577	peak_2754	557	.	242.315079	3.622720	-1	336
1	262623727	262624064	peak_2755	1000	.	412.749878	4.151567	-1	110
1	262630083	262630317	peak_2756	973	.	227.657272	3.852430	-1	104
1	262642456	262643246	peak_2757	496	.	392.108917	3.937800	-1	711
1	262658106	262658431	peak_2758	1000	.	418.193420	4.362753	-1	94
1	262965616	262966019	peak_2759	729	.	293.970032	4.139008	-1	182
1	263085691	263085884	peak_2760	1000	.	221.276123	4.168403	-1	101
1	263156039	263158467	peak_2761	838	.	2034.274292	5.143848	-1	301
1	263166041	263166208	peak_2762	1000	.	232.001373	4.350804	-1	104
1	263401149	263401583	peak_2763	628	.	272.518463	3.648045	-1	343
1	263424563	263425090	peak_2764	473	.	249.449417	3.853754	-1	93
1	263431715	263432294	peak_2765	927	.	536.969055	3.650640	-1	477
1	263493719	263494857	peak_2766	863	.	982.055054	4.630553	-1	663
1	263496181	263496941	peak_2767	622	.	472.735992	3.814396	-1	337
1	263498364	263499007	peak_2768	909	.	584.257690	4.428814	-1	395
1	263557808	263558767	peak_2769	1000	.	1189.986328	5.126847	-1	675
1	263568968	263569181	peak_2770	1000	.	246.907028	4.096034	-1	148
1	263583028	263583508	peak_2771	570	.	273.534393	4.187515	-1	416
1	263669289	263670008	peak_2772	470	.	337.763397	3.206134	-1	379
1	263698988	263699358	peak_2773	587	.	217.042465	3.658075	-1	142
1	263702456	263703157	peak_2774	332	.	232.842941	2.889252	-1	88
1	263703285	263703622	peak_2775	1000	.	359.945618	4.399580	-1	285
1	263726161	263726648	peak_2776	520	.	253.207001	3.247141	-1	364
1	263734098	263734871	peak_2777	521	.	402.563782	3.206690	-1	299
1	263758949	263759258	peak_2778	828	.	255.877472	3.906870	-1	108
1	263759504	263759679	peak_2779	1000	.	262.962189	4.648705	-1	97
1	263821667	263822287	peak_2780	1000	.	863.708496	5.261704	-1	317
1	263846548	263847097	peak_2781	849	.	465.912170	4.024852	-1	425
1	263857120	263857865	peak_2782	1000	.	1159.146606	6.169781	-1	304
1	263904549	263904706	peak_2783	1000	.	209.102936	4.159692	-1	92
1	264195703	264196094	peak_2784	1000	.	489.576508	4.163979	-1	187
1	264246946	264247707	peak_2785	445	.	339.018524	3.390409	-1	393
1	264263299	264263768	peak_2786	437	.	205.144058	3.564148	-1	89
1	264271861	264272033	peak_2787	1000	.	220.957199	4.361453	-1	92
1	264275529	264275917	peak_2788	738	.	286.421478	3.732580	-1	121
1	264277364	264277848	peak_2789	763	.	369.397919	3.509763	-1	73
1	264287229	264287807	peak_2790	521	.	301.046326	3.420569	-1	262
1	264305199	264305773	peak_2791	409	.	234.959030	3.472633	-1	323
1	264823020	264823591	peak_2792	1000	.	824.013611	4.851733	-1	314
1	265078234	265078842	peak_2793	931	.	565.851379	3.949149	-1	299
1	265133011	265133274	peak_2794	881	.	231.750656	4.104966	-1	187
1	265149244	265149508	peak_2795	772	.	203.915482	3.587431	-1	106
1	265207356	265207544	peak_2796	1000	.	241.057480	4.369429	-1	91
1	265461461	265461692	peak_2797	1000	.	275.226593	4.189528	-1	115
1	265488653	265488787	peak_2798	1000	.	287.264679	4.423131	-1	110
1	265570283	265571051	peak_2799	959	.	736.323425	5.011690	-1	656
1	265571155	265571309	peak_2800	1000	.	200.899933	4.165662	-1	58
1	265633131	265633637	peak_2801	423	.	213.826859	3.266165	-1	216
1	265641846	265642508	peak_2802	1000	.	826.860962	4.770263	-1	517
1	265645550	265645796	peak_2803	1000	.	330.576141	4.258714	-1	125
1	265705679	265706259	peak_2804	860	.	498.873932	4.200834	-1	198
1	265866927	265867314	peak_2805	1000	.	889.378906	6.394808	-1	194
1	265883139	265883330	peak_2806	1000	.	252.103119	4.323916	-1	105
1	265897450	265898328	peak_2807	542	.	475.523376	3.689829	-1	755
1	265934812	265935314	peak_2808	1000	.	1362.832886	6.988555	-1	191
1	265947916	265948126	peak_2809	1000	.	281.651550	4.480336	-1	114
1	265948232	265948529	peak_2810	694	.	206.029770	3.849432	-1	219
1	266075288	266075609	peak_2811	661	.	212.239944	3.909167	-1	114
1	266086183	266087086	peak_2812	1000	.	1209.735840	5.696859	-1	639
1	266204211	266204622	peak_2813	795	.	326.917267	4.830355	-1	110
1	266345840	266346323	peak_2814	872	.	420.950012	4.735380	-1	377
1	266382109	266382863	peak_2815	297	.	224.214417	3.023679	-1	525
1	266932862	266933478	peak_2816	443	.	272.998932	3.245035	-1	285
1	266933843	266934374	peak_2817	441	.	234.307297	3.056418	-1	66
1	267093814	267094230	peak_2818	513	.	213.309174	3.438406	-1	310
1	267480576	267480940	peak_2819	962	.	350.207458	3.964567	-1	209
1	267521368	267521859	peak_2820	413	.	203.021332	3.068185	-1	425
1	267538882	267539023	peak_2821	1000	.	218.754761	4.030696	-1	73
1	267672426	267673608	peak_2822	825	.	974.614441	4.861948	-1	453
1	267745452	267745741	peak_2823	903	.	260.976776	3.470309	-1	174
1	267771750	267772477	peak_2824	699	.	508.003967	3.865079	-1	500
1	267792728	267793015	peak_2825	1000	.	360.851929	4.420683	-1	171
1	267825379	267825556	peak_2826	1000	.	280.016846	4.781021	-1	95
1	267924446	267925899	peak_2827	1000	.	2533.241699	7.823900	-1	564
1	267964529	267965177	peak_2828	463	.	299.980438	4.099580	-1	418
1	268018775	268019290	peak_2829	390	.	200.620132	3.453204	-1	196
1	268026146	268026668	peak_2830	434	.	226.539429	3.587431	-1	170
1	268065523	268066134	peak_2831	502	.	306.522156	3.171944	-1	571
1	268115898	268116242	peak_2832	1000	.	676.092896	5.881402	-1	175
1	268215427	268215753	peak_2833	863	.	281.363739	3.592666	-1	185
1	268236956	268237660	peak_2834	682	.	479.959045	3.793103	-1	621
1	268266174	268266625	peak_2835	1000	.	544.341614	4.873969	-1	337
1	268275922	268276707	peak_2836	471	.	369.579041	3.557270	-1	604
1	268276879	268277407	peak_2837	444	.	234.561432	2.989604	-1	80
1	268279104	268279761	peak_2838	532	.	349.677582	3.249066	-1	104
1	268298089	268298688	peak_2839	1000	.	668.881470	4.661839	-1	402
1	268304492	268305053	peak_2840	359	.	201.172470	3.296826	-1	290
1	268319140	268319452	peak_2841	851	.	265.381409	3.621011	-1	103
1	268329162	268329472	peak_2842	706	.	218.941650	3.730713	-1	240
1	268382841	268383462	peak_2843	638	.	395.944214	4.238526	-1	116
1	268384403	268384906	peak_2844	540	.	271.668549	4.242006	-1	393
1	268402053	268402629	peak_2845	423	.	243.822586	3.276333	-1	432
1	268423338	268423736	peak_2846	1000	.	558.392456	5.729354	-1	240
1	268429207	268429654	peak_2847	676	.	302.203918	3.307827	-1	163
1	268456074	268456607	peak_2848	417	.	222.435242	3.572571	-1	422
1	268465055	268466082	peak_2849	1000	.	1222.024902	7.162106	-1	871
1	268511941	268512150	peak_2850	1000	.	248.795654	4.321217	-1	97
1	268530050	268530387	peak_2851	933	.	314.447845	4.232858	-1	214
1	268530628	268531064	peak_2852	1000	.	601.556396	4.680486	-1	228
1	268531349	268532201	peak_2853	1000	.	1099.271973	7.069129	-1	128
1	268565395	268565861	peak_2854	920	.	428.701111	4.539576	-1	132
1	268590545	268590990	peak_2855	1000	.	526.900269	3.711715	-1	264
1	268591423	268591801	peak_2856	982	.	371.128784	3.966222	-1	315
1	268610349	268610596	peak_2857	901	.	222.533264	3.758642	-1	120
1	268613692	268614408	peak_2858	406	.	290.490112	3.753829	-1	218
1	268615836	268616307	peak_2859	514	.	242.205292	3.228329	-1	138
1	268641965	268642411	peak_2860	474	.	211.320923	3.547435	-1	293
1	268642765	268643002	peak_2861	1000	.	249.017593	3.758499	-1	144
1	268689627	268689932	peak_2862	827	.	252.224442	3.643941	-1	225
1	268690107	268690550	peak_2863	562	.	248.836441	3.804029	-1	296
1	268691360	268691897	peak_2864	658	.	353.290161	4.353001	-1	442
1	268704530	268704694	peak_2865	1000	.	216.586319	4.017141	-1	96
1	268719747	268720707	peak_2866	829	.	795.864807	5.137119	-1	392
1	268773516	268774189	peak_2867	852	.	573.597473	5.040644	-1	275
1	268856787	268857784	peak_2868	654	.	651.573730	4.222414	-1	465
1	268894117	268894500	peak_2869	756	.	289.457581	4.096034	-1	128
1	268935734	268936441	peak_2870	747	.	528.408447	4.093904	-1	459
1	269055946	269056641	peak_2871	1000	.	910.070374	5.200582	-1	202
1	269084648	269084986	peak_2872	746	.	252.206757	3.745179	-1	243
1	269121561	269121934	peak_2873	595	.	221.940399	3.317514	-1	212
1	269134338	269135008	peak_2874	471	.	315.621185	3.200999	-1	160
1	269136879	269137089	peak_2875	1000	.	270.307892	4.209918	-1	112
1	269145963	269146505	peak_2876	428	.	231.839081	3.254095	-1	351
1	269153768	269154210	peak_2877	560	.	247.387085	3.474276	-1	187
1	269209172	269210157	peak_2878	913	.	899.172852	4.876363	-1	355
1	269259325	269259677	peak_2879	1000	.	473.099762	4.282033	-1	217
1	269319214	269319942	peak_2880	371	.	270.242157	3.151314	-1	634
1	269332245	269332720	peak_2881	463	.	220.030914	3.468114	-1	59
1	269334781	269335438	peak_2882	546	.	358.549744	3.684003	-1	249
1	269360658	269361377	peak_2883	377	.	270.927979	3.342567	-1	659
1	269374487	269375004	peak_2884	1000	.	1369.674683	8.086667	-1	347
1	269401000	269401894	peak_2885	665	.	594.579468	4.077926	-1	824
1	269422550	269423101	peak_2886	454	.	250.086517	3.178905	-1	458
1	269423303	269424203	peak_2887	460	.	414.009338	3.899830	-1	123
1	269425921	269426130	peak_2888	1000	.	221.425262	3.994888	-1	147
1	269455450	269455745	peak_2889	1000	.	604.488037	5.643849	-1	123
1	269475375	269475720	peak_2890	778	.	268.272858	3.545719	-1	155
1	269623030	269623227	peak_2891	1000	.	306.922699	4.668036	-1	77
1	269653868	269654190	peak_2892	976	.	314.178162	3.602967	-1	210
1	269695557	269695974	peak_2893	509	.	212.176712	3.712757	-1	103
1	269717576	269717782	peak_2894	1000	.	222.698578	4.276134	-1	108
1	269724979	269725953	peak_2895	670	.	652.383057	4.612780	-1	147
1	269834164	269834674	peak_2896	505	.	257.552063	3.755512	-1	62
1	269966805	269967280	peak_2897	620	.	294.493011	4.545020	-1	104
1	269995142	269995834	peak_2898	1000	.	713.109680	5.736899	-1	366
1	270037703	270037929	peak_2899	1000	.	232.226715	4.015082	-1	113
1	270190153	270190785	peak_2900	900	.	568.560364	4.182196	-1	511
1	270274220	270274677	peak_2901	448	.	204.848022	3.463239	-1	314
1	270547965	270548537	peak_2902	369	.	211.288574	3.395204	-1	98
1	270564673	270565127	peak_2903	483	.	219.088608	3.296454	-1	301
1	270652319	270653083	peak_2904	850	.	649.372925	4.008132	-1	136
1	270688018	270688175	peak_2905	1000	.	282.741089	4.720100	-1	65
1	270761357	270762252	peak_2906	937	.	838.487793	5.732886	-1	176
1	270829995	270831078	peak_2907	1000	.	1671.570435	4.580637	-1	979
1	270946430	270946827	peak_2908	560	.	222.451309	3.761991	-1	284
1	271103874	271104110	peak_2909	1000	.	592.854309	6.169050	-1	113
1	271229204	271229381	peak_2910	1000	.	200.952255	4.068888	-1	116
1	271258831	271259504	peak_2911	353	.	237.375977	3.811024	-1	86
1	271268880	271269199	peak_2912	1000	.	335.687225	4.323916	-1	125
1	271321010	271321306	peak_2913	1000	.	381.962555	4.513000	-1	197
1	271336328	271336855	peak_2914	494	.	260.511475	3.900308	-1	152
1	271408882	271410155	peak_2915	416	.	529.608948	3.216083	-1	85
1	271449212	271449655	peak_2916	495	.	219.092957	3.181370	-1	383
1	271453261	271453876	peak_2917	942	.	579.114624	4.239712	-1	541
1	271634802	271635209	peak_2918	522	.	212.628845	3.517783	-1	145
1	271797511	271797688	peak_2919	1000	.	214.082153	4.399343	-1	70
1	272170237	272171119	peak_2920	1000	.	1042.684204	5.440174	-1	539
1	272453891	272454107	peak_2921	1000	.	259.205048	4.085572	-1	102
1	272625495	272626034	peak_2922	490	.	264.312805	3.806725	-1	110
1	272686179	272686413	peak_2923	888	.	207.890152	3.363801	-1	125
1	272715876	272716061	peak_2924	1000	.	200.917938	4.036993	-1	97
1	272743253	272743637	peak_2925	1000	.	501.916870	5.068598	-1	289
1	272743757	272744068	peak_2926	846	.	263.107300	3.997937	-1	124
1	272756804	272758070	peak_2927	470	.	595.638367	3.635364	-1	700
1	272758181	272759443	peak_2928	464	.	585.020996	3.987871	-1	1163
1	272762748	272763137	peak_2929	536	.	208.407272	3.642465	-1	68
1	272786664	272787218	peak_2930	427	.	236.765717	3.753349	-1	101
1	272799674	272800327	peak_2931	1000	.	732.253052	4.162346	-1	60
1	272810207	272811029	peak_2932	548	.	450.125916	3.842881	-1	76
1	272824091	272824601	peak_2933	400	.	204.045547	3.182639	-1	457
1	272854777	272855088	peak_2934	791	.	245.906921	3.468073	-1	108
1	272888124	272888417	peak_2935	739	.	216.473389	3.743337	-1	111
1	272926614	272926801	peak_2936	1000	.	244.620926	4.256641	-1	121
1	272961161	272961508	peak_2937	585	.	202.845093	3.558509	-1	127
1	272970375	272970619	peak_2938	972	.	237.267456	3.774186	-1	116
1	272988542	272988919	peak_2939	1000	.	556.827698	4.841155	-1	117
1	273011865	273012252	peak_2940	641	.	248.206863	3.346768	-1	254
1	273042727	273043053	peak_2941	724	.	236.164963	3.648045	-1	242
1	273046786	273047092	peak_2942	687	.	210.110214	3.249592	-1	84
1	273056149	273056938	peak_2943	266	.	209.990585	2.894408	-1	256
1	273075380	273075619	peak_2944	1000	.	261.847046	3.921442	-1	122
1	273099832	273100394	peak_2945	374	.	210.144806	3.683250	-1	439
1	273102397	273103164	peak_2946	347	.	266.356415	3.802687	-1	421
1	273110017	273110626	peak_2947	356	.	216.591827	3.017777	-1	548
1	273121796	273122593	peak_2948	275	.	218.861542	2.863464	-1	751
1	273130071	273130498	peak_2949	488	.	208.516922	3.639931	-1	227
1	273132962	273133162	peak_2950	1000	.	233.905228	4.112385	-1	72
1	273168619	273169344	peak_2951	402	.	291.146667	3.206134	-1	418
1	273232692	273233015	peak_2952	683	.	220.487671	3.618468	-1	259
1	273266712	273267569	peak_2953	291	.	249.523193	3.134022	-1	52
1	273309470	273309878	peak_2954	550	.	224.433395	3.545188	-1	278
1	273311117	273311418	peak_2955	761	.	229.020645	3.714988	-1	105
1	273319403	273319979	peak_2956	736	.	424.145538	3.542988	-1	102
1	273328614	273329214	peak_2957	711	.	426.869019	4.306170	-1	391
1	273331217	273331731	peak_2958	637	.	327.455048	3.292508	-1	284
1	273347549	273348011	peak_2959	529	.	244.533859	3.377803	-1	309
1	273372717	273373282	peak_2960	449	.	253.853867	3.765523	-1	457
1	273377261	273377951	peak_2961	336	.	231.736343	3.188568	-1	158
1	273378298	273378915	peak_2962	404	.	249.202286	3.415835	-1	266
1	273381667	273382040	peak_2963	646	.	240.940155	3.476767	-1	98
1	273402140	273402745	peak_2964	470	.	284.467194	3.452445	-1	447
1	273408776	273409262	peak_2965	419	.	203.798019	2.906792	-1	65
1	273498156	273498536	peak_2966	873	.	331.730560	3.889136	-1	147
1	273510832	273511106	peak_2967	827	.	226.541855	3.667839	-1	157
1	273518280	273519247	peak_2968	361	.	348.803772	3.103656	-1	753
1	273519426	273520756	peak_2969	565	.	751.452820	3.738692	-1	105
1	273523029	273523497	peak_2970	449	.	210.345230	3.165079	-1	217
1	273534258	273535082	peak_2971	1000	.	1099.404297	6.093865	-1	199
1	273577002	273577638	peak_2972	383	.	243.463882	3.270811	-1	222
1	273581055	273581650	peak_2973	541	.	321.779358	3.468114	-1	168
1	273581800	273582298	peak_2974	796	.	396.300537	3.401575	-1	117
1	273589824	273590234	peak_2975	920	.	377.039185	3.629055	-1	230
1	273591579	273592058	peak_2976	673	.	322.552979	3.335129	-1	156
1	273624697	273625042	peak_2977	586	.	202.115845	3.292508	-1	190
1	273655580	273656772	peak_2978	440	.	524.704956	3.283971	-1	673
1	273667401	273667848	peak_2979	585	.	261.443115	3.144425	-1	107
1	273706680	273707256	peak_2980	376	.	216.360977	3.017777	-1	338
1	273707997	273708513	peak_2981	551	.	284.058411	3.451761	-1	57
1	273710092	273710460	peak_2982	880	.	323.887482	3.759557	-1	111
1	273716753	273717864	peak_2983	360	.	400.002197	3.452471	-1	319
1	273724141	273724608	peak_2984	832	.	388.546814	3.830728	-1	95
1	273725901	273726856	peak_2985	531	.	507.298950	3.583687	-1	692
1	273728537	273729268	peak_2986	693	.	506.845520	3.906870	-1	631
1	273734988	273735511	peak_2987	555	.	290.086426	3.819943	-1	107
1	273736337	273736719	peak_2988	704	.	268.757355	3.377790	-1	122
1	273736853	273737171	peak_2989	675	.	214.634888	3.547858	-1	117
1	273740589	273740954	peak_2990	592	.	216.090714	3.531036	-1	254
1	273749283	273749973	peak_2991	407	.	280.708923	3.151314	-1	215
1	273751888	273752822	peak_2992	444	.	414.602966	3.325216	-1	368
1	273753075	273754056	peak_2993	267	.	262.392792	3.287672	-1	27
1	273755707	273756114	peak_2994	921	.	374.657166	3.973758	-1	95
1	273757001	273757832	peak_2995	706	.	586.653381	3.591960	-1	360
1	273760421	273760887	peak_2996	643	.	299.412354	3.276333	-1	108
1	273763591	273764345	peak_2997	576	.	434.356628	3.558509	-1	516
1	273765924	273766508	peak_2998	451	.	263.494873	3.143379	-1	338
1	273775934	273776838	peak_2999	326	.	294.793488	3.155171	-1	823
1	273778928	273779710	peak_3000	387	.	302.930817	3.286794	-1	679
1	273780185	273780885	peak_3001	748	.	523.929993	3.947243	-1	340
1	273781955	273782353	peak_3002	564	.	224.512985	3.165079	-1	79
1	273782895	273783221	peak_3003	734	.	239.328186	3.711743	-1	257
1	273784226	273784631	peak_3004	498	.	201.839828	3.958050	-1	109
1	273784787	273785060	peak_3005	1000	.	305.072693	4.247190	-1	175
1	273786903	273787277	peak_3006	615	.	229.844635	3.171432	-1	94
1	273788116	273788700	peak_3007	679	.	396.388947	3.811970	-1	485
1	273789098	273789317	peak_3008	1000	.	264.714569	3.900749	-1	124
1	273789758	273790131	peak_3009	554	.	206.737381	3.842881	-1	289
1	273790312	273790924	peak_3010	461	.	282.298584	3.431578	-1	172
1	273792177	273792735	peak_3011	594	.	331.451996	3.417915	-1	348
1	273795497	273796296	peak_3012	527	.	421.456268	3.332258	-1	481
1	273796476	273796721	peak_3013	849	.	207.999466	3.628994	-1	121
1	273797711	273799578	peak_3014	387	.	721.653564	3.916147	-1	1079
1	273811193	273811418	peak_3015	1000	.	234.628067	3.842185	-1	109
1	273811642	273812251	peak_3016	352	.	214.359207	3.007313	-1	393
1	273838012	273839060	peak_3017	987	.	1034.189453	4.645453	-1	696
1	273848051	273848717	peak_3018	598	.	398.416931	3.642465	-1	615
1	273928913	273929323	peak_3019	508	.	208.385452	3.712757	-1	228
1	273933518	273934092	peak_3020	721	.	413.846771	3.991041	-1	231
1	273936835	273937524	peak_3021	437	.	301.076599	3.551662	-1	162
1	273987911	273988253	peak_3022	744	.	254.284058	3.423370	-1	240
1	274001647	274002036	peak_3023	782	.	304.042053	3.927689	-1	274
1	274002563	274002975	peak_3024	499	.	205.578613	3.239423	-1	323
1	274037182	274037678	peak_3025	467	.	231.659515	3.507906	-1	385
1	274040586	274040959	peak_3026	1000	.	405.928650	4.803705	-1	283
1	274043825	274044092	peak_3027	806	.	215.296310	3.707264	-1	216
1	274045768	274045985	peak_3028	980	.	212.628632	3.813339	-1	97
1	274053842	274054182	peak_3029	613	.	208.272812	3.081785	-1	217
1	274063466	274063844	peak_3030	574	.	217.063232	3.261350	-1	122
1	274066248	274067553	peak_3031	394	.	513.630127	3.439986	-1	493
1	274106593	274106849	peak_3032	1000	.	304.686127	4.123331	-1	115
1	274109162	274110133	peak_3033	540	.	524.193298	3.837449	-1	921
2	10059	10193	peak_3034	1000	.	205.159424	3.913566	-1	37
2	30455	30692	peak_3035	1000	.	249.877594	3.935772	-1	119
2	31933	32535	peak_3036	1000	.	1008.234680	6.067148	-1	91
2	124778	125188	peak_3037	1000	.	480.186798	4.948528	-1	290
2	125609	125966	peak_3038	1000	.	383.397614	3.975197	-1	163
2	126560	126989	peak_3039	643	.	275.752075	3.566815	-1	367
2	128789	129123	peak_3040	1000	.	747.003540	6.104112	-1	150
2	129320	129774	peak_3041	859	.	390.000610	4.424829	-1	93
2	131324	131665	peak_3042	1000	.	363.084747	4.674328	-1	122
2	132191	133782	peak_3043	1000	.	1608.134155	4.337453	-1	1266
2	138131	138290	peak_3044	1000	.	223.181763	4.158526	-1	79
2	152231	152466	peak_3045	950	.	223.302063	3.658844	-1	74
2	152606	153522	peak_3046	453	.	414.558807	3.906870	-1	410
2	155490	156349	peak_3047	1000	.	1220.241821	5.474252	-1	332
2	156672	157268	peak_3048	1000	.	684.051636	5.520117	-1	137
2	200422	201049	peak_3049	590	.	369.920288	3.465630	-1	186
2	214321	215343	peak_3050	358	.	365.500916	3.722926	-1	141
2	264468	265270	peak_3051	290	.	232.853012	3.021624	-1	332
2	282124	282920	peak_3052	386	.	307.000397	3.365379	-1	714
2	289804	290767	peak_3053	678	.	652.551636	4.891061	-1	619
2	299949	301058	peak_3054	490	.	543.298340	3.558575	-1	217
2	302341	302789	peak_3055	1000	.	703.539185	5.029035	-1	273
2	324651	325449	peak_3056	317	.	252.653320	3.161171	-1	272
2	339856	340285	peak_3057	739	.	316.831085	4.073964	-1	348
2	359477	359963	peak_3058	570	.	276.934235	3.203460	-1	75
2	360182	360922	peak_3059	281	.	207.663574	2.825156	-1	85
2	367055	367677	peak_3060	397	.	246.954544	3.319942	-1	480
2	368293	368904	peak_3061	419	.	255.853226	3.223850	-1	407
2	370014	370755	peak_3062	431	.	319.076996	3.575361	-1	223
2	371001	371523	peak_3063	483	.	252.263596	3.475417	-1	451
2	376322	376892	peak_3064	403	.	229.459000	3.296826	-1	45
2	377884	378249	peak_3065	645	.	235.324005	3.921230	-1	273
2	393707	393921	peak_3066	999	.	213.719208	4.239712	-1	104
2	418840	419314	peak_3067	567	.	268.681946	3.378462	-1	160
2	419823	420511	peak_3068	463	.	318.695648	3.344335	-1	342
2	427056	428156	peak_3069	1000	.	1521.948242	5.956048	-1	495
2	428278	428748	peak_3070	746	.	350.829285	3.606123	-1	217
2	464226	465147	peak_3071	631	.	581.272705	4.839387	-1	557
2	475574	476444	peak_3072	539	.	469.075745	3.284118	-1	771
2	478789	479123	peak_3073	722	.	241.106491	3.453501	-1	210
2	480241	480977	peak_3074	1000	.	753.332275	4.835182	-1	401
2	481236	481639	peak_3075	505	.	203.542709	3.142290	-1	82
2	492356	493184	peak_3076	620	.	513.581177	3.812762	-1	501
2	498648	499051	peak_3077	548	.	220.854630	3.629055	-1	266
2	500415	500935	peak_3078	494	.	256.715118	3.470141	-1	193
2	502622	502961	peak_3079	654	.	221.586609	3.439875	-1	129
2	507281	508090	peak_3080	1000	.	844.565247	5.169045	-1	501
2	512454	513923	peak_3081	519	.	762.667542	3.509763	-1	685
2	515405	515647	peak_3082	1000	.	264.781647	4.247705	-1	104
2	516235	517015	peak_3083	393	.	306.590485	3.528869	-1	225
2	517172	517621	peak_3084	604	.	271.161316	3.584991	-1	327
2	524830	525987	peak_3085	544	.	629.083801	3.777773	-1	472
2	526130	526359	peak_3086	1000	.	232.107529	4.011665	-1	84
2	533363	533633	peak_3087	927	.	250.393082	3.765653	-1	99
2	534538	535662	peak_3088	447	.	502.817230	3.508293	-1	1023
2	539072	539605	peak_3089	398	.	212.372391	3.740308	-1	190
2	545756	546899	peak_3090	202	.	231.239349	2.865505	-1	851
2	548704	550560	peak_3091	337	.	625.421387	3.465630	-1	1144
2	551240	551991	peak_3092	455	.	341.633270	3.218794	-1	179
2	561785	562785	peak_3093	386	.	385.917603	3.210126	-1	89
2	563306	564079	peak_3094	393	.	304.016205	3.443829	-1	642
2	568248	568744	peak_3095	553	.	274.507690	3.575178	-1	317
2	570296	571498	peak_3096	519	.	623.695618	4.081683	-1	748
2	579702	580525	peak_3097	903	.	743.194885	4.630865	-1	359
2	586470	586805	peak_3098	955	.	320.036285	3.784744	-1	251
2	596600	597202	peak_3099	594	.	357.363434	3.622145	-1	473
2	598717	599233	peak_3100	389	.	200.844727	3.591960	-1	410
2	613903	614174	peak_3101	860	.	233.134216	3.515819	-1	176
2	616386	616744	peak_3102	742	.	265.498627	3.578185	-1	124
2	628138	629141	peak_3103	343	.	343.870728	3.319568	-1	234
2	633446	644865	peak_3104	1000	.	21311.861328	6.789774	-1	337
2	644971	645434	peak_3105	1000	.	607.102844	4.551693	-1	220
2	646506	646804	peak_3106	679	.	202.309891	3.285576	-1	165
2	647200	647916	peak_3107	503	.	359.900543	3.705785	-1	625
2	649021	650423	peak_3108	411	.	576.072998	3.676220	-1	540
2	653169	654014	peak_3109	307	.	259.341034	3.206275	-1	507
2	671401	671997	peak_3110	383	.	227.988510	3.495322	-1	39
2	682716	685972	peak_3111	1000	.	3525.018311	4.680790	-1	1673
2	689383	689786	peak_3112	500	.	201.558838	3.582129	-1	289
2	695095	695673	peak_3113	447	.	258.417358	3.521863	-1	456
2	702257	703179	peak_3114	973	.	897.549683	4.468597	-1	190
2	703735	706258	peak_3115	1000	.	2680.611084	5.070322	-1	1731
2	706615	707250	peak_3116	1000	.	767.349365	4.418566	-1	99
2	708509	709518	peak_3117	828	.	835.498169	4.550411	-1	504
2	733288	733527	peak_3118	1000	.	405.420410	4.860728	-1	123
2	735998	736340	peak_3119	643	.	219.784973	3.504862	-1	282
2	750777	751246	peak_3120	444	.	208.025146	3.130268	-1	303
2	762477	763305	peak_3121	349	.	289.191345	3.254095	-1	175
2	764207	764424	peak_3122	928	.	201.327347	3.882568	-1	95
2	768702	769497	peak_3123	315	.	250.052826	3.086010	-1	353
2	772262	773093	peak_3124	439	.	365.173340	3.317392	-1	360
2	774234	774748	peak_3125	564	.	289.884430	3.340782	-1	112
2	775692	776368	peak_3126	509	.	344.068512	3.406722	-1	89
2	777123	778001	peak_3127	297	.	260.951324	2.930193	-1	417
2	778760	779292	peak_3128	689	.	366.501038	3.581442	-1	312
2	790570	791238	peak_3129	335	.	223.698288	3.187228	-1	322
2	792202	793040	peak_3130	315	.	263.793854	3.200999	-1	522
2	793187	793544	peak_3131	820	.	292.764740	3.644640	-1	127
2	794546	795017	peak_3132	913	.	430.168030	3.871823	-1	303
2	810816	811478	peak_3133	385	.	254.617523	3.223850	-1	127
2	811770	812547	peak_3134	280	.	217.253281	3.080900	-1	452
2	815335	815741	peak_3135	542	.	219.961090	2.959041	-1	50
2	816449	816866	peak_3136	568	.	236.958389	3.346768	-1	78
2	817147	817888	peak_3137	305	.	225.882217	3.015785	-1	189
2	821438	821668	peak_3138	893	.	205.468216	3.775282	-1	131
2	823744	824661	peak_3139	1000	.	1717.898315	5.387455	-1	739
2	824780	828837	peak_3140	1000	.	5707.713379	6.924819	-1	1129
2	829244	834282	peak_3141	1000	.	8512.131836	8.364098	-1	4370
2	841269	842016	peak_3142	481	.	359.242584	3.150199	-1	320
2	854298	854610	peak_3143	663	.	206.768265	3.269321	-1	205
2	895859	896731	peak_3144	601	.	524.380249	3.732580	-1	360
2	907913	908594	peak_3145	322	.	219.349335	3.445345	-1	277
2	937719	938002	peak_3146	803	.	227.363922	3.531093	-1	79
2	938487	939485	peak_3147	475	.	474.324005	3.614594	-1	408
2	940307	940924	peak_3148	345	.	213.144333	2.881996	-1	188
2	942308	942937	peak_3149	479	.	301.471466	3.134022	-1	203
2	943308	944011	peak_3150	409	.	287.795410	3.573275	-1	50
2	945976	946368	peak_3151	792	.	310.371368	3.978514	-1	114
2	946870	948606	peak_3152	402	.	697.055420	3.990302	-1	1647
2	949695	950449	peak_3153	514	.	387.434937	3.274214	-1	699
2	955234	955971	peak_3154	466	.	343.568054	3.256256	-1	312
2	959535	959825	peak_3155	737	.	213.831055	3.392843	-1	160
2	965094	965393	peak_3156	670	.	200.465637	3.381306	-1	212
2	977944	978623	peak_3157	437	.	296.641113	3.824622	-1	118
2	984887	985194	peak_3158	679	.	208.407623	3.442442	-1	181
2	990082	990540	peak_3159	501	.	229.370392	3.424375	-1	341
2	999610	1000262	peak_3160	450	.	293.613678	3.134022	-1	306
2	1010801	1011804	peak_3161	369	.	369.630280	3.362339	-1	473
2	1013608	1014092	peak_3162	414	.	200.181915	3.079282	-1	213
2	1015146	1015593	peak_3163	541	.	241.934006	3.482308	-1	206
2	1015846	1016736	peak_3164	583	.	518.655273	3.707332	-1	478
2	1021193	1021691	peak_3165	479	.	238.786743	3.382567	-1	375
2	1022566	1023184	peak_3166	352	.	217.707520	3.048860	-1	243
2	1024452	1024979	peak_3167	555	.	292.419159	3.658791	-1	420
2	1033602	1033996	peak_3168	953	.	375.346375	3.929886	-1	289
2	1040013	1040643	peak_3169	562	.	354.244720	3.705642	-1	419
2	1075800	1076356	peak_3170	1000	.	579.582092	4.312214	-1	184
2	1080476	1080842	peak_3171	1000	.	461.409668	4.186902	-1	294
2	1086081	1086231	peak_3172	1000	.	204.137985	4.151358	-1	52
2	1122587	1123142	peak_3173	686	.	380.621765	3.923856	-1	333
2	1123281	1124252	peak_3174	697	.	676.897400	3.938438	-1	836
2	1141039	1141565	peak_3175	1000	.	712.475586	4.454232	-1	106
2	1141681	1142266	peak_3176	655	.	383.144135	3.508445	-1	301
2	1142434	1142958	peak_3177	631	.	330.687958	3.643154	-1	108
2	1144209	1144516	peak_3178	763	.	234.213501	3.793103	-1	83
2	1145883	1146342	peak_3179	449	.	205.880936	2.873235	-1	349
2	1169019	1170525	peak_3180	409	.	616.187500	3.978516	-1	300
2	1186717	1187591	peak_3181	446	.	389.818848	3.521915	-1	77
2	1192752	1193322	peak_3182	605	.	345.109619	3.282481	-1	143
2	1195551	1196060	peak_3183	463	.	235.673035	3.378548	-1	96
2	1197556	1197979	peak_3184	1000	.	528.757324	4.794797	-1	164
2	1203367	1203798	peak_3185	678	.	292.090668	3.292508	-1	226
2	1247299	1248250	peak_3186	322	.	306.379211	3.492661	-1	640
2	1248660	1249712	peak_3187	412	.	433.671082	3.155622	-1	99
2	1249862	1250982	peak_3188	451	.	505.131622	3.292508	-1	566
2	1252086	1253001	peak_3189	763	.	697.890137	3.906870	-1	654
2	1262581	1263033	peak_3190	445	.	201.265686	3.223850	-1	354
2	1263154	1264028	peak_3191	490	.	427.839874	3.530770	-1	769
2	1264304	1265171	peak_3192	325	.	281.455231	3.178905	-1	61
2	1270958	1271533	peak_3193	475	.	273.096497	3.453031	-1	112
2	1271672	1272051	peak_3194	944	.	357.927399	3.956940	-1	121
2	1272197	1272358	peak_3195	1000	.	213.335907	4.054523	-1	98
2	1275579	1276046	peak_3196	526	.	245.638199	3.270811	-1	368
2	1277433	1277866	peak_3197	618	.	267.719360	3.447883	-1	276
2	1278325	1279007	peak_3198	751	.	512.200012	3.816760	-1	268
2	1279427	1280040	peak_3199	460	.	282.028564	3.575408	-1	379
2	1280166	1282510	peak_3200	577	.	1353.006714	4.041776	-1	431
2	1282652	1284242	peak_3201	857	.	1362.476929	4.395888	-1	313
2	1284347	1285078	peak_3202	496	.	362.326233	3.587431	-1	410
2	1285552	1285922	peak_3203	696	.	257.411224	3.616799	-1	104
2	1286097	1287404	peak_3204	434	.	567.016418	3.363968	-1	66
2	1289782	1290307	peak_3205	441	.	231.533859	3.218298	-1	207
2	1290831	1291185	peak_3206	579	.	205.037842	3.472633	-1	236
2	1292729	1293209	peak_3207	439	.	210.636719	3.444574	-1	389
2	1293331	1294098	peak_3208	333	.	255.177216	3.026053	-1	633
2	1294201	1294765	peak_3209	583	.	328.823608	3.683247	-1	263
2	1294949	1295288	peak_3210	599	.	203.037994	3.504134	-1	226
2	1296969	1297834	peak_3211	562	.	486.238800	3.677873	-1	820
2	1298915	1299558	peak_3212	536	.	344.692322	3.658791	-1	512
2	1299975	1300690	peak_3213	615	.	439.701721	3.587795	-1	66
2	1301349	1301742	peak_3214	723	.	284.320038	3.864787	-1	111
2	1301888	1302417	peak_3215	766	.	405.425201	3.418889	-1	128
2	1303813	1305136	peak_3216	902	.	1193.781494	5.866481	-1	821
2	1305940	1306508	peak_3217	462	.	262.581970	3.917238	-1	270
2	1307914	1308531	peak_3218	446	.	274.903412	3.591960	-1	541
2	1317199	1317586	peak_3219	542	.	209.740921	3.709952	-1	135
2	1348605	1349595	peak_3220	477	.	472.262543	3.447539	-1	263
2	1350241	1350641	peak_3221	569	.	227.794266	3.276333	-1	313
2	1352925	1353725	peak_3222	301	.	240.660690	2.871151	-1	668
2	1356190	1356433	peak_3223	916	.	222.615509	3.700681	-1	123
2	1358073	1359616	peak_3224	480	.	740.186890	3.428528	-1	488
2	1359940	1361534	peak_3225	339	.	540.947327	3.388281	-1	68
2	1363831	1364343	peak_3226	532	.	272.135406	3.576322	-1	128
2	1368804	1369326	peak_3227	791	.	413.026154	3.807760	-1	241
2	1369493	1369939	peak_3228	1000	.	643.600708	4.302876	-1	201
2	1377211	1378448	peak_3229	246	.	303.737823	3.015785	-1	663
2	1382574	1383920	peak_3230	318	.	427.384735	3.510710	-1	554
2	1384174	1384921	peak_3231	366	.	273.392853	3.400263	-1	636
2	1394050	1394426	peak_3232	545	.	204.927078	3.635364	-1	232
2	1394690	1395050	peak_3233	731	.	263.177429	3.368971	-1	300
2	1396901	1397724	peak_3234	603	.	496.438080	3.418889	-1	76
2	1399595	1400264	peak_3235	579	.	387.123108	3.487293	-1	406
2	1401426	1401839	peak_3236	485	.	200.150070	3.442446	-1	60
2	1404320	1405052	peak_3237	312	.	228.489014	3.500613	-1	294
2	1408946	1409963	peak_3238	315	.	319.958252	3.453501	-1	764
2	1410124	1411129	peak_3239	366	.	367.423737	3.558575	-1	333
2	1411599	1412339	peak_3240	551	.	407.646881	3.311301	-1	179
2	1412485	1413223	peak_3241	461	.	340.413361	3.204501	-1	336
2	1414534	1415167	peak_3242	331	.	209.356842	3.256256	-1	536
2	1415784	1416431	peak_3243	509	.	329.493958	3.494880	-1	534
2	1416611	1417204	peak_3244	411	.	243.981552	3.127052	-1	42
2	1425983	1426433	peak_3245	502	.	225.891037	3.281677	-1	342
2	1426545	1427108	peak_3246	603	.	339.244690	3.509763	-1	231
2	1428753	1429221	peak_3247	640	.	299.632660	3.560935	-1	383
2	1434264	1434752	peak_3248	492	.	240.044067	3.152586	-1	379
2	1448866	1450087	peak_3249	1000	.	2149.731445	4.984136	-1	423
2	1454566	1454813	peak_3250	1000	.	352.590607	4.206101	-1	151
2	1464526	1465172	peak_3251	737	.	476.311829	3.876407	-1	572
2	1467788	1468757	peak_3252	638	.	618.287781	3.414107	-1	759
2	1471315	1471564	peak_3253	838	.	208.710861	3.622145	-1	159
2	1476845	1477417	peak_3254	683	.	390.889984	3.584991	-1	483
2	1495548	1496594	peak_3255	580	.	606.916748	4.139008	-1	602
2	1499125	1499835	peak_3256	407	.	289.014709	3.240448	-1	119
2	1505611	1506275	peak_3257	605	.	401.692871	3.854650	-1	563
2	1508132	1508495	peak_3258	605	.	219.547821	3.332258	-1	105
2	1519899	1520563	peak_3259	418	.	277.279144	4.073643	-1	297
2	1522136	1522681	peak_3260	586	.	319.388519	3.137568	-1	263
2	1578937	1579222	peak_3261	1000	.	316.770538	3.701240	-1	193
2	1585083	1585597	peak_3262	564	.	289.817566	3.783854	-1	361
2	1587001	1587795	peak_3263	269	.	213.314514	3.094534	-1	702
2	1590489	1591342	peak_3264	539	.	459.619446	3.624290	-1	388
2	1597856	1598679	peak_3265	272	.	223.476212	3.021624	-1	97
2	1615913	1616270	peak_3266	755	.	269.439148	3.448684	-1	233
2	1625313	1626094	peak_3267	555	.	433.736908	3.796454	-1	283
2	1626297	1626862	peak_3268	652	.	368.136536	3.986992	-1	356
2	1628355	1628837	peak_3269	452	.	217.848450	3.711743	-1	85
2	1630050	1630949	peak_3270	445	.	399.964508	4.162890	-1	117
2	1631207	1631578	peak_3271	721	.	267.371490	3.821494	-1	243
2	1636496	1637417	peak_3272	397	.	365.194275	3.589368	-1	860
2	1641711	1643014	peak_3273	651	.	847.648315	4.001518	-1	1144
2	1644555	1645755	peak_3274	835	.	1001.699280	5.203527	-1	499
2	1646647	1648066	peak_3275	316	.	448.278625	3.213968	-1	1327
2	1648429	1649452	peak_3276	293	.	299.256531	3.011808	-1	90
2	1653912	1654675	peak_3277	367	.	279.724304	3.141756	-1	400
2	1654818	1655573	peak_3278	468	.	353.519165	3.376936	-1	559
2	1656559	1657993	peak_3279	380	.	544.575806	3.249836	-1	454
2	1660996	1661520	peak_3280	602	.	315.296051	3.972688	-1	106
2	1664893	1665468	peak_3281	487	.	279.743988	3.601576	-1	508
2	1667521	1667790	peak_3282	852	.	229.321152	3.704663	-1	186
2	1679950	1680388	peak_3283	942	.	412.478271	4.349639	-1	114
2	1688289	1689132	peak_3284	346	.	291.475372	3.354938	-1	305
2	1690984	1691543	peak_3285	436	.	243.680374	3.314262	-1	113
2	1718689	1719182	peak_3286	559	.	275.585754	3.768354	-1	169
2	1719771	1720293	peak_3287	687	.	358.773102	3.671896	-1	396
2	1724770	1725163	peak_3288	534	.	209.708542	3.247582	-1	103
2	1728294	1728715	peak_3289	839	.	353.413086	3.692286	-1	334
2	1744842	1745472	peak_3290	420	.	264.732666	3.576322	-1	168
2	1755614	1755816	peak_3291	1000	.	225.400604	4.235089	-1	99
2	1763259	1763817	peak_3292	507	.	282.744965	3.705785	-1	462
2	1764478	1764985	peak_3293	562	.	284.718018	3.317228	-1	385
2	1769828	1770129	peak_3294	796	.	239.504257	3.879249	-1	204
2	1775158	1775486	peak_3295	919	.	301.388519	3.764535	-1	244
2	1815587	1816156	peak_3296	494	.	281.356659	3.444574	-1	164
2	1827224	1827925	peak_3297	463	.	324.457397	3.342076	-1	103
2	1846127	1846546	peak_3298	669	.	280.277740	4.187996	-1	78
2	1846821	1847291	peak_3299	694	.	326.010284	3.812762	-1	125
2	1848555	1849062	peak_3300	420	.	213.187057	3.377803	-1	46
2	1851987	1852533	peak_3301	386	.	210.643402	3.151314	-1	117
2	1858523	1860218	peak_3302	606	.	1027.275146	5.199303	-1	1368
2	1862476	1862757	peak_3303	785	.	220.525421	3.339602	-1	95
2	1862862	1863274	peak_3304	607	.	250.095276	3.634493	-1	117
2	1873600	1874157	peak_3305	566	.	315.423859	3.409466	-1	103
2	1879899	1880447	peak_3306	421	.	230.825729	3.168956	-1	199
2	1888882	1889346	peak_3307	581	.	269.720917	3.217205	-1	278
2	1892172	1892630	peak_3308	745	.	341.037537	3.762724	-1	378
2	1918848	1919882	peak_3309	541	.	559.867859	3.784744	-1	903
2	1943298	1943697	peak_3310	668	.	266.343750	3.539288	-1	128
2	1944841	1945888	peak_3311	264	.	276.867279	3.001161	-1	477
2	1947543	1948004	peak_3312	605	.	279.125519	3.684164	-1	142
2	1956768	1957505	peak_3313	1000	.	1395.309937	5.510297	-1	220
2	1958166	1958520	peak_3314	785	.	277.789886	4.117284	-1	269
2	1968527	1969117	peak_3315	1000	.	663.133728	4.379355	-1	70
2	1974419	1974827	peak_3316	577	.	235.454453	3.827596	-1	324
2	1986798	1987045	peak_3317	866	.	213.897339	3.492661	-1	116
2	1987487	1988227	peak_3318	270	.	200.163361	3.088114	-1	142
2	2020398	2021386	peak_3319	438	.	433.034637	4.176621	-1	412
2	2022301	2023077	peak_3320	585	.	454.233032	3.591960	-1	549
2	2026983	2027897	peak_3321	355	.	324.448120	3.964567	-1	735
2	2033475	2033957	peak_3322	828	.	398.956268	3.935469	-1	308
2	2038117	2038920	peak_3323	433	.	347.340485	3.335129	-1	52
2	2048741	2049310	peak_3324	374	.	212.868896	3.098337	-1	433
2	2050296	2050937	peak_3325	440	.	282.288910	3.325216	-1	97
2	2052412	2053194	peak_3326	273	.	213.124359	2.917823	-1	608
2	2058643	2059188	peak_3327	689	.	375.252899	3.646800	-1	422
2	2068298	2068879	peak_3328	455	.	264.469818	3.325216	-1	394
2	2117173	2117691	peak_3329	1000	.	530.440002	5.006744	-1	409
2	2128633	2129195	peak_3330	401	.	225.416550	3.230084	-1	206
2	2148571	2149144	peak_3331	467	.	267.828705	3.384341	-1	113
2	2151133	2151645	peak_3332	446	.	228.450150	3.108041	-1	76
2	2168732	2169180	peak_3333	674	.	302.064453	3.520526	-1	287
2	2170060	2170604	peak_3334	588	.	319.840454	3.592288	-1	109
2	2178825	2179421	peak_3335	559	.	333.336670	3.691960	-1	525
2	2180238	2180511	peak_3336	1000	.	413.823425	4.521655	-1	171
2	2189822	2190177	peak_3337	689	.	244.495651	3.617008	-1	241
2	2190292	2190973	peak_3338	485	.	330.062042	3.470141	-1	544
2	2192114	2193238	peak_3339	603	.	677.689270	3.634904	-1	1039
2	2203749	2205728	peak_3340	707	.	1399.661743	5.820595	-1	1465
2	2205875	2206557	peak_3341	744	.	507.305725	3.729614	-1	206
2	2218706	2219035	peak_3342	719	.	236.649887	3.779042	-1	98
2	2245545	2246018	peak_3343	451	.	213.265900	3.476767	-1	225
2	2274272	2275080	peak_3344	354	.	286.177887	3.605084	-1	605
2	2296235	2296604	peak_3345	592	.	218.322144	3.623288	-1	247
2	2350362	2350808	peak_3346	847	.	377.943695	3.753349	-1	216
2	2368236	2368554	peak_3347	787	.	250.197891	3.866690	-1	116
2	2377072	2377628	peak_3348	1000	.	987.961609	7.602774	-1	227
2	2400354	2401473	peak_3349	911	.	1019.156982	4.939288	-1	380
2	2541435	2541827	peak_3350	544	.	213.420197	3.339054	-1	106
2	2541981	2542538	peak_3351	505	.	281.307739	3.507487	-1	118
2	2587601	2588842	peak_3352	758	.	941.254395	4.763074	-1	222
2	2631889	2632192	peak_3353	1000	.	831.428467	6.553470	-1	152
2	2990871	2991601	peak_3354	474	.	345.811249	3.275749	-1	421
2	3078560	3078917	peak_3355	1000	.	665.128723	5.417010	-1	154
2	3164901	3165740	peak_3356	1000	.	859.150696	4.870893	-1	721
2	3194499	3195069	peak_3357	601	.	342.836975	3.442446	-1	257
2	3217908	3218076	peak_3358	1000	.	201.444260	3.938399	-1	101
2	3219806	3220143	peak_3359	712	.	239.981064	3.582956	-1	212
2	3348660	3349372	peak_3360	1000	.	735.829163	3.998725	-1	234
2	3607467	3607775	peak_3361	806	.	248.291626	3.663680	-1	175
2	3629357	3629812	peak_3362	537	.	244.430130	3.281677	-1	368
2	3630108	3630473	peak_3363	779	.	284.240540	3.839279	-1	277
2	3749201	3749834	peak_3364	405	.	256.257629	3.301896	-1	88
2	3757995	3758704	peak_3365	398	.	282.384491	3.222234	-1	594
2	3809097	3809282	peak_3366	1000	.	396.463867	5.172428	-1	80
2	3875150	3875760	peak_3367	347	.	211.521790	3.308791	-1	87
2	3964265	3964654	peak_3368	776	.	301.851562	3.887651	-1	271
2	4083983	4084505	peak_3369	592	.	309.093903	3.990348	-1	120
2	4105022	4105275	peak_3370	1000	.	338.431732	4.638200	-1	87
2	4175158	4175813	peak_3371	447	.	292.478210	3.069465	-1	527
2	4179550	4180201	peak_3372	576	.	374.976013	4.246247	-1	114
2	4394768	4395155	peak_3373	625	.	241.865723	4.176621	-1	91
2	4523129	4523884	peak_3374	1000	.	1230.569946	5.787071	-1	411
2	4534417	4534896	peak_3375	772	.	369.561096	3.927112	-1	312
2	4589604	4589961	peak_3376	845	.	301.619629	3.786252	-1	163
2	4623784	4624162	peak_3377	567	.	214.305099	3.623288	-1	278
2	4641296	4641929	peak_3378	588	.	372.099365	3.684164	-1	445
2	4650100	4650434	peak_3379	1000	.	641.332642	5.087284	-1	221
2	4681827	4682657	peak_3380	1000	.	972.813232	4.632920	-1	446
2	4709878	4710486	peak_3381	735	.	446.780579	3.689685	-1	514
2	4711107	4711932	peak_3382	966	.	796.776550	4.888364	-1	419
2	4768377	4768535	peak_3383	1000	.	218.970261	4.369429	-1	76
2	4788183	4788714	peak_3384	1000	.	668.468506	5.200863	-1	305
2	4802477	4802927	peak_3385	560	.	251.993668	3.151314	-1	84
2	4856391	4856756	peak_3386	565	.	206.250702	3.332258	-1	111
2	4866927	4867551	peak_3387	1000	.	888.331665	5.177312	-1	458
2	4873612	4873909	peak_3388	679	.	201.600662	3.468073	-1	182
2	4929467	4929894	peak_3389	1000	.	607.458862	5.012802	-1	74
2	4948539	4948877	peak_3390	716	.	241.895737	3.540588	-1	78
2	4949539	4950160	peak_3391	523	.	324.725250	3.730713	-1	277
2	4955064	4955783	peak_3392	685	.	492.696655	3.738146	-1	105
2	5025838	5026371	peak_3393	1000	.	792.494446	5.322227	-1	131
2	5028772	5029241	peak_3394	451	.	211.567276	3.184944	-1	393
2	5039605	5039974	peak_3395	686	.	253.307373	3.531036	-1	98
2	5040908	5041374	peak_3396	617	.	287.735992	4.338332	-1	198
2	5048850	5049120	peak_3397	1000	.	439.854065	5.377562	-1	104
2	5056966	5057633	peak_3398	1000	.	1020.060913	5.534595	-1	307
2	5061352	5061555	peak_3399	1000	.	246.924469	4.215467	-1	99
2	5062282	5062580	peak_3400	673	.	200.560852	3.334689	-1	215
2	5081119	5081852	peak_3401	786	.	576.113647	4.421825	-1	149
2	5084673	5085350	peak_3402	404	.	273.371613	3.051985	-1	574
2	5088485	5089188	peak_3403	328	.	230.408691	3.567097	-1	246
2	5095099	5095743	peak_3404	951	.	612.422974	3.858060	-1	374
2	5099948	5100363	peak_3405	1000	.	509.414490	5.079119	-1	125
2	5101040	5101569	peak_3406	715	.	378.482697	4.117284	-1	373
2	5105401	5105997	peak_3407	390	.	232.274368	3.421920	-1	418
2	5118115	5118674	peak_3408	436	.	243.602310	3.369615	-1	348
2	5119761	5120809	peak_3409	805	.	843.401672	4.727802	-1	411
2	5137883	5138339	peak_3410	510	.	232.527313	3.084958	-1	261
2	5144811	5145225	peak_3411	745	.	308.630157	3.352920	-1	30
2	5149201	5150146	peak_3412	390	.	368.331390	4.030211	-1	216
2	5158885	5159815	peak_3413	474	.	440.549530	4.174649	-1	441
2	5160492	5161494	peak_3414	906	.	907.411743	4.774803	-1	356
2	5187804	5188352	peak_3415	418	.	229.047485	3.528450	-1	217
2	5189332	5189920	peak_3416	394	.	231.615540	3.308683	-1	245
2	5194357	5195204	peak_3417	400	.	338.817780	3.346353	-1	662
2	5195387	5195854	peak_3418	832	.	388.756805	3.931934	-1	92
2	5196520	5197117	peak_3419	344	.	205.250305	3.211705	-1	177
2	5204343	5204929	peak_3420	493	.	289.021515	4.026111	-1	402
2	5207152	5207702	peak_3421	635	.	349.142303	3.366580	-1	247
2	5213302	5214190	peak_3422	496	.	440.312469	3.200316	-1	294
2	5215046	5215335	peak_3423	712	.	205.768311	3.581442	-1	127
2	5227075	5227475	peak_3424	572	.	228.723480	3.521795	-1	190
2	5233736	5234438	peak_3425	686	.	481.447632	3.938399	-1	391
2	5256494	5256882	peak_3426	542	.	210.465302	3.730279	-1	111
2	5357011	5358508	peak_3427	531	.	794.165955	3.717381	-1	938
2	5429379	5429593	peak_3428	992	.	212.356186	4.008314	-1	98
2	5480509	5481054	peak_3429	1000	.	1710.798218	7.643209	-1	174
2	5504192	5504341	peak_3430	1000	.	208.964188	4.152283	-1	97
2	5572252	5572633	peak_3431	566	.	215.473129	3.389598	-1	288
2	5576782	5577070	peak_3432	762	.	219.468750	3.321251	-1	133
2	5592645	5593273	peak_3433	352	.	221.214813	2.941285	-1	400
2	5745103	5745760	peak_3434	1000	.	950.737305	5.459112	-1	198
2	5784182	5784516	peak_3435	1000	.	565.435486	5.015885	-1	237
2	5800718	5801259	peak_3436	1000	.	830.031738	6.374877	-1	121
2	5803069	5803243	peak_3437	1000	.	238.341064	4.386399	-1	79
2	5819540	5819907	peak_3438	587	.	215.607422	3.730713	-1	266
2	5874215	5874958	peak_3439	900	.	668.397278	4.358823	-1	239
2	5946544	5946885	peak_3440	760	.	259.278503	3.625978	-1	107
2	5959651	5960177	peak_3441	1000	.	579.171875	4.870185	-1	117
2	6070776	6070983	peak_3442	1000	.	230.884125	3.926252	-1	75
2	6071217	6071824	peak_3443	388	.	235.390366	3.420569	-1	51
2	6074949	6075389	peak_3444	743	.	326.957550	3.687993	-1	346
2	6075606	6076030	peak_3445	554	.	235.068939	3.426284	-1	75
2	6097018	6097569	peak_3446	636	.	350.679474	3.597212	-1	442
2	6097704	6098134	peak_3447	760	.	326.821869	4.313170	-1	106
2	6116133	6116753	peak_3448	797	.	494.247192	5.233703	-1	509
2	6117354	6117741	peak_3449	1000	.	524.032959	4.985471	-1	96
2	6126120	6127123	peak_3450	571	.	573.057739	3.773893	-1	630
2	6188410	6188625	peak_3451	1000	.	276.021027	4.471027	-1	118
2	6204315	6204473	peak_3452	1000	.	200.621765	4.211915	-1	74
2	6293596	6293919	peak_3453	1000	.	640.281189	5.252108	-1	151
2	6411539	6412216	peak_3454	1000	.	931.307190	5.828928	-1	294
2	6413154	6413714	peak_3455	468	.	261.804260	3.453501	-1	472
2	6418419	6418706	peak_3456	1000	.	295.180573	3.781561	-1	188
2	6437534	6438026	peak_3457	758	.	373.019623	3.853754	-1	217
2	6440242	6440587	peak_3458	918	.	316.552795	4.026111	-1	152
2	6468913	6469248	peak_3459	1000	.	363.355988	4.278618	-1	85
2	6469465	6470245	peak_3460	844	.	658.577820	5.119754	-1	420
2	6471258	6471586	peak_3461	1000	.	576.017822	4.887893	-1	101
2	6472086	6472618	peak_3462	724	.	385.099274	3.784744	-1	332
2	6488398	6489000	peak_3463	513	.	308.965118	3.539991	-1	236
2	6489562	6489887	peak_3464	657	.	213.636932	3.349342	-1	64
2	6563081	6563544	peak_3465	564	.	261.267944	3.257082	-1	262
2	6571985	6572337	peak_3466	1000	.	374.258026	3.889136	-1	245
2	6593930	6594371	peak_3467	768	.	338.902283	4.223652	-1	92
2	6606802	6608054	peak_3468	203	.	253.726639	2.924608	-1	1028
2	6618348	6618837	peak_3469	737	.	360.415405	4.490758	-1	101
2	6627321	6627973	peak_3470	526	.	343.102905	3.881419	-1	234
2	6635385	6636129	peak_3471	287	.	213.770218	3.191756	-1	479
2	6639363	6640376	peak_3472	557	.	564.429260	3.839303	-1	918
2	6640801	6641649	peak_3473	613	.	519.558960	3.494102	-1	91
2	6648495	6649092	peak_3474	1000	.	709.169250	6.339486	-1	249
2	6656757	6657687	peak_3475	341	.	317.126892	3.545719	-1	237
2	6658835	6659775	peak_3476	314	.	295.251129	3.083950	-1	654
2	6684419	6684836	peak_3477	816	.	340.136719	3.645174	-1	298
2	6687379	6687538	peak_3478	1000	.	217.383774	4.098915	-1	109
2	6718666	6719119	peak_3479	565	.	255.941193	3.994984	-1	315
2	6728076	6728280	peak_3480	1000	.	265.326447	4.102130	-1	109
2	6765338	6765914	peak_3481	383	.	220.568848	3.899830	-1	98
2	6770719	6771205	peak_3482	495	.	240.648224	3.940373	-1	106
2	6785826	6786213	peak_3483	532	.	205.809219	3.283971	-1	132
2	6811330	6812103	peak_3484	557	.	430.201752	4.675004	-1	284
2	6843860	6844502	peak_3485	879	.	564.205566	4.407908	-1	86
2	6867641	6868091	peak_3486	800	.	360.066986	4.246247	-1	309
2	6903355	6903751	peak_3487	905	.	358.520599	3.779406	-1	299
2	6909175	6909585	peak_3488	571	.	234.263565	3.381057	-1	176
2	7023545	7024275	peak_3489	294	.	214.470032	3.203286	-1	423
2	7059166	7059839	peak_3490	741	.	498.842621	4.495162	-1	405
2	7074959	7075790	peak_3491	779	.	647.602356	5.066177	-1	253
2	7081225	7081807	peak_3492	428	.	248.905136	2.910967	-1	93
2	7103359	7103897	peak_3493	510	.	274.202179	3.758642	-1	265
2	7141809	7142059	peak_3494	888	.	221.894989	3.761991	-1	120
2	7261718	7262244	peak_3495	931	.	489.672028	4.584971	-1	152
2	7266347	7266639	peak_3496	709	.	207.172394	3.729614	-1	92
2	7270427	7270793	peak_3497	623	.	228.104965	3.900749	-1	101
2	7281426	7281911	peak_3498	433	.	209.967941	3.455362	-1	208
2	7282115	7282424	peak_3499	817	.	252.325317	3.318443	-1	91
2	7298815	7299491	peak_3500	599	.	404.816620	3.490731	-1	288
2	7312167	7312482	peak_3501	701	.	220.910095	3.458713	-1	106
2	7328475	7328776	peak_3502	757	.	227.859207	3.729980	-1	73
2	7341589	7342389	peak_3503	274	.	218.930466	3.007313	-1	613
2	7357866	7358620	peak_3504	696	.	525.067200	3.866313	-1	420
2	7390674	7391654	peak_3505	993	.	972.712280	5.079119	-1	537
2	7391767	7392259	peak_3506	630	.	309.964996	3.449879	-1	180
2	7443951	7444377	peak_3507	578	.	246.234253	3.715523	-1	125
2	7713459	7713636	peak_3508	1000	.	227.550507	4.276134	-1	97
2	7782391	7782949	peak_3509	433	.	241.717590	3.061812	-1	59
2	7801711	7802076	peak_3510	1000	.	443.339081	4.307653	-1	204
2	7804028	7804374	peak_3511	812	.	280.810883	4.157080	-1	229
2	7806160	7806457	peak_3512	1000	.	310.824615	3.972846	-1	190
2	7812248	7812545	peak_3513	684	.	203.121628	3.520955	-1	231
2	7812668	7813321	peak_3514	946	.	617.998352	4.071985	-1	228
2	7823682	7824097	peak_3515	500	.	207.569717	3.400263	-1	265
2	7829594	7829968	peak_3516	622	.	232.537827	3.712757	-1	126
2	7830950	7831615	peak_3517	772	.	513.284973	3.982371	-1	137
2	7859850	7860532	peak_3518	720	.	491.111053	3.759386	-1	328
2	7865029	7865632	peak_3519	751	.	452.726868	4.557306	-1	115
2	7869663	7871284	peak_3520	982	.	1591.141235	5.262096	-1	1460
2	7871436	7871627	peak_3521	1000	.	207.415710	3.921525	-1	95
2	7875713	7876711	peak_3522	297	.	296.104828	3.711743	-1	804
2	7880159	7880808	peak_3523	912	.	592.077454	4.225939	-1	348
2	7883613	7884108	peak_3524	510	.	252.668793	3.724990	-1	311
2	7884510	7884905	peak_3525	515	.	203.267563	3.572365	-1	270
2	7924483	7925409	peak_3526	1000	.	1841.318848	7.110911	-1	552
2	7938738	7939356	peak_3527	485	.	299.911194	3.022812	-1	481
2	7939484	7939805	peak_3528	957	.	307.124573	3.825870	-1	203
2	7940248	7940570	peak_3529	1000	.	390.433228	4.154160	-1	231
2	8041237	8041694	peak_3530	1000	.	524.029663	4.739367	-1	353
2	8086763	8087163	peak_3531	925	.	369.879608	4.190626	-1	275
2	8088681	8089217	peak_3532	483	.	259.028687	3.363968	-1	240
2	8095383	8095723	peak_3533	785	.	266.819611	3.474276	-1	219
2	8103210	8103587	peak_3534	1000	.	644.223267	5.176649	-1	280
2	8129551	8130172	peak_3535	635	.	394.164520	3.521795	-1	560
2	8147214	8147620	peak_3536	627	.	254.493912	3.564148	-1	180
2	8148090	8149663	peak_3537	407	.	639.797058	3.564148	-1	934
2	8215486	8216175	peak_3538	794	.	546.751892	4.267910	-1	449
2	8239359	8239724	peak_3539	758	.	276.705048	4.343253	-1	118
2	8361569	8362016	peak_3540	1000	.	465.129578	4.168094	-1	110
2	8395643	8395834	peak_3541	1000	.	272.246094	4.343253	-1	68
2	8465302	8465696	peak_3542	580	.	228.345322	4.104124	-1	281
2	8782307	8782858	peak_3543	657	.	362.269653	3.528869	-1	120
2	8808065	8808263	peak_3544	1000	.	206.417847	3.740819	-1	126
2	8937540	8938495	peak_3545	1000	.	1157.701782	5.422319	-1	505
2	8969635	8970227	peak_3546	359	.	212.252090	3.363497	-1	271
2	8982023	8982232	peak_3547	1000	.	230.555786	4.008132	-1	83
2	8985847	8986313	peak_3548	551	.	256.981750	3.494880	-1	215
2	8999771	9000266	peak_3549	558	.	276.362091	4.087888	-1	409
2	9017756	9018140	peak_3550	1000	.	661.678833	5.761191	-1	200
2	9034440	9034935	peak_3551	605	.	299.491638	3.437367	-1	442
2	9064208	9064774	peak_3552	430	.	243.546799	3.495322	-1	328
2	9064917	9065180	peak_3553	858	.	225.605789	3.456421	-1	95
2	9084110	9084396	peak_3554	972	.	278.101135	4.361818	-1	97
2	9100503	9100749	peak_3555	1000	.	329.080658	4.412765	-1	129
2	9119565	9120107	peak_3556	708	.	383.588165	4.692292	-1	134
2	9127428	9128081	peak_3557	441	.	287.970459	3.274214	-1	104
2	9137799	9138654	peak_3558	738	.	630.702271	4.805409	-1	256
2	9140524	9140719	peak_3559	1000	.	252.969086	4.467932	-1	113
2	9148311	9148755	peak_3560	766	.	340.026337	3.862036	-1	124
2	9163121	9163580	peak_3561	656	.	301.284698	3.521863	-1	108
2	9175150	9175589	peak_3562	762	.	334.336456	4.049224	-1	106
2	9183631	9184077	peak_3563	1000	.	552.348755	4.361453	-1	112
2	9184785	9185272	peak_3564	643	.	313.055664	3.456421	-1	371
2	9209593	9209832	peak_3565	1000	.	249.003784	4.059996	-1	165
2	9211441	9211952	peak_3566	475	.	242.520691	3.699049	-1	92
2	9315961	9316208	peak_3567	1000	.	367.790619	4.817696	-1	93
2	9320625	9321086	peak_3568	501	.	230.784393	3.371252	-1	319
2	9445683	9446221	peak_3569	1000	.	591.783203	4.587949	-1	316
2	9448658	9448846	peak_3570	1000	.	302.230499	4.717537	-1	97
2	9502869	9503013	peak_3571	1000	.	484.313141	6.001040	-1	116
2	9579663	9580427	peak_3572	835	.	638.028137	3.990302	-1	407
2	9607886	9608442	peak_3573	515	.	286.101746	3.346696	-1	343
2	9666896	9667188	peak_3574	699	.	204.046432	3.159635	-1	81
2	9703856	9704021	peak_3575	1000	.	215.128418	4.190226	-1	89
2	9734767	9735416	peak_3576	309	.	200.720276	3.019875	-1	565
2	9768257	9768570	peak_3577	821	.	256.907227	3.628052	-1	115
2	9824080	9824934	peak_3578	1000	.	2091.026855	7.115500	-1	452
2	9840947	9841311	peak_3579	614	.	223.541931	3.371252	-1	86
2	9859609	9859949	peak_3580	603	.	205.117874	3.201644	-1	221
2	9902406	9902706	peak_3581	948	.	284.475616	3.807760	-1	140
2	9977105	9978243	peak_3582	289	.	328.354095	3.414107	-1	82
2	9983712	9984047	peak_3583	847	.	283.848358	3.816927	-1	169
2	9986931	9987240	peak_3584	652	.	201.581100	3.456421	-1	85
2	10087342	10088338	peak_3585	780	.	776.975586	4.372389	-1	230
2	10142534	10142733	peak_3586	1000	.	229.039413	4.217695	-1	95
2	10171264	10171639	peak_3587	1000	.	546.321350	4.912357	-1	284
2	10205195	10205387	peak_3588	1000	.	201.794312	3.816405	-1	75
2	10206194	10206826	peak_3589	438	.	276.574677	3.216083	-1	316
2	10280587	10281225	peak_3590	760	.	485.143616	3.958352	-1	363
2	10281495	10283278	peak_3591	1000	.	1809.189331	6.064548	-1	310
2	10283454	10285488	peak_3592	1000	.	2544.925537	5.169562	-1	1607
2	10285648	10287665	peak_3593	1000	.	2056.892822	5.256801	-1	1892
2	10288216	10288762	peak_3594	1000	.	641.982178	4.346594	-1	431
2	10288890	10289425	peak_3595	773	.	413.598938	3.923856	-1	104
2	10289582	10290167	peak_3596	899	.	525.926880	3.852430	-1	265
2	10290468	10290926	peak_3597	1000	.	549.994568	5.096883	-1	360
2	10291992	10292463	peak_3598	614	.	289.386200	3.591960	-1	374
2	10292651	10292892	peak_3599	1000	.	266.903931	4.052502	-1	119
2	10294912	10295070	peak_3600	1000	.	209.815582	4.108713	-1	106
2	10296820	10297110	peak_3601	942	.	273.203827	4.262729	-1	216
2	10298397	10298722	peak_3602	739	.	240.317780	3.576322	-1	271
2	10299515	10300476	peak_3603	577	.	554.582581	4.364732	-1	217
2	10301049	10302031	peak_3604	1000	.	2355.169434	5.803078	-1	853
2	10308190	10308479	peak_3605	791	.	228.686188	4.335089	-1	90
2	10308744	10308928	peak_3606	1000	.	330.931671	5.040630	-1	92
2	10309190	10309739	peak_3607	572	.	314.228149	4.326131	-1	473
2	10309859	10310247	peak_3608	867	.	336.503387	3.592666	-1	346
2	10310750	10311005	peak_3609	846	.	215.745926	3.647215	-1	135
2	10311257	10311928	peak_3610	1000	.	671.063171	5.355513	-1	509
2	10312189	10312790	peak_3611	1000	.	1039.985352	6.236190	-1	471
2	10312985	10313268	peak_3612	965	.	273.087708	3.448684	-1	206
2	10313463	10314216	peak_3613	818	.	616.157166	4.481579	-1	626
2	10314398	10314913	peak_3614	814	.	419.059204	3.666208	-1	48
2	10315040	10315507	peak_3615	733	.	342.210541	3.418889	-1	119
2	10315609	10317048	peak_3616	1000	.	1682.488770	4.853658	-1	118
2	10318297	10318463	peak_3617	1000	.	300.987518	4.831716	-1	97
2	10328216	10329179	peak_3618	1000	.	2267.088379	6.543277	-1	109
2	10330261	10330743	peak_3619	1000	.	556.459351	4.901345	-1	274
2	10333066	10333400	peak_3620	1000	.	412.919403	5.105817	-1	98
2	10338446	10338657	peak_3621	1000	.	231.130493	4.112341	-1	93
2	10339284	10339746	peak_3622	1000	.	578.857300	5.284440	-1	100
2	10340068	10340506	peak_3623	696	.	304.699432	3.334382	-1	121
2	10340769	10341325	peak_3624	1000	.	621.356201	4.098871	-1	462
2	10341439	10341999	peak_3625	1000	.	1100.518188	6.252162	-1	126
2	10342558	10343306	peak_3626	1000	.	1184.517090	5.495565	-1	163
2	10343453	10344525	peak_3627	788	.	844.832642	4.228677	-1	795
2	10344685	10346743	peak_3628	1000	.	3154.516602	6.054921	-1	314
2	10346882	10348105	peak_3629	1000	.	1681.120239	5.377562	-1	655
2	10348548	10349351	peak_3630	473	.	379.424133	3.313298	-1	607
2	10355422	10356155	peak_3631	604	.	442.602417	3.848405	-1	358
2	10356287	10356863	peak_3632	802	.	462.200989	4.893424	-1	353
2	10357273	10357699	peak_3633	975	.	415.270782	4.876363	-1	300
2	10358231	10358572	peak_3634	1000	.	403.335754	3.933208	-1	108
2	10359891	10360632	peak_3635	1000	.	796.493286	4.170827	-1	140
2	10360887	10361084	peak_3636	1000	.	232.547134	4.151358	-1	98
2	10361588	10362037	peak_3637	540	.	242.361816	3.705775	-1	186
2	10362150	10362733	peak_3638	934	.	544.626038	4.143109	-1	99
2	10362944	10363122	peak_3639	1000	.	306.760590	4.918674	-1	107
2	10363524	10363703	peak_3640	1000	.	342.510529	5.019034	-1	106
2	10378271	10378527	peak_3641	1000	.	276.704529	4.205864	-1	177
2	10380405	10380972	peak_3642	1000	.	764.693298	4.791610	-1	134
2	10381086	10381688	peak_3643	1000	.	931.798035	6.098386	-1	99
2	10382415	10382848	peak_3644	744	.	322.256836	3.564023	-1	344
2	10383497	10384156	peak_3645	1000	.	1080.908813	5.801875	-1	499
2	10384282	10384503	peak_3646	1000	.	418.175079	5.238653	-1	123
2	10384626	10384975	peak_3647	811	.	283.154541	4.181560	-1	261
2	10385109	10385271	peak_3648	1000	.	236.560104	4.434014	-1	80
2	10386487	10386892	peak_3649	554	.	224.399063	3.468073	-1	296
2	10388194	10388551	peak_3650	1000	.	422.621307	4.492214	-1	267
2	10388798	10389044	peak_3651	1000	.	364.390015	5.017285	-1	97
2	10389544	10389738	peak_3652	1000	.	205.216904	3.761991	-1	67
2	10391006	10391789	peak_3653	548	.	429.193329	3.939531	-1	70
2	10393690	10394134	peak_3654	478	.	212.177643	3.402700	-1	82
2	10407886	10408109	peak_3655	1000	.	379.855682	5.157396	-1	109
2	10413133	10413722	peak_3656	1000	.	665.185059	5.019034	-1	124
2	10420270	10420528	peak_3657	919	.	237.174011	4.312338	-1	90
2	10428395	10428586	peak_3658	1000	.	270.469208	4.454556	-1	94
2	10432230	10432682	peak_3659	553	.	250.174667	3.352920	-1	301
2	10432840	10433266	peak_3660	838	.	357.088165	4.200834	-1	324
2	10433454	10434195	peak_3661	1000	.	792.486145	4.914598	-1	122
2	10434664	10435153	peak_3662	1000	.	498.742401	5.116390	-1	352
2	10435320	10435951	peak_3663	1000	.	832.579041	4.813184	-1	519
2	10436648	10437104	peak_3664	1000	.	457.709290	4.038115	-1	355
2	10437322	10437773	peak_3665	445	.	200.856323	3.013731	-1	123
2	10446573	10447134	peak_3666	920	.	516.054993	4.182343	-1	266
2	10453722	10454394	peak_3667	1000	.	973.856323	4.774908	-1	268
2	10456319	10456740	peak_3668	994	.	418.447479	4.814357	-1	284
2	10457196	10457492	peak_3669	1000	.	319.854279	4.176621	-1	193
2	10458575	10459241	peak_3670	1000	.	891.021912	4.267992	-1	236
2	10459763	10460235	peak_3671	1000	.	1179.427979	6.279375	-1	369
2	10460476	10460961	peak_3672	526	.	254.974960	3.523352	-1	73
2	10461492	10461708	peak_3673	1000	.	249.391922	4.152283	-1	98
2	10463992	10464187	peak_3674	1000	.	227.527161	4.093006	-1	75
2	10475597	10476121	peak_3675	711	.	372.320038	4.068747	-1	111
2	10477261	10477743	peak_3676	760	.	366.224670	3.933990	-1	388
2	10493622	10494007	peak_3677	1000	.	431.702881	4.279509	-1	88
2	10496493	10496708	peak_3678	1000	.	270.725281	4.460781	-1	112
2	10514682	10515692	peak_3679	711	.	718.156982	3.831676	-1	345
2	10516616	10517085	peak_3680	438	.	205.435898	3.015785	-1	400
2	10517855	10518266	peak_3681	1000	.	608.116028	5.147706	-1	144
2	10536963	10537380	peak_3682	792	.	330.407959	4.294745	-1	69
2	10538940	10539449	peak_3683	616	.	313.566833	4.044379	-1	277
2	10558925	10559195	peak_3684	1000	.	307.623627	4.424829	-1	69
2	10559951	10560688	peak_3685	500	.	368.358856	3.997937	-1	433
2	10561698	10561952	peak_3686	993	.	252.216583	4.136190	-1	188
2	10562593	10562876	peak_3687	1000	.	333.995300	4.252533	-1	166
2	10563344	10563724	peak_3688	755	.	286.731567	4.158445	-1	191
2	10566963	10567163	peak_3689	1000	.	271.558380	4.397387	-1	89
2	10575651	10576345	peak_3690	698	.	484.443909	3.553209	-1	237
2	10577174	10577502	peak_3691	1000	.	513.604553	4.822669	-1	90
2	10577607	10578747	peak_3692	318	.	362.174530	3.129505	-1	653
2	10579196	10579511	peak_3693	636	.	200.471939	3.545719	-1	241
2	10580387	10581145	peak_3694	905	.	685.832947	4.596941	-1	130
2	10593986	10594397	peak_3695	567	.	232.991272	3.575408	-1	97
2	10614097	10614708	peak_3696	1000	.	724.108948	4.476320	-1	421
2	10641399	10642320	peak_3697	906	.	834.170898	3.929557	-1	292
2	10673105	10673491	peak_3698	745	.	287.709045	3.808187	-1	260
2	10673613	10673880	peak_3699	941	.	251.339005	3.938820	-1	76
2	10696342	10696955	peak_3700	488	.	299.149292	3.299537	-1	492
2	10743221	10743923	peak_3701	465	.	326.234283	3.442442	-1	193
2	10751183	10751999	peak_3702	330	.	269.374023	3.397053	-1	665
2	10814445	10815700	peak_3703	540	.	677.309998	3.813454	-1	1023
2	10816616	10817105	peak_3704	622	.	304.161957	3.388281	-1	150
2	10836370	10837165	peak_3705	1000	.	1014.035095	4.154533	-1	125
2	10851450	10851661	peak_3706	1000	.	256.317261	4.251951	-1	86
2	10905761	10906254	peak_3707	1000	.	833.711670	6.354361	-1	370
2	10948816	10949323	peak_3708	469	.	237.812988	3.465630	-1	423
2	11048249	11048711	peak_3709	865	.	399.442017	3.780395	-1	346
2	11106403	11106578	peak_3710	1000	.	214.286057	4.170827	-1	70
2	11168759	11169055	peak_3711	1000	.	398.498444	4.600754	-1	175
2	11267308	11267523	peak_3712	1000	.	240.284424	3.992520	-1	118
2	11689306	11689669	peak_3713	1000	.	625.109802	5.859409	-1	133
2	11739182	11739888	peak_3714	596	.	420.683411	3.922313	-1	323
2	11749625	11749936	peak_3715	806	.	250.725189	3.447539	-1	47
2	11827428	11827980	peak_3716	1000	.	785.681946	4.692321	-1	435
2	11828106	11828354	peak_3717	988	.	245.040375	3.689685	-1	126
2	11875696	11876970	peak_3718	1000	.	3344.149414	7.207640	-1	318
2	11919264	11919662	peak_3719	548	.	218.260605	3.906487	-1	165
2	11930435	11930853	peak_3720	906	.	378.869904	4.747182	-1	282
2	11939575	11940109	peak_3721	488	.	260.519745	3.477435	-1	436
2	11955947	11956104	peak_3722	1000	.	229.400558	4.150619	-1	53
2	11964837	11965233	peak_3723	545	.	215.863678	4.227437	-1	109
2	11972261	11972441	peak_3724	1000	.	302.080902	4.606941	-1	57
2	11982498	11982674	peak_3725	1000	.	215.621704	3.942020	-1	80
2	12196269	12196555	peak_3726	754	.	215.563766	3.187228	-1	64
2	12201575	12201910	peak_3727	727	.	243.513931	4.305478	-1	77
2	12237007	12237241	peak_3728	1000	.	303.197571	4.281744	-1	126
2	12279157	12279912	peak_3729	746	.	563.417847	3.762807	-1	566
2	12284823	12285376	peak_3730	958	.	529.582703	4.325175	-1	368
2	12363897	12364364	peak_3731	522	.	243.851105	3.368673	-1	99
2	12364652	12365082	peak_3732	559	.	240.391907	3.272276	-1	218
2	12378308	12378638	peak_3733	1000	.	525.591980	5.229388	-1	232
2	12380577	12380793	peak_3734	1000	.	450.154480	5.395458	-1	132
2	12380903	12382071	peak_3735	1000	.	1381.647705	4.732974	-1	1045
2	12382224	12382723	peak_3736	1000	.	515.045288	4.375866	-1	184
2	12382830	12383925	peak_3737	1000	.	1358.865723	5.871543	-1	726
2	12385382	12385783	peak_3738	567	.	227.303482	3.862036	-1	57
2	12386187	12386467	peak_3739	1000	.	316.513550	4.297209	-1	80
2	12403800	12403956	peak_3740	1000	.	210.868210	4.148127	-1	62
2	12408312	12408518	peak_3741	1000	.	262.234161	4.429618	-1	91
2	12409742	12409995	peak_3742	857	.	216.784515	3.576909	-1	150
2	12410477	12410678	peak_3743	1000	.	325.766296	4.693390	-1	91
2	12472870	12473201	peak_3744	610	.	201.868958	3.616799	-1	267
2	12530742	12531472	peak_3745	688	.	501.880341	3.562122	-1	312
2	12531588	12532145	peak_3746	1000	.	926.179871	6.584509	-1	146
2	12532292	12532606	peak_3747	1000	.	314.603638	3.898200	-1	223
2	12752839	12753014	peak_3748	1000	.	302.634430	4.949245	-1	72
2	12803037	12803457	peak_3749	550	.	231.014282	3.581442	-1	298
2	12843906	12844240	peak_3750	689	.	230.105469	3.553625	-1	262
2	12985902	12986317	peak_3751	896	.	371.943512	3.793103	-1	91
2	13025887	13026304	peak_3752	590	.	246.133133	3.551662	-1	204
2	13046759	13047490	peak_3753	855	.	624.652649	4.139935	-1	382
2	13051073	13051400	peak_3754	1000	.	359.623474	4.307896	-1	117
2	13052935	13054019	peak_3755	762	.	826.280029	3.962129	-1	185
2	13059715	13060363	peak_3756	813	.	526.847778	3.990348	-1	455
2	13066219	13066824	peak_3757	676	.	408.677704	3.639421	-1	87
2	13072546	13073190	peak_3758	810	.	521.512329	3.788194	-1	312
2	13086648	13086833	peak_3759	1000	.	276.916718	4.692909	-1	69
2	13121463	13122259	peak_3760	904	.	719.510498	4.209918	-1	180
2	13126807	13127401	peak_3761	951	.	564.875061	4.019295	-1	345
2	13209158	13209334	peak_3762	1000	.	337.859833	5.208158	-1	76
2	13229604	13230209	peak_3763	839	.	507.764374	4.178937	-1	488
2	13237714	13237890	peak_3764	1000	.	218.794266	4.062326	-1	60
2	13240998	13241184	peak_3765	1000	.	286.409515	4.782000	-1	86
2	13241303	13241883	peak_3766	1000	.	994.650818	6.505156	-1	102
2	13275400	13276314	peak_3767	1000	.	1436.117188	5.823715	-1	562
2	13284978	13285495	peak_3768	943	.	487.667419	4.699571	-1	256
2	13286178	13286355	peak_3769	1000	.	223.705475	4.243452	-1	73
2	13299374	13299831	peak_3770	883	.	403.357147	4.223026	-1	306
2	13353532	13354320	peak_3771	401	.	316.299683	3.342076	-1	376
2	13368300	13368937	peak_3772	323	.	205.818375	3.310037	-1	342
2	13384688	13385351	peak_3773	583	.	386.621216	3.523835	-1	519
2	13393079	13393334	peak_3774	1000	.	278.296356	4.134070	-1	97
2	13420605	13420904	peak_3775	727	.	217.309814	3.457530	-1	195
2	13443394	13443740	peak_3776	728	.	251.817184	3.643028	-1	246
2	13458382	13459066	peak_3777	441	.	301.410889	3.307827	-1	606
2	13525292	13525793	peak_3778	902	.	451.934631	4.186902	-1	278
2	13528654	13528999	peak_3779	654	.	225.762878	3.992520	-1	233
2	13529307	13529477	peak_3780	1000	.	245.091049	4.391605	-1	97
2	13534703	13534990	peak_3781	771	.	221.140167	3.991041	-1	81
2	13548664	13548902	peak_3782	888	.	211.316010	3.987674	-1	92
2	13550342	13550617	peak_3783	1000	.	279.899811	3.746662	-1	84
2	13567501	13568417	peak_3784	729	.	668.214417	4.159692	-1	794
2	13568569	13569328	peak_3785	573	.	434.932068	3.869270	-1	414
2	13570192	13570819	peak_3786	762	.	477.650146	3.932756	-1	102
2	13572853	13573165	peak_3787	859	.	267.934357	3.937800	-1	64
2	13574126	13574284	peak_3788	1000	.	202.737061	4.060767	-1	65
2	13575023	13575492	peak_3789	777	.	364.628052	4.646676	-1	288
2	13576096	13576402	peak_3790	830	.	253.901886	3.643941	-1	123
2	13578550	13579350	peak_3791	451	.	360.912537	3.791055	-1	92
2	13582155	13582398	peak_3792	1000	.	298.656128	4.061453	-1	105
2	13616478	13616643	peak_3793	1000	.	367.961731	5.119455	-1	117
2	13619586	13619782	peak_3794	1000	.	303.495392	4.692321	-1	106
2	13623118	13623418	peak_3795	682	.	204.520782	3.578185	-1	83
2	13629925	13631384	peak_3796	1000	.	1807.266602	5.108931	-1	292
2	13756772	13757124	peak_3797	1000	.	421.557129	4.471027	-1	86
2	13759451	13759659	peak_3798	1000	.	268.398315	4.327675	-1	90
2	13768789	13769110	peak_3799	633	.	203.172653	4.162346	-1	78
2	13771333	13771647	peak_3800	1000	.	607.761902	5.130388	-1	166
2	13775766	13776330	peak_3801	715	.	403.098114	3.400263	-1	131
2	13779842	13780050	peak_3802	978	.	203.512405	3.885539	-1	91
2	13786096	13786441	peak_3803	784	.	270.538940	3.522765	-1	90
2	13788761	13788953	peak_3804	1000	.	303.030670	4.838562	-1	95
2	13800716	13800877	peak_3805	1000	.	201.892975	3.875766	-1	79
2	14054615	14054844	peak_3806	1000	.	254.849655	3.995482	-1	116
2	14080646	14080835	peak_3807	1000	.	304.764221	4.730775	-1	105
2	14124626	14124760	peak_3808	1000	.	201.534424	4.021358	-1	56
2	14126295	14126655	peak_3809	628	.	226.111511	3.932756	-1	239
2	14150065	14150258	peak_3810	1000	.	206.462463	3.933208	-1	93
2	14154141	14154662	peak_3811	575	.	299.804260	3.616799	-1	117
2	14162266	14163464	peak_3812	448	.	537.072998	3.882568	-1	485
2	14165231	14165648	peak_3813	591	.	246.345856	3.570416	-1	359
2	14166853	14167060	peak_3814	1000	.	276.036713	4.525413	-1	89
2	14220986	14221479	peak_3815	406	.	200.397903	3.218859	-1	68
2	14243927	14244402	peak_3816	999	.	474.556976	4.030142	-1	369
2	14262219	14262385	peak_3817	1000	.	253.191772	4.356946	-1	88
2	14262866	14263322	peak_3818	1000	.	883.776001	4.919351	-1	238
2	14264654	14266010	peak_3819	1000	.	2167.430420	5.403706	-1	742
2	14267271	14267785	peak_3820	1000	.	650.624146	4.640749	-1	114
2	14267897	14268625	peak_3821	1000	.	1081.591431	5.965773	-1	351
2	14270214	14270449	peak_3822	1000	.	298.940247	4.083378	-1	115
2	14271799	14271970	peak_3823	1000	.	270.902435	4.507608	-1	71
2	14272231	14272420	peak_3824	1000	.	299.659210	4.677729	-1	91
2	14273870	14274549	peak_3825	1000	.	760.540588	5.275724	-1	423
2	14274983	14275498	peak_3826	507	.	261.274567	3.439875	-1	114
2	14276686	14276873	peak_3827	1000	.	287.589264	4.722995	-1	103
2	14278639	14278881	peak_3828	1000	.	399.513397	4.823511	-1	114
2	14279069	14279294	peak_3829	1000	.	290.782745	4.675200	-1	102
2	14280419	14281035	peak_3830	1000	.	657.404541	4.817454	-1	329
2	14283099	14283506	peak_3831	1000	.	469.759857	5.416323	-1	106
2	14283913	14284398	peak_3832	613	.	297.533630	4.490758	-1	286
2	14285071	14285575	peak_3833	1000	.	821.595032	5.334946	-1	386
2	14286609	14286821	peak_3834	1000	.	368.112823	4.697868	-1	85
2	14287658	14287801	peak_3835	1000	.	217.168793	4.107931	-1	82
2	14289681	14290067	peak_3836	639	.	246.586182	4.298207	-1	114
2	14290614	14291383	peak_3837	1000	.	851.244812	5.429601	-1	637
2	14293996	14294209	peak_3838	1000	.	250.737808	4.369235	-1	114
2	14307089	14307601	peak_3839	562	.	287.514252	3.760367	-1	265
2	14308044	14308639	peak_3840	612	.	364.135223	3.383250	-1	534
2	14319645	14320079	peak_3841	560	.	242.899887	3.406191	-1	240
2	14336473	14337068	peak_3842	572	.	340.379211	3.645174	-1	357
2	14354562	14354891	peak_3843	1000	.	479.287323	4.748333	-1	200
2	14356303	14357331	peak_3844	1000	.	1385.585083	4.886426	-1	879
2	14400912	14401327	peak_3845	1000	.	496.321106	4.190626	-1	199
2	14406842	14407400	peak_3846	787	.	439.379059	4.061029	-1	76
2	14441542	14442022	peak_3847	757	.	363.457947	3.883033	-1	79
2	14444190	14444600	peak_3848	1000	.	478.416443	4.747182	-1	197
2	14467534	14467750	peak_3849	1000	.	236.844742	4.123531	-1	96
2	14467943	14468830	peak_3850	1000	.	1590.056396	5.931318	-1	767
2	14470797	14470993	peak_3851	1000	.	232.224533	4.138825	-1	79
2	14483019	14483833	peak_3852	688	.	560.205872	4.061453	-1	758
2	14484922	14485290	peak_3853	635	.	233.605148	3.334689	-1	114
2	14492854	14493619	peak_3854	634	.	485.207458	4.414180	-1	516
2	14494434	14494599	peak_3855	1000	.	213.960907	4.045475	-1	47
2	14652123	14652309	peak_3856	1000	.	251.091354	4.211446	-1	129
2	14693002	14693378	peak_3857	1000	.	540.367188	5.333364	-1	98
2	14723812	14724145	peak_3858	706	.	235.097504	3.399577	-1	142
2	14724288	14725264	peak_3859	424	.	413.712982	3.842881	-1	802
2	14840287	14840748	peak_3860	647	.	298.197388	3.987453	-1	356
2	14895921	14896745	peak_3861	1000	.	929.925232	5.715702	-1	178
2	14982878	14983480	peak_3862	824	.	495.766052	4.441362	-1	98
2	15029903	15030218	peak_3863	821	.	258.769745	3.938820	-1	165
2	15066271	15066565	peak_3864	1000	.	310.520416	4.273030	-1	205
2	15167589	15168342	peak_3865	675	.	508.120361	3.639509	-1	629
2	15185288	15185553	peak_3866	1000	.	327.402618	4.587173	-1	162
2	15190619	15191082	peak_3867	549	.	254.060440	3.504134	-1	211
2	15192875	15193074	peak_3868	1000	.	243.861557	4.675292	-1	88
2	15194123	15195059	peak_3869	654	.	611.896790	5.103462	-1	212
2	15202721	15203423	peak_3870	1000	.	1300.195679	5.725033	-1	401
2	15227894	15228202	peak_3871	652	.	200.877060	3.698564	-1	85
2	15244441	15244975	peak_3872	390	.	208.406677	3.155622	-1	320
2	15314836	15315250	peak_3873	562	.	232.788391	3.876831	-1	307
2	15319461	15319650	peak_3874	1000	.	234.253952	4.008132	-1	71
2	15326018	15326258	peak_3875	1000	.	315.621307	4.429296	-1	135
2	15326366	15326772	peak_3876	510	.	207.037476	3.407309	-1	72
2	15368833	15369222	peak_3877	1000	.	620.754211	5.088792	-1	269
2	15381582	15382095	peak_3878	999	.	512.309753	4.416449	-1	364
2	15382795	15383450	peak_3879	741	.	485.227295	3.823887	-1	121
2	15390082	15390852	peak_3880	1000	.	782.832031	4.712874	-1	416
2	15416513	15416683	peak_3881	1000	.	200.609146	3.857956	-1	115
2	15474497	15474701	peak_3882	1000	.	243.696564	4.413803	-1	97
2	15478008	15478185	peak_3883	1000	.	235.984192	4.163979	-1	60
2	15615915	15616502	peak_3884	517	.	303.516754	3.266165	-1	227
2	15680614	15681158	peak_3885	810	.	440.760956	4.130637	-1	207
2	15771352	15771522	peak_3886	1000	.	225.509567	4.090369	-1	102
2	15834444	15834888	peak_3887	1000	.	624.270264	5.296574	-1	120
2	15838495	15838771	peak_3888	897	.	247.599747	4.216932	-1	166
2	15977993	15978165	peak_3889	1000	.	215.484924	4.368869	-1	72
2	16132519	16132859	peak_3890	666	.	226.429977	3.489250	-1	68
2	16132988	16133318	peak_3891	976	.	321.971344	3.828548	-1	202
2	16136194	16136459	peak_3892	776	.	205.680649	3.673316	-1	130
2	16136786	16137466	peak_3893	490	.	332.866394	3.350364	-1	199
2	16140406	16141496	peak_3894	342	.	372.443542	3.414107	-1	58
2	16146248	16147300	peak_3895	547	.	575.018005	3.553625	-1	190
2	16149054	16150506	peak_3896	360	.	522.188843	3.319942	-1	325
2	16163937	16164438	peak_3897	1000	.	576.758606	4.147114	-1	418
2	16166030	16166651	peak_3898	405	.	251.334137	3.238851	-1	116
2	16322344	16322511	peak_3899	1000	.	247.401703	4.440989	-1	67
2	16343858	16344327	peak_3900	678	.	318.071411	3.842515	-1	267
2	16458389	16458550	peak_3901	1000	.	250.306534	4.524453	-1	86
2	16554491	16555357	peak_3902	1000	.	1002.138611	4.418057	-1	441
2	16557964	16558732	peak_3903	319	.	244.770081	3.742096	-1	248
2	16569255	16569445	peak_3904	1000	.	213.861008	4.008223	-1	96
2	16579877	16580215	peak_3905	628	.	212.199188	3.515358	-1	120
2	16619907	16620717	peak_3906	1000	.	1328.203735	6.145120	-1	445
2	17197429	17197684	peak_3907	837	.	213.329605	4.028577	-1	146
2	17227939	17228593	peak_3908	602	.	394.026550	4.327675	-1	558
2	17263080	17263534	peak_3909	982	.	445.912231	4.307896	-1	189
2	17375528	17376095	peak_3910	472	.	267.782501	3.320287	-1	326
2	17449167	17449584	peak_3911	583	.	242.928253	3.581023	-1	354
2	17460852	17461321	peak_3912	446	.	209.355133	3.415835	-1	155
2	17465059	17465502	peak_3913	726	.	321.447113	4.158445	-1	314
2	17470396	17470997	peak_3914	463	.	278.461548	3.334382	-1	257
2	17671599	17671771	peak_3915	1000	.	232.638550	4.401709	-1	66
2	17751229	17751545	peak_3916	713	.	225.214340	4.004338	-1	71
2	17776092	17776964	peak_3917	374	.	325.734833	3.717381	-1	489
2	17803025	17803824	peak_3918	1000	.	1161.178589	5.043213	-1	462
2	17818975	17819584	peak_3919	527	.	320.712646	3.673316	-1	97
2	18075406	18075872	peak_3920	530	.	247.012787	3.584991	-1	85
2	18081457	18081956	peak_3921	416	.	207.337341	3.168800	-1	292
2	18266284	18266819	peak_3922	487	.	260.574646	3.876407	-1	114
2	18393266	18393858	peak_3923	731	.	432.571625	3.583687	-1	252
2	18448028	18448724	peak_3924	734	.	511.011200	4.432499	-1	215
2	18611286	18612065	peak_3925	1000	.	1209.046997	6.306864	-1	673
2	18620250	18620423	peak_3926	1000	.	202.922653	4.094018	-1	79
2	18645229	18645406	peak_3927	1000	.	218.806473	4.095984	-1	108
2	18758126	18759226	peak_3928	783	.	861.665283	4.272793	-1	328
2	18762543	18762714	peak_3929	1000	.	218.289185	4.376123	-1	86
2	18828657	18828809	peak_3930	1000	.	255.533386	4.374079	-1	99
2	18954232	18954831	peak_3931	1000	.	659.172363	4.994938	-1	454
2	18993858	18994328	peak_3932	1000	.	488.239227	4.972938	-1	354
2	19028323	19028495	peak_3933	1000	.	213.130768	4.088872	-1	93
2	19403576	19404017	peak_3934	1000	.	801.503357	5.771286	-1	322
2	19660938	19661119	peak_3935	1000	.	201.956818	3.990302	-1	111
2	19923064	19923284	peak_3936	1000	.	254.861572	3.929557	-1	129
2	20097119	20097327	peak_3937	1000	.	215.941605	4.104071	-1	103
2	20145483	20145653	peak_3938	1000	.	296.862518	4.704265	-1	88
2	20923818	20924024	peak_3939	1000	.	421.947388	5.669379	-1	120
2	21145172	21145342	peak_3940	1000	.	224.684250	4.107931	-1	92
2	21196737	21196951	peak_3941	1000	.	361.815521	4.942955	-1	116
2	21236200	21236348	peak_3942	1000	.	229.964294	4.081683	-1	104
2	21970827	21971300	peak_3943	641	.	303.120697	3.526557	-1	191
2	22083133	22084122	peak_3944	496	.	490.660370	3.885656	-1	420
2	22212341	22212581	peak_3945	1000	.	248.440781	3.947778	-1	124
2	22260553	22260786	peak_3946	922	.	214.747055	3.707264	-1	126
2	22375830	22376060	peak_3947	1000	.	303.930084	4.540674	-1	141
2	22399198	22399356	peak_3948	1000	.	234.700073	4.426797	-1	87
2	23060773	23061133	peak_3949	1000	.	1195.963501	9.815456	-1	236
2	23768091	23768262	peak_3950	1000	.	239.814041	4.265764	-1	86
2	23933476	23933661	peak_3951	1000	.	212.766495	3.966222	-1	70
2	24551310	24551517	peak_3952	1000	.	219.877075	4.033266	-1	110
2	24551697	24551867	peak_3953	1000	.	297.553314	4.606604	-1	75
2	24602538	24603197	peak_3954	822	.	542.024536	4.632920	-1	279
2	24819359	24819679	peak_3955	1000	.	354.930878	4.201008	-1	76
2	25138215	25139055	peak_3956	916	.	769.636536	4.030587	-1	680
2	25378009	25378710	peak_3957	545	.	381.883087	3.090019	-1	120
2	25821832	25822012	peak_3958	1000	.	204.275269	3.962129	-1	114
2	25883243	25883659	peak_3959	490	.	204.026382	3.179559	-1	338
2	25884014	25884277	peak_3960	889	.	233.686172	3.693577	-1	154
2	26094636	26095441	peak_3961	1000	.	1086.799561	6.395855	-1	262
2	26269872	26270049	peak_3962	1000	.	216.262268	4.109854	-1	118
2	26533475	26534049	peak_3963	1000	.	683.827026	5.401373	-1	408
2	26579375	26579947	peak_3964	834	.	477.278778	4.624472	-1	115
2	26645157	26645335	peak_3965	1000	.	231.932861	4.170881	-1	86
2	26770025	26770528	peak_3966	399	.	200.896957	3.332258	-1	53
2	26826916	26827314	peak_3967	1000	.	451.586334	4.164116	-1	84
2	26837085	26837263	peak_3968	1000	.	201.775620	3.964567	-1	97
2	26874709	26875584	peak_3969	661	.	578.375549	4.147114	-1	642
2	26908990	26909143	peak_3970	1000	.	976.431519	9.373454	-1	109
2	27146220	27146860	peak_3971	724	.	463.538269	5.255538	-1	206
2	27186536	27186876	peak_3972	648	.	220.194901	3.787728	-1	218
2	27213337	27214125	peak_3973	613	.	482.944977	3.658844	-1	359
2	27325784	27325931	peak_3974	1000	.	247.707077	4.216932	-1	89
2	27326184	27328075	peak_3975	1000	.	4792.945312	8.814093	-1	1557
2	27328634	27330301	peak_3976	1000	.	4011.877686	7.838458	-1	1474
2	27330425	27330818	peak_3977	513	.	201.518692	3.160541	-1	40
2	27390372	27390730	peak_3978	991	.	354.881317	4.356986	-1	75
2	27392846	27393337	peak_3979	758	.	371.970795	4.361818	-1	374
2	27395038	27396305	peak_3980	1000	.	1877.807251	5.548130	-1	832
2	27410851	27411101	peak_3981	1000	.	320.026672	4.476418	-1	80
2	27411270	27412085	peak_3982	652	.	531.237061	4.467057	-1	505
2	27413100	27413733	peak_3983	571	.	361.704132	3.522868	-1	471
2	27414657	27415538	peak_3984	1000	.	969.444031	4.937099	-1	479
2	27416009	27416660	peak_3985	1000	.	943.516235	5.052230	-1	124
2	27416907	27417306	peak_3986	1000	.	538.094788	5.047908	-1	221
2	27417547	27422823	peak_3987	1000	.	14922.175781	8.968904	-1	4460
2	27422937	27424133	peak_3988	1000	.	2507.445801	6.569644	-1	725
2	27431139	27431680	peak_3989	583	.	315.594757	4.106528	-1	420
2	27432598	27433087	peak_3990	728	.	356.016693	3.992520	-1	433
2	27434411	27434915	peak_3991	558	.	281.378571	3.551662	-1	410
2	27436562	27436821	peak_3992	846	.	219.240936	3.765653	-1	66
2	27437553	27437863	peak_3993	1000	.	375.963623	3.900749	-1	230
2	27446789	27447242	peak_3994	1000	.	644.848877	5.543054	-1	111
2	27447549	27447715	peak_3995	1000	.	229.450958	4.200788	-1	128
2	27448272	27448461	peak_3996	1000	.	383.854584	5.163539	-1	66
2	27450006	27451125	peak_3997	1000	.	1633.647949	5.956494	-1	97
2	27452159	27452768	peak_3998	1000	.	622.715210	5.642122	-1	513
2	27453985	27454390	peak_3999	1000	.	429.239166	4.480644	-1	284
2	27456262	27456445	peak_4000	1000	.	340.147797	5.051568	-1	91
2	27457264	27457910	peak_4001	1000	.	1003.396118	5.799698	-1	64
2	27465434	27465579	peak_4002	1000	.	209.362259	4.051831	-1	68
2	27466301	27467472	peak_4003	1000	.	2452.491699	7.372341	-1	493
2	27467603	27468087	peak_4004	1000	.	810.786011	5.359939	-1	124
2	27570380	27570589	peak_4005	1000	.	221.087860	3.823182	-1	127
2	27684883	27686044	peak_4006	913	.	1059.968262	4.709595	-1	1069
2	27715965	27716118	peak_4007	1000	.	300.458893	4.730775	-1	109
2	27761540	27761728	peak_4008	1000	.	229.160431	4.158445	-1	95
2	27769228	27769481	peak_4009	1000	.	472.930725	5.115927	-1	134
2	27902436	27903236	peak_4010	843	.	674.235840	4.541564	-1	705
2	27928433	27929243	peak_4011	636	.	515.347778	3.982371	-1	509
2	27960858	27961009	peak_4012	1000	.	203.438126	4.337216	-1	98
2	28042706	28043822	peak_4013	588	.	655.891907	3.559120	-1	515
2	28080936	28081142	peak_4014	1000	.	239.175003	4.011665	-1	95
2	28174929	28175099	peak_4015	1000	.	204.761185	3.915043	-1	93
2	28282440	28283015	peak_4016	1000	.	1675.595581	9.121600	-1	432
2	28418745	28419069	peak_4017	820	.	265.550232	3.782691	-1	90
2	28461882	28462179	peak_4018	812	.	241.086960	4.008314	-1	117
2	28497357	28497836	peak_4019	873	.	418.240417	3.908398	-1	350
2	28562183	28562336	peak_4020	1000	.	213.234650	4.262354	-1	60
2	28683389	28684071	peak_4021	373	.	254.498108	3.605084	-1	303
2	28708753	28708966	peak_4022	1000	.	247.487350	4.187996	-1	122
2	28709105	28709792	peak_4023	1000	.	1235.493042	6.191813	-1	562
2	28813462	28813778	peak_4024	772	.	243.863892	4.269580	-1	64
2	29180145	29180315	peak_4025	1000	.	205.996643	4.147717	-1	95
2	29229690	29230328	peak_4026	1000	.	897.362549	6.132598	-1	427
2	29365096	29365578	peak_4027	1000	.	667.026855	5.951149	-1	130
2	29697179	29697384	peak_4028	1000	.	232.217789	4.198861	-1	93
2	29702500	29702943	peak_4029	646	.	286.054016	4.122250	-1	333
2	29703051	29704414	peak_4030	623	.	848.591003	4.397387	-1	918
2	29991635	29991858	peak_4031	1000	.	540.327271	5.973618	-1	120
2	30040118	30040558	peak_4032	634	.	278.790588	3.342076	-1	288
2	30041061	30041426	peak_4033	932	.	340.152496	3.691834	-1	244
2	30295114	30295264	peak_4034	1000	.	221.340286	4.048790	-1	71
2	30311188	30311707	peak_4035	1000	.	709.160767	5.498989	-1	404
2	30609813	30610083	peak_4036	1000	.	285.741119	4.108771	-1	114
2	30949260	30949446	peak_4037	1000	.	310.603912	4.886535	-1	105
2	30979818	30980210	peak_4038	654	.	256.493774	3.812747	-1	329
2	31452645	31452815	peak_4039	1000	.	213.170242	4.028070	-1	73
2	31552457	31552623	peak_4040	1000	.	204.730652	4.068747	-1	62
2	31651447	31651641	peak_4041	1000	.	278.250183	4.370200	-1	85
2	32130757	32131292	peak_4042	457	.	244.382751	3.334689	-1	66
2	32241547	32241739	peak_4043	1000	.	375.609863	5.237841	-1	92
2	32243728	32244184	peak_4044	1000	.	965.532043	5.737413	-1	285
2	32355177	32355615	peak_4045	896	.	392.542297	3.824766	-1	332
2	32607594	32607979	peak_4046	715	.	275.232117	3.837754	-1	299
2	32626149	32626705	peak_4047	575	.	319.903168	3.515819	-1	383
2	32645177	32645948	peak_4048	485	.	374.059509	3.635364	-1	195
2	32710889	32711114	peak_4049	1000	.	257.330688	4.222724	-1	120
2	32780018	32780966	peak_4050	992	.	939.967102	5.014925	-1	365
2	32781074	32781527	peak_4051	699	.	316.762665	4.252952	-1	237
2	32781648	32782281	peak_4052	784	.	496.161133	3.925288	-1	455
2	32842296	32842455	peak_4053	1000	.	202.440033	3.959284	-1	94
2	32845024	32845353	peak_4054	1000	.	724.554199	5.451609	-1	192
2	32845458	32845716	peak_4055	890	.	229.672165	4.028659	-1	160
2	32871703	32872655	peak_4056	1000	.	966.875549	5.046272	-1	80
2	32983879	32984392	peak_4057	1000	.	1303.215942	7.456050	-1	191
2	33674969	33677036	peak_4058	1000	.	2455.639404	5.828898	-1	1467
2	33858207	33859015	peak_4059	845	.	683.109131	3.942020	-1	410
2	33904989	33905234	peak_4060	1000	.	301.210083	4.227029	-1	125
2	34144284	34144911	peak_4061	679	.	425.740356	4.151567	-1	505
2	34318765	34319067	peak_4062	812	.	245.258972	4.013690	-1	225
2	34415026	34415243	peak_4063	1000	.	389.627441	4.996281	-1	90
2	34491176	34491389	peak_4064	1000	.	230.552963	4.176621	-1	110
2	34858594	34858761	peak_4065	1000	.	298.292084	4.517691	-1	93
2	34876406	34876945	peak_4066	1000	.	539.742249	4.248396	-1	138
2	34947366	34948491	peak_4067	835	.	939.802185	4.086600	-1	645
2	34966441	34967216	peak_4068	421	.	326.316833	3.342988	-1	468
2	35056657	35057214	peak_4069	896	.	499.033936	3.812356	-1	201
2	35267281	35267496	peak_4070	976	.	209.931015	3.707431	-1	90
2	35324463	35324962	peak_4071	988	.	492.885010	4.549029	-1	130
2	35325089	35326370	peak_4072	931	.	1192.882690	4.918223	-1	648
2	35326660	35327125	peak_4073	1000	.	469.294250	4.108771	-1	235
2	35463653	35464110	peak_4074	545	.	249.086761	3.667839	-1	293
2	35542321	35542512	peak_4075	1000	.	219.972397	3.902685	-1	85
2	35542640	35543222	peak_4076	881	.	512.763672	3.983899	-1	233
2	35544931	35545348	peak_4077	548	.	228.629517	3.866508	-1	78
2	35635394	35635885	peak_4078	468	.	229.918625	3.827388	-1	393
2	35670358	35671159	peak_4079	424	.	339.518097	3.428535	-1	300
2	35833394	35833538	peak_4080	1000	.	225.683380	4.162890	-1	78
2	35967261	35968667	peak_4081	648	.	911.610535	4.699309	-1	1316
2	36081157	36081640	peak_4082	622	.	300.587860	3.711923	-1	383
2	36287283	36287442	peak_4083	1000	.	202.524673	3.994888	-1	104
2	36299996	36300728	peak_4084	795	.	581.723145	4.068888	-1	114
2	36323291	36323923	peak_4085	524	.	331.072052	4.162346	-1	440
2	36432303	36432528	peak_4086	1000	.	293.686829	4.315033	-1	102
2	36590852	36591358	peak_4087	527	.	266.643463	4.152971	-1	74
2	36613317	36613484	peak_4088	1000	.	248.272888	4.388247	-1	89
2	36641845	36642040	peak_4089	1000	.	240.947739	4.107931	-1	97
2	36643905	36644093	peak_4090	1000	.	240.333115	4.107190	-1	115
2	36644885	36645682	peak_4091	727	.	579.770447	4.040353	-1	240
2	36652677	36652876	peak_4092	1000	.	201.651779	3.914844	-1	113
2	36703532	36704147	peak_4093	1000	.	1045.824341	5.108521	-1	198
2	36740771	36741376	peak_4094	577	.	348.783783	3.538354	-1	332
2	36848332	36848793	peak_4095	1000	.	505.157410	4.185199	-1	349
2	36884511	36884959	peak_4096	1000	.	973.788025	7.453158	-1	198
2	37124183	37124340	peak_4097	1000	.	252.263641	4.564412	-1	87
2	37178024	37178322	peak_4098	1000	.	479.490631	4.724530	-1	58
2	37254458	37254901	peak_4099	614	.	271.828125	3.339602	-1	251
2	37255180	37255852	peak_4100	785	.	527.555664	4.294531	-1	252
2	37381111	37381888	peak_4101	353	.	274.575104	3.278544	-1	636
2	37654835	37655066	peak_4102	969	.	223.765244	3.792629	-1	121
2	37805076	37805456	peak_4103	603	.	229.196869	3.602695	-1	286
2	37940724	37941261	peak_4104	536	.	287.915466	3.442446	-1	431
2	38142072	38143427	peak_4105	943	.	1277.291138	5.303928	-1	980
2	38309642	38309842	peak_4106	1000	.	210.518555	4.235089	-1	91
2	38657789	38657957	peak_4107	1000	.	223.994492	4.100581	-1	102
2	38753739	38754306	peak_4108	628	.	356.327972	3.470309	-1	454
2	38754456	38755166	peak_4109	360	.	255.287964	2.916575	-1	682
2	38868663	38868811	peak_4110	1000	.	207.382553	4.091794	-1	74
2	38881967	38882195	peak_4111	1000	.	284.516052	4.087192	-1	92
2	38891460	38891620	peak_4112	1000	.	210.354843	4.216090	-1	86
2	38958300	38958488	peak_4113	1000	.	201.099258	3.988625	-1	98
2	39032278	39033395	peak_4114	1000	.	1122.400024	5.000136	-1	453
2	39051705	39052192	peak_4115	592	.	288.476196	3.589368	-1	381
2	39267060	39267307	peak_4116	868	.	214.347992	3.606123	-1	116
2	39705375	39705937	peak_4117	1000	.	741.987366	5.654070	-1	361
2	39972136	39972503	peak_4118	622	.	228.289795	4.251071	-1	96
2	40178731	40179012	peak_4119	1000	.	394.607086	4.924778	-1	127
2	40255331	40255469	peak_4120	1000	.	252.902374	4.367386	-1	83
2	40310221	40310726	peak_4121	1000	.	1127.613037	6.885069	-1	269
2	40519491	40520159	peak_4122	638	.	425.976959	4.093904	-1	193
2	40582360	40583068	peak_4123	1000	.	924.490356	5.661229	-1	581
2	40616958	40617425	peak_4124	761	.	355.201202	3.879950	-1	94
2	40673028	40673616	peak_4125	709	.	416.886902	3.915043	-1	112
2	40825092	40825566	peak_4126	467	.	221.391922	3.076311	-1	198
2	40845847	40846027	peak_4127	1000	.	243.309753	4.369069	-1	65
2	40900112	40900805	peak_4128	756	.	524.177307	4.332579	-1	497
2	40961636	40961990	peak_4129	772	.	273.206635	3.400263	-1	117
2	40974134	40974530	peak_4130	511	.	202.496658	3.363968	-1	311
2	40975493	40976550	peak_4131	546	.	577.042297	3.576322	-1	338
2	40997409	40997699	peak_4132	789	.	228.929993	3.751435	-1	181
2	41028553	41028975	peak_4133	475	.	200.349060	3.442442	-1	196
2	41074677	41074843	peak_4134	1000	.	250.552734	4.727802	-1	93
2	41075414	41075680	peak_4135	1000	.	478.109436	5.279192	-1	140
2	41113951	41114438	peak_4136	1000	.	491.694733	4.314468	-1	255
2	41273645	41273817	peak_4137	1000	.	214.050003	4.176830	-1	68
2	41364264	41364463	peak_4138	1000	.	274.577026	4.414855	-1	97
2	41369043	41370009	peak_4139	312	.	301.821869	3.141756	-1	561
2	41424309	41424673	peak_4140	1000	.	469.672455	4.323426	-1	101
2	41459092	41459475	peak_4141	1000	.	572.998230	4.155879	-1	214
2	41489344	41489735	peak_4142	1000	.	510.092560	4.916389	-1	263
2	41512606	41513028	peak_4143	609	.	257.122131	3.530770	-1	347
2	41530581	41531738	peak_4144	328	.	379.277679	3.705785	-1	876
2	41535895	41536478	peak_4145	414	.	241.573318	3.319568	-1	189
2	41614273	41614589	peak_4146	693	.	219.081314	3.453204	-1	130
2	41667237	41667734	peak_4147	459	.	227.994125	3.151314	-1	233
2	41751468	41751862	peak_4148	753	.	296.615631	3.882874	-1	92
2	41757088	41757540	peak_4149	545	.	246.517273	3.315594	-1	337
2	41757666	41758400	peak_4150	563	.	413.223358	3.876407	-1	228
2	41758647	41759633	peak_4151	617	.	608.189819	3.882874	-1	624
2	41792673	41792829	peak_4152	1000	.	237.354218	4.497443	-1	82
2	41829538	41830185	peak_4153	1000	.	1484.738647	7.753009	-1	373
2	41904724	41905428	peak_4154	852	.	599.574158	4.566919	-1	298
2	41917985	41918168	peak_4155	1000	.	211.732285	4.126437	-1	97
2	42030344	42030951	peak_4156	1000	.	904.842651	5.550160	-1	142
2	42133033	42133227	peak_4157	1000	.	211.195007	3.876251	-1	118
2	42307878	42308512	peak_4158	416	.	264.007172	3.025011	-1	500
2	42364209	42364786	peak_4159	1000	.	1104.605957	5.777845	-1	432
2	42428976	42429130	peak_4160	1000	.	223.065277	4.176621	-1	98
2	43117242	43117676	peak_4161	537	.	233.078766	3.507487	-1	118
2	43123300	43123645	peak_4162	842	.	290.355682	4.508677	-1	85
2	43262381	43262777	peak_4163	629	.	248.967133	3.488069	-1	64
2	43401625	43402106	peak_4164	1000	.	610.822083	5.028592	-1	99
2	43873499	43873822	peak_4165	897	.	289.693726	3.881419	-1	183
2	44012511	44012942	peak_4166	722	.	311.391357	3.732257	-1	251
2	44197986	44198166	peak_4167	1000	.	201.235901	3.853966	-1	124
2	44247719	44248188	peak_4168	479	.	224.754044	3.266165	-1	365
2	44250089	44250333	peak_4169	912	.	222.647446	3.714988	-1	69
2	44317638	44317965	peak_4170	754	.	246.656387	4.029358	-1	240
2	44319605	44320064	peak_4171	562	.	257.861755	3.635364	-1	296
2	44375227	44375571	peak_4172	1000	.	948.768677	6.686189	-1	209
2	44375695	44376030	peak_4173	819	.	274.447784	3.590344	-1	238
2	44509273	44509452	peak_4174	1000	.	229.351959	4.125535	-1	106
2	44613529	44614347	peak_4175	760	.	621.818237	4.367277	-1	583
2	44666049	44666237	peak_4176	1000	.	224.949112	3.995482	-1	74
2	44740016	44740353	peak_4177	1000	.	432.101501	4.892540	-1	89
2	44760986	44761306	peak_4178	946	.	302.801178	4.136190	-1	96
2	44889920	44890996	peak_4179	691	.	743.752197	4.962195	-1	204
2	45298743	45299493	peak_4180	585	.	438.496033	3.765523	-1	128
2	45409640	45410301	peak_4181	532	.	351.928741	3.663680	-1	79
2	45604643	45605618	peak_4182	1000	.	2103.821289	6.851368	-1	473
2	45793340	45794104	peak_4183	1000	.	797.572449	5.164567	-1	159
2	45808527	45808725	peak_4184	1000	.	355.029266	5.028349	-1	91
2	45980867	45981107	peak_4185	998	.	239.629822	3.852430	-1	122
2	46024152	46024397	peak_4186	832	.	203.839218	3.452471	-1	119
2	46024685	46025593	peak_4187	1000	.	2357.780273	8.764865	-1	604
2	46516815	46516948	peak_4188	1000	.	372.886047	5.069558	-1	83
2	46670080	46671034	peak_4189	797	.	760.762573	4.346554	-1	194
2	46905412	46905614	peak_4190	1000	.	242.667389	4.616555	-1	87
2	47027493	47028004	peak_4191	751	.	383.586700	3.799613	-1	272
2	47301730	47302321	peak_4192	1000	.	962.466858	6.023715	-1	414
2	47385458	47386114	peak_4193	582	.	381.485413	4.469724	-1	282
2	47582361	47582819	peak_4194	858	.	393.099609	3.825870	-1	49
2	47785574	47785747	peak_4195	1000	.	222.292450	4.100581	-1	80
2	47818202	47818483	peak_4196	908	.	255.159119	3.759848	-1	124
2	47862958	47863411	peak_4197	1000	.	661.049561	5.028332	-1	187
2	48299334	48299499	peak_4198	1000	.	241.177444	4.517415	-1	94
2	48529981	48530167	peak_4199	1000	.	218.048233	3.938820	-1	117
2	48596936	48597217	peak_4200	774	.	217.482834	3.660441	-1	50
2	48597323	48597899	peak_4201	1000	.	602.585205	5.103687	-1	175
2	48625041	48625280	peak_4202	1000	.	443.144806	5.350817	-1	89
2	48666162	48666814	peak_4203	1000	.	887.005859	5.705700	-1	330
2	48698418	48698547	peak_4204	1000	.	268.322906	4.491555	-1	75
2	48729082	48729603	peak_4205	870	.	453.528412	4.466001	-1	404
2	48854105	48854263	peak_4206	1000	.	208.430588	4.168795	-1	79
2	48985172	48985682	peak_4207	757	.	386.015533	4.530531	-1	337
2	49143488	49143822	peak_4208	666	.	222.507477	3.779406	-1	173
2	49203265	49203424	peak_4209	1000	.	205.849030	4.176621	-1	79
2	49242976	49243489	peak_4210	898	.	460.764282	3.673316	-1	117
2	49558178	49558381	peak_4211	1000	.	206.399689	4.042643	-1	114
2	49702519	49702859	peak_4212	652	.	221.792847	4.030142	-1	211
2	49703194	49703709	peak_4213	511	.	263.251617	3.554688	-1	382
2	49710552	49710825	peak_4214	1000	.	303.922974	3.995540	-1	102
2	49804567	49805046	peak_4215	966	.	462.582397	4.638200	-1	368
2	49857346	49857728	peak_4216	806	.	307.864807	3.477435	-1	61
2	49868816	49868970	peak_4217	1000	.	245.840683	4.448871	-1	67
2	49886676	49886821	peak_4218	1000	.	215.004608	4.240022	-1	90
2	49894239	49895009	peak_4219	1000	.	1236.374023	6.786881	-1	513
2	49972538	49973047	peak_4220	837	.	425.929169	4.200651	-1	372
2	49992134	49992328	peak_4221	1000	.	287.883148	4.660382	-1	83
2	50199885	50200461	peak_4222	564	.	325.142731	3.263775	-1	343
2	50221862	50222113	peak_4223	1000	.	258.109192	3.771934	-1	93
2	50231748	50232676	peak_4224	1000	.	970.514465	4.332734	-1	409
2	50261752	50261938	peak_4225	1000	.	236.171463	4.223026	-1	104
2	50274599	50274845	peak_4226	905	.	222.673523	3.711658	-1	103
2	50325192	50325927	peak_4227	301	.	221.113892	3.068185	-1	536
2	50355955	50356504	peak_4228	517	.	283.613770	3.578808	-1	278
2	50388027	50388578	peak_4229	431	.	237.565918	3.083950	-1	97
2	50388755	50389178	peak_4230	488	.	206.379211	3.131089	-1	345
2	50392634	50392814	peak_4231	1000	.	204.527466	3.938820	-1	88
2	50445850	50446705	peak_4232	552	.	472.322693	4.264836	-1	423
2	50448354	50449144	peak_4233	848	.	670.074036	4.198861	-1	488
2	50450479	50453671	peak_4234	926	.	2955.339844	5.192544	-1	2214
2	50453974	50454600	peak_4235	1000	.	660.367310	4.649991	-1	92
2	50454708	50458399	peak_4236	838	.	3092.335205	4.715766	-1	825
2	50460217	50460718	peak_4237	829	.	415.368317	4.221983	-1	252
2	50460826	50461442	peak_4238	1000	.	844.058960	4.918223	-1	125
2	50461914	50463385	peak_4239	952	.	1401.064331	4.303244	-1	432
2	50463592	50463972	peak_4240	856	.	325.230164	3.616799	-1	237
2	50464096	50465941	peak_4241	857	.	1580.341431	4.262354	-1	1630
2	50466083	50466898	peak_4242	900	.	733.160706	4.162346	-1	746
2	50477265	50478130	peak_4243	925	.	800.435242	4.161467	-1	96
2	50478325	50479031	peak_4244	1000	.	826.189636	4.249619	-1	611
2	50479445	50479860	peak_4245	914	.	379.511108	4.210273	-1	73
2	50480179	50480607	peak_4246	1000	.	438.129761	4.374647	-1	313
2	50480768	50481583	peak_4247	1000	.	819.927979	4.200651	-1	705
2	50482013	50482448	peak_4248	464	.	201.969147	3.531554	-1	136
2	50482765	50483345	peak_4249	699	.	405.330505	3.994463	-1	487
2	50556032	50556427	peak_4250	1000	.	2193.931396	15.362868	-1	295
2	50557398	50557534	peak_4251	1000	.	661.653442	7.212519	-1	16
2	50563813	50567832	peak_4252	1000	.	8091.491211	12.168631	-1	2387
2	50568040	50573598	peak_4253	1000	.	12735.958984	10.727493	-1	1998
2	50573739	50574016	peak_4254	1000	.	618.355652	6.784536	-1	96
2	50574210	50577897	peak_4255	1000	.	8367.126953	10.153697	-1	2063
2	50578011	50578226	peak_4256	1000	.	947.081848	9.564861	-1	125
2	50578395	50578553	peak_4257	1000	.	627.372986	7.521936	-1	79
2	50578756	50586994	peak_4258	1000	.	19920.933594	12.434626	-1	1549
2	50587165	50588501	peak_4259	1000	.	2820.656250	10.660072	-1	780
2	50588994	50591763	peak_4260	1000	.	5960.724121	10.730165	-1	2524
2	50591896	50595146	peak_4261	1000	.	7988.649414	9.439585	-1	1150
2	50595289	50595448	peak_4262	1000	.	421.414185	5.795350	-1	116
2	50595784	50596760	peak_4263	1000	.	1602.722168	8.155547	-1	523
2	50596887	50599069	peak_4264	1000	.	3996.739746	7.246667	-1	764
2	50599367	50600128	peak_4265	1000	.	1639.703735	10.025028	-1	342
2	50600252	50600390	peak_4266	1000	.	402.730377	5.503724	-1	80
2	50602034	50602617	peak_4267	1000	.	1624.481201	10.030425	-1	383
2	50602829	50603045	peak_4268	1000	.	565.633667	6.350279	-1	162
2	50604346	50604949	peak_4269	1000	.	1897.314697	10.450172	-1	422
2	50605139	50605345	peak_4270	1000	.	569.161072	6.690141	-1	88
2	50606127	50606296	peak_4271	1000	.	309.577728	4.871456	-1	65
2	50606779	50607578	peak_4272	1000	.	2113.379395	10.292384	-1	557
2	50607852	50607990	peak_4273	1000	.	393.072784	5.560379	-1	39
2	50609619	50609759	peak_4274	1000	.	295.075012	4.779371	-1	101
2	50609914	50610186	peak_4275	1000	.	1137.064209	10.136515	-1	47
2	50610477	50610610	peak_4276	1000	.	422.637878	5.537463	-1	43
2	50612239	50612829	peak_4277	1000	.	1673.851685	10.044205	-1	396
2	50613021	50613285	peak_4278	1000	.	527.181824	6.082368	-1	98
2	50614643	50615144	peak_4279	1000	.	3508.288330	20.258358	-1	327
2	50615368	50615551	peak_4280	1000	.	424.410034	5.532577	-1	64
2	50616980	50617444	peak_4281	992	.	460.383911	4.480644	-1	255
2	50617715	50617864	peak_4282	1000	.	376.280853	5.232375	-1	68
2	50619175	50619802	peak_4283	1000	.	1360.035522	7.055724	-1	458
2	50619943	50620143	peak_4284	1000	.	400.226593	5.512859	-1	95
2	50620653	50621319	peak_4285	1000	.	1812.629150	8.118637	-1	325
2	50622314	50622688	peak_4286	1000	.	994.698975	6.336712	-1	65
2	50623968	50624524	peak_4287	1000	.	5065.801758	17.401604	-1	458
2	50625719	50626205	peak_4288	1000	.	2241.545898	13.248377	-1	357
2	50626519	50626976	peak_4289	1000	.	549.593201	4.380788	-1	401
2	50628496	50628654	peak_4290	1000	.	899.077576	8.934297	-1	77
2	50629035	50629321	peak_4291	1000	.	914.878296	8.792909	-1	88
2	50633670	50633797	peak_4292	1000	.	406.817169	5.493726	-1	72
2	50634005	50634139	peak_4293	1000	.	522.608154	6.197778	-1	19
2	50634567	50634707	peak_4294	1000	.	268.207733	4.628225	-1	17
2	50672395	50672642	peak_4295	1000	.	2799.556641	18.955196	-1	123
2	50812163	50812530	peak_4296	1000	.	409.396301	4.372389	-1	128
2	51068731	51069385	peak_4297	579	.	378.511139	4.050447	-1	567
2	51077690	51078026	peak_4298	603	.	202.481995	3.575361	-1	254
2	51101140	51102670	peak_4299	1000	.	3049.428711	6.240585	-1	645
2	51108893	51109508	peak_4300	383	.	235.424011	3.086010	-1	521
2	51111485	51111935	peak_4301	533	.	239.676620	3.407309	-1	336
2	51121335	51121822	peak_4302	837	.	407.383118	4.281209	-1	110
2	51126653	51127405	peak_4303	467	.	351.250641	3.508293	-1	97
2	51127852	51128836	peak_4304	1000	.	1265.812378	5.023573	-1	758
2	51153326	51153831	peak_4305	587	.	296.307617	3.492661	-1	281
2	51219470	51220241	peak_4306	1000	.	1091.706055	5.010353	-1	192
2	51240909	51241622	peak_4307	765	.	545.708069	3.800742	-1	427
2	51247335	51248073	peak_4308	1000	.	1000.881531	5.125949	-1	478
2	51265925	51266411	peak_4309	615	.	299.041077	3.338701	-1	140
2	51276121	51277228	peak_4310	1000	.	2327.099854	5.760648	-1	129
2	51317545	51318020	peak_4311	621	.	295.165131	3.740819	-1	108
2	51321053	51321733	peak_4312	423	.	287.705933	3.183098	-1	42
2	51323096	51323880	peak_4313	335	.	262.956635	3.206134	-1	391
2	51326310	51327101	peak_4314	273	.	215.909592	3.133031	-1	566
2	51412986	51413151	peak_4315	1000	.	314.776733	4.784853	-1	79
2	51418495	51418718	peak_4316	1000	.	232.695572	3.564023	-1	110
2	51422281	51422710	peak_4317	869	.	372.775452	4.550895	-1	231
2	51436714	51437872	peak_4318	472	.	546.934937	3.626669	-1	170
2	51439173	51439756	peak_4319	498	.	290.446564	3.261350	-1	312
2	51441816	51443730	peak_4320	472	.	904.073975	3.740505	-1	1522
2	51444221	51444802	peak_4321	637	.	369.842957	3.837754	-1	405
2	51450464	51450749	peak_4322	880	.	250.719147	3.475417	-1	219
2	51458460	51459671	peak_4323	855	.	1035.586304	4.125787	-1	612
2	51459818	51461182	peak_4324	944	.	1287.047241	4.181378	-1	930
2	51461357	51463756	peak_4325	844	.	2025.241577	4.997927	-1	2091
2	51463917	51464578	peak_4326	1000	.	776.866699	4.598958	-1	357
2	51464710	51465391	peak_4327	1000	.	714.067993	4.525413	-1	374
2	51465535	51467891	peak_4328	790	.	1860.079224	4.735380	-1	121
2	51468000	51468709	peak_4329	1000	.	909.113708	5.261169	-1	372
2	51468833	51469332	peak_4330	1000	.	509.201752	4.073287	-1	96
2	51473785	51474054	peak_4331	850	.	228.711868	3.751402	-1	176
2	51474251	51474576	peak_4332	857	.	278.583099	3.318443	-1	246
2	51475807	51476337	peak_4333	486	.	257.688202	3.333592	-1	457
2	51481249	51481638	peak_4334	576	.	224.136871	3.308683	-1	303
2	51481851	51483047	peak_4335	355	.	425.021149	3.591960	-1	519
2	51496901	51497413	peak_4336	646	.	330.727875	3.442442	-1	384
2	51499098	51500745	peak_4337	420	.	691.283997	3.707332	-1	788
2	51502434	51502977	peak_4338	701	.	380.789185	3.997120	-1	378
2	51503102	51503659	peak_4339	582	.	324.286163	4.054880	-1	463
2	51516783	51517026	peak_4340	846	.	205.641449	3.879950	-1	114
2	51517450	51517772	peak_4341	990	.	318.829071	3.883601	-1	235
2	51524658	51524983	peak_4342	662	.	215.218018	3.475417	-1	210
2	51527376	51527957	peak_4343	420	.	244.146149	3.274214	-1	83
2	51528521	51529858	peak_4344	440	.	587.771362	3.612664	-1	1030
2	51531219	51532345	peak_4345	539	.	607.050232	3.676022	-1	352
2	51532495	51533126	peak_4346	319	.	201.230377	3.080709	-1	355
2	51533550	51534132	peak_4347	521	.	303.067383	3.456384	-1	476
2	51604878	51605225	peak_4348	580	.	201.411392	3.417915	-1	263
2	51661581	51662256	peak_4349	801	.	540.809082	4.281209	-1	174
2	51670874	51671729	peak_4350	867	.	741.212036	5.511197	-1	760
2	51671882	51672121	peak_4351	1000	.	408.819489	5.154776	-1	113
2	51693529	51693847	peak_4352	745	.	237.025696	3.848405	-1	175
2	51732728	51733275	peak_4353	1000	.	989.591553	6.421281	-1	306
2	51733659	51734175	peak_4354	630	.	325.088226	3.614934	-1	284
2	51762666	51763888	peak_4355	597	.	729.460632	3.842185	-1	980
2	51804155	51804645	peak_4356	676	.	331.287170	3.786183	-1	395
2	51914873	51915584	peak_4357	892	.	634.563660	4.267992	-1	144
2	52135085	52135621	peak_4358	726	.	388.887146	3.933242	-1	452
2	52150907	52151713	peak_4359	527	.	424.898010	3.311301	-1	757
2	52210403	52211200	peak_4360	1000	.	1123.532959	5.986546	-1	254
2	52271927	52272467	peak_4361	1000	.	873.862549	5.830146	-1	145
2	52284003	52284306	peak_4362	1000	.	402.009064	4.278618	-1	152
2	52288514	52289087	peak_4363	1000	.	689.062622	4.276638	-1	334
2	52289333	52289732	peak_4364	682	.	272.122559	3.853754	-1	103
2	52311712	52312691	peak_4365	1000	.	2660.723633	8.065165	-1	507
2	52322897	52323268	peak_4366	1000	.	445.476868	4.953407	-1	96
2	52335330	52335786	peak_4367	679	.	309.682953	3.612664	-1	218
2	52337992	52338394	peak_4368	546	.	219.629028	3.821494	-1	105
2	52370232	52370633	peak_4369	598	.	239.724686	3.825870	-1	282
2	52412193	52412384	peak_4370	1000	.	289.788116	4.582648	-1	80
2	52438832	52439145	peak_4371	1000	.	324.590088	3.881419	-1	134
2	52490991	52492128	peak_4372	716	.	814.105347	3.954865	-1	587
2	52521325	52521891	peak_4373	457	.	258.561005	3.199631	-1	428
2	52586086	52586506	peak_4374	563	.	236.286453	3.928819	-1	327
2	52601548	52601997	peak_4375	611	.	274.354919	4.025177	-1	345
2	52602117	52602859	peak_4376	870	.	645.800476	3.837754	-1	435
2	52690344	52690527	peak_4377	1000	.	241.291000	4.228677	-1	120
2	52746007	52746274	peak_4378	989	.	264.024597	3.622145	-1	153
2	52900666	52900944	peak_4379	765	.	212.807297	3.764535	-1	63
2	52919875	52921393	peak_4380	943	.	1431.468384	5.250582	-1	268
2	53116591	53117666	peak_4381	795	.	854.415649	4.807155	-1	496
2	53152111	53153547	peak_4382	648	.	929.895386	3.992520	-1	855
2	53207340	53207532	peak_4383	1000	.	223.961136	4.222018	-1	77
2	53232869	53233063	peak_4384	1000	.	206.244019	3.802687	-1	97
2	53270365	53271090	peak_4385	320	.	231.832031	3.203460	-1	438
2	53317446	53318422	peak_4386	632	.	616.559387	4.126437	-1	671
2	53338511	53338683	peak_4387	1000	.	254.059464	4.398480	-1	69
2	53514744	53515160	peak_4388	514	.	213.953644	3.133031	-1	39
2	53615442	53615663	peak_4389	1000	.	244.990540	3.866690	-1	118
2	53663281	53664275	peak_4390	557	.	553.819336	3.721613	-1	358
2	53703960	53704139	peak_4391	1000	.	214.823410	3.908604	-1	114
2	54498053	54498238	peak_4392	1000	.	226.819550	4.367386	-1	95
2	54800550	54800756	peak_4393	1000	.	218.173264	3.804604	-1	119
2	55127398	55127573	peak_4394	1000	.	205.186630	4.056857	-1	78
2	55206842	55207095	peak_4395	948	.	239.737946	3.604172	-1	92
2	55371802	55373276	peak_4396	1000	.	1613.581421	5.529379	-1	297
2	55473116	55473298	peak_4397	1000	.	254.779724	4.326761	-1	74
2	55489355	55490037	peak_4398	332	.	226.661880	3.294188	-1	440
2	55569418	55569923	peak_4399	529	.	267.236145	3.687573	-1	423
2	55594293	55595171	peak_4400	1000	.	982.850708	4.200834	-1	754
2	55842736	55843228	peak_4401	707	.	347.774780	3.641874	-1	143
2	55864946	55865101	peak_4402	1000	.	220.375900	4.159983	-1	64
2	55987221	55987384	peak_4403	1000	.	200.753250	4.056857	-1	78
2	56014914	56015460	peak_4404	639	.	348.800659	4.158526	-1	271
2	56015565	56016175	peak_4405	1000	.	691.795227	5.599813	-1	57
2	56146921	56147083	peak_4406	1000	.	203.581192	4.117384	-1	98
2	56201745	56202346	peak_4407	507	.	304.661591	3.404830	-1	347
2	56233811	56233969	peak_4408	1000	.	251.257523	4.418057	-1	75
2	56266888	56268243	peak_4409	747	.	1011.722412	5.604615	-1	734
2	56355971	56358293	peak_4410	787	.	1826.897583	4.454759	-1	1654
2	56386717	56387066	peak_4411	674	.	235.345444	3.639509	-1	99
2	56562657	56562984	peak_4412	744	.	243.218704	4.468597	-1	105
2	56668364	56669267	peak_4413	662	.	597.686829	4.278128	-1	71
2	56689710	56690073	peak_4414	1000	.	430.211731	4.076654	-1	126
2	56775777	56776011	peak_4415	1000	.	249.026840	3.987453	-1	136
2	56794063	56794246	peak_4416	1000	.	202.399170	3.845129	-1	78
2	56794356	56794528	peak_4417	1000	.	271.687469	4.620403	-1	85
2	56832963	56835487	peak_4418	1000	.	4243.241699	6.349653	-1	857
2	56842188	56842686	peak_4419	1000	.	587.791260	4.925359	-1	323
2	56870595	56871343	peak_4420	345	.	257.838348	3.271747	-1	399
2	56922973	56923560	peak_4421	635	.	372.821136	3.671471	-1	490
2	56989605	56990614	peak_4422	800	.	806.884888	4.232502	-1	461
2	57053169	57053847	peak_4423	1000	.	913.644409	5.580693	-1	415
2	57245356	57246014	peak_4424	650	.	427.592010	3.793103	-1	552
2	57280032	57280542	peak_4425	553	.	282.230042	4.042064	-1	86
2	57294419	57295016	peak_4426	461	.	275.450317	3.591788	-1	288
2	57295127	57295882	peak_4427	1000	.	1177.927612	5.962922	-1	642
2	57310466	57311296	peak_4428	345	.	286.421967	3.340772	-1	600
2	57324154	57324626	peak_4429	1000	.	692.725708	4.835917	-1	294
2	57389833	57390206	peak_4430	706	.	263.166962	3.810188	-1	253
2	57420135	57420735	peak_4431	642	.	385.254089	4.063730	-1	454
2	57422185	57423302	peak_4432	843	.	941.412415	4.297117	-1	963
2	57442881	57443370	peak_4433	508	.	248.644531	3.626862	-1	316
2	57490253	57490971	peak_4434	647	.	464.818024	3.850027	-1	96
2	57491237	57491769	peak_4435	608	.	323.631653	3.515819	-1	406
2	57506797	57507610	peak_4436	353	.	287.193054	3.079282	-1	229
2	57546305	57546841	peak_4437	499	.	267.440979	3.083950	-1	230
2	57568240	57568543	peak_4438	750	.	227.200409	3.492661	-1	130
2	57593501	57593669	peak_4439	1000	.	224.883789	4.037207	-1	91
2	57596884	57597179	peak_4440	1000	.	331.670593	4.528442	-1	192
2	57627925	57628200	peak_4441	912	.	250.684921	3.977077	-1	129
2	57632253	57632492	peak_4442	1000	.	240.517639	3.753763	-1	88
2	57654040	57654402	peak_4443	1000	.	449.230804	5.251097	-1	262
2	57681794	57683472	peak_4444	997	.	1672.357910	5.683739	-1	90
2	57701546	57702000	peak_4445	501	.	227.337906	3.339602	-1	413
2	57729118	57729539	peak_4446	657	.	276.396729	3.456421	-1	61
2	57811554	57811731	peak_4447	1000	.	282.725769	4.508677	-1	91
2	57849041	57849605	peak_4448	1000	.	736.812683	5.325562	-1	99
2	57899186	57900306	peak_4449	1000	.	2231.436035	5.995355	-1	610
2	57906323	57907106	peak_4450	1000	.	971.071411	4.907291	-1	475
2	57917980	57918548	peak_4451	364	.	206.812790	3.211414	-1	291
2	58014277	58014621	peak_4452	902	.	310.213684	3.879249	-1	261
2	58058099	58058623	peak_4453	744	.	389.826660	4.634838	-1	317
2	58075521	58076055	peak_4454	636	.	339.540802	4.090957	-1	412
2	58114546	58115879	peak_4455	1000	.	1375.954834	4.600754	-1	1236
2	58165765	58166450	peak_4456	650	.	445.152130	4.083615	-1	602
2	58208548	58209064	peak_4457	649	.	334.762726	3.853754	-1	457
2	58225787	58225949	peak_4458	1000	.	209.579025	4.153944	-1	76
2	58267193	58268263	peak_4459	1000	.	2087.205078	6.751223	-1	381
2	58286737	58287320	peak_4460	885	.	516.107666	4.049224	-1	83
2	58296446	58297427	peak_4461	600	.	589.030762	3.824599	-1	139
2	58303869	58304388	peak_4462	872	.	452.386810	4.831587	-1	119
2	58361523	58361810	peak_4463	885	.	253.970398	3.748848	-1	152
2	58383015	58383379	peak_4464	959	.	349.045135	3.876407	-1	323
2	58391796	58392125	peak_4465	617	.	202.854965	3.090019	-1	41
2	58410132	58410483	peak_4466	990	.	347.629578	4.126097	-1	230
2	58489604	58489780	peak_4467	1000	.	307.520081	5.004949	-1	88
2	58506136	58506638	peak_4468	1000	.	706.600159	4.828273	-1	190
2	58517021	58517928	peak_4469	1000	.	2809.719727	9.332340	-1	498
2	58574149	58574702	peak_4470	394	.	218.025070	3.531118	-1	386
2	58635911	58636097	peak_4471	1000	.	227.162704	4.343253	-1	89
2	58659056	58659349	peak_4472	713	.	209.026566	3.274214	-1	64
2	58683648	58684222	peak_4473	439	.	252.009048	3.448684	-1	238
2	58684340	58684688	peak_4474	1000	.	348.834381	4.235089	-1	104
2	58696832	58697135	peak_4475	851	.	257.941498	3.548449	-1	97
2	58728633	58728897	peak_4476	1000	.	343.209595	4.507705	-1	156
2	58732345	58732887	peak_4477	663	.	359.606720	3.753763	-1	236
2	58741509	58742632	peak_4478	263	.	295.819946	3.173273	-1	988
2	58801601	58802419	peak_4479	1000	.	2147.183594	8.754006	-1	433
2	58828403	58828764	peak_4480	1000	.	409.598328	4.173504	-1	203
2	58919939	58920372	peak_4481	463	.	200.511902	3.816927	-1	97
2	58930500	58931074	peak_4482	1000	.	579.827087	4.200651	-1	309
2	58973715	58974499	peak_4483	329	.	257.992065	3.420569	-1	382
2	59013394	59013799	peak_4484	932	.	377.548645	3.837754	-1	205
2	59193729	59194193	peak_4485	582	.	269.936340	3.545188	-1	128
2	59241082	59241493	peak_4486	1000	.	437.755615	4.412765	-1	304
2	59250594	59250956	peak_4487	1000	.	519.032043	4.902842	-1	239
2	59256353	59256993	peak_4488	1000	.	839.122803	5.677331	-1	122
2	59259060	59259219	peak_4489	1000	.	202.744629	4.130306	-1	108
2	59276567	59277539	peak_4490	1000	.	1132.934326	4.407807	-1	550
2	59367430	59369378	peak_4491	757	.	1474.995483	4.084087	-1	717
2	59369699	59370389	peak_4492	508	.	350.451660	3.201833	-1	357
2	59386011	59386686	peak_4493	693	.	467.845398	4.281391	-1	182
2	59484244	59484882	peak_4494	335	.	213.691177	3.182639	-1	412
2	59499398	59499661	peak_4495	1000	.	491.706909	5.585598	-1	162
2	59510468	59511021	peak_4496	835	.	461.619019	3.968700	-1	123
2	59523710	59524992	peak_4497	596	.	764.014648	4.381176	-1	567
2	59530141	59531514	peak_4498	1000	.	2304.229980	6.718204	-1	644
2	59536692	59536997	peak_4499	716	.	218.268921	3.251521	-1	190
2	59593387	59593547	peak_4500	1000	.	247.997696	4.285458	-1	113
2	59602616	59603310	peak_4501	1000	.	1409.365234	5.604344	-1	446
2	59603512	59604260	peak_4502	390	.	291.677948	3.285576	-1	270
2	59612870	59613340	peak_4503	1000	.	483.903717	4.361818	-1	356
2	59622438	59622599	peak_4504	1000	.	231.708771	4.319943	-1	58
2	59633906	59634287	peak_4505	572	.	217.815613	3.494880	-1	119
2	59645070	59645667	peak_4506	561	.	335.033478	3.578185	-1	181
2	59651852	59652426	peak_4507	1000	.	738.919250	4.666232	-1	450
2	59774863	59775397	peak_4508	428	.	228.730591	3.021624	-1	333
2	59776330	59776597	peak_4509	842	.	224.861267	3.865079	-1	176
2	59780130	59780558	peak_4510	773	.	330.852966	4.109854	-1	119
2	59831290	59831501	peak_4511	1000	.	234.645126	3.957098	-1	108
2	59883358	59883610	peak_4512	855	.	215.516129	3.614594	-1	129
2	59887060	59887253	peak_4513	1000	.	808.424255	8.371936	-1	92
2	59896002	59896423	peak_4514	964	.	405.678406	4.817696	-1	295
2	60175944	60176812	peak_4515	481	.	417.807770	3.411250	-1	105
2	60233298	60234162	peak_4516	1000	.	1039.275757	4.501305	-1	594
2	60234398	60234746	peak_4517	1000	.	445.877716	4.970523	-1	159
2	60274359	60274521	peak_4518	1000	.	217.328140	4.080464	-1	85
2	60297109	60297263	peak_4519	1000	.	220.454483	4.068747	-1	62
2	60322584	60322736	peak_4520	1000	.	211.268814	4.297064	-1	65
2	60355212	60355577	peak_4521	1000	.	690.356995	5.184957	-1	146
2	60357114	60357831	peak_4522	347	.	249.103470	3.261350	-1	391
2	60365525	60366683	peak_4523	447	.	517.739502	3.620849	-1	295
2	60376554	60377238	peak_4524	1000	.	903.282288	5.969166	-1	444
2	60378691	60379214	peak_4525	1000	.	599.214661	4.429296	-1	214
2	60380539	60381120	peak_4526	1000	.	804.270081	5.756966	-1	189
2	60381825	60382173	peak_4527	646	.	224.849976	3.492661	-1	45
2	60407515	60407729	peak_4528	1000	.	386.428741	5.033659	-1	115
2	60425533	60426268	peak_4529	792	.	581.984009	4.984652	-1	408
2	60567281	60567987	peak_4530	1000	.	1347.421387	7.353050	-1	383
2	60629697	60629875	peak_4531	1000	.	244.255798	4.112341	-1	57
2	60743715	60744457	peak_4532	379	.	281.370422	3.447539	-1	304
2	60956794	60957021	peak_4533	904	.	205.273773	3.660441	-1	104
2	60960373	60960813	peak_4534	920	.	404.697479	3.508293	-1	66
2	60961215	60962065	peak_4535	1000	.	1425.587769	6.718951	-1	189
2	60983953	60984668	peak_4536	1000	.	723.313110	5.042103	-1	265
2	61037592	61037981	peak_4537	1000	.	880.094238	6.298906	-1	162
2	61062773	61063269	peak_4538	963	.	477.826691	4.054523	-1	117
2	61104904	61105553	peak_4539	1000	.	1355.011353	7.088151	-1	316
2	61138836	61139515	peak_4540	973	.	660.524902	5.495629	-1	110
2	61170650	61170817	peak_4541	1000	.	211.054901	4.162890	-1	96
2	61209097	61209316	peak_4542	1000	.	331.470581	4.617701	-1	136
2	61272863	61273535	peak_4543	1000	.	1122.529663	5.414406	-1	402
2	61286364	61286487	peak_4544	1000	.	255.672363	4.286060	-1	115
2	61385879	61386458	peak_4545	764	.	442.161621	4.693390	-1	164
2	61394294	61394488	peak_4546	1000	.	367.024353	5.183156	-1	96
2	61450008	61451182	peak_4547	1000	.	1949.479248	9.061962	-1	542
2	61470067	61470398	peak_4548	880	.	291.291351	3.783298	-1	109
2	61470597	61470943	peak_4549	1000	.	365.154999	4.361093	-1	243
2	61473495	61473713	peak_4550	960	.	209.305084	3.746662	-1	127
2	61507870	61508028	peak_4551	1000	.	208.892334	4.249619	-1	81
2	61619016	61619422	peak_4552	903	.	366.506744	3.974806	-1	273
2	61682805	61683404	peak_4553	716	.	428.858765	3.793103	-1	502
2	61695825	61696798	peak_4554	627	.	609.600891	3.610988	-1	75
2	61726576	61727436	peak_4555	473	.	406.791443	3.518641	-1	472
2	61749930	61750192	peak_4556	1000	.	266.834564	4.304750	-1	168
2	61760413	61760601	peak_4557	1000	.	201.186157	3.949702	-1	82
2	61783096	61783674	peak_4558	554	.	320.129913	3.359684	-1	85
2	61825548	61825832	peak_4559	723	.	205.240982	3.395204	-1	232
2	61894211	61895051	peak_4560	703	.	590.575989	3.578185	-1	291
2	61926374	61927004	peak_4561	531	.	334.792877	3.544849	-1	112
2	61927463	61927808	peak_4562	651	.	224.591919	3.551662	-1	113
2	61933640	61933820	peak_4563	1000	.	213.551346	4.182909	-1	93
2	61938993	61939589	peak_4564	569	.	339.281128	3.275749	-1	205
2	61945208	61945411	peak_4565	1000	.	222.876968	3.842881	-1	117
2	61984553	61985326	peak_4566	429	.	331.773010	3.817785	-1	328
2	61986090	61986415	peak_4567	621	.	201.931686	3.644640	-1	66
2	61994630	61995329	peak_4568	755	.	527.644043	3.601576	-1	224
2	62000938	62001118	peak_4569	1000	.	218.264450	3.964567	-1	96
2	62001960	62002156	peak_4570	1000	.	271.007660	4.628518	-1	106
2	62007305	62008192	peak_4571	740	.	656.128296	4.563151	-1	547
2	62015088	62015655	peak_4572	892	.	505.923004	3.938438	-1	145
2	62029464	62030532	peak_4573	411	.	438.633331	3.451532	-1	601
2	62031288	62031458	peak_4574	1000	.	215.504669	3.913740	-1	62
2	62039662	62040339	peak_4575	854	.	577.905640	3.583687	-1	116
2	62040740	62041140	peak_4576	578	.	231.156372	3.589335	-1	116
2	62052284	62053084	peak_4577	767	.	613.910461	4.272793	-1	538
2	62060035	62060497	peak_4578	558	.	257.642853	3.456421	-1	65
2	62148156	62148579	peak_4579	514	.	217.448853	3.465630	-1	361
2	62155147	62155893	peak_4580	517	.	385.608856	3.962129	-1	647
2	62167681	62167929	peak_4581	920	.	228.264771	3.624290	-1	107
2	62169846	62170733	peak_4582	1000	.	977.702515	5.648261	-1	439
2	62181361	62181632	peak_4583	954	.	258.597443	3.767175	-1	229
2	62184454	62185188	peak_4584	1000	.	1340.788818	7.035280	-1	250
2	62200861	62201271	peak_4585	707	.	289.991028	3.301896	-1	336
2	62221620	62222980	peak_4586	998	.	1356.970947	4.922609	-1	568
2	62250806	62251488	peak_4587	709	.	483.751251	4.516850	-1	83
2	62251669	62251960	peak_4588	709	.	206.445618	3.606123	-1	62
2	62348149	62349066	peak_4589	1000	.	1300.367065	5.150048	-1	364
2	62354488	62355347	peak_4590	1000	.	1186.916138	5.368646	-1	493
2	62364300	62364852	peak_4591	535	.	295.361755	3.386425	-1	187
2	62365328	62365953	peak_4592	496	.	310.248047	3.201644	-1	388
2	62400412	62400997	peak_4593	433	.	253.594101	3.257396	-1	274
2	62435051	62435718	peak_4594	906	.	604.108032	5.391292	-1	323
2	62447977	62449007	peak_4595	683	.	703.776855	4.619643	-1	294
2	62450740	62451582	peak_4596	492	.	414.259003	3.585059	-1	666
2	62453550	62454053	peak_4597	476	.	239.305695	3.384341	-1	318
2	62490397	62490740	peak_4598	616	.	211.458054	3.382283	-1	52
2	62509238	62509897	peak_4599	1000	.	989.172607	6.067218	-1	149
2	62510210	62510827	peak_4600	868	.	535.301331	4.038115	-1	96
2	62546187	62546466	peak_4601	765	.	213.470581	3.485979	-1	81
2	62577620	62577794	peak_4602	1000	.	200.324768	4.153327	-1	97
2	62601698	62602410	peak_4603	523	.	372.091156	3.163473	-1	614
2	62605876	62606047	peak_4604	1000	.	239.195877	4.225376	-1	81
2	62676432	62677616	peak_4605	582	.	688.717407	3.576712	-1	269
2	62730230	62730757	peak_4606	452	.	238.431549	3.770558	-1	177
2	62743821	62744022	peak_4607	998	.	200.573288	3.903286	-1	119
2	62803765	62803977	peak_4608	1000	.	318.939972	4.723610	-1	94
2	62966322	62967381	peak_4609	853	.	903.458984	4.640749	-1	434
2	62969466	62969672	peak_4610	1000	.	278.125671	4.536645	-1	110
2	62986712	62987530	peak_4611	534	.	437.011139	4.187716	-1	115
2	63084387	63084904	peak_4612	530	.	274.090790	3.464672	-1	448
2	63207713	63208090	peak_4613	540	.	203.619980	3.342076	-1	298
2	63246674	63246994	peak_4614	699	.	223.661758	3.310718	-1	248
2	63385471	63385629	peak_4615	1000	.	338.751984	5.153960	-1	48
2	63416227	63416373	peak_4616	1000	.	290.822021	4.542667	-1	119
2	63490393	63490542	peak_4617	1000	.	203.386261	4.077665	-1	66
2	63537570	63538108	peak_4618	527	.	283.682526	3.637472	-1	271
2	63572692	63572861	peak_4619	1000	.	247.716049	4.363937	-1	92
2	63581015	63581564	peak_4620	443	.	243.392563	3.288208	-1	492
2	63628038	63628570	peak_4621	387	.	206.106140	3.213968	-1	187
2	63640993	63641958	peak_4622	1000	.	1250.152710	4.906609	-1	349
2	63687045	63687609	peak_4623	422	.	238.024887	3.086010	-1	191
2	63786466	63789404	peak_4624	1000	.	3139.827148	4.941204	-1	1817
2	63831241	63831501	peak_4625	840	.	218.505859	3.992775	-1	65
2	63869430	63869778	peak_4626	602	.	209.387527	3.662182	-1	255
2	63882589	63883806	peak_4627	498	.	605.969910	3.783854	-1	360
2	63907036	63907283	peak_4628	1000	.	289.568878	4.102191	-1	160
2	63933304	63933784	peak_4629	574	.	275.372742	3.759557	-1	70
2	63987326	63987944	peak_4630	384	.	237.163010	3.804029	-1	314
2	63998677	63998925	peak_4631	1000	.	260.690796	3.966222	-1	41
2	64031902	64032622	peak_4632	346	.	249.186615	3.529965	-1	61
2	64201073	64201836	peak_4633	710	.	541.681396	3.761588	-1	693
2	64262538	64263127	peak_4634	417	.	245.748871	3.768354	-1	290
2	64305684	64306035	peak_4635	696	.	244.136597	3.268639	-1	124
2	64309804	64310301	peak_4636	446	.	221.424637	3.151314	-1	450
2	64318305	64318678	peak_4637	691	.	257.575867	3.833204	-1	81
2	64333956	64334426	peak_4638	498	.	233.855301	3.658075	-1	97
2	64350301	64351187	peak_4639	1000	.	986.193848	4.158526	-1	770
2	64353366	64353889	peak_4640	750	.	392.401886	3.606123	-1	171
2	64366288	64366692	peak_4641	529	.	213.687408	3.546665	-1	347
2	64370899	64371937	peak_4642	405	.	420.217010	3.853754	-1	606
2	64426001	64426680	peak_4643	536	.	363.946167	3.437584	-1	384
2	64495064	64496450	peak_4644	597	.	828.115479	4.563838	-1	1256
2	64520252	64520446	peak_4645	1000	.	209.933899	3.853966	-1	125
2	64522419	64522631	peak_4646	1000	.	230.125275	3.928888	-1	86
2	64607510	64608109	peak_4647	1000	.	728.115723	4.696235	-1	265
2	64718761	64719389	peak_4648	967	.	607.445190	4.916641	-1	183
2	64726397	64727377	peak_4649	508	.	498.110107	3.790591	-1	749
2	64728492	64729359	peak_4650	491	.	425.958252	3.906870	-1	353
2	64729964	64730578	peak_4651	473	.	290.691315	3.321251	-1	180
2	64752091	64752693	peak_4652	1000	.	991.236938	5.642122	-1	179
2	64761041	64762399	peak_4653	1000	.	1773.568115	6.446331	-1	461
2	64781228	64782000	peak_4654	1000	.	1144.722656	5.292129	-1	230
2	64819858	64820186	peak_4655	612	.	200.657562	3.865079	-1	240
2	64824454	64825098	peak_4656	1000	.	827.212097	5.155180	-1	415
2	64835802	64836535	peak_4657	1000	.	805.902954	4.779387	-1	126
2	64861720	64862345	peak_4658	630	.	393.741882	3.852215	-1	335
2	64996790	64997427	peak_4659	701	.	446.597717	3.777711	-1	78
2	65042833	65043571	peak_4660	379	.	279.608032	3.189646	-1	677
2	65062440	65063493	peak_4661	1000	.	1490.586304	5.523280	-1	577
2	65074057	65075314	peak_4662	1000	.	2354.534668	8.485626	-1	734
2	65103851	65104351	peak_4663	856	.	428.234161	3.842185	-1	311
2	65172572	65174256	peak_4664	1000	.	2263.061523	6.157848	-1	808
2	65199998	65200538	peak_4665	411	.	221.979950	3.249592	-1	482
2	65203595	65204276	peak_4666	407	.	277.119843	3.137568	-1	489
2	65210264	65211043	peak_4667	350	.	272.792999	2.947757	-1	248
2	65213320	65213909	peak_4668	1000	.	961.751465	6.021613	-1	363
2	65230256	65230840	peak_4669	495	.	288.999969	3.521915	-1	200
2	65251975	65252816	peak_4670	1000	.	944.526855	5.558271	-1	584
2	65281064	65281606	peak_4671	481	.	260.589661	3.581023	-1	93
2	65288493	65289091	peak_4672	386	.	230.635330	3.203286	-1	423
2	65298511	65299163	peak_4673	1000	.	788.856079	4.617984	-1	332
2	65299273	65299601	peak_4674	960	.	314.751160	3.869270	-1	240
2	65304017	65304465	peak_4675	497	.	222.458252	3.587431	-1	208
2	65305808	65306886	peak_4676	594	.	639.908325	3.470141	-1	961
2	65307491	65307713	peak_4677	903	.	200.452530	3.990302	-1	97
2	65312496	65312950	peak_4678	456	.	206.894241	3.453501	-1	196
2	65315013	65315881	peak_4679	303	.	262.986328	3.039550	-1	414
2	65334935	65336017	peak_4680	1000	.	1379.210205	6.450029	-1	757
2	65371810	65372414	peak_4681	1000	.	1477.119629	7.484704	-1	390
2	65401648	65401823	peak_4682	1000	.	203.635208	4.158445	-1	97
2	65443326	65443489	peak_4683	1000	.	210.124741	4.060767	-1	78
2	65779457	65779982	peak_4684	647	.	339.726318	3.786252	-1	259
2	65865758	65866489	peak_4685	561	.	410.271210	3.782950	-1	348
2	65868359	65868919	peak_4686	958	.	536.360535	4.206763	-1	464
2	65869706	65870441	peak_4687	448	.	329.405914	3.195918	-1	657
2	65911328	65911729	peak_4688	1000	.	425.800751	3.732580	-1	278
2	65912539	65913065	peak_4689	1000	.	740.722046	5.758518	-1	227
2	65914344	65914800	peak_4690	489	.	223.066040	3.241983	-1	276
2	65938393	65939046	peak_4691	460	.	300.473663	3.246671	-1	609
2	65943112	65943378	peak_4692	759	.	201.836487	3.259720	-1	160
2	65951002	65951529	peak_4693	524	.	276.314911	3.581023	-1	58
2	65955445	65955701	peak_4694	1000	.	306.162903	4.517691	-1	168
2	65997777	65998341	peak_4695	407	.	229.338196	3.270811	-1	90
2	66030283	66030581	peak_4696	913	.	272.192657	3.886288	-1	205
2	66049912	66050546	peak_4697	646	.	409.548218	3.741403	-1	533
2	66077488	66077670	peak_4698	1000	.	372.215424	5.561801	-1	95
2	66077850	66078054	peak_4699	1000	.	225.987442	4.130811	-1	115
2	66096229	66096545	peak_4700	718	.	226.993225	3.765523	-1	274
2	66101952	66102546	peak_4701	1000	.	1718.096436	6.844671	-1	383
2	66105218	66105604	peak_4702	840	.	324.207275	3.634673	-1	172
2	66138736	66139170	peak_4703	1000	.	568.903137	4.864976	-1	227
2	66149766	66149979	peak_4704	1000	.	292.954651	4.339047	-1	86
2	66153414	66154030	peak_4705	425	.	261.577820	3.263775	-1	377
2	66204867	66205667	peak_4706	459	.	366.949707	4.075822	-1	331
2	66213267	66214034	peak_4707	735	.	563.363037	3.916105	-1	506
2	66215821	66216161	peak_4708	1000	.	472.842957	4.659117	-1	225
2	66216847	66217848	peak_4709	804	.	804.836609	4.026302	-1	761
2	66227385	66228038	peak_4710	401	.	261.774994	3.166387	-1	92
2	66262223	66262966	peak_4711	292	.	216.861298	3.179559	-1	108
2	66272523	66273068	peak_4712	390	.	212.709930	3.069602	-1	84
2	66291105	66291417	peak_4713	1000	.	451.987061	4.865150	-1	128
2	66303204	66303857	peak_4714	579	.	377.846771	3.453501	-1	267
2	66328876	66329213	peak_4715	1000	.	537.374512	4.740621	-1	163
2	66345571	66346086	peak_4716	1000	.	553.690674	4.153461	-1	363
2	66419739	66420345	peak_4717	812	.	491.856537	4.094457	-1	411
2	66576334	66576598	peak_4718	1000	.	808.743103	7.518253	-1	156
2	66617642	66617993	peak_4719	1000	.	411.568268	4.960819	-1	244
2	66638997	66639601	peak_4720	705	.	425.544464	4.681942	-1	487
2	66674140	66674734	peak_4721	499	.	296.257782	3.882310	-1	264
2	66757041	66757419	peak_4722	849	.	320.870239	4.577744	-1	265
2	66788867	66789141	peak_4723	1000	.	278.282776	3.824622	-1	86
2	66828982	66829551	peak_4724	1000	.	1096.832520	7.097056	-1	136
2	66890661	66890875	peak_4725	1000	.	359.895020	4.836267	-1	96
2	67014320	67014913	peak_4726	412	.	244.578568	3.133031	-1	122
2	67015027	67016723	peak_4727	778	.	1319.677246	4.417141	-1	75
2	67016876	67017835	peak_4728	684	.	655.493469	4.026111	-1	840
2	67017946	67018815	peak_4729	867	.	753.789062	4.271944	-1	317
2	67101373	67101563	peak_4730	1000	.	242.453934	4.450624	-1	74
2	67145171	67147293	peak_4731	841	.	1784.788940	4.476810	-1	231
2	67257777	67258126	peak_4732	934	.	326.061066	3.572571	-1	97
2	67375962	67376099	peak_4733	1000	.	202.382385	3.962076	-1	70
2	67635712	67636314	peak_4734	1000	.	706.999390	4.946699	-1	236
2	67636489	67637929	peak_4735	704	.	1013.425537	4.452622	-1	826
2	67700146	67700556	peak_4736	1000	.	453.674469	4.882874	-1	112
2	67700687	67702259	peak_4737	770	.	1210.371216	5.081950	-1	1291
2	67788634	67789157	peak_4738	845	.	442.130768	4.139569	-1	147
2	67815341	67815825	peak_4739	640	.	309.742767	3.761991	-1	386
2	67817143	67817489	peak_4740	697	.	240.998169	3.768354	-1	237
2	67820709	67820941	peak_4741	921	.	213.771469	3.616799	-1	121
2	67912892	67913482	peak_4742	867	.	511.453094	4.236497	-1	264
2	68124088	68124764	peak_4743	816	.	551.943665	4.853658	-1	589
2	68157325	68158136	peak_4744	568	.	460.805084	3.804029	-1	486
2	68230840	68231035	peak_4745	1000	.	231.633575	4.335089	-1	95
2	68297371	68297584	peak_4746	1000	.	219.590027	3.831585	-1	63
2	68364924	68365342	peak_4747	500	.	208.853088	3.446199	-1	120
2	68378749	68379401	peak_4748	844	.	550.447021	3.623698	-1	180
2	68427222	68427975	peak_4749	385	.	289.641602	3.406722	-1	104
2	68455392	68455961	peak_4750	603	.	343.279388	4.098871	-1	129
2	68528029	68528215	peak_4751	1000	.	231.871307	4.262354	-1	108
2	68592389	68592578	peak_4752	1000	.	246.289703	4.492214	-1	92
2	68592710	68592863	peak_4753	1000	.	238.036331	4.502433	-1	76
2	68609994	68610168	peak_4754	1000	.	238.810516	4.399580	-1	102
2	68677540	68678326	peak_4755	1000	.	1682.734131	6.005013	-1	363
2	68701278	68702106	peak_4756	661	.	547.482727	4.337453	-1	735
2	68705760	68706296	peak_4757	593	.	317.995972	3.555718	-1	370
2	68712912	68713275	peak_4758	586	.	212.886658	3.582956	-1	75
2	68715497	68716364	peak_4759	1000	.	1116.019897	6.442806	-1	362
2	68869550	68870114	peak_4760	612	.	345.192200	3.730713	-1	502
2	68958754	68959299	peak_4761	646	.	352.110657	3.527589	-1	439
2	68970587	68970748	peak_4762	1000	.	216.333862	4.150619	-1	64
2	68994990	68995233	peak_4763	1000	.	646.392883	5.967820	-1	94
2	69029547	69029902	peak_4764	1000	.	452.241699	5.052816	-1	263
2	69057187	69057374	peak_4765	1000	.	328.935120	4.630865	-1	102
2	69073839	69074087	peak_4766	1000	.	383.329010	5.172428	-1	111
2	69129446	69129747	peak_4767	1000	.	371.058167	3.962076	-1	130
2	69133532	69134264	peak_4768	558	.	408.380341	3.528450	-1	498
2	69135386	69135856	peak_4769	510	.	239.766678	3.284118	-1	359
2	69142745	69143093	peak_4770	1000	.	756.728516	6.397232	-1	147
2	69183313	69183697	peak_4771	1000	.	650.673706	5.895184	-1	245
2	69212645	69213087	peak_4772	831	.	367.410950	3.775821	-1	229
2	69263583	69263777	peak_4773	1000	.	200.332794	3.891985	-1	82
2	69288741	69289030	peak_4774	767	.	221.638290	3.415616	-1	30
2	69289176	69289698	peak_4775	1000	.	553.620972	5.126398	-1	253
2	69336735	69337286	peak_4776	408	.	224.604721	3.368971	-1	356
2	69339436	69340276	peak_4777	1000	.	1264.160278	7.078336	-1	608
2	69383563	69384030	peak_4778	787	.	367.573059	3.920788	-1	268
2	69413357	69414104	peak_4779	968	.	722.948364	5.203316	-1	589
2	69470360	69470838	peak_4780	525	.	250.933655	3.757676	-1	215
2	69473454	69474607	peak_4781	1000	.	1260.533447	6.696894	-1	540
2	69519292	69519498	peak_4782	1000	.	306.285431	4.635232	-1	100
2	69574990	69575364	peak_4783	928	.	347.221832	3.844273	-1	248
2	69575577	69576210	peak_4784	887	.	561.164917	4.667148	-1	128
2	69601206	69602636	peak_4785	1000	.	2108.179443	5.313523	-1	571
2	69617859	69618037	peak_4786	1000	.	223.312592	4.190226	-1	91
2	69642545	69643603	peak_4787	462	.	488.459198	3.673316	-1	934
2	69643760	69643988	peak_4788	1000	.	363.456207	4.600754	-1	118
2	69649096	69649545	peak_4789	768	.	344.750671	3.849432	-1	218
2	69649921	69650212	peak_4790	1000	.	459.437134	4.207636	-1	179
2	69650421	69650792	peak_4791	1000	.	672.299927	5.650697	-1	71
2	69716840	69717278	peak_4792	1000	.	568.459534	4.278618	-1	96
2	69717415	69717744	peak_4793	919	.	302.429077	3.988199	-1	159
2	69829090	69829348	peak_4794	1000	.	484.728943	5.294141	-1	135
2	69878872	69879295	peak_4795	1000	.	428.093292	4.016327	-1	309
2	69879396	69879681	peak_4796	1000	.	407.247070	4.240412	-1	173
2	69881667	69881909	peak_4797	1000	.	433.703583	5.142394	-1	91
2	69921344	69921921	peak_4798	847	.	488.616150	3.610988	-1	192
2	69924759	69925428	peak_4799	815	.	545.392456	3.636720	-1	571
2	69959833	69960128	peak_4800	693	.	204.324402	3.586874	-1	103
2	69985820	69986014	peak_4801	1000	.	246.936661	4.337453	-1	79
2	70039595	70040235	peak_4802	1000	.	749.306763	4.042064	-1	498
2	70059988	70060621	peak_4803	1000	.	1337.270386	6.357726	-1	164
2	70086663	70087036	peak_4804	769	.	286.959869	3.587431	-1	221
2	70097237	70097573	peak_4805	1000	.	481.640045	4.802449	-1	84
2	70109894	70110347	peak_4806	452	.	204.935226	3.346768	-1	342
2	70139414	70139626	peak_4807	1000	.	239.019775	4.176621	-1	105
2	70153574	70154464	peak_4808	1000	.	924.223267	5.588157	-1	340
2	70170520	70170935	peak_4809	1000	.	877.806396	6.024837	-1	317
2	70181095	70181259	peak_4810	1000	.	210.491196	3.917932	-1	59
2	70497696	70497871	peak_4811	1000	.	213.296371	4.320396	-1	91
2	70507428	70507595	peak_4812	1000	.	218.649567	4.208992	-1	85
2	70554148	70554294	peak_4813	1000	.	250.263947	4.261411	-1	65
2	70605057	70605736	peak_4814	877	.	595.263000	4.185961	-1	553
2	70746244	70747000	peak_4815	445	.	336.718353	3.448684	-1	102
2	70749359	70749865	peak_4816	488	.	246.766678	3.404830	-1	82
2	70789600	70790549	peak_4817	1000	.	1031.697754	5.130647	-1	451
2	70796804	70797187	peak_4818	651	.	249.253998	3.786252	-1	263
2	70797492	70797931	peak_4819	863	.	378.762390	3.595069	-1	313
2	70816862	70817490	peak_4820	924	.	580.331055	3.881419	-1	96
2	70830355	70830530	peak_4821	1000	.	213.787384	4.112915	-1	115
2	70849262	70849444	peak_4822	1000	.	295.245178	4.630374	-1	84
2	70877205	70877624	peak_4823	1000	.	798.006714	6.146813	-1	300
2	70895117	70896401	peak_4824	1000	.	2415.806152	7.053898	-1	799
2	70954592	70955189	peak_4825	1000	.	834.855774	4.915579	-1	306
2	71024826	71025163	peak_4826	789	.	266.018799	3.526557	-1	74
2	71047816	71048013	peak_4827	1000	.	209.781464	3.981071	-1	119
2	71065881	71066045	peak_4828	1000	.	309.227448	4.930406	-1	68
2	71123223	71123815	peak_4829	425	.	251.712814	4.030142	-1	489
2	71198975	71199132	peak_4830	1000	.	203.353928	4.139735	-1	101
2	71206610	71207430	peak_4831	1000	.	859.762268	4.800450	-1	428
2	71216137	71216315	peak_4832	1000	.	241.061844	4.272428	-1	72
2	71271403	71271990	peak_4833	1000	.	1377.723999	7.053741	-1	323
2	71292772	71293933	peak_4834	1000	.	1254.464111	5.847878	-1	775
2	71306256	71306531	peak_4835	783	.	215.278152	3.623288	-1	113
2	71307639	71308751	peak_4836	901	.	1001.693542	4.361093	-1	101
2	71326710	71328846	peak_4837	514	.	1098.442383	3.616799	-1	957
2	71365063	71366605	peak_4838	1000	.	2691.786133	7.298045	-1	1012
2	71405530	71406067	peak_4839	634	.	340.541840	4.068888	-1	453
2	71506811	71507405	peak_4840	417	.	247.483978	3.751402	-1	337
2	71520477	71521277	peak_4841	1000	.	813.901245	5.060064	-1	357
2	71528915	71529619	peak_4842	658	.	463.391052	3.807760	-1	586
2	71601719	71601951	peak_4843	867	.	201.253906	3.708499	-1	126
2	71613100	71613638	peak_4844	517	.	278.000549	3.571357	-1	117
2	71616313	71616868	peak_4845	724	.	401.663757	3.775282	-1	116
2	71619737	71620024	peak_4846	1000	.	312.428467	4.139416	-1	83
2	71639150	71639576	peak_4847	991	.	421.958557	4.549604	-1	165
2	71707874	71708435	peak_4848	675	.	378.606415	4.152283	-1	439
2	71752048	71752228	peak_4849	1000	.	208.707764	3.940053	-1	124
2	71796908	71797514	peak_4850	689	.	417.833160	3.879950	-1	227
2	71836291	71836452	peak_4851	1000	.	257.215271	4.651037	-1	64
2	71871474	71872118	peak_4852	640	.	411.951447	3.745179	-1	570
2	72148114	72150304	peak_4853	917	.	2008.818726	5.203527	-1	863
2	72201473	72201838	peak_4854	1000	.	473.774078	4.191848	-1	246
2	72215609	72215802	peak_4855	1000	.	286.308411	4.478518	-1	123
2	72254065	72254328	peak_4856	1000	.	345.060120	4.524022	-1	129
2	72258783	72259035	peak_4857	813	.	204.900589	3.877933	-1	127
2	72263496	72263768	peak_4858	777	.	211.226578	3.614594	-1	155
2	72268145	72268481	peak_4859	1000	.	344.904541	4.288574	-1	204
2	72277714	72277923	peak_4860	995	.	207.937927	3.839104	-1	65
2	72282423	72282606	peak_4861	1000	.	245.370102	4.307896	-1	113
2	72299158	72299338	peak_4862	1000	.	220.702774	4.109410	-1	115
2	72404356	72404841	peak_4863	531	.	257.752991	3.284118	-1	182
2	72415581	72416372	peak_4864	854	.	675.636841	4.620808	-1	667
2	72417822	72418778	peak_4865	1000	.	1920.274902	6.436620	-1	416
2	72589170	72589861	peak_4866	418	.	288.848969	3.853317	-1	614
2	72624760	72625152	peak_4867	595	.	233.232880	3.635367	-1	222
2	72625403	72626277	peak_4868	454	.	396.637848	3.192482	-1	192
2	72655884	72657175	peak_4869	1000	.	2141.532227	7.694217	-1	911
2	72687250	72687871	peak_4870	739	.	459.212708	4.305478	-1	448
2	72703339	72704106	peak_4871	1000	.	1070.977295	5.666424	-1	536
2	72712937	72713305	peak_4872	747	.	274.915466	3.369615	-1	266
2	72732703	72732876	peak_4873	1000	.	207.111710	3.836096	-1	98
2	72780600	72781132	peak_4874	1000	.	1176.342529	7.780425	-1	252
2	72949620	72950224	peak_4875	1000	.	1511.188477	7.602785	-1	148
2	73062588	73063027	peak_4876	524	.	230.071518	3.622145	-1	323
2	73084949	73085180	peak_4877	1000	.	284.992065	4.044757	-1	59
2	73129791	73131518	peak_4878	1000	.	2084.670166	6.330855	-1	331
2	73138846	73139576	peak_4879	378	.	275.822632	3.273822	-1	74
2	73174376	73174926	peak_4880	653	.	359.166473	3.971644	-1	324
2	73197595	73198181	peak_4881	396	.	232.133743	3.329936	-1	470
2	73265488	73266029	peak_4882	560	.	303.227631	3.521915	-1	421
2	73266161	73266502	peak_4883	1000	.	553.055054	5.533977	-1	127
2	73294333	73294828	peak_4884	851	.	421.261139	3.906870	-1	375
2	73607455	73608117	peak_4885	1000	.	772.912231	4.671009	-1	367
2	73652120	73652480	peak_4886	694	.	250.010300	3.542849	-1	125
2	73754655	73755248	peak_4887	377	.	223.401642	3.452471	-1	471
2	73769078	73769602	peak_4888	466	.	244.238480	3.312434	-1	444
2	73889624	73890402	peak_4889	1000	.	1901.704956	7.179877	-1	379
2	73930975	73931675	peak_4890	677	.	473.906281	4.772847	-1	163
2	73969964	73970404	peak_4891	1000	.	464.679169	4.086294	-1	97
2	74044962	74045623	peak_4892	1000	.	887.978638	5.335787	-1	269
2	74053875	74054040	peak_4893	1000	.	200.650131	4.185132	-1	73
2	74134563	74135088	peak_4894	1000	.	779.449097	5.111092	-1	120
2	74159562	74159845	peak_4895	753	.	213.008163	3.711658	-1	83
2	74186581	74186820	peak_4896	1000	.	376.148804	4.912200	-1	113
2	74220592	74220969	peak_4897	1000	.	379.478699	4.761153	-1	270
2	74294513	74295655	peak_4898	469	.	535.511719	3.424064	-1	545
2	74312970	74313831	peak_4899	342	.	294.714996	3.691960	-1	646
2	74322895	74324276	peak_4900	589	.	812.900879	3.784744	-1	994
2	74324705	74325908	peak_4901	1000	.	1270.921387	4.566801	-1	154
2	74356483	74357674	peak_4902	1000	.	2106.837402	7.623473	-1	717
2	74411848	74412123	peak_4903	1000	.	565.175415	5.195936	-1	171
2	74414215	74414913	peak_4904	579	.	404.245789	3.689685	-1	282
2	74437534	74438116	peak_4905	431	.	250.992126	3.211414	-1	359
2	74455726	74456065	peak_4906	1000	.	490.974609	4.574477	-1	209
2	74456434	74456889	peak_4907	562	.	255.599335	4.351744	-1	95
2	74527967	74528133	peak_4908	1000	.	237.944321	4.194835	-1	83
2	74528300	74528479	peak_4909	1000	.	271.980652	4.587889	-1	88
2	74678954	74681111	peak_4910	1000	.	2295.271973	6.244683	-1	424
2	74686636	74687064	peak_4911	498	.	213.147369	3.229764	-1	356
2	74705693	74705989	peak_4912	679	.	201.093369	3.301372	-1	240
2	74710458	74710829	peak_4913	616	.	228.407394	3.391786	-1	313
2	74729406	74730258	peak_4914	438	.	373.599670	3.823887	-1	575
2	74758583	74759098	peak_4915	1000	.	520.857605	4.870185	-1	308
2	74780506	74780735	peak_4916	1000	.	244.944702	4.070014	-1	106
2	75048788	75049334	peak_4917	809	.	441.470154	3.605084	-1	91
2	75094234	75094817	peak_4918	538	.	313.581329	3.259720	-1	416
2	75098027	75098907	peak_4919	1000	.	1086.439697	6.248971	-1	638
2	75107193	75107574	peak_4920	1000	.	407.292725	4.831747	-1	185
2	75146318	75147195	peak_4921	402	.	352.527466	3.074108	-1	94
2	75172607	75172922	peak_4922	783	.	246.549866	3.399577	-1	203
2	75196741	75197257	peak_4923	662	.	341.660065	4.448871	-1	407
2	75228586	75229093	peak_4924	640	.	324.657135	3.611150	-1	211
2	75229386	75229815	peak_4925	624	.	267.529419	3.528869	-1	369
2	75237067	75237596	peak_4926	577	.	305.319427	3.696807	-1	301
2	75261586	75262091	peak_4927	414	.	208.951553	3.667839	-1	301
2	75262225	75262714	peak_4928	527	.	257.727997	3.828548	-1	98
2	75283831	75284031	peak_4929	1000	.	340.077026	4.715928	-1	119
2	75456874	75457450	peak_4930	1000	.	958.914246	5.718209	-1	287
2	75492508	75492916	peak_4931	606	.	247.133286	3.781933	-1	80
2	75510647	75510953	peak_4932	1000	.	749.304077	6.570057	-1	107
2	75520433	75520615	peak_4933	1000	.	232.881760	4.281744	-1	83
2	75524859	75525114	peak_4934	915	.	233.282852	3.559120	-1	157
2	75550483	75550926	peak_4935	654	.	289.914520	3.931934	-1	345
2	75564750	75564952	peak_4936	1000	.	250.527023	4.138825	-1	93
2	75619290	75619467	peak_4937	1000	.	206.345184	4.289725	-1	73
2	75620529	75620713	peak_4938	1000	.	228.581436	4.098871	-1	77
2	75727859	75728168	peak_4939	1000	.	525.127930	5.423937	-1	172
2	75767599	75767951	peak_4940	1000	.	400.637634	4.217695	-1	203
2	75774322	75774779	peak_4941	1000	.	571.554688	5.050261	-1	112
2	75829681	75829903	peak_4942	1000	.	443.078369	5.428388	-1	147
2	75851313	75851546	peak_4943	929	.	216.349701	3.773893	-1	135
2	75877222	75877623	peak_4944	844	.	338.324158	4.516819	-1	319
2	75878798	75879392	peak_4945	867	.	514.911743	4.825075	-1	120
2	75908354	75908608	peak_4946	1000	.	388.953949	4.693390	-1	132
2	75929632	75930008	peak_4947	1000	.	621.885376	5.338005	-1	185
2	75985756	75986307	peak_4948	467	.	257.131104	3.515717	-1	124
2	75998902	75999137	peak_4949	895	.	210.219574	3.658075	-1	146
2	76002332	76002732	peak_4950	607	.	242.621597	3.494880	-1	240
2	76010254	76010473	peak_4951	1000	.	241.256561	4.110147	-1	121
2	76073035	76073439	peak_4952	523	.	211.132324	3.523509	-1	102
2	76091815	76092360	peak_4953	906	.	493.954407	5.099028	-1	437
2	76146658	76147453	peak_4954	669	.	531.767761	4.783608	-1	273
2	76159742	76160158	peak_4955	522	.	217.053650	3.637472	-1	293
2	76193001	76193154	peak_4956	1000	.	210.479782	4.062794	-1	74
2	76295790	76296513	peak_4957	494	.	357.277924	3.452406	-1	520
2	76296626	76297051	peak_4958	1000	.	456.215729	4.267375	-1	119
2	76331950	76332133	peak_4959	1000	.	212.214172	4.217695	-1	105
2	76339230	76339900	peak_4960	494	.	331.018311	3.992775	-1	264
2	76401168	76401612	peak_4961	577	.	256.252808	3.324133	-1	121
2	76404247	76405624	peak_4962	713	.	981.249268	3.944673	-1	93
2	76414119	76414497	peak_4963	643	.	242.891083	3.589368	-1	60
2	76422130	76422510	peak_4964	538	.	204.449097	3.642465	-1	117
2	76428078	76428464	peak_4965	1000	.	752.984131	5.943397	-1	235
2	76474873	76475959	peak_4966	1000	.	1229.411499	5.478748	-1	665
2	76504153	76504771	peak_4967	878	.	542.706665	4.117284	-1	117
2	76505463	76506063	peak_4968	634	.	380.622284	3.442446	-1	321
2	76508783	76509178	peak_4969	708	.	279.572174	3.812747	-1	309
2	76510099	76510675	peak_4970	1000	.	578.438721	3.966222	-1	62
2	76517924	76519059	peak_4971	1000	.	1192.959351	5.063481	-1	514
2	76521305	76521516	peak_4972	993	.	209.537064	3.876831	-1	79
2	76609201	76610309	peak_4973	956	.	1059.462402	4.229916	-1	804
2	76635634	76635824	peak_4974	1000	.	245.717819	4.291883	-1	110
2	76654035	76654300	peak_4975	854	.	226.322311	3.700046	-1	158
2	76657841	76658331	peak_4976	695	.	340.334656	4.168795	-1	227
2	76665368	76665967	peak_4977	542	.	324.849365	3.454470	-1	425
2	76666955	76667541	peak_4978	818	.	479.086334	4.125180	-1	308
2	76679362	76680162	peak_4979	1000	.	1108.389771	4.861425	-1	220
2	76680263	76680962	peak_4980	604	.	422.444214	3.711658	-1	611
2	76687525	76688119	peak_4981	445	.	264.207306	3.334382	-1	322
2	76688683	76689050	peak_4982	708	.	259.737701	3.837057	-1	239
2	76717021	76717846	peak_4983	290	.	239.336563	3.215670	-1	767
2	76780600	76780769	peak_4984	1000	.	229.425507	4.190626	-1	100
2	76857207	76857703	peak_4985	420	.	208.528000	3.871823	-1	413
2	76858523	76859568	peak_4986	736	.	769.540100	3.967838	-1	117
2	76895473	76895771	peak_4987	785	.	233.946808	3.929557	-1	222
2	76903023	76903513	peak_4988	1000	.	508.932678	4.170881	-1	127
2	76913545	76914664	peak_4989	872	.	976.138367	4.490758	-1	313
2	76928926	76929365	peak_4990	509	.	223.314667	3.115190	-1	155
2	76988402	76988615	peak_4991	1000	.	275.365814	4.240892	-1	111
2	76988745	76989378	peak_4992	1000	.	891.103455	5.399377	-1	239
2	76989548	76989933	peak_4993	617	.	237.624771	4.009313	-1	288
2	77006765	77007292	peak_4994	546	.	287.781464	3.768354	-1	437
2	77008166	77008570	peak_4995	677	.	273.442902	3.732379	-1	111
2	77044937	77045364	peak_4996	516	.	220.315079	3.067194	-1	58
2	77070087	77071008	peak_4997	771	.	709.670105	4.399343	-1	406
2	77086851	77087122	peak_4998	988	.	267.664368	3.587431	-1	129
2	77111063	77111442	peak_4999	895	.	339.134674	3.839104	-1	262
2	77153593	77153876	peak_5000	954	.	269.905670	3.901131	-1	123
2	77182814	77183310	peak_5001	658	.	326.451447	3.583687	-1	373
2	77187306	77188924	peak_5002	785	.	1269.492920	4.080464	-1	760
2	77193597	77194668	peak_5003	1000	.	1304.000366	4.438931	-1	532
2	77196695	77197582	peak_5004	438	.	388.905151	3.597212	-1	773
2	77199143	77199666	peak_5005	692	.	361.655670	3.822608	-1	411
2	77201106	77201499	peak_5006	1000	.	642.612915	6.152901	-1	272
2	77207133	77207736	peak_5007	351	.	211.653107	3.083950	-1	303
2	77211325	77212778	peak_5008	970	.	1409.697998	6.204175	-1	695
2	77212972	77213398	peak_5009	633	.	269.554626	3.398226	-1	346
2	77218344	77218887	peak_5010	576	.	312.736176	3.659969	-1	439
2	77219414	77220142	peak_5011	888	.	646.147766	4.066607	-1	364
2	77224295	77225377	peak_5012	561	.	607.225830	3.343219	-1	466
2	77228783	77229266	peak_5013	599	.	289.435577	3.521795	-1	131
2	77249087	77249734	peak_5014	1000	.	943.041016	5.550101	-1	295
2	77274841	77275498	peak_5015	523	.	343.466827	3.967143	-1	101
2	77323231	77324159	peak_5016	1000	.	1212.209717	7.171998	-1	815
2	77330613	77330848	peak_5017	977	.	229.498398	3.675358	-1	117
2	77350160	77350701	peak_5018	527	.	285.151917	3.596112	-1	334
2	77371885	77372243	peak_5019	628	.	224.791824	3.717381	-1	112
2	77375070	77375318	peak_5020	1000	.	307.058411	4.227029	-1	106
2	77393493	77393909	peak_5021	855	.	355.596649	4.239811	-1	97
2	77403953	77404285	peak_5022	781	.	259.142517	3.583687	-1	84
2	77418815	77419543	peak_5023	471	.	343.199188	3.376336	-1	434
2	77423028	77423507	peak_5024	1000	.	535.688110	5.100397	-1	360
2	77439893	77440419	peak_5025	395	.	207.735229	3.623288	-1	202
2	77478778	77479468	peak_5026	793	.	547.278259	4.822924	-1	474
2	77490969	77491197	peak_5027	891	.	203.118149	3.591896	-1	134
2	77562941	77563615	peak_5028	1000	.	1002.306335	5.854391	-1	326
2	77591984	77592199	peak_5029	1000	.	356.900604	5.224171	-1	96
2	77592406	77592576	peak_5030	1000	.	314.155304	5.082926	-1	95
2	77620620	77621217	peak_5031	343	.	204.700195	3.621011	-1	474
2	77646539	77646720	peak_5032	1000	.	247.644699	4.664398	-1	90
2	77657608	77658154	peak_5033	385	.	210.273743	3.504862	-1	428
2	77658355	77658959	peak_5034	1000	.	656.069397	5.191172	-1	110
2	77672897	77673490	peak_5035	787	.	466.573395	3.962076	-1	223
2	77686961	77687663	peak_5036	1000	.	949.138184	6.328677	-1	485
2	77694079	77694385	peak_5037	1000	.	554.924622	5.841195	-1	85
2	77708527	77709287	peak_5038	668	.	507.496307	3.908604	-1	477
2	77768207	77769119	peak_5039	729	.	664.997131	3.630269	-1	513
2	77778718	77778911	peak_5040	1000	.	287.303864	4.651037	-1	97
2	77782883	77783164	peak_5041	1000	.	303.437012	4.326131	-1	125
2	77794754	77795224	peak_5042	608	.	285.769867	3.376336	-1	417
2	77912648	77913009	peak_5043	1000	.	375.722809	3.991041	-1	242
2	78063416	78064177	peak_5044	403	.	306.889618	3.531554	-1	101
2	78064307	78064724	peak_5045	660	.	275.225769	3.774186	-1	301
2	78202460	78202704	peak_5046	1000	.	336.673431	4.525912	-1	159
2	78334652	78334827	peak_5047	1000	.	207.295883	3.795641	-1	49
2	78337977	78338919	peak_5048	893	.	840.985107	5.022819	-1	289
2	78591556	78591721	peak_5049	1000	.	237.353851	4.190429	-1	76
2	78675675	78676378	peak_5050	344	.	242.001801	3.317228	-1	294
2	78688696	78688891	peak_5051	1000	.	284.483856	4.469724	-1	74
2	78730535	78730974	peak_5052	610	.	267.891174	3.557449	-1	161
2	78737798	78737945	peak_5053	1000	.	214.728073	4.162625	-1	98
2	78762914	78763467	peak_5054	367	.	202.702469	3.218794	-1	282
2	78763894	78764365	peak_5055	1000	.	518.841980	4.472783	-1	223
2	78783593	78783880	peak_5056	868	.	249.117508	3.861445	-1	96
2	78797846	78798229	peak_5057	597	.	228.552765	3.220717	-1	213
2	78876179	78876940	peak_5058	858	.	652.990112	3.996226	-1	629
2	78915512	78916138	peak_5059	1000	.	1096.368164	6.174600	-1	456
2	79016462	79016862	peak_5060	698	.	279.094177	3.900308	-1	144
2	79105154	79105301	peak_5061	1000	.	296.236176	4.765549	-1	59
2	79268968	79269506	peak_5062	445	.	239.652298	2.941285	-1	305
2	79270752	79271183	peak_5063	977	.	421.003235	4.654469	-1	255
2	79431921	79432406	peak_5064	612	.	296.890717	3.981071	-1	357
2	79549507	79550143	peak_5065	836	.	531.744812	3.729399	-1	564
2	79729303	79729554	peak_5066	818	.	205.241760	3.679089	-1	141
2	79937887	79938090	peak_5067	1000	.	209.934311	3.817111	-1	83
2	80142231	80142698	peak_5068	1000	.	537.211182	4.299281	-1	364
2	80153118	80153300	peak_5069	1000	.	239.984726	4.297655	-1	78
2	80194049	80194445	peak_5070	910	.	360.406006	3.667839	-1	187
2	80222990	80223506	peak_5071	1000	.	1003.064209	6.765961	-1	351
2	80246939	80247243	peak_5072	702	.	213.518463	3.910561	-1	208
2	80359724	80360080	peak_5073	858	.	305.368317	4.346554	-1	231
2	80368292	80368592	peak_5074	1000	.	349.801239	3.990302	-1	111
2	80433128	80433554	peak_5075	639	.	272.288574	3.500167	-1	370
2	80444195	80445058	peak_5076	305	.	263.248871	3.027811	-1	269
2	80452711	80453763	peak_5077	1000	.	1084.051636	5.195936	-1	133
2	80455529	80455942	peak_5078	553	.	228.544739	3.676220	-1	128
2	80458799	80459329	peak_5079	562	.	297.797974	3.376336	-1	302
2	80497457	80498321	peak_5080	456	.	394.251709	3.645542	-1	319
2	80505215	80505626	peak_5081	514	.	211.060486	3.529424	-1	98
2	80527023	80527785	peak_5082	1000	.	1462.639282	6.036379	-1	445
2	80594944	80595098	peak_5083	1000	.	200.077988	4.071105	-1	57
2	80646140	80646657	peak_5084	535	.	276.491699	3.368673	-1	287
2	80663867	80664037	peak_5085	1000	.	221.592621	4.029358	-1	79
2	80698955	80699115	peak_5086	1000	.	224.612808	4.243452	-1	52
2	80808568	80810693	peak_5087	575	.	1221.541260	3.587258	-1	818
2	80825440	80825713	peak_5088	1000	.	298.959778	4.339047	-1	172
2	80840764	80841453	peak_5089	782	.	538.957397	4.168679	-1	254
2	80853318	80853942	peak_5090	505	.	315.072021	4.075205	-1	336
2	80895429	80895699	peak_5091	785	.	211.971161	3.391786	-1	210
2	80919112	80919553	peak_5092	499	.	220.138428	3.147651	-1	191
2	81064417	81064734	peak_5093	641	.	203.211365	3.544991	-1	120
2	81252595	81252771	peak_5094	1000	.	223.934204	3.955263	-1	120
2	81276464	81276861	peak_5095	1000	.	549.170288	4.760491	-1	168
2	81372555	81372951	peak_5096	666	.	263.702545	3.736499	-1	175
2	81378463	81378966	peak_5097	649	.	326.635651	3.822608	-1	219
2	81379094	81379787	peak_5098	536	.	371.701569	4.029433	-1	161
2	81454176	81454323	peak_5099	1000	.	318.537598	4.938611	-1	81
2	81464623	81465431	peak_5100	432	.	349.455658	3.521106	-1	113
2	81487976	81488358	peak_5101	1000	.	406.108124	3.927689	-1	205
2	81523362	81524090	peak_5102	773	.	562.723083	4.397387	-1	155
2	81613132	81614060	peak_5103	587	.	545.096741	3.620849	-1	96
2	81642375	81643299	peak_5104	989	.	914.098938	4.287069	-1	393
2	81658646	81658871	peak_5105	1000	.	263.067383	4.333391	-1	107
2	81699819	81700007	peak_5106	1000	.	217.847931	4.107190	-1	98
2	82057118	82057335	peak_5107	1000	.	264.950958	4.085373	-1	128
2	82057549	82057810	peak_5108	921	.	240.426407	3.697869	-1	119
2	82150589	82150793	peak_5109	1000	.	254.439056	4.162890	-1	101
2	82176341	82176829	peak_5110	941	.	459.205658	4.453347	-1	103
2	82176944	82178407	peak_5111	754	.	1102.637451	4.566604	-1	1037
2	82178511	82179026	peak_5112	533	.	274.454742	3.611150	-1	76
2	82199517	82199650	peak_5113	1000	.	214.205109	4.103768	-1	46
2	82287701	82288087	peak_5114	685	.	264.461823	3.488002	-1	171
2	82362260	82362571	peak_5115	1000	.	4390.604980	25.210772	-1	89
2	82660257	82660479	peak_5116	950	.	210.815796	3.762414	-1	92
2	82660686	82661026	peak_5117	695	.	236.357361	3.871823	-1	160
2	82709410	82709574	peak_5118	1000	.	236.123245	4.150619	-1	81
2	82715191	82715687	peak_5119	1000	.	701.320068	5.859799	-1	123
2	82761092	82761468	peak_5120	632	.	237.780548	3.406353	-1	281
2	82776725	82776892	peak_5121	1000	.	201.728409	3.761588	-1	123
2	82809291	82809503	peak_5122	1000	.	314.793671	4.917787	-1	91
2	82809638	82809837	peak_5123	1000	.	314.129547	4.870893	-1	94
2	82833303	82833478	peak_5124	1000	.	243.367050	4.288574	-1	77
2	83460383	83460696	peak_5125	779	.	243.934891	3.514688	-1	129
2	83691132	83691597	peak_5126	1000	.	554.914001	4.335089	-1	235
2	83725118	83725253	peak_5127	1000	.	480.736053	5.927487	-1	60
2	83745000	83745423	peak_5128	1000	.	541.255676	4.416294	-1	159
2	83796101	83796310	peak_5129	1000	.	231.370163	4.036541	-1	125
2	83813998	83814176	peak_5130	1000	.	243.270691	4.163708	-1	87
2	83837872	83838062	peak_5131	1000	.	270.961639	4.508677	-1	85
2	83843770	83844175	peak_5132	600	.	243.098145	3.693577	-1	154
2	83913839	83914016	peak_5133	1000	.	202.499100	4.104795	-1	73
2	83952591	83952791	peak_5134	1000	.	233.061768	4.326150	-1	103
2	84065257	84065445	peak_5135	1000	.	275.804291	4.362753	-1	103
2	84078133	84078284	peak_5136	1000	.	202.242142	3.995540	-1	61
2	84133364	84133973	peak_5137	370	.	225.297791	2.958175	-1	302
2	84379869	84380649	peak_5138	1000	.	1510.963257	7.360794	-1	196
2	84386199	84386372	peak_5139	1000	.	214.458664	4.066463	-1	92
2	84527552	84527729	peak_5140	1000	.	215.275055	4.422999	-1	117
2	84536983	84537425	peak_5141	622	.	274.731812	3.539811	-1	124
2	84537587	84538330	peak_5142	1000	.	1168.740112	6.465802	-1	357
2	84584163	84584344	peak_5143	1000	.	263.364105	4.412765	-1	66
2	84688582	84688769	peak_5144	1000	.	246.045410	4.139008	-1	81
2	84730679	84731207	peak_5145	1000	.	776.678589	6.365318	-1	329
2	84731998	84732158	peak_5146	1000	.	222.347473	4.475000	-1	98
2	85005667	85005830	peak_5147	1000	.	209.651611	4.157080	-1	84
2	85134137	85134313	peak_5148	1000	.	205.117355	4.151890	-1	103
2	85142766	85142998	peak_5149	920	.	213.395401	3.564148	-1	110
2	85623501	85623686	peak_5150	1000	.	223.134247	4.433999	-1	88
2	85642426	85643047	peak_5151	436	.	270.997040	3.200566	-1	298
2	85796116	85796285	peak_5152	1000	.	250.280701	4.287069	-1	79
2	85890640	85891025	peak_5153	593	.	228.187576	4.024852	-1	122
2	86086161	86086659	peak_5154	523	.	260.590851	3.017777	-1	419
2	86086949	86087525	peak_5155	482	.	277.364655	3.166387	-1	207
2	86244985	86245117	peak_5156	1000	.	268.024139	4.326150	-1	109
2	86247072	86247484	peak_5157	577	.	237.553665	3.528450	-1	181
2	86380139	86380655	peak_5158	1000	.	838.632751	5.097317	-1	178
2	86400968	86401158	peak_5159	1000	.	211.451233	3.730758	-1	120
2	86438967	86439592	peak_5160	718	.	448.625885	4.262354	-1	101
2	86463148	86463295	peak_5161	1000	.	238.292984	4.349122	-1	97
2	86664366	86665157	peak_5162	873	.	690.717773	4.614178	-1	567
2	87105957	87106302	peak_5163	994	.	342.787750	4.318169	-1	104
2	87106509	87106848	peak_5164	1000	.	449.257233	4.369069	-1	120
2	87142365	87142878	peak_5165	700	.	358.963257	4.272793	-1	419
2	87210628	87210932	peak_5166	725	.	220.402344	3.886288	-1	234
2	87211118	87211490	peak_5167	1000	.	409.330170	4.017141	-1	297
2	87344307	87344660	peak_5168	583	.	205.690781	3.679771	-1	84
2	87356126	87356379	peak_5169	964	.	243.921021	3.759848	-1	90
2	87498129	87499124	peak_5170	1000	.	1301.167847	5.214066	-1	533
2	87777678	87778036	peak_5171	773	.	276.613831	3.701240	-1	193
2	87778200	87778502	peak_5172	1000	.	309.088745	4.612140	-1	211
2	88022621	88023169	peak_5173	1000	.	718.962891	4.764314	-1	108
2	88079888	88080089	peak_5174	1000	.	274.935120	4.386399	-1	110
2	88254369	88255513	peak_5175	1000	.	1237.925415	4.917304	-1	956
2	88328087	88328355	peak_5176	1000	.	372.658569	4.573901	-1	174
2	88414399	88414574	peak_5177	1000	.	212.222794	4.181560	-1	97
2	88554227	88554452	peak_5178	933	.	209.969162	3.879950	-1	74
2	88679963	88680444	peak_5179	439	.	211.057175	3.386425	-1	85
2	88729388	88729848	peak_5180	560	.	257.508942	3.730713	-1	95
2	88960513	88961341	peak_5181	910	.	753.431091	4.395245	-1	756
2	88981014	88981195	peak_5182	1000	.	258.487518	4.512869	-1	103
2	88981887	88982090	peak_5183	1000	.	260.281219	4.098871	-1	116
2	89016891	89017030	peak_5184	1000	.	214.220215	4.049706	-1	86
2	89045036	89046112	peak_5185	1000	.	1076.695068	5.083652	-1	271
2	89220628	89221735	peak_5186	952	.	1053.647949	5.071742	-1	119
2	89255226	89256040	peak_5187	1000	.	1358.468140	6.609282	-1	358
2	89352460	89352670	peak_5188	955	.	200.652039	4.180044	-1	87
2	89529010	89529420	peak_5189	599	.	245.404312	3.406722	-1	339
2	89558738	89558891	peak_5190	1000	.	213.211304	4.200834	-1	86
2	89623303	89623476	peak_5191	1000	.	213.563202	4.059757	-1	64
2	89782871	89783054	peak_5192	1000	.	200.467285	4.042643	-1	86
2	89796838	89797426	peak_5193	795	.	467.682434	4.481351	-1	216
2	89820300	89820671	peak_5194	1000	.	415.447571	3.972986	-1	98
2	89839770	89840580	peak_5195	1000	.	1320.250610	6.841520	-1	240
2	89904603	89905067	peak_5196	483	.	224.023346	3.283971	-1	375
2	89944453	89944859	peak_5197	859	.	348.556641	3.729980	-1	234
2	90183190	90183639	peak_5198	530	.	238.014832	3.775282	-1	90
2	90262209	90263898	peak_5199	1000	.	2943.037598	6.873247	-1	1023
2	90351143	90351434	peak_5200	786	.	228.775070	3.585926	-1	82
2	90436515	90437111	peak_5201	1000	.	1359.425415	5.752964	-1	205
2	90599280	90599486	peak_5202	1000	.	235.779495	3.900763	-1	81
2	90680388	90681043	peak_5203	962	.	630.323792	4.367912	-1	308
2	90865433	90866138	peak_5204	1000	.	4489.473633	13.745163	-1	342
2	91049568	91050831	peak_5205	1000	.	1267.640137	4.835946	-1	98
2	91050956	91051282	peak_5206	1000	.	331.008636	4.218312	-1	54
2	91202219	91202398	peak_5207	1000	.	210.798691	4.102130	-1	99
2	91210138	91210290	peak_5208	1000	.	266.100708	4.423334	-1	58
2	91357895	91358474	peak_5209	1000	.	1586.188965	8.962551	-1	358
2	91398339	91398526	peak_5210	1000	.	267.075928	4.624535	-1	84
2	91398656	91398870	peak_5211	1000	.	333.690247	4.920235	-1	103
2	91702434	91702733	peak_5212	929	.	277.818176	3.921373	-1	130
2	91753252	91753427	peak_5213	1000	.	225.546936	4.312214	-1	76
2	91936415	91936940	peak_5214	1000	.	533.688721	4.453347	-1	159
2	92375988	92376425	peak_5215	543	.	237.360962	3.340782	-1	182
2	92494598	92494805	peak_5216	1000	.	264.325989	4.433999	-1	110
2	92661881	92662558	peak_5217	485	.	328.309296	3.260107	-1	242
2	92909226	92909574	peak_5218	660	.	229.651169	3.387648	-1	93
2	93110011	93110187	peak_5219	1000	.	213.525177	4.160124	-1	97
2	93185923	93186136	peak_5220	1000	.	271.333313	4.252533	-1	90
2	93505056	93506114	peak_5221	673	.	711.872192	4.141913	-1	940
2	93724449	93725579	peak_5222	915	.	1033.978882	4.895649	-1	458
2	93808970	93809156	peak_5223	1000	.	240.765930	4.302876	-1	98
2	93838933	93839339	peak_5224	591	.	240.021759	3.618468	-1	87
2	93844407	93845073	peak_5225	1000	.	6148.564453	20.378929	-1	368
2	93845242	93845930	peak_5226	1000	.	1366.446655	9.825209	-1	633
2	93846125	93846397	peak_5227	1000	.	273.065704	4.336436	-1	72
2	93846780	93847892	peak_5228	1000	.	6146.184570	16.952467	-1	758
2	93848060	93848243	peak_5229	1000	.	1976.908691	16.257717	-1	69
2	93848704	93849120	peak_5230	1000	.	2661.102051	17.956255	-1	103
2	94223813	94224844	peak_5231	755	.	778.385742	4.152294	-1	612
2	94345247	94345704	peak_5232	1000	.	642.611938	5.401789	-1	89
2	94874638	94874783	peak_5233	1000	.	418.256287	5.501873	-1	95
2	94878618	94879430	peak_5234	1000	.	1090.973755	6.365318	-1	357
2	94879563	94880231	peak_5235	921	.	614.996887	3.766873	-1	578
2	95018290	95018836	peak_5236	1000	.	727.655701	5.814918	-1	426
2	95066226	95066855	peak_5237	457	.	287.145325	3.346353	-1	537
2	95158974	95159620	peak_5238	774	.	499.806305	4.190226	-1	481
2	95189728	95190432	peak_5239	359	.	252.696182	3.111938	-1	418
2	95306195	95306392	peak_5240	1000	.	222.024506	4.034577	-1	69
2	95700148	95700868	peak_5241	1000	.	808.766174	4.504748	-1	393
2	95767126	95767809	peak_5242	320	.	218.519577	3.362339	-1	210
2	95767995	95768420	peak_5243	473	.	201.211227	3.576322	-1	353
2	95770302	95770568	peak_5244	961	.	255.630829	3.797093	-1	157
2	95789747	95789917	peak_5245	1000	.	220.603882	4.107190	-1	85
2	95840677	95840807	peak_5246	1000	.	207.037674	3.990302	-1	39
2	95844960	95845143	peak_5247	1000	.	220.388000	4.096563	-1	82
2	96070512	96070769	peak_5248	843	.	216.619904	3.914516	-1	121
2	96092762	96092889	peak_5249	1000	.	271.204590	4.672789	-1	46
2	96276030	96276239	peak_5250	1000	.	218.475693	3.778360	-1	90
2	97326456	97326884	peak_5251	624	.	266.872345	3.757599	-1	230
2	97552826	97552990	peak_5252	1000	.	204.974152	4.130602	-1	95
2	97563247	97563532	peak_5253	1000	.	372.201233	4.664889	-1	77
2	97592802	97593640	peak_5254	1000	.	997.447021	5.538989	-1	547
2	97647176	97648417	peak_5255	1000	.	1378.673340	5.028592	-1	941
2	97703387	97704103	peak_5256	1000	.	1199.495361	6.081643	-1	515
2	97734811	97735364	peak_5257	730	.	403.936279	3.748848	-1	376
2	97878092	97878294	peak_5258	1000	.	213.081009	3.724714	-1	83
2	97967659	97967810	peak_5259	1000	.	208.470276	4.150039	-1	87
2	98371142	98371468	peak_5260	999	.	325.618927	3.636720	-1	268
2	98441445	98441785	peak_5261	1000	.	711.354126	5.361923	-1	217
2	98442206	98442517	peak_5262	1000	.	947.673828	7.270239	-1	160
2	98443093	98443264	peak_5263	1000	.	439.473633	5.834083	-1	83
2	98444577	98444972	peak_5264	978	.	386.134338	3.724714	-1	229
2	98600052	98600232	peak_5265	1000	.	225.950165	3.978530	-1	97
2	98602919	98603354	peak_5266	671	.	291.743011	3.837754	-1	240
2	98674398	98674948	peak_5267	791	.	435.307220	4.389964	-1	285
2	98712507	98712851	peak_5268	586	.	201.499969	3.153423	-1	109
2	98796248	98796545	peak_5269	737	.	218.785446	3.639509	-1	248
2	98796652	98797230	peak_5270	782	.	451.768280	3.942020	-1	81
2	98994301	98994495	peak_5271	1000	.	222.819992	3.990302	-1	122
2	99205503	99206383	peak_5272	592	.	521.122253	3.641874	-1	726
2	99259927	99260353	peak_5273	532	.	226.563461	3.115298	-1	349
2	99357836	99358409	peak_5274	626	.	358.959564	3.861445	-1	115
2	99375619	99375784	peak_5275	1000	.	210.864426	4.132822	-1	85
2	99492189	99492419	peak_5276	926	.	213.019226	3.823182	-1	108
2	99636829	99637424	peak_5277	691	.	410.962524	3.884023	-1	505
2	99701959	99702157	peak_5278	1000	.	213.177887	4.021358	-1	103
2	99719373	99720146	peak_5279	791	.	611.186890	4.322836	-1	312
2	100201568	100201718	peak_5280	1000	.	201.417358	4.009041	-1	72
2	100281194	100281345	peak_5281	1000	.	216.694244	4.025923	-1	63
2	100434156	100434486	peak_5282	723	.	238.637558	3.188568	-1	116
2	100446903	100447373	peak_5283	635	.	298.444244	3.455362	-1	86
2	100557496	100557852	peak_5284	673	.	239.465652	4.126040	-1	276
2	100605096	100605573	peak_5285	912	.	435.133362	3.852215	-1	384
2	100764591	100764737	peak_5286	1000	.	218.917709	4.208992	-1	66
2	100893206	100893673	peak_5287	1000	.	501.269165	3.798877	-1	261
2	101291839	101292483	peak_5288	929	.	598.276428	4.698036	-1	112
2	101724032	101724289	peak_5289	921	.	236.591568	3.521863	-1	129
2	101919315	101920267	peak_5290	710	.	676.011780	5.101966	-1	837
2	102163629	102164444	peak_5291	1000	.	1108.242432	4.898204	-1	459
2	102201939	102202145	peak_5292	1000	.	249.236603	4.328501	-1	117
2	102222175	102223343	peak_5293	521	.	608.924072	4.086294	-1	486
2	102243697	102244170	peak_5294	779	.	368.489929	3.865794	-1	96
2	102334632	102335264	peak_5295	824	.	521.010254	3.623288	-1	404
2	102517223	102517437	peak_5296	983	.	210.280487	3.986992	-1	116
2	102590796	102591938	peak_5297	1000	.	1319.898438	7.324050	-1	638
2	102767163	102767361	peak_5298	1000	.	316.486572	4.648144	-1	93
2	102824121	102824308	peak_5299	1000	.	229.362091	4.188686	-1	75
2	102849054	102849241	peak_5300	1000	.	216.052979	4.250515	-1	77
2	102860341	102860777	peak_5301	663	.	288.865448	3.628211	-1	152
2	102977348	102977518	peak_5302	1000	.	234.903076	4.364732	-1	69
2	103008900	103009096	peak_5303	1000	.	208.385925	3.962934	-1	91
2	103211684	103211845	peak_5304	1000	.	202.717590	3.777773	-1	50
2	103255482	103256199	peak_5305	999	.	716.369263	4.059757	-1	251
2	103299984	103300492	peak_5306	1000	.	665.589905	4.887347	-1	145
2	103414629	103415341	peak_5307	1000	.	822.424377	4.991114	-1	510
2	103415509	103415777	peak_5308	1000	.	566.498779	6.341377	-1	98
2	103568495	103569270	peak_5309	1000	.	1404.283813	5.841195	-1	267
2	103823963	103824170	peak_5310	973	.	201.324356	4.126878	-1	95
2	104116144	104116324	peak_5311	1000	.	298.936005	4.753271	-1	90
2	104236195	104236762	peak_5312	763	.	432.790863	3.471100	-1	126
2	104236911	104237733	peak_5313	529	.	434.815704	3.821494	-1	668
2	104569281	104569461	peak_5314	1000	.	287.696442	4.649991	-1	65
2	104758740	104760091	peak_5315	784	.	1059.837158	4.151358	-1	207
2	104760193	104760826	peak_5316	424	.	268.406921	4.206355	-1	242
2	104906644	104906817	peak_5317	1000	.	206.690109	4.232502	-1	79
2	104945037	104945278	peak_5318	868	.	209.271683	3.658791	-1	151
2	105046498	105047434	peak_5319	1000	.	1692.754517	7.761994	-1	162
2	105125595	105126591	peak_5320	592	.	589.381653	3.841600	-1	338
2	105171374	105171515	peak_5321	1000	.	212.684753	4.051495	-1	76
2	105202239	105203758	peak_5322	1000	.	2126.602539	6.670081	-1	989
2	105273921	105274073	peak_5323	1000	.	214.865204	4.080464	-1	86
2	105318375	105318559	peak_5324	1000	.	269.541168	4.260563	-1	127
2	105383643	105383872	peak_5325	1000	.	421.370758	5.468938	-1	110
2	105543051	105543259	peak_5326	962	.	200.050522	4.151567	-1	98
2	105546789	105548939	peak_5327	598	.	1285.540894	4.566801	-1	1480
2	105636550	105636711	peak_5328	1000	.	266.544006	4.575099	-1	61
2	105854867	105855068	peak_5329	1000	.	213.873138	3.871823	-1	82
2	106016425	106016580	peak_5330	1000	.	220.903152	4.243452	-1	74
2	106032361	106032560	peak_5331	1000	.	285.961670	4.658050	-1	84
2	106306434	106306838	peak_5332	847	.	342.202789	3.753829	-1	347
2	106399307	106399472	peak_5333	1000	.	243.784409	4.470974	-1	79
2	106555129	106555977	peak_5334	1000	.	1174.140869	5.691706	-1	126
2	106843659	106844033	peak_5335	560	.	209.434677	3.604172	-1	248
2	106845633	106846271	peak_5336	1000	.	832.260864	4.356933	-1	322
2	107132294	107132601	peak_5337	725	.	222.486771	3.379255	-1	146
2	107192820	107192963	peak_5338	1000	.	202.528885	4.074903	-1	91
2	107329788	107329924	peak_5339	1000	.	200.284317	4.109854	-1	64
2	107371330	107372179	peak_5340	515	.	437.496155	3.453501	-1	739
2	107637526	107637693	peak_5341	1000	.	297.266266	4.573901	-1	114
2	107685462	107685670	peak_5342	1000	.	289.484558	4.559172	-1	116
2	107883833	107884016	peak_5343	1000	.	243.993195	4.297209	-1	86
2	107886749	107887596	peak_5344	436	.	369.253418	3.445345	-1	82
2	108102461	108102631	peak_5345	1000	.	229.880508	4.409660	-1	103
2	108148603	108148946	peak_5346	812	.	278.677734	3.728291	-1	184
2	108149053	108149583	peak_5347	848	.	449.219452	3.707464	-1	277
2	108163919	108164936	peak_5348	659	.	669.900635	3.770558	-1	83
2	108165249	108166693	peak_5349	1000	.	1602.231323	5.561474	-1	453
2	108213359	108213559	peak_5350	1000	.	209.358200	3.884520	-1	98
2	108255566	108256551	peak_5351	1000	.	1725.489502	7.544734	-1	412
2	108296103	108296311	peak_5352	1000	.	226.647690	3.984061	-1	78
2	108596733	108597003	peak_5353	988	.	266.774323	3.785244	-1	102
2	108660863	108663356	peak_5354	1000	.	2624.733154	5.507574	-1	2121
2	108733095	108734426	peak_5355	981	.	1306.062866	6.017141	-1	232
2	108749926	108750077	peak_5356	1000	.	201.353912	3.981071	-1	80
2	108962353	108962535	peak_5357	1000	.	239.721848	4.270705	-1	66
2	109059387	109059879	peak_5358	880	.	432.790070	4.373251	-1	89
2	109162897	109163072	peak_5359	1000	.	224.604309	4.356986	-1	97
2	109219902	109220072	peak_5360	1000	.	205.132797	4.101318	-1	121
2	109346442	109346637	peak_5361	1000	.	235.910141	4.287069	-1	115
2	109352819	109352983	peak_5362	1000	.	204.617599	4.478346	-1	81
2	109441107	109441253	peak_5363	1000	.	278.081360	4.635549	-1	81
2	109599013	109599680	peak_5364	729	.	486.220551	3.984848	-1	229
2	109739268	109739438	peak_5365	1000	.	264.076599	4.437452	-1	74
2	109891130	109891655	peak_5366	925	.	485.878937	3.623288	-1	247
2	109909198	109909623	peak_5367	546	.	231.995178	3.088114	-1	240
2	109940026	109940471	peak_5368	692	.	308.096954	3.753763	-1	102
2	109967100	109967889	peak_5369	287	.	226.643860	3.402728	-1	621
2	109968236	109968893	peak_5370	785	.	515.658447	3.655886	-1	586
2	110227240	110227879	peak_5371	722	.	461.103516	3.748848	-1	528
2	110335585	110335761	peak_5372	1000	.	216.267059	4.212778	-1	92
2	110397798	110398312	peak_5373	535	.	274.829254	3.592288	-1	417
2	110539379	110540118	peak_5374	836	.	617.860229	4.725204	-1	104
2	110916531	110916711	peak_5375	1000	.	201.809784	4.036541	-1	111
2	111110789	111111856	peak_5376	703	.	749.600342	4.054523	-1	249
2	111191461	111191643	peak_5377	1000	.	216.192108	4.107190	-1	73
2	111201365	111201970	peak_5378	539	.	325.794800	3.438406	-1	73
2	111229825	111229982	peak_5379	1000	.	214.054779	4.130306	-1	97
2	111369080	111370044	peak_5380	559	.	539.285034	4.870589	-1	864
2	111621797	111622458	peak_5381	858	.	567.141357	4.648144	-1	365
2	111645008	111645333	peak_5382	675	.	219.212967	3.451169	-1	250
2	111860598	111861475	peak_5383	580	.	508.743683	3.813454	-1	408
2	112093230	112094035	peak_5384	344	.	276.637543	3.165079	-1	224
2	112094149	112094495	peak_5385	1000	.	360.497192	3.920892	-1	210
2	112180040	112180205	peak_5386	1000	.	259.556702	4.367386	-1	93
2	112254614	112254766	peak_5387	1000	.	210.510452	4.212778	-1	71
2	112817276	112817740	peak_5388	966	.	448.052155	4.470621	-1	350
2	113040246	113040416	peak_5389	1000	.	218.237625	4.209918	-1	77
2	113130845	113131007	peak_5390	1000	.	203.910721	4.050720	-1	61
2	113170852	113171047	peak_5391	1000	.	289.209778	4.472681	-1	116
2	113324271	113324986	peak_5392	477	.	341.161469	4.072353	-1	106
2	113479116	113481083	peak_5393	952	.	1873.048218	4.974543	-1	1586
2	113754469	113754941	peak_5394	1000	.	1003.578918	6.328677	-1	348
2	113773847	113775085	peak_5395	1000	.	2519.537109	8.588058	-1	508
2	114393430	114394448	peak_5396	1000	.	2036.917969	7.250387	-1	826
2	114577386	114578377	peak_5397	1000	.	1244.322388	5.115474	-1	622
2	114578525	114579641	peak_5398	867	.	967.710876	4.744935	-1	940
2	114625056	114625250	peak_5399	1000	.	215.627411	3.990302	-1	90
2	114675584	114676806	peak_5400	991	.	1211.439697	5.707085	-1	220
2	115304251	115304632	peak_5401	883	.	336.568085	3.972688	-1	106
2	115418267	115418434	peak_5402	1000	.	212.676956	4.217560	-1	94
2	115523512	115523744	peak_5403	1000	.	366.674713	4.631287	-1	116
2	115529425	115530288	peak_5404	836	.	721.060303	3.956291	-1	764
2	115535557	115535732	peak_5405	1000	.	213.062744	4.197807	-1	88
2	115563132	115563297	peak_5406	1000	.	368.589752	5.235549	-1	47
2	115563692	115564178	peak_5407	1000	.	3252.209961	18.410532	-1	98
2	115564737	115565040	peak_5408	1000	.	1540.107178	11.188455	-1	209
2	115565370	115565568	peak_5409	1000	.	753.171326	7.700810	-1	82
2	115566017	115566167	peak_5410	1000	.	626.128296	7.119830	-1	90
2	115566359	115566792	peak_5411	1000	.	1978.447754	10.933176	-1	66
2	115566976	115567108	peak_5412	1000	.	524.450928	6.350392	-1	14
2	115567330	115567459	peak_5413	1000	.	678.939941	7.690157	-1	62
2	115567652	115567788	peak_5414	1000	.	1126.163330	10.871828	-1	74
2	115568113	115568263	peak_5415	1000	.	1230.429321	11.235435	-1	109
2	115568473	115568697	peak_5416	1000	.	2351.917969	17.339952	-1	122
2	115568869	115569021	peak_5417	1000	.	1218.479248	11.156809	-1	33
2	115569502	115570620	peak_5418	1000	.	5854.370117	16.467449	-1	909
2	115571089	115571424	peak_5419	1000	.	1418.859619	8.133186	-1	225
2	115571597	115571957	peak_5420	1000	.	1188.363037	8.857977	-1	317
2	115572275	115572831	peak_5421	1000	.	4722.853516	19.248846	-1	342
2	115573759	115574202	peak_5422	1000	.	4320.955078	22.362221	-1	320
2	115594400	115594590	peak_5423	1000	.	262.263031	4.159692	-1	87
2	115643967	115644123	peak_5424	1000	.	219.370773	4.045475	-1	101
2	115649826	115650183	peak_5425	622	.	222.110214	3.150974	-1	284
2	115676330	115676508	peak_5426	1000	.	237.296005	4.172873	-1	104
2	115746655	115747018	peak_5427	663	.	240.567505	3.280556	-1	287
2	115834820	115835224	peak_5428	855	.	345.443604	3.941131	-1	261
2	115861742	115862308	peak_5429	402	.	227.709000	3.407309	-1	148
2	116252866	116253059	peak_5430	1000	.	222.544586	4.459593	-1	109
2	116256677	116257360	peak_5431	1000	.	809.763000	5.533482	-1	516
2	116411933	116412070	peak_5432	1000	.	225.102585	4.045475	-1	63
2	116717851	116718275	peak_5433	474	.	200.988480	3.218859	-1	111
2	116804229	116805089	peak_5434	1000	.	1203.287476	7.298171	-1	462
2	116846419	116846951	peak_5435	1000	.	626.502686	4.788708	-1	116
2	116901031	116901454	peak_5436	619	.	261.864258	3.587431	-1	127
2	117002103	117002458	peak_5437	1000	.	370.285309	3.917238	-1	65
2	117034611	117035258	peak_5438	1000	.	727.964050	4.600877	-1	455
2	117235002	117235620	peak_5439	1000	.	635.554138	4.779387	-1	125
2	117235805	117236465	peak_5440	428	.	282.683777	3.249836	-1	501
2	117505343	117505976	peak_5441	762	.	482.234497	4.352369	-1	315
2	117835248	117835419	peak_5442	1000	.	224.006134	4.320396	-1	89
2	117837575	117838454	peak_5443	753	.	662.053101	5.177557	-1	561
2	118027240	118027873	peak_5444	538	.	340.481140	3.464132	-1	116
2	118438695	118438949	peak_5445	1000	.	353.983337	4.468597	-1	155
2	118439263	118439629	peak_5446	579	.	211.873718	3.531036	-1	277
2	118546606	118547128	peak_5447	654	.	341.644623	4.034633	-1	112
2	118547294	118547837	peak_5448	423	.	229.525665	3.406353	-1	227
2	118728993	118729347	peak_5449	1000	.	387.783844	4.413710	-1	227
2	118729566	118729798	peak_5450	1000	.	242.036819	3.868869	-1	107
2	118954532	118955107	peak_5451	368	.	211.613297	3.310026	-1	289
2	119045362	119045727	peak_5452	616	.	225.015411	3.628211	-1	249
2	119097803	119098037	peak_5453	1000	.	340.467804	4.722956	-1	116
2	119215689	119215893	peak_5454	1000	.	234.119659	4.431107	-1	100
2	119340738	119341762	peak_5455	514	.	526.223938	4.222724	-1	392
2	119440011	119440472	peak_5456	711	.	327.668915	3.865815	-1	320
2	119474560	119474928	peak_5457	1000	.	409.293488	4.351781	-1	261
2	119540332	119540518	peak_5458	1000	.	270.877686	4.600754	-1	104
2	119570860	119571097	peak_5459	1000	.	919.773743	8.508769	-1	113
2	119722451	119723277	peak_5460	1000	.	2146.549561	7.496343	-1	523
2	119777611	119778028	peak_5461	1000	.	500.696198	5.238545	-1	311
2	119803813	119804651	peak_5462	1000	.	1283.440552	6.548389	-1	586
2	119940050	119940505	peak_5463	648	.	294.784821	3.397053	-1	135
2	119965419	119965611	peak_5464	1000	.	222.514496	4.056857	-1	91
2	119965728	119966385	peak_5465	957	.	628.819946	4.226282	-1	449
2	120117498	120118515	peak_5466	321	.	326.076172	2.985842	-1	200
2	120238440	120238995	peak_5467	1000	.	593.609863	4.362753	-1	113
2	120301623	120303219	peak_5468	1000	.	1789.521973	5.612622	-1	1259
2	120370339	120370511	peak_5469	1000	.	221.396790	4.279509	-1	112
2	120638878	120639380	peak_5470	1000	.	752.075562	5.471224	-1	360
2	120686862	120687390	peak_5471	1000	.	599.322998	4.602873	-1	241
2	120688512	120688889	peak_5472	953	.	359.282654	4.031064	-1	86
2	121059940	121060118	peak_5473	1000	.	272.650665	4.487088	-1	80
2	121545563	121545773	peak_5474	1000	.	251.682983	4.054880	-1	121
2	121547632	121547907	peak_5475	961	.	264.140442	3.879950	-1	121
2	121857426	121857915	peak_5476	568	.	277.775604	3.510990	-1	374
2	122175810	122176039	peak_5477	1000	.	249.661835	4.009487	-1	118
2	122206297	122207093	peak_5478	897	.	714.033203	4.915831	-1	108
2	122207287	122208685	peak_5479	1000	.	1424.339600	5.532720	-1	453
2	122936496	122937157	peak_5480	1000	.	1140.726196	6.597399	-1	531
2	123002944	123003861	peak_5481	1000	.	1414.646118	6.152901	-1	299
2	123151997	123152741	peak_5482	1000	.	1055.066284	5.346040	-1	317
2	123313252	123313957	peak_5483	704	.	496.033051	3.837754	-1	285
2	123596107	123596718	peak_5484	736	.	449.703308	3.877328	-1	125
2	123643766	123643920	peak_5485	1000	.	289.524933	4.679779	-1	76
2	123672373	123672532	peak_5486	1000	.	223.975250	4.271944	-1	65
2	123679451	123679640	peak_5487	1000	.	223.780411	4.294531	-1	81
2	123864614	123864769	peak_5488	1000	.	212.594513	4.247916	-1	81
2	123889745	123890153	peak_5489	647	.	263.816132	4.162346	-1	104
2	123890319	123890560	peak_5490	983	.	236.980225	3.532894	-1	132
2	123957865	123958021	peak_5491	1000	.	240.700806	4.361453	-1	76
2	124109327	124110461	peak_5492	622	.	704.820496	4.279509	-1	940
2	124805794	124805972	peak_5493	1000	.	209.448822	4.070014	-1	85
2	125198412	125198967	peak_5494	393	.	217.925583	3.683233	-1	72
2	125316099	125316487	peak_5495	828	.	321.181915	3.997120	-1	92
2	125507645	125507929	peak_5496	1000	.	482.407410	4.457841	-1	126
2	125678831	125679013	peak_5497	1000	.	241.047211	4.496265	-1	103
2	126109533	126109732	peak_5498	1000	.	237.744797	4.427968	-1	80
2	126234054	126234339	peak_5499	904	.	257.620331	3.581442	-1	252
2	126236471	126236670	peak_5500	1000	.	464.944489	5.912483	-1	78
2	126271020	126271733	peak_5501	1000	.	1310.938721	6.247409	-1	207
2	126349565	126350426	peak_5502	1000	.	1030.918091	4.742307	-1	246
2	126411146	126411352	peak_5503	1000	.	281.952911	4.587880	-1	91
2	126527668	126528027	peak_5504	666	.	239.075180	3.317392	-1	122
2	126929911	126930088	peak_5505	1000	.	414.926239	5.497343	-1	110
2	127016828	127017857	peak_5506	1000	.	1159.067993	4.977168	-1	137
2	128061053	128061267	peak_5507	1000	.	261.508911	4.363937	-1	46
2	128611679	128611854	peak_5508	1000	.	209.046066	3.842881	-1	80
2	128799919	128800093	peak_5509	1000	.	235.860672	4.299289	-1	86
2	129360319	129360514	peak_5510	1000	.	201.011139	3.745179	-1	79
2	129668848	129669036	peak_5511	1000	.	260.296509	4.164116	-1	90
2	129709541	129709882	peak_5512	1000	.	643.078735	6.353508	-1	236
2	129713614	129714227	peak_5513	444	.	272.270142	3.321699	-1	395
2	129760279	129760464	peak_5514	1000	.	201.138489	3.778360	-1	60
2	129806786	129807386	peak_5515	1000	.	767.999023	4.849611	-1	279
2	130026051	130026896	peak_5516	1000	.	1718.711060	6.871826	-1	463
2	130177693	130177904	peak_5517	1000	.	275.727142	4.232502	-1	114
2	130262750	130262939	peak_5518	1000	.	209.354370	4.021358	-1	109
2	130337757	130338160	peak_5519	565	.	227.803345	4.019295	-1	88
2	130443321	130444206	peak_5520	518	.	458.308929	3.658791	-1	576
2	130504028	130504708	peak_5521	490	.	333.389526	3.077669	-1	462
2	130708627	130708772	peak_5522	1000	.	226.874374	4.122104	-1	85
2	131015542	131016816	peak_5523	1000	.	1425.506348	4.933429	-1	474
2	131118775	131119084	peak_5524	1000	.	374.474579	4.269580	-1	260
2	131156939	131157081	peak_5525	1000	.	361.563782	4.869116	-1	44
2	131370778	131371133	peak_5526	1000	.	483.295532	4.879577	-1	235
2	131371504	131371904	peak_5527	652	.	260.775848	3.328129	-1	145
2	131565561	131565800	peak_5528	1000	.	2773.169189	17.925739	-1	120
2	131565931	131566465	peak_5529	1000	.	4345.011719	17.563087	-1	416
2	131566611	131566984	peak_5530	1000	.	2516.740967	18.107254	-1	94
2	131856718	131857300	peak_5531	1000	.	800.839355	5.209029	-1	354
2	132136119	132136287	peak_5532	1000	.	214.167404	4.126437	-1	83
2	132155889	132156106	peak_5533	1000	.	327.164154	4.578037	-1	119
2	132535237	132536369	peak_5534	873	.	988.696289	5.403096	-1	564
2	133474629	133475123	peak_5535	821	.	405.655182	3.679089	-1	347
2	133475385	133475605	peak_5536	1000	.	309.804901	4.414855	-1	126
2	133479951	133480456	peak_5537	1000	.	1064.750488	5.888571	-1	214
2	133554955	133556065	peak_5538	571	.	633.877441	4.349639	-1	591
2	133576548	133577254	peak_5539	969	.	683.929382	4.604640	-1	281
2	133737950	133738120	peak_5540	1000	.	225.857391	4.290840	-1	100
2	133950905	133951984	peak_5541	1000	.	1303.535889	4.854328	-1	661
2	134047208	134047386	peak_5542	1000	.	203.155136	3.827596	-1	103
2	134092726	134094054	peak_5543	1000	.	2192.087402	6.836509	-1	790
2	134206916	134207237	peak_5544	792	.	254.191986	3.876831	-1	90
2	134238043	134238208	peak_5545	1000	.	216.069260	3.929557	-1	86
2	134256229	134256605	peak_5546	554	.	208.298660	3.137726	-1	250
2	134278020	134278512	peak_5547	645	.	317.173492	3.711534	-1	383
2	134533682	134534625	peak_5548	781	.	736.019653	4.094457	-1	437
2	134547340	134547655	peak_5549	1000	.	389.636505	4.388177	-1	196
2	134555409	134556275	peak_5550	709	.	613.970276	4.130306	-1	383
2	134557417	134558055	peak_5551	381	.	243.060699	3.325216	-1	577
2	134595345	134595803	peak_5552	741	.	339.187714	3.691960	-1	244
2	134660342	134661438	peak_5553	1000	.	1518.229858	6.688616	-1	442
2	134782888	134784093	peak_5554	768	.	924.878174	4.250252	-1	347
2	134788848	134789109	peak_5555	845	.	220.506195	3.308791	-1	188
2	134879406	134879590	peak_5556	1000	.	242.953247	4.324114	-1	96
2	135039070	135039225	peak_5557	1000	.	229.467194	4.123331	-1	82
2	135104429	135104905	peak_5558	673	.	320.276276	3.438406	-1	120
2	135156994	135157629	peak_5559	385	.	244.622681	3.617338	-1	238
2	135186050	135186572	peak_5560	727	.	379.383850	4.041406	-1	290
2	135283306	135284187	peak_5561	1000	.	1788.621338	6.605119	-1	540
2	135302542	135302736	peak_5562	1000	.	241.989136	4.425178	-1	109
2	135345562	135346290	peak_5563	1000	.	985.967590	4.552883	-1	99
2	135492819	135493430	peak_5564	488	.	298.066467	3.591896	-1	59
2	135517406	135517560	peak_5565	1000	.	238.619156	4.768118	-1	83
2	135517704	135517845	peak_5566	1000	.	245.052887	4.644553	-1	85
2	135598372	135600647	peak_5567	1000	.	2573.327637	5.672024	-1	1641
2	135645478	135645745	peak_5568	815	.	217.636581	3.635364	-1	67
2	135715758	135716084	peak_5569	627	.	204.254929	3.505923	-1	66
2	136298984	136299273	peak_5570	1000	.	521.371643	5.472664	-1	172
2	136315765	136316185	peak_5571	522	.	219.218597	3.368971	-1	365
2	136333741	136334670	peak_5572	498	.	462.636810	3.309173	-1	809
2	136336508	136336841	peak_5573	866	.	288.291748	3.700065	-1	272
2	136437063	136437318	peak_5574	955	.	243.585892	3.614222	-1	130
2	136522443	136523023	peak_5575	1000	.	587.516174	4.367277	-1	299
2	136648408	136648840	peak_5576	835	.	360.836700	5.099028	-1	305
2	136652339	136653132	peak_5577	720	.	570.690491	3.792629	-1	135
2	136685851	136686121	peak_5578	1000	.	420.264923	4.820404	-1	119
2	136778412	136778633	peak_5579	1000	.	304.932922	4.264477	-1	92
2	136802653	136802991	peak_5580	791	.	267.458099	3.966222	-1	267
2	136816333	136816744	peak_5581	616	.	253.340805	3.882874	-1	174
2	136827202	136828193	peak_5582	299	.	296.298523	3.395204	-1	924
2	136833609	136834111	peak_5583	527	.	264.768219	3.585926	-1	139
2	136883759	136884504	peak_5584	744	.	554.036316	4.309419	-1	165
2	136957489	136957791	peak_5585	1000	.	322.844421	4.098871	-1	103
2	137037854	137038456	peak_5586	516	.	310.668793	3.344335	-1	194
2	137170647	137171031	peak_5587	608	.	233.303360	3.701930	-1	319
2	137241844	137242086	peak_5588	1000	.	372.623901	4.655138	-1	124
2	137321574	137321754	peak_5589	1000	.	200.035583	4.102191	-1	75
2	137537118	137537491	peak_5590	685	.	255.320053	3.582956	-1	280
2	137537906	137538334	peak_5591	521	.	222.857224	3.382283	-1	301
2	137623763	137624328	peak_5592	704	.	397.823883	4.092718	-1	198
2	138191704	138192260	peak_5593	365	.	202.706482	3.612664	-1	85
2	138208370	138208622	peak_5594	1000	.	261.845673	4.052502	-1	119
2	138212490	138212832	peak_5595	634	.	216.839691	3.241382	-1	118
2	138218077	138218644	peak_5596	405	.	229.484879	3.641874	-1	86
2	138287912	138288634	peak_5597	320	.	231.027130	3.510990	-1	161
2	138693304	138693571	peak_5598	1000	.	425.941223	4.563639	-1	116
2	139077773	139078435	peak_5599	1000	.	1840.111084	7.172468	-1	257
2	139454007	139454302	peak_5600	842	.	248.427628	3.418889	-1	237
2	139523017	139523517	peak_5601	558	.	278.791260	3.389598	-1	123
2	139571317	139571644	peak_5602	641	.	209.694168	3.123602	-1	241
2	139782381	139783198	peak_5603	1000	.	1202.750244	5.618713	-1	319
2	139980077	139980259	peak_5604	1000	.	214.805771	4.081683	-1	76
2	140054350	140055182	peak_5605	553	.	459.695068	3.844207	-1	608
2	140202157	140202478	peak_5606	1000	.	440.492615	4.366162	-1	71
2	140230775	140230937	peak_5607	1000	.	233.274353	4.314799	-1	91
2	140324314	140324655	peak_5608	1000	.	866.326477	6.129879	-1	167
2	140330763	140331448	peak_5609	505	.	345.907318	4.178823	-1	90
2	140345760	140346207	peak_5610	570	.	255.002014	3.937741	-1	261
2	140346356	140346952	peak_5611	438	.	260.943390	3.161171	-1	446
2	140440481	140441834	peak_5612	1000	.	2212.940430	6.923667	-1	531
2	140460411	140461072	peak_5613	1000	.	735.496521	5.312343	-1	386
2	140503752	140504669	peak_5614	1000	.	1628.874023	6.678710	-1	785
2	140531995	140532324	peak_5615	1000	.	394.696869	4.551693	-1	98
2	140753580	140753769	peak_5616	1000	.	200.415482	3.784744	-1	97
2	140870278	140870521	peak_5617	1000	.	266.013214	3.970199	-1	133
2	140886076	140886461	peak_5618	636	.	244.692688	3.314262	-1	244
2	141117746	141118236	peak_5619	862	.	422.560944	3.672843	-1	366
2	141196889	141197434	peak_5620	686	.	373.761566	4.090489	-1	98
2	141217407	141217595	peak_5621	1000	.	215.230530	4.050447	-1	108
2	141237232	141237731	peak_5622	747	.	372.856262	4.109410	-1	120
2	141276080	141276832	peak_5623	317	.	238.275330	3.373224	-1	494
2	141282158	141282732	peak_5624	611	.	350.660980	3.398226	-1	235
2	141284869	141285509	peak_5625	590	.	377.475708	3.738146	-1	153
2	141292827	141293051	peak_5626	1000	.	329.572205	4.825109	-1	112
2	141337123	141337474	peak_5627	773	.	271.324341	3.942229	-1	227
2	141375923	141376278	peak_5628	675	.	239.502319	3.717381	-1	327
2	141397508	141398336	peak_5629	914	.	756.905090	5.425498	-1	324
2	141469152	141470351	peak_5630	1000	.	1230.104614	4.544038	-1	896
2	141480048	141480665	peak_5631	538	.	331.673920	3.758642	-1	527
2	141480767	141481445	peak_5632	405	.	274.609802	3.518641	-1	125
2	141483079	141483593	peak_5633	398	.	204.331665	3.147651	-1	71
2	141486851	141487360	peak_5634	534	.	271.557892	3.590190	-1	335
2	141492648	141493327	peak_5635	609	.	413.228119	3.938820	-1	278
2	141499996	141500182	peak_5636	1000	.	228.123474	4.024852	-1	101
2	141505875	141506195	peak_5637	639	.	204.632217	3.131200	-1	120
2	141506937	141507342	peak_5638	663	.	268.427185	3.804604	-1	84
2	141508353	141508870	peak_5639	417	.	215.832687	3.687993	-1	307
2	141515495	141515895	peak_5640	622	.	248.989746	3.344335	-1	120
2	141516218	141517627	peak_5641	268	.	377.512390	3.057348	-1	271
2	141537560	141538355	peak_5642	1000	.	798.364319	4.015632	-1	567
2	141561965	141562657	peak_5643	431	.	298.436737	3.393849	-1	269
2	141582170	141582828	peak_5644	973	.	640.340393	4.208735	-1	515
2	141608169	141608558	peak_5645	564	.	219.459213	3.545719	-1	274
2	141651420	141651637	peak_5646	1000	.	217.304871	3.640147	-1	88
2	141675510	141675648	peak_5647	1000	.	477.842743	6.002969	-1	22
2	141693817	141694507	peak_5648	298	.	205.383743	3.582129	-1	598
2	141704286	141704623	peak_5649	674	.	227.023315	3.490731	-1	152
2	141815812	141816029	peak_5650	1000	.	224.329788	4.307653	-1	119
2	141878673	141879375	peak_5651	559	.	392.399597	3.940053	-1	354
2	141884552	141885421	peak_5652	542	.	471.365753	4.695261	-1	644
2	141980390	141980760	peak_5653	847	.	313.557159	3.983899	-1	128
2	142165230	142166332	peak_5654	1000	.	2022.232422	6.068590	-1	976
2	142166461	142166889	peak_5655	664	.	284.150909	3.241382	-1	130
2	142303730	142304167	peak_5656	791	.	345.789124	3.596109	-1	130
2	142313088	142313499	peak_5657	876	.	359.863831	4.832655	-1	307
2	142320236	142321224	peak_5658	1000	.	1077.940552	4.810813	-1	471
2	142323512	142324135	peak_5659	364	.	227.053787	3.039550	-1	547
2	142351608	142352359	peak_5660	1000	.	1315.393799	6.412971	-1	245
2	142360933	142361259	peak_5661	1000	.	662.107361	5.163539	-1	127
2	142364589	142364784	peak_5662	1000	.	206.567856	4.080464	-1	105
2	142378329	142378578	peak_5663	1000	.	429.645813	4.880844	-1	103
2	142400926	142401338	peak_5664	595	.	245.146011	3.663242	-1	347
2	142461475	142462543	peak_5665	888	.	948.262878	4.432156	-1	150
2	142473825	142474957	peak_5666	1000	.	1352.276978	5.368670	-1	1009
2	142481268	142482455	peak_5667	1000	.	1460.147217	4.525413	-1	985
2	142487533	142488744	peak_5668	853	.	1033.051758	4.502968	-1	612
2	142497180	142497933	peak_5669	852	.	641.298157	3.972846	-1	621
2	142498048	142498310	peak_5670	1000	.	274.365967	3.869464	-1	96
2	142502938	142504072	peak_5671	1000	.	1421.948853	4.697868	-1	611
2	142509083	142510226	peak_5672	1000	.	1242.346191	4.443901	-1	901
2	142518782	142519588	peak_5673	1000	.	958.352661	4.264477	-1	733
2	142526136	142527389	peak_5674	1000	.	1690.982910	5.444700	-1	618
2	142530478	142530772	peak_5675	721	.	211.910553	3.508293	-1	64
2	142531635	142532741	peak_5676	1000	.	1133.537476	4.176621	-1	848
2	142539598	142540714	peak_5677	942	.	1051.385010	4.497443	-1	1001
2	142545793	142546139	peak_5678	1000	.	408.227203	3.876407	-1	100
2	142546258	142546593	peak_5679	637	.	213.501846	3.242950	-1	122
2	142546694	142546917	peak_5680	1000	.	236.393188	4.157080	-1	98
2	142550709	142551842	peak_5681	1000	.	1142.316895	4.471514	-1	1031
2	142578419	142578842	peak_5682	499	.	211.206161	3.201644	-1	116
2	142644303	142644530	peak_5683	1000	.	291.576447	4.540674	-1	117
2	142775180	142775792	peak_5684	415	.	254.136658	3.314262	-1	403
2	142807253	142808319	peak_5685	1000	.	1864.747314	4.760491	-1	523
2	142818879	142819949	peak_5686	1000	.	1457.887939	4.524022	-1	791
2	142831721	142832793	peak_5687	1000	.	1421.253052	5.145846	-1	340
2	142844733	142845788	peak_5688	1000	.	1283.187134	4.858931	-1	241
2	142856953	142858243	peak_5689	1000	.	1443.740234	4.788708	-1	714
2	142871280	142872345	peak_5690	1000	.	1442.562622	4.649991	-1	453
2	142876319	142877400	peak_5691	1000	.	1572.865723	4.944026	-1	270
2	142883985	142885032	peak_5692	1000	.	1436.080078	5.125594	-1	938
2	142894092	142895079	peak_5693	1000	.	1283.446045	4.584821	-1	580
2	142903759	142904818	peak_5694	1000	.	1640.806274	4.506916	-1	699
2	142909268	142909987	peak_5695	1000	.	929.204346	4.506916	-1	106
2	142910106	142910333	peak_5696	1000	.	242.585922	4.098871	-1	127
2	142952450	142952665	peak_5697	1000	.	285.787262	4.426377	-1	117
2	142967700	142968331	peak_5698	1000	.	846.544434	4.518726	-1	240
2	142974048	142974207	peak_5699	1000	.	237.253708	4.314315	-1	90
2	142979671	142979943	peak_5700	1000	.	366.382538	4.236055	-1	122
2	142984734	142985353	peak_5701	1000	.	663.195435	4.540659	-1	206
2	142990470	142991376	peak_5702	793	.	718.705811	3.679618	-1	817
2	142995513	142996129	peak_5703	1000	.	790.693726	4.378802	-1	160
2	142999938	143000745	peak_5704	640	.	516.322876	3.827596	-1	431
2	143004595	143005052	peak_5705	1000	.	463.775024	3.882310	-1	162
2	143005157	143005339	peak_5706	1000	.	245.482300	4.332734	-1	93
2	143011909	143012583	peak_5707	561	.	378.010040	3.235688	-1	252
2	143015741	143016065	peak_5708	1000	.	418.697418	5.165723	-1	138
2	143022846	143023147	peak_5709	1000	.	352.858276	3.887651	-1	84
2	143027642	143028429	peak_5710	795	.	625.647522	4.438647	-1	474
2	143033370	143033752	peak_5711	1000	.	483.705750	4.659117	-1	215
2	143038152	143039092	peak_5712	854	.	802.550842	4.282033	-1	461
2	143043264	143043454	peak_5713	1000	.	383.751801	5.324488	-1	91
2	143047555	143048283	peak_5714	945	.	687.695190	3.740819	-1	623
2	143052119	143052458	peak_5715	797	.	270.335419	3.531093	-1	179
2	143056256	143056935	peak_5716	767	.	520.853027	3.650640	-1	411
2	143060019	143060234	peak_5717	1000	.	251.015717	4.138529	-1	130
2	143064815	143065301	peak_5718	810	.	393.488342	3.628052	-1	60
2	143069407	143070089	peak_5719	1000	.	795.178772	4.919393	-1	184
2	143123954	143124361	peak_5720	1000	.	650.178833	5.789284	-1	197
2	143144351	143144586	peak_5721	914	.	214.723892	3.626862	-1	109
2	143154476	143154733	peak_5722	1000	.	267.469971	4.034633	-1	114
2	143159745	143160383	peak_5723	560	.	357.508881	3.437584	-1	318
2	143207826	143208160	peak_5724	1000	.	451.098236	4.916389	-1	120
2	143216995	143217230	peak_5725	1000	.	238.035980	3.825870	-1	155
2	143225231	143225588	peak_5726	789	.	281.523743	3.452186	-1	141
2	143270949	143271442	peak_5727	1000	.	550.221436	4.753616	-1	278
2	143287298	143288836	peak_5728	581	.	893.311218	4.384567	-1	181
2	143306606	143306968	peak_5729	557	.	201.596298	3.201833	-1	298
2	143474668	143475222	peak_5730	580	.	321.421814	3.555718	-1	465
2	143479780	143480295	peak_5731	426	.	219.573792	3.530770	-1	443
2	143480954	143481566	peak_5732	523	.	320.023407	3.563268	-1	308
2	143486322	143486915	peak_5733	424	.	251.689316	3.402700	-1	112
2	143488045	143488349	peak_5734	731	.	222.211380	3.782542	-1	107
2	143493261	143493915	peak_5735	342	.	223.398361	3.407309	-1	100
2	143501567	143502285	peak_5736	428	.	307.377289	3.249836	-1	489
2	143529590	143530307	peak_5737	894	.	640.694763	4.484144	-1	598
2	143574709	143575297	peak_5738	963	.	566.198853	4.024852	-1	208
2	143615914	143616273	peak_5739	805	.	288.971588	3.828628	-1	228
2	143629621	143629802	peak_5740	1000	.	334.211029	4.669283	-1	54
2	143688861	143689416	peak_5741	938	.	520.676819	4.552883	-1	97
2	144300938	144301585	peak_5742	1000	.	1365.304932	7.754720	-1	189
2	144763685	144763961	peak_5743	773	.	213.295135	3.658844	-1	63
2	144928733	144929368	peak_5744	598	.	379.695496	3.588404	-1	557
2	144929584	144930567	peak_5745	1000	.	1076.725952	4.747182	-1	233
2	144931167	144931680	peak_5746	460	.	236.027542	3.902402	-1	267
2	145258628	145258928	peak_5747	1000	.	681.539307	5.455833	-1	164
2	145457963	145458759	peak_5748	1000	.	1599.091553	5.495747	-1	264
2	145668358	145668910	peak_5749	1000	.	848.503845	5.772448	-1	320
2	145673440	145673648	peak_5750	1000	.	239.375122	4.187996	-1	85
2	145903028	145903411	peak_5751	893	.	342.136963	3.846477	-1	192
2	146118245	146118387	peak_5752	1000	.	276.219238	4.515006	-1	47
2	146119317	146119576	peak_5753	1000	.	1170.212646	8.134298	-1	99
2	146718513	146718701	peak_5754	1000	.	218.402771	4.170827	-1	70
2	146867271	146868227	peak_5755	834	.	797.592346	5.505077	-1	122
2	146868337	146869568	peak_5756	973	.	1197.654297	5.084952	-1	420
2	147191658	147191914	peak_5757	1000	.	612.158020	6.127373	-1	114
2	147255466	147255845	peak_5758	599	.	226.888504	3.521106	-1	78
2	147363587	147363873	peak_5759	707	.	202.144012	3.218859	-1	52
2	147415661	147416070	peak_5760	656	.	268.456116	4.091794	-1	270
2	147457668	147457824	peak_5761	1000	.	214.860001	4.273057	-1	86
2	147532651	147532808	peak_5762	1000	.	227.220184	4.467667	-1	91
2	147554008	147554515	peak_5763	1000	.	1042.406006	6.226582	-1	237
2	147569529	147570032	peak_5764	1000	.	1288.028198	7.942791	-1	167
2	147788805	147790241	peak_5765	1000	.	2176.940918	6.885171	-1	305
2	148233829	148234469	peak_5766	699	.	447.156342	4.141913	-1	470
2	148764067	148764209	peak_5767	1000	.	284.556702	4.577022	-1	54
2	148776365	148776818	peak_5768	505	.	228.659561	3.671780	-1	361
2	148930344	148930970	peak_5769	650	.	407.205109	3.502234	-1	108
2	148965544	148965724	peak_5770	1000	.	216.387497	3.933990	-1	75
2	149003504	149004010	peak_5771	397	.	201.008698	3.005046	-1	287
2	149069395	149069647	peak_5772	1000	.	1269.961426	9.375239	-1	123
2	149318006	149318195	peak_5773	1000	.	227.743317	4.370200	-1	113
2	149384444	149385104	peak_5774	699	.	461.087433	3.781561	-1	139
2	149425962	149426603	peak_5775	387	.	248.284760	3.545188	-1	373
2	149533280	149533802	peak_5776	1000	.	1017.631348	5.477358	-1	257
2	149584721	149584920	peak_5777	1000	.	508.484802	5.929113	-1	96
2	149674246	149674767	peak_5778	1000	.	697.712585	6.512271	-1	121
2	149709855	149710234	peak_5779	979	.	371.030701	3.692286	-1	289
2	149770419	149770611	peak_5780	1000	.	748.346619	7.590092	-1	103
2	150033216	150033650	peak_5781	1000	.	517.024170	4.177572	-1	156
2	150122886	150123390	peak_5782	487	.	245.341644	3.719935	-1	214
2	150154212	150154397	peak_5783	1000	.	331.863770	4.899150	-1	64
2	150216683	150217030	peak_5784	1000	.	385.534576	4.351744	-1	90
2	150238360	150238884	peak_5785	684	.	358.665863	3.438406	-1	73
2	150259749	150260308	peak_5786	1000	.	743.791016	5.377836	-1	326
2	150283248	150283689	peak_5787	757	.	333.990631	4.074903	-1	85
2	150296038	150296400	peak_5788	558	.	202.087341	3.551662	-1	159
2	150346958	150347465	peak_5789	1000	.	1165.386963	8.749585	-1	83
2	150414326	150414748	peak_5790	620	.	261.774719	3.874028	-1	356
2	150416267	150416968	peak_5791	535	.	375.222290	3.456421	-1	454
2	150421911	150422348	peak_5792	505	.	220.755493	3.153380	-1	147
2	150431898	150432083	peak_5793	1000	.	224.953629	4.050255	-1	86
2	150441264	150441493	peak_5794	1000	.	234.484909	4.164011	-1	104
2	150470811	150471526	peak_5795	501	.	358.325531	3.334689	-1	85
2	150472362	150473234	peak_5796	244	.	213.170700	2.819204	-1	509
2	150473922	150474558	peak_5797	469	.	298.020874	3.395204	-1	582
2	150482599	150483327	peak_5798	654	.	476.039490	3.389598	-1	243
2	150490664	150491288	peak_5799	1000	.	2943.906006	9.534938	-1	206
2	150510687	150511645	peak_5800	643	.	615.947144	3.845148	-1	361
2	150525904	150526289	peak_5801	1000	.	849.834534	6.127538	-1	214
2	150530593	150531024	peak_5802	1000	.	824.463257	5.444366	-1	198
2	150542866	150544003	peak_5803	353	.	401.615509	3.183098	-1	897
2	150545514	150546187	peak_5804	420	.	282.481659	3.528450	-1	257
2	150560456	150561257	peak_5805	541	.	433.470795	3.585926	-1	495
2	150582101	150582810	peak_5806	833	.	590.475281	3.972986	-1	379
2	150582993	150583347	peak_5807	1000	.	399.759277	4.685586	-1	222
2	150592226	150592806	peak_5808	379	.	220.064041	3.257082	-1	421
2	150594561	150595132	peak_5809	551	.	314.851471	3.555718	-1	474
2	150608350	150608506	peak_5810	1000	.	220.420959	4.034580	-1	74
2	150662244	150662672	peak_5811	1000	.	854.933716	5.710210	-1	315
2	150732192	150732679	peak_5812	663	.	322.816895	3.292508	-1	421
2	150847419	150847996	peak_5813	406	.	234.357346	3.456384	-1	466
2	150855071	150855653	peak_5814	397	.	231.213684	3.369615	-1	341
2	150859311	150859986	peak_5815	437	.	295.062622	3.447883	-1	560
2	150861523	150862157	peak_5816	319	.	202.378693	3.059751	-1	225
2	150879687	150880454	peak_5817	478	.	366.607910	4.100571	-1	672
2	150881520	150881871	peak_5818	652	.	228.825195	3.635364	-1	279
2	150905571	150906167	peak_5819	500	.	298.113586	3.757599	-1	93
2	150916519	150917446	peak_5820	344	.	319.133789	3.282845	-1	873
2	150929668	150929992	peak_5821	642	.	207.928116	3.616799	-1	239
2	150996440	150997328	peak_5822	1000	.	1001.881409	5.571114	-1	155
2	151035699	151036869	peak_5823	442	.	516.626648	4.680486	-1	429
2	151044924	151045486	peak_5824	730	.	410.086792	3.567097	-1	128
2	151086875	151087468	peak_5825	405	.	239.910049	3.283971	-1	529
2	151088413	151088941	peak_5826	833	.	440.074280	4.011665	-1	428
2	151092325	151092541	peak_5827	1000	.	217.759384	3.751435	-1	144
2	151095867	151096386	peak_5828	473	.	245.488571	3.056524	-1	151
2	151097843	151098056	peak_5829	1000	.	245.052444	4.126190	-1	83
2	151098866	151099247	peak_5830	599	.	228.350983	3.456421	-1	299
2	151100142	151100398	peak_5831	829	.	212.167999	3.576712	-1	97
2	151102188	151103319	peak_5832	253	.	285.986206	2.984511	-1	646
2	151106371	151106828	peak_5833	609	.	278.301483	3.399577	-1	176
2	151113668	151114200	peak_5834	568	.	302.402557	3.445345	-1	424
2	151124469	151125065	peak_5835	429	.	255.433746	3.149555	-1	75
2	151151588	151152038	peak_5836	542	.	243.759293	3.211414	-1	111
2	151154226	151154859	peak_5837	403	.	255.242386	3.111938	-1	126
2	151154993	151155322	peak_5838	1000	.	371.217773	4.049916	-1	171
2	151157132	151157896	peak_5839	425	.	324.955780	3.334316	-1	277
2	151161658	151162191	peak_5840	471	.	251.015930	3.463361	-1	111
2	151163604	151164021	peak_5841	542	.	225.949326	3.908931	-1	88
2	151167032	151167522	peak_5842	470	.	230.536392	3.143379	-1	137
2	151170981	151171168	peak_5843	1000	.	217.918182	4.172839	-1	75
2	151179541	151179799	peak_5844	945	.	243.729294	3.913740	-1	116
2	151180570	151182061	peak_5845	493	.	734.340942	3.581442	-1	1018
2	151195730	151196481	peak_5846	366	.	275.204865	3.452445	-1	72
2	151200481	151200861	peak_5847	586	.	222.717468	3.712602	-1	150
2	151202999	151203493	peak_5848	569	.	281.119720	3.035316	-1	180
2	151230009	151230340	peak_5849	641	.	212.250061	3.722563	-1	249
2	151235898	151236185	peak_5850	1000	.	303.200745	3.977077	-1	156
2	151240459	151241231	peak_5851	563	.	435.006744	3.800776	-1	581
2	151241384	151241905	peak_5852	836	.	435.629211	3.683247	-1	175
2	151243444	151244537	peak_5853	627	.	685.495239	3.891694	-1	1020
2	151245697	151246316	peak_5854	462	.	286.155548	3.288443	-1	358
2	151246919	151247413	peak_5855	415	.	205.036163	3.325216	-1	116
2	151247559	151248278	peak_5856	828	.	595.369690	3.699049	-1	169
2	151251487	151251957	peak_5857	576	.	270.770203	3.664428	-1	103
2	151256098	151256542	peak_5858	551	.	244.665161	3.459389	-1	225
2	151256683	151257161	peak_5859	507	.	242.232376	3.456421	-1	122
2	151263192	151263851	peak_5860	342	.	225.657776	2.971406	-1	173
2	151269510	151271068	peak_5861	621	.	966.776917	4.222724	-1	1149
2	151272574	151272999	peak_5862	624	.	265.383087	3.372653	-1	101
2	151276022	151276575	peak_5863	393	.	217.428146	2.903231	-1	287
2	151287514	151287975	peak_5864	543	.	250.277512	3.628211	-1	100
2	151293153	151293617	peak_5865	743	.	344.605347	3.191756	-1	383
2	151297959	151298338	peak_5866	600	.	227.383560	3.166387	-1	117
2	151334209	151335048	peak_5867	512	.	429.540894	3.701240	-1	488
2	151353260	151353555	peak_5868	1000	.	319.736786	3.879249	-1	212
2	151368085	151368384	peak_5869	909	.	271.857330	3.798310	-1	71
2	151371229	151371603	peak_5870	570	.	213.282654	3.324133	-1	288
2	151372850	151373191	peak_5871	760	.	259.201050	4.222724	-1	252
2	151379784	151380738	peak_5872	663	.	632.530212	3.899830	-1	614
2	151381440	151382538	peak_5873	199	.	218.464935	3.203460	-1	711
2	151386413	151386856	peak_5874	621	.	275.230774	3.743447	-1	339
2	151387429	151387700	peak_5875	889	.	240.992355	3.637472	-1	81
2	151390495	151391146	peak_5876	328	.	213.762634	3.127049	-1	301
2	151397217	151397632	peak_5877	583	.	241.788116	3.553625	-1	352
2	151400057	151400585	peak_5878	683	.	360.778748	3.711715	-1	237
2	151400890	151401830	peak_5879	222	.	208.588760	3.061812	-1	655
2	151425622	151426119	peak_5880	594	.	295.367126	3.558509	-1	420
2	151433517	151434194	peak_5881	751	.	508.272736	4.282586	-1	578
2	151463648	151463906	peak_5882	888	.	229.038544	3.940053	-1	112
2	151464411	151464752	peak_5883	931	.	317.454163	3.929557	-1	233
2	151469066	151469577	peak_5884	846	.	432.198273	4.123331	-1	420
2	151475596	151475930	peak_5885	659	.	220.002533	3.799613	-1	230
2	151476629	151477146	peak_5886	473	.	244.382462	3.560040	-1	89
2	151477373	151477814	peak_5887	475	.	209.421295	3.086010	-1	154
2	151479751	151481183	peak_5888	690	.	987.856262	3.807796	-1	890
2	151483146	151484486	peak_5889	339	.	453.961304	3.242950	-1	239
2	151489382	151490228	peak_5890	370	.	312.797150	3.314295	-1	779
2	151501425	151501714	peak_5891	816	.	235.935974	3.463361	-1	181
2	151508413	151508783	peak_5892	735	.	271.797119	3.761991	-1	88
2	151521690	151522601	peak_5893	375	.	341.555511	3.083950	-1	281
2	151525011	151525617	peak_5894	437	.	264.725372	3.269321	-1	72
2	151551807	151551989	peak_5895	1000	.	223.303574	4.183337	-1	86
2	151562655	151563412	peak_5896	779	.	589.742554	4.735934	-1	469
2	151586181	151586858	peak_5897	428	.	289.880096	4.182343	-1	98
2	151605258	151605758	peak_5898	437	.	218.526016	3.578185	-1	117
2	151607209	151607559	peak_5899	575	.	201.355759	3.402700	-1	120
2	151626002	151626386	peak_5900	714	.	274.242004	3.597212	-1	261
2	151631824	151632355	peak_5901	535	.	283.881500	3.452406	-1	113
2	151634287	151634989	peak_5902	389	.	273.096252	3.051985	-1	479
2	151672203	151672516	peak_5903	807	.	252.626923	3.503424	-1	86
2	151816336	151816607	peak_5904	1000	.	333.395691	4.205474	-1	110
2	151872847	151873137	peak_5905	913	.	264.746918	3.825870	-1	118
2	151908144	151908509	peak_5906	657	.	239.780060	3.408741	-1	254
2	151921981	151922163	peak_5907	1000	.	216.564011	4.105534	-1	76
2	151923206	151924171	peak_5908	765	.	738.205750	4.428500	-1	116
2	151924832	151935402	peak_5909	1000	.	106916.281250	19.331665	-1	9873
2	151935559	151935930	peak_5910	1000	.	742.241211	7.726512	-1	92
3	20084	20472	peak_5911	759	.	294.396362	3.736607	-1	289
3	37420	37601	peak_5912	1000	.	269.344269	4.581884	-1	101
3	133834	134121	peak_5913	755	.	216.673447	4.030211	-1	225
3	140075	140359	peak_5914	1000	.	306.014496	4.073287	-1	224
3	162809	164196	peak_5915	422	.	584.856873	3.482308	-1	619
3	175066	175437	peak_5916	578	.	214.512589	4.095984	-1	115
3	203429	203632	peak_5917	1000	.	317.941803	4.522824	-1	114
3	292530	293022	peak_5918	601	.	295.529938	3.576322	-1	331
3	295146	295671	peak_5919	714	.	374.726837	3.667839	-1	315
3	374773	375266	peak_5920	1000	.	568.268188	4.092454	-1	368
3	376181	376642	peak_5921	494	.	227.783295	3.346768	-1	397
3	397336	397873	peak_5922	482	.	258.681061	3.141756	-1	351
3	419711	419987	peak_5923	755	.	208.453979	3.711658	-1	169
3	443501	444686	peak_5924	976	.	1156.493164	4.566912	-1	610
3	470270	470704	peak_5925	1000	.	788.134155	5.453291	-1	301
3	485432	486474	peak_5926	1000	.	1088.609741	6.216072	-1	521
3	530411	530688	peak_5927	894	.	247.647842	3.708499	-1	119
3	533823	534282	peak_5928	818	.	375.386139	4.442633	-1	128
3	538316	538618	peak_5929	799	.	241.179718	4.015632	-1	86
3	542344	543088	peak_5930	385	.	286.747345	3.398226	-1	142
3	549101	549849	peak_5931	406	.	303.572052	3.332258	-1	315
3	550041	550548	peak_5932	586	.	297.248230	3.584991	-1	409
3	566116	566439	peak_5933	844	.	272.692169	3.792629	-1	88
3	570579	571305	peak_5934	578	.	419.711182	3.257082	-1	545
3	573177	573773	peak_5935	575	.	342.699280	3.631214	-1	134
3	574399	574744	peak_5936	586	.	202.013214	3.494880	-1	267
3	576460	576911	peak_5937	498	.	224.780594	3.348994	-1	62
3	577098	577663	peak_5938	1000	.	771.900391	4.757339	-1	361
3	588937	589349	peak_5939	509	.	209.705185	3.200566	-1	258
3	594089	594688	peak_5940	529	.	317.018005	3.876407	-1	105
3	596105	596539	peak_5941	553	.	240.107864	3.206134	-1	271
3	615577	616040	peak_5942	521	.	241.018250	3.259720	-1	125
3	622615	623158	peak_5943	461	.	250.559311	3.417915	-1	218
3	624111	624841	peak_5944	282	.	205.857361	3.605084	-1	119
3	627950	628286	peak_5945	672	.	225.814728	3.465630	-1	287
3	635080	635449	peak_5946	923	.	340.752075	4.270755	-1	265
3	646189	647503	peak_5947	488	.	641.414124	3.439631	-1	753
3	655872	656251	peak_5948	638	.	241.830048	3.367987	-1	117
3	657243	657590	peak_5949	930	.	322.773621	4.327675	-1	267
3	659334	659702	peak_5950	744	.	273.863861	3.389598	-1	219
3	665458	665833	peak_5951	587	.	220.076477	3.397053	-1	116
3	670274	671061	peak_5952	861	.	677.510010	4.507705	-1	365
3	671990	672538	peak_5953	576	.	315.742493	3.332258	-1	117
3	678455	678665	peak_5954	1000	.	592.136353	6.559018	-1	99
3	689194	689858	peak_5955	359	.	238.650528	3.547435	-1	103
3	691034	691562	peak_5956	853	.	450.218719	3.813454	-1	112
3	691712	692323	peak_5957	335	.	204.521454	3.575121	-1	233
3	697385	697741	peak_5958	852	.	303.257385	3.418889	-1	104
3	702555	703266	peak_5959	534	.	379.357880	3.384341	-1	169
3	732239	733203	peak_5960	474	.	456.579224	3.269321	-1	710
3	745185	745473	peak_5961	1000	.	348.073608	4.217822	-1	218
3	757573	757899	peak_5962	732	.	238.791824	3.551662	-1	259
3	763412	763941	peak_5963	1000	.	1150.497192	5.966979	-1	209
3	858064	858281	peak_5964	1000	.	217.577911	3.981071	-1	113
3	887700	888285	peak_5965	733	.	428.840332	4.268905	-1	96
3	903939	904683	peak_5966	468	.	348.369293	3.249836	-1	377
3	917406	917717	peak_5967	973	.	302.487610	3.874028	-1	96
3	920008	920439	peak_5968	673	.	290.197510	3.824599	-1	121
3	932223	932627	peak_5969	733	.	296.062897	3.824599	-1	123
3	947231	947712	peak_5970	816	.	392.484070	3.645542	-1	235
3	951609	952428	peak_5971	397	.	325.320892	3.294188	-1	752
3	954758	955329	peak_5972	597	.	340.799286	3.399225	-1	460
3	957095	957619	peak_5973	406	.	212.858017	3.464672	-1	64
3	960960	961492	peak_5974	445	.	236.883560	2.888821	-1	110
3	970313	971455	peak_5975	365	.	416.368713	3.221929	-1	245
3	972472	972987	peak_5976	429	.	220.991028	3.566815	-1	105
3	978892	979328	peak_5977	625	.	272.680359	3.687573	-1	117
3	983250	983530	peak_5978	714	.	200.050812	3.813454	-1	113
3	991140	991515	peak_5979	629	.	236.044525	3.281677	-1	123
3	994635	995422	peak_5980	486	.	382.326324	4.069860	-1	132
3	1001640	1002183	peak_5981	371	.	201.646286	3.189646	-1	166
3	1022882	1023458	peak_5982	570	.	328.460846	3.658844	-1	457
3	1023847	1024188	peak_5983	795	.	270.958099	3.601576	-1	256
3	1026592	1027375	peak_5984	310	.	242.338959	3.573275	-1	469
3	1028623	1028956	peak_5985	770	.	256.359467	3.759650	-1	211
3	1029075	1029723	peak_5986	1000	.	868.574768	5.157985	-1	522
3	1029885	1030338	peak_5987	701	.	317.682953	3.873091	-1	161
3	1030944	1031241	peak_5988	787	.	233.639618	3.240448	-1	108
3	1031431	1032369	peak_5989	645	.	605.457275	4.510460	-1	714
3	1038090	1038516	peak_5990	484	.	206.299728	3.240318	-1	232
3	1042989	1043908	peak_5991	324	.	297.356598	3.015641	-1	493
3	1054632	1055093	peak_5992	873	.	402.335663	4.176621	-1	131
3	1071416	1071891	peak_5993	492	.	233.875671	3.582129	-1	370
3	1076267	1076564	peak_5994	887	.	263.305267	3.453501	-1	204
3	1102710	1103181	peak_5995	563	.	265.048218	3.097063	-1	227
3	1187711	1188259	peak_5996	564	.	308.902710	3.658791	-1	463
3	1188780	1189770	peak_5997	248	.	245.050934	3.201644	-1	98
3	1194011	1194446	peak_5998	550	.	239.069656	3.126370	-1	173
3	1218067	1218447	peak_5999	542	.	205.919769	3.188568	-1	256
3	1239683	1240700	peak_6000	340	.	345.738892	3.620849	-1	560
3	1252867	1253238	peak_6001	643	.	238.523880	3.080709	-1	130
3	1255902	1256252	peak_6002	604	.	211.417618	3.407309	-1	112
3	1256443	1257328	peak_6003	366	.	323.908234	3.266333	-1	253
3	1259594	1260370	peak_6004	258	.	200.002914	3.133441	-1	296
3	1264390	1264706	peak_6005	887	.	280.147430	3.748848	-1	113
3	1269822	1270127	peak_6006	773	.	235.780991	3.346768	-1	112
3	1387379	1387897	peak_6007	451	.	233.465759	3.510710	-1	170
3	1389334	1389983	peak_6008	367	.	238.056595	3.494880	-1	557
3	1473971	1474571	peak_6009	489	.	293.574097	3.313298	-1	40
3	1475043	1475743	peak_6010	453	.	316.903992	3.530770	-1	70
3	1478652	1478894	peak_6011	848	.	205.284210	3.753829	-1	97
3	1529412	1529863	peak_6012	620	.	279.414551	3.487293	-1	341
3	1558937	1559296	peak_6013	840	.	301.576874	4.023109	-1	130
3	1581846	1582424	peak_6014	474	.	273.973633	3.640858	-1	89
3	1608618	1608961	peak_6015	804	.	275.885925	3.876509	-1	88
3	1636623	1636948	peak_6016	745	.	242.019547	4.362145	-1	250
3	1690133	1690935	peak_6017	692	.	554.724060	3.915043	-1	468
3	1720735	1721523	peak_6018	774	.	609.908875	4.891522	-1	204
3	1741395	1741843	peak_6019	472	.	211.563797	3.812747	-1	341
3	1752968	1753474	peak_6020	620	.	313.766785	3.339602	-1	59
3	1785467	1785651	peak_6021	1000	.	262.115692	4.471514	-1	88
3	1793133	1793527	peak_6022	587	.	231.240524	3.301372	-1	175
3	1793839	1794404	peak_6023	569	.	321.204071	3.271863	-1	470
3	1796655	1797476	peak_6024	360	.	295.359711	3.395336	-1	540
3	1797776	1798874	peak_6025	339	.	372.568787	3.462062	-1	251
3	1802004	1802366	peak_6026	655	.	237.139908	3.722978	-1	236
3	1810357	1811014	peak_6027	990	.	650.411621	4.183337	-1	538
3	1820330	1821356	peak_6028	451	.	462.609406	3.780395	-1	312
3	1822753	1823077	peak_6029	696	.	225.596817	3.452406	-1	229
3	1828998	1829635	peak_6030	482	.	306.803894	3.623288	-1	566
3	1830635	1831016	peak_6031	619	.	235.766266	3.652831	-1	104
3	1831666	1833125	peak_6032	384	.	559.911011	3.643941	-1	1104
3	1840208	1840599	peak_6033	703	.	274.719482	3.548025	-1	79
3	1841368	1841811	peak_6034	632	.	279.758484	3.318797	-1	190
3	1847254	1848178	peak_6035	256	.	236.967072	3.015785	-1	194
3	1852298	1852554	peak_6036	887	.	226.949875	3.504862	-1	88
3	1853132	1853819	peak_6037	866	.	594.903809	3.876848	-1	324
3	1869031	1870082	peak_6038	852	.	895.809631	4.278618	-1	619
3	1963689	1964862	peak_6039	595	.	698.102661	3.563268	-1	247
3	1978219	1979055	peak_6040	679	.	567.380310	3.938934	-1	715
3	1979180	1979428	peak_6041	1000	.	322.504547	4.303244	-1	105
3	1992540	1993423	peak_6042	394	.	347.746155	3.521795	-1	460
3	2004766	2005500	peak_6043	292	.	214.439987	3.083950	-1	102
3	2027132	2027586	peak_6044	548	.	248.565506	3.442442	-1	98
3	2105787	2106393	peak_6045	1000	.	848.734802	4.861998	-1	302
3	2146512	2146715	peak_6046	1000	.	220.030228	3.866897	-1	112
3	3170541	3170808	peak_6047	1000	.	337.885437	4.077926	-1	185
3	3260332	3261343	peak_6048	275	.	278.493958	3.201833	-1	928
3	3423477	3423651	peak_6049	1000	.	208.450607	4.068888	-1	77
3	3527329	3527547	peak_6050	1000	.	248.896957	4.188241	-1	115
3	3555738	3556217	peak_6051	622	.	297.704285	3.452406	-1	364
3	3573804	3574133	peak_6052	1000	.	1217.424927	8.228479	-1	134
3	3622480	3622998	peak_6053	406	.	210.060242	3.190691	-1	195
3	3642696	3643608	peak_6054	391	.	356.510529	3.363968	-1	676
3	3644230	3644935	peak_6055	320	.	225.718750	2.917630	-1	417
3	3645553	3646187	peak_6056	758	.	480.565247	3.866313	-1	83
3	3690637	3690876	peak_6057	868	.	207.476242	3.405208	-1	98
3	3715599	3716599	peak_6058	355	.	354.657288	3.346768	-1	743
3	3753477	3753686	peak_6059	974	.	203.621155	3.950570	-1	93
3	3799847	3800475	peak_6060	484	.	304.097473	3.629055	-1	257
3	3862301	3862991	peak_6061	294	.	202.665665	3.252017	-1	88
3	3876853	3877612	peak_6062	386	.	292.916077	3.186688	-1	462
3	3904157	3904420	peak_6063	895	.	235.494934	3.646340	-1	165
3	3907462	3908180	peak_6064	316	.	227.170731	3.269980	-1	465
3	3920659	3921146	peak_6065	486	.	236.908722	3.324133	-1	162
3	3954003	3955033	peak_6066	402	.	413.659027	3.275749	-1	193
3	3968443	3969360	peak_6067	490	.	449.025116	3.218298	-1	51
3	3973496	3974070	peak_6068	423	.	242.881882	3.663242	-1	477
3	3996195	3996730	peak_6069	383	.	204.854889	3.582956	-1	88
3	3999851	4000665	peak_6070	586	.	476.685822	3.179559	-1	575
3	4080606	4080780	peak_6071	1000	.	222.028732	4.138527	-1	97
3	4089511	4090003	peak_6072	800	.	393.693451	4.093006	-1	339
3	4090104	4090865	peak_6073	813	.	618.759521	4.436785	-1	198
3	4090969	4091594	peak_6074	487	.	304.292725	3.446378	-1	391
3	4092209	4092483	peak_6075	802	.	219.874741	3.468073	-1	159
3	4095286	4095692	peak_6076	576	.	233.780869	3.612664	-1	297
3	4102100	4102536	peak_6077	610	.	265.957397	3.391786	-1	116
3	4114710	4115133	peak_6078	531	.	224.490250	3.257082	-1	114
3	4133164	4134269	peak_6079	397	.	438.851929	3.576712	-1	473
3	4135295	4135915	peak_6080	683	.	423.364349	3.476781	-1	140
3	4291037	4291199	peak_6081	1000	.	208.532837	4.074903	-1	100
3	4399031	4399515	peak_6082	690	.	333.848175	3.481885	-1	200
3	4454854	4455545	peak_6083	339	.	234.044800	3.060956	-1	85
3	4563502	4564050	peak_6084	513	.	281.012451	3.414107	-1	350
3	4569463	4570183	peak_6085	380	.	273.256897	3.238851	-1	263
3	4643553	4644076	peak_6086	613	.	320.422791	3.832693	-1	267
3	4716521	4717112	peak_6087	631	.	373.059540	4.152239	-1	85
3	4825932	4826227	peak_6088	998	.	294.316589	3.802687	-1	179
3	4900344	4901056	peak_6089	437	.	310.896423	3.617908	-1	270
3	4930164	4930865	peak_6090	384	.	269.267731	3.324133	-1	595
3	5047502	5047894	peak_6091	654	.	256.341461	3.947778	-1	310
3	5048064	5048742	peak_6092	989	.	670.577454	4.665478	-1	175
3	5067040	5067461	peak_6093	736	.	310.052032	3.482308	-1	98
3	5074886	5075168	peak_6094	887	.	250.182068	3.779223	-1	123
3	5117400	5118192	peak_6095	714	.	565.810608	3.920892	-1	708
3	5228152	5228665	peak_6096	577	.	295.783661	4.194835	-1	421
3	5322087	5322495	peak_6097	1000	.	481.555634	5.106667	-1	104
3	5357213	5357596	peak_6098	1000	.	393.796448	4.548538	-1	144
3	5359191	5359669	peak_6099	889	.	425.146606	3.952940	-1	420
3	5361050	5361687	peak_6100	587	.	373.898254	3.498760	-1	336
3	5415399	5416070	peak_6101	597	.	400.643921	3.424375	-1	329
3	5417717	5418479	peak_6102	385	.	293.687256	3.200999	-1	98
3	5442746	5443075	peak_6103	1000	.	463.196289	4.639941	-1	213
3	5463176	5463857	peak_6104	603	.	410.566895	3.785813	-1	398
3	5812617	5813480	peak_6105	552	.	476.598541	3.582956	-1	374
3	5813662	5813832	peak_6106	1000	.	224.747375	4.042643	-1	104
3	6142419	6142888	peak_6107	540	.	253.230606	3.388281	-1	65
3	6328929	6329903	peak_6108	312	.	304.058685	3.400263	-1	876
3	6354985	6355335	peak_6109	638	.	223.217255	3.587431	-1	309
3	6442158	6443041	peak_6110	1000	.	1484.215454	6.168932	-1	777
3	6481205	6481636	peak_6111	1000	.	575.657715	4.895525	-1	290
3	6504440	6505017	peak_6112	944	.	544.883972	4.684890	-1	253
3	6778538	6778837	peak_6113	722	.	215.998901	3.433822	-1	199
3	6908731	6908961	peak_6114	1000	.	316.264557	4.398480	-1	166
3	6918293	6928777	peak_6115	1000	.	144385.484375	19.869093	-1	6330
3	6932264	6932470	peak_6116	988	.	203.498352	3.981328	-1	119
3	6977003	6977283	peak_6117	1000	.	710.070129	6.924117	-1	97
3	7091627	7091799	peak_6118	1000	.	242.060043	4.065036	-1	58
3	7118054	7118218	peak_6119	1000	.	206.527039	4.048790	-1	72
3	7174378	7174869	peak_6120	1000	.	504.555023	4.919569	-1	281
3	7180539	7181000	peak_6121	481	.	221.933350	3.270811	-1	177
3	7212348	7213162	peak_6122	333	.	271.038361	3.209785	-1	411
3	7465249	7465767	peak_6123	774	.	401.123688	3.568034	-1	187
3	7535213	7535638	peak_6124	1000	.	725.658508	5.121743	-1	304
3	7571844	7572227	peak_6125	1000	.	387.761902	4.246163	-1	257
3	7641804	7642244	peak_6126	867	.	381.330292	3.952914	-1	300
3	7642427	7642939	peak_6127	411	.	210.360443	3.296454	-1	116
3	7643077	7643537	peak_6128	470	.	216.202301	3.722978	-1	115
3	7651537	7652202	peak_6129	1000	.	665.389343	4.497820	-1	207
3	7653531	7653749	peak_6130	1000	.	383.044403	5.209029	-1	114
3	7657825	7658463	peak_6131	1000	.	1061.484375	5.960573	-1	350
3	7660583	7660780	peak_6132	1000	.	471.643524	5.674677	-1	99
3	7663644	7663911	peak_6133	1000	.	329.403046	4.193596	-1	132
3	7664381	7664867	peak_6134	1000	.	707.815125	4.675078	-1	139
3	7665602	7665867	peak_6135	945	.	250.459106	3.722926	-1	122
3	7666749	7667481	peak_6136	669	.	489.642609	4.297209	-1	457
3	7667832	7668751	peak_6137	1000	.	2082.424805	7.942429	-1	628
3	7668888	7671128	peak_6138	1000	.	2688.579834	6.919169	-1	958
3	7671230	7671442	peak_6139	1000	.	220.055222	3.829866	-1	115
3	7672486	7673244	peak_6140	1000	.	1211.999512	7.663691	-1	574
3	7679010	7679237	peak_6141	1000	.	345.808777	4.669283	-1	106
3	7686415	7686792	peak_6142	734	.	276.665588	3.475417	-1	101
3	7687518	7688433	peak_6143	669	.	612.447571	3.812573	-1	329
3	7690568	7690801	peak_6144	1000	.	360.467834	5.027657	-1	109
3	7699303	7700652	peak_6145	1000	.	2298.923828	6.079459	-1	190
3	7711393	7711811	peak_6146	589	.	246.136688	3.539991	-1	319
3	7712129	7712351	peak_6147	1000	.	385.092010	4.852618	-1	119
3	7713914	7714161	peak_6148	1000	.	327.646912	4.660642	-1	134
3	7720218	7720760	peak_6149	926	.	501.977142	3.689829	-1	101
3	7722553	7722826	peak_6150	1000	.	486.227722	4.949872	-1	145
3	7724787	7725076	peak_6151	1000	.	321.594208	3.927114	-1	218
3	7725477	7725902	peak_6152	1000	.	1059.038452	6.163612	-1	313
3	7729726	7730027	peak_6153	1000	.	369.528107	5.154323	-1	91
3	7731796	7732078	peak_6154	963	.	271.461700	3.839303	-1	80
3	7732978	7733720	peak_6155	338	.	250.998657	3.791055	-1	525
3	7742513	7743893	peak_6156	650	.	896.918823	4.394110	-1	71
3	7751944	7752533	peak_6157	504	.	297.075653	3.985707	-1	317
3	7754424	7755210	peak_6158	1000	.	1197.132690	5.874705	-1	387
3	7775553	7775869	peak_6159	749	.	236.704712	3.699730	-1	46
3	7837340	7837719	peak_6160	806	.	305.512329	4.190626	-1	252
3	7920552	7920961	peak_6161	633	.	258.899231	3.521795	-1	96
3	7947723	7948080	peak_6162	1000	.	361.837860	3.968511	-1	199
3	7982361	7982954	peak_6163	763	.	452.587585	3.927689	-1	386
3	8012658	8013326	peak_6164	822	.	549.429504	3.908931	-1	72
3	8013496	8013754	peak_6165	1000	.	417.504120	4.630553	-1	115
3	8017755	8018230	peak_6166	611	.	290.198303	3.161171	-1	380
3	8045466	8046393	peak_6167	581	.	538.354248	3.783854	-1	544
3	8047353	8047768	peak_6168	837	.	347.200195	4.239712	-1	127
3	8060096	8060685	peak_6169	511	.	300.851654	3.578185	-1	462
3	8061752	8062390	peak_6170	945	.	603.021973	4.843315	-1	275
3	8090994	8091629	peak_6171	503	.	319.473877	3.760367	-1	537
3	8092098	8092807	peak_6172	701	.	497.271027	4.139008	-1	567
3	8100579	8101041	peak_6173	700	.	323.496918	3.664958	-1	127
3	8154894	8155433	peak_6174	1000	.	920.053650	5.029035	-1	217
3	8158578	8158934	peak_6175	639	.	227.470276	3.685457	-1	203
3	8161754	8162359	peak_6176	698	.	422.237366	3.768407	-1	64
3	8170773	8171237	peak_6177	446	.	206.901901	3.108704	-1	395
3	8235148	8235696	peak_6178	509	.	279.128296	3.097063	-1	313
3	8264957	8266207	peak_6179	749	.	935.676270	5.019003	-1	771
3	8305245	8305683	peak_6180	774	.	339.210938	3.464672	-1	325
3	8321448	8322081	peak_6181	376	.	237.797775	3.504134	-1	564
3	8356745	8358075	peak_6182	728	.	967.985291	4.822669	-1	258
3	8363964	8364475	peak_6183	970	.	495.700836	4.050447	-1	384
3	8390265	8390664	peak_6184	959	.	382.511749	4.066525	-1	161
3	8404016	8404529	peak_6185	833	.	427.540131	3.762824	-1	109
3	8405411	8406466	peak_6186	586	.	618.102661	3.953373	-1	795
3	8408094	8408805	peak_6187	387	.	275.450592	3.073496	-1	394
3	8467905	8468320	peak_6188	1000	.	1092.937744	6.088706	-1	208
3	8494212	8494668	peak_6189	752	.	343.047821	3.435544	-1	339
3	8510960	8511913	peak_6190	1000	.	1529.170898	5.895957	-1	433
3	8521314	8522233	peak_6191	607	.	557.792175	3.773893	-1	553
3	8523423	8523757	peak_6192	753	.	251.593872	3.261350	-1	212
3	8530991	8532176	peak_6193	1000	.	1203.055908	4.094457	-1	570
3	8555144	8555530	peak_6194	791	.	305.266296	3.568034	-1	47
3	8578518	8578804	peak_6195	1000	.	312.610382	4.413710	-1	169
3	8587638	8588218	peak_6196	539	.	312.496460	3.442446	-1	215
3	8599543	8599939	peak_6197	568	.	224.846542	3.285576	-1	66
3	8607965	8608311	peak_6198	1000	.	475.826813	4.526003	-1	220
3	8678435	8678629	peak_6199	1000	.	216.617599	3.973275	-1	107
3	8685671	8686141	peak_6200	560	.	263.099182	3.391786	-1	184
3	8689387	8690096	peak_6201	438	.	310.677673	3.240448	-1	275
3	8702636	8703258	peak_6202	922	.	573.554993	4.951876	-1	409
3	8731974	8732353	peak_6203	599	.	226.981308	3.528280	-1	289
3	8736680	8737289	peak_6204	572	.	348.500244	3.714988	-1	469
3	8747668	8748244	peak_6205	1000	.	606.218506	4.677397	-1	446
3	8750840	8751432	peak_6206	673	.	398.260864	3.802687	-1	514
3	8751792	8752761	peak_6207	1000	.	1491.717285	5.449358	-1	831
3	8755377	8755547	peak_6208	1000	.	243.671875	4.086735	-1	70
3	8755789	8755968	peak_6209	1000	.	214.956787	4.228774	-1	87
3	8773899	8779728	peak_6210	1000	.	70524.812500	17.100742	-1	2035
3	8792962	8793477	peak_6211	559	.	287.779236	3.658112	-1	303
3	8793623	8794217	peak_6212	682	.	405.090302	3.690245	-1	510
3	8794361	8795801	peak_6213	1000	.	1600.959351	6.545983	-1	1095
3	8795921	8797715	peak_6214	1000	.	2516.987793	6.218441	-1	1280
3	8797966	8798279	peak_6215	1000	.	345.450256	4.585468	-1	106
3	8835764	8836144	peak_6216	703	.	267.054504	3.560040	-1	297
3	8941536	8942036	peak_6217	546	.	273.026184	3.352215	-1	90
3	9147354	9147669	peak_6218	697	.	219.441956	3.592288	-1	202
3	9192103	9192532	peak_6219	556	.	238.614212	3.275622	-1	351
3	9691774	9692446	peak_6220	457	.	306.996674	3.568034	-1	98
3	9812035	9812394	peak_6221	722	.	259.135529	3.786252	-1	131
3	9846115	9846647	peak_6222	1000	.	727.553589	5.377223	-1	292
3	9882375	9883196	peak_6223	265	.	217.517471	3.238851	-1	727
3	9971189	9972243	peak_6224	798	.	841.039001	5.057022	-1	860
3	9973185	9973744	peak_6225	488	.	272.828644	4.119218	-1	101
3	9980928	9981393	peak_6226	1000	.	881.387512	5.023877	-1	111
3	9994301	9995417	peak_6227	730	.	814.460510	4.492455	-1	225
3	10028459	10029274	peak_6228	801	.	652.443604	5.342935	-1	592
3	10132382	10132909	peak_6229	515	.	271.381683	3.564148	-1	414
3	10206348	10206703	peak_6230	1000	.	614.068176	4.746958	-1	233
3	10212925	10213862	peak_6231	625	.	585.398132	3.467656	-1	653
3	10213990	10214600	peak_6232	380	.	231.646820	3.137726	-1	54
3	10270731	10271267	peak_6233	1000	.	716.661682	4.802449	-1	129
3	10296195	10296568	peak_6234	757	.	282.385681	3.583687	-1	73
3	10298039	10298598	peak_6235	362	.	202.375610	3.644640	-1	442
3	10309421	10309730	peak_6236	808	.	249.729706	3.979777	-1	199
3	10416014	10417311	peak_6237	676	.	876.541077	5.000864	-1	274
3	10667735	10667965	peak_6238	1000	.	381.262604	4.793783	-1	113
3	10679661	10679819	peak_6239	1000	.	221.723602	3.997120	-1	62
3	10699317	10699485	peak_6240	1000	.	203.863464	3.882310	-1	91
3	10754637	10755060	peak_6241	1000	.	478.734192	4.151358	-1	85
3	10843852	10844362	peak_6242	1000	.	567.492188	5.451609	-1	103
3	10947314	10947525	peak_6243	1000	.	272.389191	4.431460	-1	103
3	10959871	10960226	peak_6244	773	.	274.550598	3.920060	-1	283
3	11003510	11003984	peak_6245	1000	.	477.715393	4.246163	-1	362
3	11223832	11224450	peak_6246	395	.	244.161316	3.528588	-1	78
3	11321206	11321737	peak_6247	467	.	247.962311	3.645542	-1	205
3	11363452	11364328	peak_6248	265	.	232.190964	3.071085	-1	706
3	11457646	11457997	peak_6249	662	.	232.292145	3.526557	-1	248
3	11525900	11526076	peak_6250	1000	.	258.508820	4.325175	-1	85
3	11706210	11707090	peak_6251	776	.	682.531616	4.975002	-1	649
3	11897428	11897826	peak_6252	1000	.	543.443054	5.860119	-1	188
3	11915428	11915644	peak_6253	1000	.	289.882538	4.547051	-1	96
3	12039827	12040148	peak_6254	697	.	223.762726	3.637472	-1	197
3	12660761	12660946	peak_6255	1000	.	210.043259	4.296020	-1	99
3	12771188	12771341	peak_6256	1000	.	457.632660	5.820018	-1	65
3	13563937	13564369	peak_6257	1000	.	559.922302	4.485514	-1	76
3	14793597	14794427	peak_6258	343	.	284.751343	3.246671	-1	399
3	16160548	16160769	peak_6259	1000	.	398.794006	5.164482	-1	111
3	16326300	16326483	peak_6260	1000	.	222.205795	3.821563	-1	104
3	16376014	16376743	peak_6261	995	.	725.637024	4.504814	-1	603
3	16393330	16394085	peak_6262	1000	.	1105.931030	6.586954	-1	625
3	16421608	16421801	peak_6263	1000	.	210.588348	3.864726	-1	114
3	16518634	16519501	peak_6264	576	.	499.689789	3.755251	-1	537
3	16581612	16581763	peak_6265	1000	.	200.590515	4.034543	-1	91
3	16615012	16615205	peak_6266	1000	.	231.364594	4.216090	-1	103
3	16637314	16637768	peak_6267	863	.	391.833527	3.806725	-1	119
3	16671543	16672163	peak_6268	636	.	394.032806	3.463361	-1	526
3	16746022	16746179	peak_6269	1000	.	215.544357	4.185199	-1	63
3	16763485	16764253	peak_6270	717	.	550.360657	3.595069	-1	351
3	16812373	16812572	peak_6271	1000	.	228.232910	3.892743	-1	132
3	16815070	16815352	peak_6272	1000	.	637.938599	6.226582	-1	163
3	16858698	16859089	peak_6273	1000	.	484.293823	4.846377	-1	114
3	16941295	16941974	peak_6274	384	.	260.834930	3.334316	-1	561
3	16950723	16951101	peak_6275	953	.	360.189117	4.351781	-1	152
3	17098877	17099416	peak_6276	689	.	371.349182	3.507158	-1	87
3	17102593	17103008	peak_6277	697	.	289.185883	3.521915	-1	153
3	17107741	17108803	peak_6278	1000	.	1580.790405	5.746066	-1	385
3	17266398	17266703	peak_6279	777	.	237.106750	3.540588	-1	95
3	17351704	17352245	peak_6280	1000	.	835.750427	5.603733	-1	329
3	17352488	17352838	peak_6281	604	.	211.423126	3.680054	-1	106
3	17372968	17373291	peak_6282	1000	.	386.370056	5.011615	-1	216
3	17375763	17376266	peak_6283	581	.	292.142120	3.564023	-1	118
3	17386251	17386692	peak_6284	904	.	398.534363	4.612780	-1	78
3	17406638	17407202	peak_6285	976	.	550.450684	4.062794	-1	439
3	17497704	17498491	peak_6286	261	.	205.293320	3.060111	-1	476
3	17518688	17519132	peak_6287	1000	.	632.845398	4.611905	-1	59
3	17519274	17519838	peak_6288	1000	.	646.247986	4.760491	-1	298
3	17519939	17520482	peak_6289	1000	.	570.917480	4.774908	-1	331
3	17547272	17547733	peak_6290	441	.	203.485184	3.321251	-1	215
3	17610296	17610588	peak_6291	786	.	229.598618	3.751402	-1	59
3	17635781	17636441	peak_6292	872	.	575.756104	4.150554	-1	494
3	17656540	17656925	peak_6293	1000	.	551.792664	5.377526	-1	279
3	17702212	17702614	peak_6294	638	.	256.490295	3.359684	-1	277
3	17702743	17702986	peak_6295	1000	.	470.584900	5.296574	-1	123
3	17733094	17733464	peak_6296	779	.	288.207977	3.921442	-1	85
3	17743409	17744346	peak_6297	1000	.	1498.886719	6.965401	-1	477
3	17747157	17747401	peak_6298	1000	.	249.261719	3.929557	-1	120
3	17751050	17751647	peak_6299	993	.	592.741638	3.824599	-1	507
3	17778161	17778684	peak_6300	396	.	206.922501	3.466084	-1	129
3	17801028	17801949	peak_6301	410	.	377.745544	3.239030	-1	121
3	17803914	17804713	peak_6302	715	.	570.947144	4.034543	-1	97
3	17810676	17812041	peak_6303	954	.	1302.024048	4.113519	-1	139
3	17896211	17896543	peak_6304	1000	.	578.985962	4.956797	-1	172
3	17915224	17915675	peak_6305	1000	.	675.817505	4.532759	-1	127
3	17925592	17925861	peak_6306	787	.	211.780014	4.074903	-1	96
3	17937556	17937831	peak_6307	1000	.	535.952637	5.645434	-1	147
3	17943816	17945292	peak_6308	488	.	719.562744	3.872297	-1	320
3	17957602	17958209	peak_6309	674	.	409.408020	3.846477	-1	115
3	18022832	18023133	peak_6310	1000	.	314.507599	4.294531	-1	250
3	18041292	18041606	peak_6311	647	.	203.270554	3.367454	-1	101
3	18044002	18044546	peak_6312	669	.	364.007324	3.578808	-1	391
3	18045772	18046197	peak_6313	1000	.	441.697479	3.954865	-1	308
3	18052607	18053051	peak_6314	529	.	234.885513	3.830728	-1	163
3	18168697	18168877	peak_6315	1000	.	205.400497	4.217676	-1	87
3	18178268	18178817	peak_6316	474	.	260.211884	3.555718	-1	122
3	18189963	18190150	peak_6317	1000	.	212.877045	3.974806	-1	81
3	18201964	18202217	peak_6318	1000	.	485.279175	5.350851	-1	123
3	18254305	18255373	peak_6319	857	.	915.749023	5.767902	-1	722
3	18262615	18263083	peak_6320	1000	.	547.043640	5.180318	-1	96
3	18272368	18272995	peak_6321	416	.	260.974121	3.329095	-1	364
3	18281076	18281535	peak_6322	1000	.	661.136475	5.551761	-1	308
3	18338124	18338586	peak_6323	610	.	281.825775	3.898225	-1	188
3	18347572	18348077	peak_6324	667	.	336.637604	3.658725	-1	324
3	18435011	18435362	peak_6325	665	.	233.432846	3.891985	-1	91
3	18467628	18467813	peak_6326	1000	.	231.497971	4.139416	-1	122
3	18506949	18507672	peak_6327	755	.	546.197510	4.803979	-1	429
3	18533474	18533932	peak_6328	773	.	353.922302	3.587431	-1	116
3	18549344	18549812	peak_6329	1000	.	507.440277	4.121487	-1	93
3	18563462	18563789	peak_6330	694	.	226.950592	3.643154	-1	255
3	18566867	18567148	peak_6331	1000	.	346.276794	4.150139	-1	168
3	18567558	18567929	peak_6332	584	.	216.715347	3.159635	-1	229
3	18584549	18585122	peak_6333	620	.	355.335052	3.616257	-1	446
3	18607384	18607566	peak_6334	1000	.	209.414841	3.933208	-1	107
3	18609237	18609418	peak_6335	1000	.	255.352142	4.339352	-1	107
3	18609654	18610175	peak_6336	1000	.	1077.214600	6.038837	-1	298
3	18629451	18629887	peak_6337	997	.	434.768616	4.042643	-1	182
3	18677108	18677582	peak_6338	610	.	289.250916	3.929557	-1	371
3	18711503	18711689	peak_6339	1000	.	211.907089	3.966222	-1	92
3	18761468	18761695	peak_6340	1000	.	430.545105	5.086673	-1	107
3	18771696	18772373	peak_6341	543	.	367.796204	3.624290	-1	527
3	19359587	19359773	peak_6342	1000	.	234.502167	4.217560	-1	90
3	19368050	19368697	peak_6343	1000	.	722.031128	5.107280	-1	174
3	19437295	19437579	peak_6344	839	.	238.241806	3.751435	-1	95
3	19456859	19457426	peak_6345	379	.	214.971924	3.393443	-1	263
3	19464588	19464777	peak_6346	1000	.	282.927246	4.722187	-1	114
3	19488757	19489254	peak_6347	543	.	270.055115	3.885656	-1	422
3	19522920	19523181	peak_6348	909	.	237.329224	3.571015	-1	114
3	19559481	19559665	peak_6349	1000	.	206.172760	4.172873	-1	86
3	19609621	19610030	peak_6350	1000	.	492.703247	4.428500	-1	210
3	19649890	19650514	peak_6351	382	.	238.558823	3.069602	-1	344
3	19909861	19910073	peak_6352	1000	.	265.535583	4.318955	-1	121
3	19992432	19992608	peak_6353	1000	.	282.420471	4.810367	-1	91
3	20210878	20211041	peak_6354	1000	.	242.945511	4.181987	-1	95
3	20498196	20498409	peak_6355	1000	.	378.382782	5.211121	-1	98
3	20563976	20564591	peak_6356	882	.	542.344971	4.860822	-1	356
3	20564919	20565092	peak_6357	1000	.	209.589630	3.994859	-1	96
3	20740972	20741181	peak_6358	1000	.	258.550110	4.206101	-1	124
3	20877254	20877421	peak_6359	1000	.	277.321594	4.615471	-1	75
3	20928905	20929096	peak_6360	1000	.	275.029572	4.534755	-1	104
3	21127655	21127842	peak_6361	1000	.	204.008698	4.139935	-1	72
3	21138490	21138694	peak_6362	1000	.	221.306152	4.208992	-1	96
3	21157255	21157444	peak_6363	1000	.	235.102142	3.974806	-1	95
3	21263659	21263870	peak_6364	1000	.	325.806519	4.566801	-1	120
3	21467283	21468246	peak_6365	894	.	860.694153	5.415478	-1	450
3	21522234	21522398	peak_6366	1000	.	201.309723	4.049706	-1	85
3	21566711	21566883	peak_6367	1000	.	214.972672	4.155879	-1	74
3	21581593	21581974	peak_6368	703	.	267.900055	3.542988	-1	112
3	21582924	21583165	peak_6369	1000	.	414.440735	4.985263	-1	123
3	21583396	21583614	peak_6370	922	.	200.913910	3.850937	-1	128
3	21587998	21588424	peak_6371	566	.	241.222580	3.340970	-1	364
3	21591797	21592039	peak_6372	1000	.	339.368286	4.588440	-1	146
3	21593051	21593840	peak_6373	1000	.	1601.870850	6.403172	-1	672
3	21596241	21596813	peak_6374	542	.	309.939972	3.257396	-1	501
3	21603125	21603546	peak_6375	591	.	248.985794	4.188241	-1	65
3	21606436	21607269	peak_6376	1000	.	1732.389526	6.572761	-1	247
3	21608276	21608485	peak_6377	1000	.	334.583923	4.837384	-1	120
3	21611551	21611930	peak_6378	1000	.	551.339355	4.614384	-1	103
3	21614620	21615110	peak_6379	1000	.	598.107971	4.092454	-1	139
3	21616204	21616642	peak_6380	634	.	277.520081	3.670151	-1	307
3	21616877	21617056	peak_6381	1000	.	391.077759	5.373580	-1	117
3	21619686	21620038	peak_6382	686	.	241.335632	3.551662	-1	265
3	21623038	21623344	peak_6383	1000	.	463.772125	5.557549	-1	103
3	21637558	21637871	peak_6384	705	.	220.572617	3.507158	-1	265
3	21638179	21638953	peak_6385	1000	.	950.265564	5.579801	-1	663
3	21639179	21640107	peak_6386	1000	.	2037.571289	7.433937	-1	677
3	21640301	21640568	peak_6387	1000	.	687.471497	6.475483	-1	139
3	21640704	21650226	peak_6388	1000	.	67037.890625	16.190546	-1	5074
3	21650359	21650762	peak_6389	1000	.	1293.517456	7.875149	-1	195
3	21650966	21651588	peak_6390	1000	.	2167.336670	9.554140	-1	148
3	21813058	21813278	peak_6391	918	.	201.891342	4.242324	-1	123
3	22045420	22045620	peak_6392	1000	.	581.622620	6.690088	-1	87
3	22075113	22075352	peak_6393	1000	.	240.797119	3.761588	-1	150
3	22130198	22130384	peak_6394	1000	.	239.189056	4.264676	-1	101
3	22383055	22383737	peak_6395	475	.	323.848663	3.975245	-1	217
3	22406889	22407071	peak_6396	1000	.	240.192398	4.086600	-1	96
3	22536926	22537636	peak_6397	511	.	362.907440	3.223850	-1	536
3	22538015	22538615	peak_6398	837	.	502.292389	3.997120	-1	430
3	22586570	22587072	peak_6399	923	.	463.589600	4.621858	-1	201
3	22619394	22619880	peak_6400	1000	.	501.471069	5.262895	-1	121
3	22629553	22629844	peak_6401	1000	.	400.794739	4.448728	-1	202
3	22654589	22655640	peak_6402	1000	.	1730.504272	6.293027	-1	665
3	22693814	22694018	peak_6403	1000	.	207.321365	3.842942	-1	124
3	22695596	22696133	peak_6404	1000	.	676.539795	4.838934	-1	141
3	22711160	22711346	peak_6405	1000	.	243.451996	4.256621	-1	97
3	22740340	22740972	peak_6406	661	.	417.514282	4.170827	-1	193
3	22780261	22780441	peak_6407	1000	.	204.299576	3.957637	-1	63
3	22832465	22832991	peak_6408	451	.	237.282730	3.889136	-1	354
3	22842792	22842950	peak_6409	1000	.	216.607239	4.059757	-1	101
3	22846443	22846645	peak_6410	1000	.	227.591095	3.917238	-1	118
3	22853562	22854214	peak_6411	489	.	318.968384	3.454470	-1	358
3	22854632	22855108	peak_6412	479	.	227.889587	3.175917	-1	380
3	23035039	23035597	peak_6413	1000	.	626.288269	4.877084	-1	220
3	23081651	23081824	peak_6414	1000	.	212.518036	4.222724	-1	72
3	23719486	23720510	peak_6415	819	.	838.934265	4.997205	-1	712
3	23796398	23797030	peak_6416	1000	.	863.216980	5.450052	-1	299
3	23852207	23852490	peak_6417	1000	.	321.626526	3.958352	-1	217
3	23879971	23880890	peak_6418	1000	.	1194.896240	4.877705	-1	428
3	23973006	23973186	peak_6419	1000	.	228.026047	4.096034	-1	76
3	23979836	23980472	peak_6420	894	.	568.338135	4.462768	-1	393
3	23990369	23991493	peak_6421	1000	.	1490.957031	6.240636	-1	773
3	24040659	24041053	peak_6422	890	.	350.759460	3.732257	-1	103
3	24078329	24078602	peak_6423	1000	.	316.047791	4.188686	-1	128
3	24079130	24079539	peak_6424	539	.	220.420441	3.546665	-1	318
3	24175608	24175889	peak_6425	941	.	264.374969	3.830728	-1	228
3	24176086	24176464	peak_6426	1000	.	386.432281	4.573333	-1	127
3	24228519	24229210	peak_6427	1000	.	913.901428	5.845470	-1	266
3	24289547	24290112	peak_6428	789	.	445.590759	3.581442	-1	106
3	24315898	24316066	peak_6429	1000	.	242.541824	4.297209	-1	116
3	24606493	24606974	peak_6430	724	.	348.318604	3.807626	-1	114
3	24792968	24793546	peak_6431	798	.	461.365356	3.804604	-1	234
3	24793672	24793953	peak_6432	855	.	240.282547	3.642441	-1	122
3	24810958	24811347	peak_6433	746	.	290.361603	3.578185	-1	89
3	24815090	24815465	peak_6434	684	.	256.558655	3.823653	-1	142
3	24910413	24911349	peak_6435	1000	.	1482.964844	6.012828	-1	441
3	25150785	25152061	peak_6436	1000	.	2298.371826	6.330218	-1	596
3	25238879	25239249	peak_6437	746	.	276.028442	3.746633	-1	183
3	25285871	25286538	peak_6438	1000	.	773.363586	5.494350	-1	98
3	25374320	25374634	peak_6439	643	.	201.864990	3.917932	-1	67
3	25477043	25477629	peak_6440	635	.	371.987976	4.107190	-1	237
3	25756156	25756664	peak_6441	407	.	206.925385	3.278544	-1	65
3	25826702	25826877	peak_6442	1000	.	232.908066	4.378764	-1	108
3	25869608	25870544	peak_6443	597	.	559.209473	4.083615	-1	853
3	25875217	25875498	peak_6444	1000	.	364.004456	4.018392	-1	224
3	25988409	25988588	peak_6445	1000	.	210.012085	4.099989	-1	107
3	26021685	26022263	peak_6446	930	.	537.544312	4.916755	-1	407
3	26087577	26087764	peak_6447	1000	.	209.874481	4.417141	-1	96
3	26156821	26157460	peak_6448	1000	.	1059.311646	6.122797	-1	286
3	26187546	26188241	peak_6449	641	.	445.604858	4.535366	-1	567
3	26190097	26190588	peak_6450	1000	.	614.176880	5.796494	-1	122
3	26319591	26320254	peak_6451	475	.	314.711548	3.531554	-1	599
3	26365829	26366366	peak_6452	1000	.	747.160889	5.088792	-1	88
3	26403802	26405039	peak_6453	269	.	332.932526	3.377790	-1	583
3	26653412	26654141	peak_6454	1000	.	1060.174561	4.919569	-1	393
3	26760328	26760684	peak_6455	1000	.	726.268250	6.091820	-1	154
3	26776573	26777170	peak_6456	705	.	421.161774	4.126437	-1	54
3	26842056	26842239	peak_6457	1000	.	237.368378	4.371736	-1	90
3	26946862	26946997	peak_6458	1000	.	228.487610	4.031064	-1	41
3	27141842	27142726	peak_6459	856	.	756.291931	5.254049	-1	109
3	27142858	27143276	peak_6460	563	.	235.486099	3.560040	-1	241
3	27164968	27165242	peak_6461	909	.	249.194550	3.643941	-1	155
3	27492739	27493352	peak_6462	744	.	456.343292	3.775282	-1	376
3	27601445	27601617	peak_6463	1000	.	227.768799	4.150039	-1	86
3	27825008	27825884	peak_6464	720	.	630.353882	4.182196	-1	513
3	27864897	27865080	peak_6465	1000	.	211.345505	3.988625	-1	105
3	28245301	28245485	peak_6466	1000	.	205.610077	4.109410	-1	79
3	28253340	28253518	peak_6467	1000	.	222.187805	4.201372	-1	91
3	28257793	28258041	peak_6468	981	.	243.384583	4.036993	-1	165
3	28351942	28352155	peak_6469	1000	.	227.024414	3.981071	-1	122
3	28355461	28355887	peak_6470	490	.	208.621140	3.191756	-1	273
3	28459548	28460056	peak_6471	1000	.	584.827637	4.326761	-1	98
3	28563202	28564349	peak_6472	1000	.	2280.959473	8.224788	-1	267
3	28564528	28565006	peak_6473	793	.	378.849030	4.171562	-1	375
3	28565703	28566924	peak_6474	1000	.	1822.399902	5.833520	-1	1102
3	28567213	28567615	peak_6475	788	.	316.716766	3.876934	-1	250
3	28567777	28568595	peak_6476	1000	.	1494.576660	8.538486	-1	269
3	28568945	28569724	peak_6477	1000	.	1127.413330	4.468597	-1	274
3	28570785	28570994	peak_6478	1000	.	424.653198	5.548759	-1	95
3	28572275	28572783	peak_6479	1000	.	735.279541	4.781894	-1	133
3	28572998	28573285	peak_6480	1000	.	379.596802	5.101003	-1	53
3	28573615	28574048	peak_6481	561	.	242.767258	4.040791	-1	348
3	28574629	28576739	peak_6482	819	.	1727.966309	4.718203	-1	782
3	28577515	28578225	peak_6483	919	.	652.528503	4.712973	-1	490
3	28578385	28578979	peak_6484	1000	.	1229.974854	5.676541	-1	131
3	28579432	28579902	peak_6485	553	.	259.711365	3.578808	-1	64
3	28582185	28582516	peak_6486	1000	.	427.699554	4.617720	-1	183
3	28585085	28585430	peak_6487	650	.	224.168106	3.321251	-1	245
3	28585706	28586067	peak_6488	788	.	284.586182	3.956291	-1	136
3	28588620	28588945	peak_6489	771	.	250.537018	3.721613	-1	97
3	28611838	28612358	peak_6490	928	.	482.433624	5.122049	-1	363
3	28616842	28617323	peak_6491	666	.	320.317047	3.320287	-1	370
3	28698832	28699015	peak_6492	1000	.	224.008133	4.147114	-1	99
3	28906069	28906254	peak_6493	1000	.	234.942459	3.970020	-1	112
3	28914968	28915449	peak_6494	694	.	334.050018	3.749221	-1	118
3	28934002	28934381	peak_6495	809	.	306.597260	4.516850	-1	161
3	28948036	28948390	peak_6496	736	.	260.718384	3.662802	-1	292
3	29167162	29167819	peak_6497	577	.	379.242828	3.301896	-1	151
3	29305541	29306443	peak_6498	1000	.	1484.430908	6.143612	-1	730
3	29599243	29600800	peak_6499	644	.	1002.664551	4.429296	-1	903
3	29652346	29652485	peak_6500	1000	.	345.893372	4.876191	-1	78
3	29985405	29985605	peak_6501	1000	.	276.221680	4.540659	-1	80
3	30259790	30260020	peak_6502	1000	.	230.173599	3.917932	-1	93
3	30295206	30295387	peak_6503	1000	.	220.238174	3.879950	-1	96
3	30362438	30363020	peak_6504	1000	.	832.417114	4.989820	-1	150
3	30497935	30498122	peak_6505	1000	.	251.407089	4.490758	-1	99
3	30583572	30583741	peak_6506	1000	.	232.207230	4.273486	-1	83
3	30629088	30629416	peak_6507	880	.	288.591522	3.616799	-1	258
3	30640675	30640865	peak_6508	1000	.	210.178146	3.852430	-1	62
3	30829748	30830107	peak_6509	622	.	223.330948	3.451169	-1	77
3	30859941	30860120	peak_6510	1000	.	229.211563	4.244056	-1	81
3	30879940	30880455	peak_6511	489	.	251.961868	3.218859	-1	387
3	31018256	31018748	peak_6512	915	.	450.118958	3.926937	-1	303
3	31132673	31133676	peak_6513	751	.	752.868591	4.086600	-1	807
3	31236833	31238323	peak_6514	786	.	1171.871582	4.206763	-1	350
3	31332285	31332989	peak_6515	830	.	584.616760	4.469724	-1	102
3	31376185	31377018	peak_6516	1000	.	1010.792175	5.272369	-1	387
3	31455133	31455716	peak_6517	1000	.	929.297424	5.643778	-1	327
3	31478659	31478824	peak_6518	1000	.	206.314117	3.849432	-1	59
3	31481450	31481615	peak_6519	1000	.	207.973129	4.062794	-1	93
3	31539400	31539886	peak_6520	569	.	276.620972	3.722523	-1	221
3	31759830	31760265	peak_6521	536	.	233.321716	3.509763	-1	118
3	31814820	31814970	peak_6522	1000	.	208.793015	4.054894	-1	89
3	31880721	31881933	peak_6523	642	.	778.534302	4.216090	-1	682
3	31905667	31905844	peak_6524	1000	.	258.000641	4.119218	-1	108
3	31914471	31915096	peak_6525	333	.	208.306717	3.301896	-1	130
3	31969725	31970089	peak_6526	600	.	218.283096	3.557270	-1	169
3	32054184	32054593	peak_6527	644	.	263.382690	3.382283	-1	198
3	32065641	32065983	peak_6528	616	.	210.741592	3.614222	-1	234
3	32109828	32109991	peak_6529	1000	.	207.676132	4.208735	-1	98
3	32157860	32158537	peak_6530	622	.	421.055847	3.717381	-1	566
3	32160074	32160842	peak_6531	1000	.	812.085632	5.534363	-1	119
3	32165172	32165548	peak_6532	611	.	229.772690	3.698403	-1	69
3	32272144	32272473	peak_6533	901	.	296.457642	4.367386	-1	233
3	32300424	32300812	peak_6534	774	.	300.475708	4.388177	-1	116
3	32331183	32331893	peak_6535	1000	.	874.020264	6.174395	-1	323
3	32353115	32353506	peak_6536	542	.	211.952225	3.571357	-1	100
3	32450921	32451270	peak_6537	651	.	227.322983	3.673219	-1	113
3	32453232	32453476	peak_6538	1000	.	245.757919	3.975197	-1	123
3	32489857	32490014	peak_6539	1000	.	214.098450	4.322141	-1	67
3	32574760	32575257	peak_6540	982	.	488.183197	3.824653	-1	385
3	32598446	32599047	peak_6541	430	.	258.593597	3.076725	-1	193
3	32607166	32608234	peak_6542	1000	.	1073.307617	4.684475	-1	600
3	32608368	32609058	peak_6543	842	.	581.314880	4.681710	-1	563
3	32888553	32888862	peak_6544	975	.	301.214752	4.197878	-1	93
3	33066042	33066789	peak_6545	451	.	336.541656	3.596112	-1	691
3	33373210	33373665	peak_6546	1000	.	657.971863	4.877366	-1	99
3	33620871	33621609	peak_6547	580	.	428.363068	3.601576	-1	97
3	33622576	33622955	peak_6548	576	.	218.300201	4.162532	-1	98
3	33654164	33654612	peak_6549	586	.	262.353668	3.417819	-1	251
3	33654742	33655804	peak_6550	1000	.	1784.616699	8.422585	-1	681
3	33667290	33667478	peak_6551	1000	.	272.550293	4.240623	-1	65
3	33753250	33754156	peak_6552	896	.	812.086731	4.335089	-1	478
3	33834111	33834728	peak_6553	1000	.	939.660400	6.688612	-1	203
3	33838224	33839266	peak_6554	538	.	560.269348	3.823653	-1	725
3	33892310	33892736	peak_6555	575	.	244.995102	3.632158	-1	216
3	34015290	34015709	peak_6556	734	.	307.684204	3.854349	-1	247
3	34039190	34039571	peak_6557	674	.	256.809113	4.050720	-1	280
3	34214976	34215121	peak_6558	1000	.	204.840363	4.063730	-1	58
3	34415839	34416525	peak_6559	837	.	573.844971	4.466327	-1	115
3	34461945	34462112	peak_6560	1000	.	226.649704	3.992520	-1	92
3	34566268	34566593	peak_6561	1000	.	333.607880	4.468498	-1	216
3	35008566	35008792	peak_6562	1000	.	284.000549	4.205656	-1	74
3	35038863	35039277	peak_6563	485	.	200.814972	3.263775	-1	72
3	36203737	36203944	peak_6564	1000	.	241.741714	4.550316	-1	101
3	36351233	36351440	peak_6565	1000	.	235.381470	4.267992	-1	93
3	36408458	36408673	peak_6566	955	.	205.429306	3.850027	-1	103
3	36513278	36513649	peak_6567	1000	.	551.874084	4.573901	-1	98
3	36585232	36585568	peak_6568	716	.	240.486908	4.185132	-1	274
3	36743202	36745062	peak_6569	945	.	1757.640015	5.543112	-1	1755
3	36940929	36941077	peak_6570	1000	.	208.708817	4.082566	-1	80
3	37299328	37299718	peak_6571	565	.	220.406845	3.661589	-1	270
3	37310381	37311265	peak_6572	1000	.	1461.470825	6.629748	-1	373
3	37325589	37326064	peak_6573	568	.	269.746246	3.596112	-1	253
3	37442882	37443517	peak_6574	1000	.	989.415100	4.527623	-1	165
3	37453461	37453626	peak_6575	1000	.	221.398239	4.423131	-1	92
3	37472439	37472857	peak_6576	576	.	240.829498	3.775282	-1	347
3	37555039	37555754	peak_6577	1000	.	726.090637	5.055550	-1	324
3	37593625	37594299	peak_6578	1000	.	1073.544189	6.600632	-1	204
3	37604267	37604470	peak_6579	1000	.	253.772034	4.343253	-1	110
3	37665497	37665964	peak_6580	995	.	464.829254	4.585723	-1	132
3	37692252	37692885	peak_6581	1000	.	1031.218384	6.513815	-1	262
3	37696007	37696631	peak_6582	735	.	458.538269	3.707264	-1	257
3	37697589	37698312	peak_6583	548	.	395.893707	3.983899	-1	53
3	37699867	37700466	peak_6584	518	.	310.013855	3.228329	-1	221
3	37702344	37702527	peak_6585	1000	.	229.638412	4.271944	-1	78
3	37706516	37707073	peak_6586	460	.	256.477570	3.592666	-1	132
3	37709706	37710434	peak_6587	436	.	317.412201	3.218794	-1	567
3	37747680	37748234	peak_6588	1000	.	576.035339	4.249060	-1	323
3	37752829	37753442	peak_6589	1000	.	1125.898804	6.116920	-1	292
3	37753638	37754293	peak_6590	768	.	502.749207	4.725204	-1	200
3	37757843	37758137	peak_6591	757	.	222.649933	3.510710	-1	212
3	37815133	37815875	peak_6592	645	.	478.473694	3.673548	-1	530
3	37839832	37839976	peak_6593	1000	.	206.416367	4.094018	-1	92
3	37867968	37868310	peak_6594	689	.	235.745117	3.504862	-1	283
3	37927906	37928438	peak_6595	802	.	426.821198	4.217468	-1	146
3	37935142	37935758	peak_6596	355	.	218.677292	3.635364	-1	141
3	37942793	37943118	peak_6597	902	.	293.182739	3.842881	-1	199
3	37957064	37957896	peak_6598	279	.	231.735046	2.880800	-1	554
3	37960602	37961304	peak_6599	358	.	251.384247	3.218298	-1	374
3	37962050	37962950	peak_6600	259	.	233.237198	3.150109	-1	305
3	37965184	37965751	peak_6601	532	.	301.452148	3.642465	-1	94
3	37967741	37968444	peak_6602	764	.	537.059082	3.977608	-1	248
3	37971954	37972499	peak_6603	646	.	351.891083	3.573275	-1	120
3	37978133	37978460	peak_6604	836	.	273.481384	3.517956	-1	152
3	37996603	37997110	peak_6605	437	.	221.414825	3.395204	-1	386
3	37997617	37997926	peak_6606	751	.	231.922272	3.494880	-1	132
3	37998396	37999742	peak_6607	376	.	506.072998	3.722563	-1	1250
3	38018901	38019434	peak_6608	972	.	518.212463	4.276638	-1	268
3	38027248	38027917	peak_6609	1000	.	790.248352	4.795156	-1	495
3	38040630	38041136	peak_6610	569	.	287.989014	3.611150	-1	117
3	38047025	38048197	peak_6611	582	.	682.317505	3.947778	-1	534
3	38048348	38049248	peak_6612	558	.	501.972656	3.323519	-1	681
3	38063126	38063599	peak_6613	1000	.	569.884338	4.301952	-1	269
3	38114088	38114416	peak_6614	670	.	219.812653	3.685457	-1	99
3	38116655	38117357	peak_6615	581	.	407.877167	3.859987	-1	349
3	38143053	38143705	peak_6616	321	.	209.042419	3.269321	-1	222
3	38172814	38173114	peak_6617	1000	.	450.920807	5.649696	-1	74
3	38194666	38195042	peak_6618	572	.	215.062759	3.406722	-1	81
3	38369731	38369902	peak_6619	1000	.	207.322235	4.042643	-1	81
3	38387255	38387593	peak_6620	1000	.	368.868774	3.854650	-1	283
3	38528468	38529100	peak_6621	402	.	254.029785	3.215670	-1	556
3	38536461	38536995	peak_6622	580	.	309.547211	3.806672	-1	218
3	38753112	38754028	peak_6623	716	.	655.749451	4.723120	-1	799
3	38781913	38782479	peak_6624	698	.	394.868073	4.421532	-1	133
3	38789739	38790102	peak_6625	1000	.	479.128723	4.958625	-1	180
3	38814994	38815426	peak_6626	571	.	246.865097	3.689685	-1	315
3	38913173	38913504	peak_6627	1000	.	357.992218	4.061726	-1	211
3	38952581	38953140	peak_6628	671	.	375.215088	4.137483	-1	121
3	39066607	39067156	peak_6629	904	.	496.372375	5.456244	-1	127
3	39079226	39079771	peak_6630	892	.	486.231201	4.413803	-1	249
3	39088295	39088610	peak_6631	635	.	200.143311	3.083176	-1	119
3	39164211	39165029	peak_6632	946	.	773.990540	5.164567	-1	121
3	39167222	39168243	peak_6633	231	.	236.149414	3.406353	-1	599
3	39181142	39181657	peak_6634	1000	.	812.774536	5.814918	-1	335
3	39201565	39201961	peak_6635	744	.	294.601227	3.705612	-1	180
3	39207610	39207978	peak_6636	698	.	256.695801	3.451761	-1	148
3	39244299	39244961	peak_6637	629	.	416.597839	3.902402	-1	570
3	39275131	39275415	peak_6638	1000	.	381.587982	4.577698	-1	138
3	39297708	39298216	peak_6639	727	.	369.219360	3.714833	-1	293
3	39303197	39303881	peak_6640	321	.	219.551987	3.407444	-1	113
3	39340156	39340921	peak_6641	351	.	268.425446	3.213968	-1	669
3	39349203	39350006	peak_6642	458	.	368.105072	3.309173	-1	77
3	39350844	39351290	peak_6643	467	.	208.331863	3.334689	-1	90
3	39369257	39369956	peak_6644	339	.	237.307083	3.191756	-1	396
3	39393647	39394523	peak_6645	476	.	416.756744	3.624290	-1	447
3	39429077	39429834	peak_6646	827	.	625.745239	4.520392	-1	539
3	39512530	39513101	peak_6647	1000	.	930.275879	6.336365	-1	211
3	39519771	39520036	peak_6648	778	.	206.147720	3.457530	-1	117
3	39525643	39526202	peak_6649	590	.	329.557800	3.729980	-1	472
3	39538573	39539322	peak_6650	987	.	739.247009	4.977225	-1	333
3	39550645	39550893	peak_6651	865	.	214.436783	3.770558	-1	76
3	39602873	39603504	peak_6652	717	.	452.187744	4.483740	-1	307
3	39672959	39673144	peak_6653	1000	.	240.568481	4.525486	-1	83
3	39688391	39688765	peak_6654	1000	.	438.219299	4.367277	-1	253
3	39688919	39689358	peak_6655	577	.	253.102676	3.333592	-1	153
3	39714364	39714667	peak_6656	694	.	210.142059	3.077665	-1	187
3	39738832	39739800	peak_6657	583	.	564.037415	4.252533	-1	155
3	39755114	39755763	peak_6658	407	.	264.180664	3.170010	-1	348
3	39758744	39759109	peak_6659	615	.	224.331268	3.858060	-1	118
3	39762641	39763199	peak_6660	584	.	325.717957	3.400263	-1	250
3	39771443	39772707	peak_6661	691	.	873.714417	4.425178	-1	879
3	39776295	39776999	peak_6662	1000	.	968.606018	5.623741	-1	412
3	39782465	39782795	peak_6663	640	.	211.269257	3.676940	-1	229
3	39782937	39783469	peak_6664	482	.	256.355133	3.404830	-1	435
3	39803017	39803892	peak_6665	461	.	403.474670	3.628994	-1	160
3	39805673	39806234	peak_6666	451	.	253.047241	3.263775	-1	173
3	39808079	39809086	peak_6667	410	.	412.367035	4.312214	-1	612
3	39809204	39809935	peak_6668	404	.	295.029602	3.206134	-1	118
3	39821742	39822124	peak_6669	613	.	234.005203	3.249836	-1	248
3	39822619	39823415	peak_6670	636	.	506.637970	3.551662	-1	210
3	39828026	39828730	peak_6671	1000	.	728.679504	5.389692	-1	574
3	39832893	39833501	peak_6672	452	.	274.606293	3.229764	-1	494
3	39837355	39837934	peak_6673	781	.	451.931671	3.875994	-1	192
3	39849355	39849783	peak_6674	1000	.	526.588440	4.861948	-1	158
3	39866460	39867523	peak_6675	363	.	386.060364	3.334382	-1	779
3	39876448	39876835	peak_6676	536	.	207.486954	3.339054	-1	337
3	39895437	39896304	peak_6677	582	.	504.632294	3.462222	-1	505
3	39896427	39897066	peak_6678	1000	.	653.885193	4.056857	-1	83
3	39899657	39900044	peak_6679	599	.	231.895859	3.192482	-1	257
3	39900187	39900795	peak_6680	407	.	247.579758	3.372424	-1	375
3	39901158	39901630	peak_6681	665	.	313.709747	3.584991	-1	434
3	39902491	39903684	peak_6682	359	.	427.779114	3.391786	-1	115
3	39908299	39908712	peak_6683	561	.	231.495926	3.522765	-1	294
3	39935270	39935893	peak_6684	699	.	435.650787	4.335089	-1	270
3	39938339	39939262	peak_6685	380	.	350.578949	3.401575	-1	156
3	39943014	39943689	peak_6686	330	.	222.867004	3.507158	-1	420
3	39945463	39946061	peak_6687	647	.	386.738220	3.642465	-1	203
3	39962707	39963210	peak_6688	1000	.	521.332703	4.495574	-1	119
3	39968035	39969055	peak_6689	226	.	230.948135	3.077665	-1	840
3	39976316	39977017	peak_6690	389	.	272.888580	2.917630	-1	582
3	39984325	39985087	peak_6691	270	.	205.974091	3.095841	-1	71
3	39992642	39994021	peak_6692	248	.	342.493408	3.034567	-1	82
3	40000964	40001556	peak_6693	506	.	299.664276	4.121779	-1	83
3	40002332	40002562	peak_6694	917	.	210.919479	3.908604	-1	76
3	40005216	40005826	peak_6695	649	.	395.673584	3.997937	-1	525
3	40011308	40011980	peak_6696	337	.	226.523376	3.221929	-1	402
3	40016707	40017407	peak_6697	1000	.	812.237000	5.471224	-1	387
3	40023770	40024245	peak_6698	985	.	467.759827	4.285890	-1	245
3	40092128	40092778	peak_6699	1000	.	887.829712	4.762644	-1	274
3	40126826	40127023	peak_6700	1000	.	209.888229	4.150619	-1	119
3	40141819	40142492	peak_6701	1000	.	840.204468	5.606340	-1	403
3	40151862	40152111	peak_6702	820	.	204.155853	3.704663	-1	81
3	40165758	40166200	peak_6703	690	.	305.177216	3.526557	-1	225
3	40174401	40175564	peak_6704	346	.	402.531708	3.317392	-1	695
3	40177553	40178144	peak_6705	671	.	396.476257	4.094018	-1	334
3	40179190	40179447	peak_6706	809	.	207.897217	3.640147	-1	110
3	40184509	40185395	peak_6707	1000	.	1157.780640	6.484199	-1	155
3	40191724	40192213	peak_6708	420	.	205.352768	3.143379	-1	90
3	40195299	40195753	peak_6709	576	.	261.597656	3.334689	-1	119
3	40198881	40199284	peak_6710	854	.	344.015045	3.813339	-1	103
3	40241153	40241532	peak_6711	944	.	357.953400	4.393796	-1	115
3	40256913	40257355	peak_6712	1000	.	975.173706	6.250617	-1	150
3	40263379	40263997	peak_6713	344	.	212.371460	3.576322	-1	277
3	40265780	40266175	peak_6714	526	.	207.775528	3.263775	-1	117
3	40273006	40273341	peak_6715	767	.	256.880585	3.590190	-1	58
3	40307872	40308366	peak_6716	1000	.	953.059448	6.273696	-1	401
3	40354741	40355245	peak_6717	617	.	311.009888	3.318454	-1	87
3	40371272	40371702	peak_6718	675	.	290.263397	3.749221	-1	129
3	40376585	40377113	peak_6719	958	.	505.966949	3.601739	-1	259
3	40379092	40379700	peak_6720	465	.	282.423065	3.583775	-1	94
3	40402281	40402641	peak_6721	650	.	234.157349	4.104795	-1	240
3	40415150	40416118	peak_6722	352	.	340.906067	3.652831	-1	852
3	40418452	40418735	peak_6723	787	.	222.633774	3.698562	-1	153
3	40429955	40430809	peak_6724	455	.	388.897339	3.342076	-1	725
3	40434016	40434619	peak_6725	461	.	277.999664	3.700681	-1	60
3	40439637	40440189	peak_6726	740	.	408.252991	4.342167	-1	271
3	40471576	40471883	peak_6727	918	.	281.977692	3.812762	-1	216
3	40510393	40511146	peak_6728	451	.	339.880096	3.402700	-1	46
3	40513625	40513920	peak_6729	751	.	221.614319	3.342183	-1	173
3	40529174	40529315	peak_6730	1000	.	235.442322	4.176621	-1	66
3	40545605	40545979	peak_6731	558	.	208.670212	3.346353	-1	96
3	40563439	40564419	peak_6732	549	.	538.424805	3.642441	-1	122
3	40568558	40569760	peak_6733	558	.	670.189087	4.086294	-1	977
3	40616957	40618457	peak_6734	652	.	978.152832	3.560040	-1	875
3	40623232	40624107	peak_6735	439	.	384.230591	3.402728	-1	340
3	40628492	40629138	peak_6736	441	.	284.792389	3.389598	-1	214
3	40633924	40635115	peak_6737	500	.	595.454651	3.687573	-1	1046
3	40665871	40666156	peak_6738	713	.	203.306351	3.319942	-1	174
3	40669366	40670559	peak_6739	488	.	582.343750	3.570416	-1	319
3	40679141	40679524	peak_6740	537	.	205.640747	3.497016	-1	221
3	40721916	40722229	peak_6741	717	.	224.413773	3.482163	-1	79
3	40734599	40735024	peak_6742	573	.	243.643982	3.274214	-1	64
3	40739396	40740007	peak_6743	429	.	262.335388	3.270811	-1	550
3	40749152	40749581	peak_6744	484	.	207.651077	3.689685	-1	326
3	40774052	40774562	peak_6745	427	.	217.707672	3.757951	-1	127
3	40774925	40775566	peak_6746	626	.	401.455536	3.870240	-1	251
3	40775751	40777061	peak_6747	339	.	443.769226	3.329936	-1	206
3	40782941	40783477	peak_6748	641	.	343.469177	3.604172	-1	177
3	40804325	40804676	peak_6749	753	.	264.369598	3.421194	-1	224
3	40807864	40808197	peak_6750	716	.	238.525925	3.611150	-1	73
3	40823333	40823996	peak_6751	543	.	360.335205	3.447883	-1	400
3	40826442	40827211	peak_6752	589	.	452.812805	3.528869	-1	387
3	40827674	40828427	peak_6753	300	.	225.605194	2.941551	-1	293
3	40830705	40831063	peak_6754	959	.	343.187012	4.225376	-1	161
3	40876500	40876883	peak_6755	549	.	210.328781	3.528588	-1	115
3	40898061	40898444	peak_6756	526	.	201.515427	3.126370	-1	317
3	40963334	40963668	peak_6757	763	.	254.859253	3.722563	-1	229
3	40991629	40992002	peak_6758	968	.	361.040436	3.799613	-1	257
3	40992452	40993192	peak_6759	433	.	320.260284	3.332258	-1	626
3	40998161	40998492	peak_6760	669	.	221.276550	3.677873	-1	241
3	41004625	41005332	peak_6761	405	.	286.564972	3.283797	-1	271
3	41009370	41009965	peak_6762	1000	.	763.089417	5.898038	-1	400
3	41023890	41024772	peak_6763	516	.	454.738678	3.412768	-1	393
3	41027201	41027469	peak_6764	802	.	215.020294	3.271747	-1	170
3	41029027	41029598	peak_6765	448	.	256.092377	3.263775	-1	326
3	41050848	41051286	peak_6766	477	.	208.832275	3.527019	-1	145
3	41058986	41059659	peak_6767	545	.	366.461090	3.874028	-1	199
3	41073609	41074130	peak_6768	413	.	215.394119	3.189646	-1	412
3	41076489	41076884	peak_6769	654	.	258.340973	3.848405	-1	89
3	41090622	41090879	peak_6770	1000	.	387.974426	5.049841	-1	84
3	41095683	41096172	peak_6771	536	.	261.911041	3.463239	-1	91
3	41099379	41100044	peak_6772	345	.	229.421509	2.971406	-1	293
3	41100937	41101877	peak_6773	599	.	562.928223	3.369615	-1	706
3	41102802	41103287	peak_6774	427	.	206.981537	3.391996	-1	348
3	41110754	41111710	peak_6775	339	.	323.754425	2.951591	-1	291
3	41115060	41116712	peak_6776	350	.	578.634705	3.238851	-1	1503
3	41121934	41122526	peak_6777	509	.	301.528870	3.345814	-1	452
3	41123440	41123918	peak_6778	523	.	249.879623	3.821494	-1	182
3	41127419	41128527	peak_6779	237	.	262.252533	2.992275	-1	560
3	41131760	41132250	peak_6780	688	.	337.300720	3.933208	-1	399
3	41133052	41133923	peak_6781	364	.	316.835907	3.492289	-1	64
3	41138173	41139085	peak_6782	531	.	484.469147	3.987439	-1	798
3	41159194	41160171	peak_6783	1000	.	1741.568359	6.607871	-1	599
3	41162674	41163300	peak_6784	548	.	343.150604	3.446199	-1	305
3	41168228	41169001	peak_6785	291	.	225.121857	3.282176	-1	254
3	41179753	41180310	peak_6786	389	.	216.447632	3.200999	-1	394
3	41181687	41182534	peak_6787	314	.	265.942139	3.324133	-1	743
3	41191049	41191473	peak_6788	565	.	239.362991	3.557449	-1	220
3	41192066	41192842	peak_6789	1000	.	839.800598	4.004338	-1	177
3	41192955	41193471	peak_6790	495	.	255.582153	3.748882	-1	183
3	41196222	41196778	peak_6791	492	.	273.283478	3.653825	-1	223
3	41202381	41202673	peak_6792	796	.	232.493073	3.407444	-1	61
3	41203258	41203904	peak_6793	510	.	329.662018	3.415835	-1	550
3	41207028	41207393	peak_6794	700	.	255.363342	3.362339	-1	316
3	41208540	41209069	peak_6795	1000	.	764.773804	4.468597	-1	385
3	41211927	41212253	peak_6796	702	.	228.981033	3.539811	-1	126
3	41212467	41213082	peak_6797	384	.	235.902344	3.539991	-1	340
3	41219840	41220224	peak_6798	558	.	214.379593	3.372653	-1	45
3	41284663	41285144	peak_6799	687	.	330.617401	3.436941	-1	273
3	41296126	41296481	peak_6800	589	.	209.192154	3.218154	-1	230
3	41326596	41327347	peak_6801	545	.	409.654999	3.551423	-1	380
3	41332079	41332569	peak_6802	418	.	204.849960	3.345814	-1	211
3	41343879	41344753	peak_6803	1000	.	1109.912476	5.160463	-1	553
3	41352696	41352987	peak_6804	1000	.	547.248474	5.613223	-1	88
3	41390774	41391545	peak_6805	464	.	357.412903	3.864726	-1	210
3	41394681	41395145	peak_6806	782	.	363.066742	3.922817	-1	178
3	41402763	41403868	peak_6807	217	.	240.162140	3.273822	-1	381
3	41411917	41412896	peak_6808	253	.	247.370865	3.348994	-1	917
3	41446602	41446746	peak_6809	1000	.	273.388184	4.538020	-1	76
3	41478995	41479374	peak_6810	857	.	324.799469	3.751915	-1	100
3	41482635	41483214	peak_6811	480	.	277.697052	3.913566	-1	126
3	41486980	41487209	peak_6812	1000	.	281.868622	4.349122	-1	116
3	41505897	41506664	peak_6813	851	.	652.474548	4.695261	-1	357
3	41533739	41534125	peak_6814	746	.	288.142090	3.683250	-1	279
3	41536726	41537286	peak_6815	485	.	271.453888	3.228329	-1	498
3	41537460	41538699	peak_6816	417	.	516.313721	3.190691	-1	962
3	41538822	41539448	peak_6817	555	.	347.647675	3.338701	-1	65
3	41541375	41541772	peak_6818	550	.	218.442307	3.509763	-1	331
3	41541888	41542331	peak_6819	485	.	214.648697	3.465076	-1	210
3	41542671	41544061	peak_6820	454	.	631.000793	3.538211	-1	704
3	41545142	41545740	peak_6821	525	.	313.777527	3.704870	-1	213
3	41553010	41553519	peak_6822	481	.	244.852676	3.842881	-1	246
3	41553732	41554214	peak_6823	422	.	203.515305	3.278480	-1	422
3	41557530	41558114	peak_6824	651	.	380.020660	3.658725	-1	497
3	41558249	41558534	peak_6825	707	.	201.451111	3.299537	-1	97
3	41571231	41571942	peak_6826	1000	.	938.148560	6.711795	-1	522
3	41584349	41585021	peak_6827	579	.	388.819061	3.737331	-1	548
3	41586257	41587279	peak_6828	437	.	446.108124	3.545719	-1	809
3	41611202	41611441	peak_6829	924	.	220.743637	3.703315	-1	141
3	41621646	41622143	peak_6830	600	.	298.303802	4.319943	-1	437
3	41622304	41622566	peak_6831	1000	.	338.274139	4.807170	-1	77
3	41630212	41630677	peak_6832	500	.	232.640244	3.993555	-1	241
3	41654282	41681979	peak_6833	1000	.	327562.187500	17.667471	-1	9071
3	41772031	41772402	peak_6834	713	.	264.686646	3.768596	-1	247
3	41773107	41773855	peak_6835	472	.	353.374146	3.511672	-1	548
3	41775884	41776398	peak_6836	777	.	399.310760	4.085572	-1	76
3	41802196	41803526	peak_6837	823	.	1095.231323	4.641986	-1	315
3	41803944	41804627	peak_6838	426	.	291.239990	3.540535	-1	418
3	41804788	41805692	peak_6839	1000	.	1318.958862	5.801175	-1	334
3	41806006	41806794	peak_6840	1000	.	1016.870422	5.432297	-1	89
3	41826332	41826705	peak_6841	702	.	261.860443	3.306991	-1	268
3	41832008	41833562	peak_6842	1000	.	1699.552612	5.679076	-1	1364
3	41834120	41834966	peak_6843	743	.	628.375732	4.304084	-1	401
3	41850469	41853440	peak_6844	1000	.	23200.777344	20.122190	-1	1079
3	41853556	41853777	peak_6845	1000	.	801.255859	8.321058	-1	105
3	41853910	41854096	peak_6846	1000	.	537.577820	6.696280	-1	106
3	41854253	41854530	peak_6847	1000	.	735.469177	5.348207	-1	52
3	41855648	41855853	peak_6848	1000	.	578.830688	6.613252	-1	32
3	41855965	41856156	peak_6849	1000	.	1144.979736	10.274421	-1	82
3	41856933	41857072	peak_6850	1000	.	871.826904	9.028420	-1	42
3	41857270	41857450	peak_6851	1000	.	458.682129	5.925072	-1	63
3	41858286	41858467	peak_6852	1000	.	352.008881	5.404714	-1	85
3	41859275	41859471	peak_6853	1000	.	950.637817	9.354196	-1	105
3	41859764	41859899	peak_6854	1000	.	214.795944	4.117432	-1	22
3	41860297	41860438	peak_6855	1000	.	480.329071	5.847752	-1	87
3	41867210	41867393	peak_6856	1000	.	262.991547	4.541020	-1	80
3	42022372	42022865	peak_6857	1000	.	494.579773	4.448258	-1	255
3	42203206	42203443	peak_6858	911	.	215.801010	3.983899	-1	101
3	42367868	42368539	peak_6859	1000	.	823.995056	5.203316	-1	376
3	42456553	42457246	peak_6860	1000	.	1460.027832	6.901060	-1	377
3	42599113	42599849	peak_6861	313	.	230.170502	3.051985	-1	47
3	42632735	42633995	peak_6862	1000	.	2384.412354	5.250664	-1	332
3	42648903	42649494	peak_6863	525	.	310.289734	3.547734	-1	107
3	42672497	42673019	peak_6864	1000	.	569.011536	4.614384	-1	413
3	42711757	42712193	peak_6865	826	.	360.131104	3.589335	-1	118
3	42860626	42861186	peak_6866	358	.	200.500000	3.080900	-1	163
3	42861303	42861714	peak_6867	1000	.	453.334503	4.870569	-1	211
3	42976453	42977133	peak_6868	1000	.	812.262878	5.175379	-1	294
3	43063724	43064060	peak_6869	924	.	310.575287	3.810188	-1	112
3	43151168	43151337	peak_6870	1000	.	841.945312	8.391368	-1	64
3	43153023	43153163	peak_6871	1000	.	1363.682617	12.577972	-1	116
3	43321157	43321864	peak_6872	1000	.	1132.765625	6.245916	-1	246
3	43454986	43456305	peak_6873	1000	.	2045.472656	5.811026	-1	230
3	43493141	43493317	peak_6874	1000	.	227.964157	4.322836	-1	95
3	43508402	43508561	peak_6875	1000	.	235.130112	4.318955	-1	74
3	43540657	43540845	peak_6876	1000	.	200.964340	4.059757	-1	70
3	43552361	43553506	peak_6877	1000	.	9341.256836	16.301477	-1	633
3	43666166	43666306	peak_6878	1000	.	257.326843	4.475000	-1	20
3	43725193	43725400	peak_6879	1000	.	244.541336	4.375866	-1	110
3	43740150	43740322	peak_6880	1000	.	209.855438	4.278618	-1	97
3	43750253	43750770	peak_6881	1000	.	797.961731	5.837210	-1	331
3	43783398	43783572	peak_6882	1000	.	216.165314	4.107190	-1	97
3	43811387	43811612	peak_6883	1000	.	233.259354	4.079636	-1	117
3	43860244	43860880	peak_6884	1000	.	1101.214233	6.273587	-1	336
3	43915523	43916237	peak_6885	960	.	685.730225	5.357347	-1	192
3	44022335	44022923	peak_6886	1000	.	1249.765869	6.027639	-1	479
3	44023116	44023463	peak_6887	656	.	227.508255	4.209918	-1	272
3	44045766	44046130	peak_6888	556	.	202.555557	3.551378	-1	93
3	44071574	44071868	peak_6889	1000	.	4693.777344	27.299171	-1	132
3	44106686	44106867	peak_6890	1000	.	251.254929	4.273057	-1	84
3	44148050	44148493	peak_6891	1000	.	596.404846	4.578340	-1	109
3	44148825	44149202	peak_6892	1000	.	993.595886	7.217929	-1	195
3	44269685	44269834	peak_6893	1000	.	560.821167	6.498780	-1	28
3	44327377	44328083	peak_6894	1000	.	765.045837	5.211801	-1	335
3	44452729	44453127	peak_6895	872	.	346.921082	4.254892	-1	56
3	44483294	44483841	peak_6896	1000	.	663.676086	4.523242	-1	222
3	44742061	44742262	peak_6897	1000	.	219.568695	3.804604	-1	121
3	45199174	45199650	peak_6898	696	.	331.414490	3.917238	-1	352
3	45201127	45201587	peak_6899	570	.	262.363678	3.292508	-1	74
3	45562653	45563115	peak_6900	492	.	227.145386	3.658844	-1	39
3	45670457	45670813	peak_6901	567	.	201.914459	3.452471	-1	155
3	45718458	45719186	peak_6902	696	.	506.983856	3.926937	-1	635
3	45719377	45719998	peak_6903	815	.	506.386414	3.874028	-1	84
3	45775825	45776141	peak_6904	653	.	206.324951	3.389598	-1	140
3	45854857	45855234	peak_6905	782	.	294.860809	3.399000	-1	272
3	45856090	45856713	peak_6906	652	.	406.491180	3.737937	-1	319
3	45888063	45888454	peak_6907	806	.	315.187775	3.282176	-1	119
3	45909044	45909255	peak_6908	1000	.	216.782211	3.817111	-1	129
3	46033175	46033374	peak_6909	1000	.	233.605820	3.958352	-1	116
3	46106052	46106394	peak_6910	912	.	311.882050	4.363937	-1	260
3	46199262	46199757	peak_6911	511	.	252.785538	3.296826	-1	323
3	46265011	46265181	peak_6912	1000	.	224.937927	4.353001	-1	73
3	46382778	46382960	peak_6913	1000	.	1328.411255	11.543896	-1	62
3	46546286	46547819	peak_6914	1000	.	2272.223389	6.213551	-1	568
3	46610110	46610347	peak_6915	1000	.	279.242981	4.253905	-1	115
3	46658189	46658323	peak_6916	1000	.	327.830780	4.778733	-1	24
3	46680251	46680388	peak_6917	1000	.	375.133240	5.143356	-1	17
3	46713829	46714311	peak_6918	1000	.	713.894348	4.650812	-1	381
3	46748364	46748653	peak_6919	695	.	200.823929	3.764674	-1	57
3	46821443	46823334	peak_6920	867	.	1638.809082	4.953386	-1	1780
3	46966337	46967640	peak_6921	978	.	1274.195068	5.592671	-1	406
3	46992271	46993006	peak_6922	1000	.	1139.902588	6.353508	-1	433
3	46993200	46993587	peak_6923	638	.	247.037476	3.902402	-1	94
3	47010696	47010868	peak_6924	1000	.	216.817703	4.337216	-1	86
3	47052172	47052597	peak_6925	795	.	337.758392	4.234753	-1	256
3	47204611	47205197	peak_6926	346	.	202.467484	3.309173	-1	330
3	47287651	47287815	peak_6927	1000	.	252.150955	4.721000	-1	98
3	47339351	47339748	peak_6928	608	.	241.344986	3.679618	-1	253
3	47470477	47470938	peak_6929	934	.	430.546387	4.145643	-1	127
3	47529477	47529950	peak_6930	673	.	318.240112	3.470309	-1	95
3	47601017	47601564	peak_6931	1000	.	635.940918	4.349122	-1	454
3	47704578	47705228	peak_6932	644	.	418.890228	4.603088	-1	441
3	47758748	47759370	peak_6933	1000	.	745.557373	4.722981	-1	350
3	47833059	47834076	peak_6934	708	.	720.386108	3.768596	-1	900
3	48685829	48686203	peak_6935	581	.	217.359940	3.384341	-1	313
3	48689259	48689839	peak_6936	1000	.	599.745728	4.378764	-1	487
3	48870805	48871830	peak_6937	455	.	466.121399	3.515819	-1	270
3	49198139	49198939	peak_6938	898	.	718.773376	4.835946	-1	671
3	49266609	49266821	peak_6939	1000	.	215.731064	3.850027	-1	124
3	49464984	49465614	peak_6940	967	.	609.170532	4.841853	-1	538
3	49470551	49471402	peak_6941	1000	.	904.767517	4.227029	-1	194
3	49513310	49513602	peak_6942	691	.	201.763107	3.876407	-1	181
3	49594745	49595301	peak_6943	413	.	229.731140	3.115190	-1	309
3	49680903	49681710	peak_6944	669	.	539.954651	3.944807	-1	584
3	49819366	49820034	peak_6945	317	.	211.510330	2.947757	-1	418
3	49888173	49888389	peak_6946	1000	.	246.057358	4.247319	-1	112
3	49899216	49899805	peak_6947	348	.	204.875015	3.027811	-1	330
3	49918879	49919275	peak_6948	831	.	328.881378	3.876251	-1	267
3	49998162	49998332	peak_6949	1000	.	239.254532	4.414823	-1	108
3	50039413	50039568	peak_6950	1000	.	217.032654	4.104124	-1	96
3	50088338	50088696	peak_6951	564	.	201.811661	3.365379	-1	322
3	50090849	50091708	peak_6952	859	.	737.843567	4.337453	-1	114
3	50127551	50127701	peak_6953	1000	.	240.037369	4.217695	-1	84
3	50460590	50460819	peak_6954	960	.	219.895889	3.711625	-1	98
3	50633868	50634023	peak_6955	1000	.	219.183594	4.127348	-1	97
3	50735678	50735818	peak_6956	1000	.	487.133545	5.984166	-1	68
3	50804069	50805788	peak_6957	642	.	1103.968872	4.024852	-1	297
3	50941227	50941433	peak_6958	1000	.	233.024033	3.990545	-1	104
3	51511087	51511702	peak_6959	922	.	567.108154	4.085572	-1	436
3	51622390	51623418	peak_6960	290	.	297.784149	3.200499	-1	619
3	51743608	51744198	peak_6961	380	.	224.129562	3.147651	-1	105
3	51844306	51844928	peak_6962	601	.	373.729919	4.181166	-1	378
3	51971582	51972166	peak_6963	976	.	569.821838	4.311625	-1	483
3	52100674	52101963	peak_6964	777	.	1001.365845	4.398480	-1	1163
3	52223591	52223779	peak_6965	1000	.	222.667313	4.062794	-1	97
3	52252386	52252843	peak_6966	1000	.	492.498627	4.037207	-1	260
3	52560724	52561094	peak_6967	638	.	235.917999	3.387648	-1	144
3	52840920	52841555	peak_6968	689	.	437.450073	3.853754	-1	373
3	52876422	52876582	peak_6969	1000	.	254.492828	4.339563	-1	87
3	53032361	53032678	peak_6970	761	.	241.078583	3.604172	-1	198
3	53081004	53081608	peak_6971	840	.	507.197296	3.917238	-1	335
3	53148872	53149530	peak_6972	858	.	564.735840	4.639557	-1	292
3	53216755	53216909	peak_6973	1000	.	327.305389	5.073072	-1	60
3	53295011	53295767	peak_6974	1000	.	784.595764	5.069561	-1	453
3	53692625	53693170	peak_6975	1000	.	700.607788	5.086673	-1	130
3	53716330	53716541	peak_6976	1000	.	259.901245	3.913530	-1	102
3	53753098	53753594	peak_6977	762	.	377.793365	4.337216	-1	379
3	53839505	53839747	peak_6978	838	.	202.846741	3.635364	-1	81
3	54131746	54131917	peak_6979	1000	.	258.153931	4.303244	-1	72
3	54775173	54776290	peak_6980	1000	.	1665.193237	5.702884	-1	276
3	54850426	54850596	peak_6981	1000	.	249.502838	4.227759	-1	91
3	54930264	54930911	peak_6982	714	.	461.949188	3.883601	-1	525
3	54931607	54932216	peak_6983	714	.	434.813416	3.632158	-1	63
3	55054308	55054559	peak_6984	1000	.	289.850311	3.990979	-1	123
3	55143270	55143855	peak_6985	372	.	217.509903	3.140502	-1	85
3	55144847	55145178	peak_6986	896	.	296.510559	3.632692	-1	110
3	55180459	55180808	peak_6987	618	.	215.823059	3.384341	-1	259
3	55197989	55198685	peak_6988	507	.	353.002716	4.078715	-1	96
3	55469455	55470473	peak_6989	294	.	299.324188	3.129505	-1	183
3	55559630	55560687	peak_6990	482	.	509.011871	3.604172	-1	410
3	55676684	55677201	peak_6991	944	.	488.192169	4.031064	-1	400
3	55729258	55729724	peak_6992	448	.	208.594864	3.152653	-1	120
3	55834027	55834707	peak_6993	417	.	283.614014	3.183937	-1	429
3	56219744	56220758	peak_6994	986	.	1000.049866	4.758421	-1	496
3	56220983	56221203	peak_6995	1000	.	263.449280	4.482108	-1	87
3	56276919	56277997	peak_6996	1000	.	1237.151123	4.420683	-1	166
3	56372424	56372610	peak_6997	1000	.	248.014908	4.384672	-1	96
3	56530911	56531303	peak_6998	612	.	240.092865	3.504134	-1	118
3	56610146	56611178	peak_6999	1000	.	1158.960571	5.347482	-1	166
3	56631849	56632329	peak_7000	1000	.	649.537231	5.507574	-1	317
3	56677041	56677441	peak_7001	513	.	205.313797	3.658844	-1	218
3	56718038	56718461	peak_7002	690	.	291.924835	4.322141	-1	246
3	56728807	56729146	peak_7003	753	.	255.295380	4.206763	-1	100
3	56751070	56752464	peak_7004	550	.	767.014404	3.691834	-1	213
3	56759118	56759776	peak_7005	338	.	222.543442	3.058681	-1	569
3	56762144	56762645	peak_7006	1000	.	1049.479614	6.573118	-1	188
3	56781942	56782194	peak_7007	1000	.	255.637680	3.736607	-1	132
3	56810496	56811012	peak_7008	502	.	258.813599	3.314262	-1	368
3	56811218	56812079	peak_7009	1000	.	1339.225098	5.547173	-1	641
3	56823945	56824380	peak_7010	690	.	299.976105	4.086482	-1	378
3	56858238	56858719	peak_7011	1000	.	524.859619	4.496265	-1	170
3	56879124	56879542	peak_7012	1000	.	707.526062	5.967634	-1	130
3	56915107	56915590	peak_7013	528	.	255.101929	3.339602	-1	395
3	56958927	56959408	peak_7014	1000	.	576.719788	4.312338	-1	223
3	57016782	57016929	peak_7015	1000	.	583.380005	6.578041	-1	48
3	57168017	57168640	peak_7016	765	.	476.444183	3.988199	-1	547
3	57168764	57169287	peak_7017	459	.	239.998169	3.881419	-1	260
3	57221078	57221340	peak_7018	1000	.	312.313354	4.186654	-1	113
3	57386529	57387368	peak_7019	1000	.	1018.588074	5.750660	-1	414
3	57423524	57424160	peak_7020	1000	.	1320.654297	6.033660	-1	371
3	57779886	57780052	peak_7021	1000	.	889.747681	8.670163	-1	120
3	57823265	57823452	peak_7022	1000	.	279.968628	4.613861	-1	111
3	57826145	57826309	peak_7023	1000	.	321.803619	4.930461	-1	76
3	57928148	57928944	peak_7024	794	.	632.283936	4.869116	-1	171
3	58096546	58097067	peak_7025	1000	.	1230.102661	5.639651	-1	247
3	58160336	58160622	peak_7026	1000	.	482.335999	5.023877	-1	149
3	58160732	58161046	peak_7027	768	.	241.027618	3.348994	-1	222
3	58206841	58207672	peak_7028	422	.	350.389069	3.956291	-1	187
3	58353461	58353617	peak_7029	1000	.	219.789276	4.355682	-1	89
3	58354777	58355141	peak_7030	1000	.	786.303772	6.681408	-1	242
3	58468760	58469109	peak_7031	644	.	224.720230	4.054894	-1	81
3	58476404	58477034	peak_7032	767	.	483.352051	4.403297	-1	502
3	58477549	58478224	peak_7033	1000	.	919.034302	5.151630	-1	405
3	58575042	58575808	peak_7034	1000	.	900.655823	6.226224	-1	605
3	58796456	58796643	peak_7035	1000	.	242.743042	4.234753	-1	106
3	58862804	58863197	peak_7036	1000	.	709.658997	5.728318	-1	169
3	58936905	58937484	peak_7037	676	.	391.490143	4.087492	-1	114
3	58982416	58983062	peak_7038	773	.	499.667755	4.515567	-1	278
3	59023591	59024808	peak_7039	840	.	1021.781860	4.193596	-1	502
3	59166647	59167346	peak_7040	706	.	493.313507	4.158526	-1	287
3	59169738	59170298	peak_7041	392	.	219.456833	3.127049	-1	251
3	59174075	59174590	peak_7042	1000	.	627.982239	4.835946	-1	164
3	59195464	59195648	peak_7043	1000	.	225.974762	4.130602	-1	104
3	59198413	59198618	peak_7044	1000	.	251.452667	4.180024	-1	83
3	59202108	59202609	peak_7045	1000	.	681.596741	5.232193	-1	353
3	59224633	59225761	peak_7046	578	.	652.512146	3.736607	-1	690
3	59319036	59319915	peak_7047	660	.	580.219849	4.560616	-1	419
3	59340563	59341179	peak_7048	775	.	477.615204	4.297117	-1	167
3	59426263	59426567	peak_7049	1000	.	329.991943	4.865322	-1	191
3	59426689	59426835	peak_7050	1000	.	210.380676	4.269426	-1	59
3	59659244	59659433	peak_7051	1000	.	252.472717	4.388261	-1	72
3	59707599	59709446	peak_7052	693	.	1280.771484	4.906646	-1	969
3	59711858	59712033	peak_7053	1000	.	216.472763	4.100581	-1	74
3	59777025	59777522	peak_7054	1000	.	662.474976	5.543751	-1	376
3	59806749	59807321	peak_7055	494	.	282.817230	3.814965	-1	328
3	59826780	59826998	peak_7056	1000	.	242.415359	4.049916	-1	90
3	59851362	59851666	peak_7057	836	.	254.276215	3.521915	-1	199
3	60078117	60078294	peak_7058	1000	.	200.971146	4.143109	-1	89
3	60114179	60114377	peak_7059	1000	.	271.033844	4.281391	-1	103
3	60142322	60142826	peak_7060	1000	.	547.181702	5.157610	-1	114
3	60215097	60215264	peak_7061	1000	.	200.936768	3.992775	-1	68
3	60515897	60516566	peak_7062	326	.	218.116806	3.409466	-1	572
3	60627345	60627552	peak_7063	1000	.	241.504150	3.973275	-1	89
3	60781985	60782163	peak_7064	1000	.	209.856705	4.108713	-1	102
3	60816448	60816599	peak_7065	1000	.	568.791443	6.608448	-1	32
3	60887072	60887267	peak_7066	1000	.	221.550049	4.155879	-1	96
3	61075004	61075154	peak_7067	1000	.	211.416275	4.159225	-1	68
3	61189255	61189441	peak_7068	1000	.	306.861633	4.861146	-1	84
3	61388165	61388378	peak_7069	1000	.	859.944885	7.182494	-1	183
3	61704234	61705291	peak_7070	884	.	934.479126	3.859987	-1	926
3	61714005	61714505	peak_7071	584	.	291.794434	3.346353	-1	279
3	61715047	61715408	peak_7072	639	.	230.775192	3.992520	-1	104
3	61824004	61824135	peak_7073	1000	.	207.586472	3.938934	-1	70
3	61828986	61829163	peak_7074	1000	.	305.129730	4.497443	-1	107
3	61862036	61862516	peak_7075	480	.	230.593506	3.428535	-1	359
3	61933321	61934071	peak_7076	1000	.	815.839783	4.385014	-1	272
3	61934209	61934521	peak_7077	738	.	230.136292	4.190626	-1	210
3	61934677	61934916	peak_7078	886	.	211.837891	3.738146	-1	140
3	61984834	61985023	peak_7079	1000	.	246.323288	4.211915	-1	127
3	62113038	62113552	peak_7080	956	.	491.187164	4.399580	-1	258
3	62113661	62114236	peak_7081	652	.	374.971985	4.370200	-1	105
3	62282742	62283072	peak_7082	1000	.	434.896851	4.378171	-1	123
3	62283188	62283908	peak_7083	537	.	386.627808	4.074720	-1	234
3	63311177	63311434	peak_7084	1000	.	439.636444	4.977830	-1	149
3	63381029	63381219	peak_7085	1000	.	224.507492	4.185249	-1	95
3	63819430	63819587	peak_7086	1000	.	213.108536	4.145974	-1	91
3	64211314	64211496	peak_7087	1000	.	242.070847	4.581682	-1	95
3	64227374	64227582	peak_7088	1000	.	266.329559	4.247916	-1	104
3	64238310	64238793	peak_7089	695	.	335.704956	3.531093	-1	89
3	64417603	64418331	peak_7090	635	.	462.043030	3.551662	-1	93
3	64486529	64486723	peak_7091	1000	.	233.164001	4.279754	-1	109
3	64526099	64526264	peak_7092	1000	.	213.049606	4.200651	-1	64
3	64620741	64621264	peak_7093	580	.	303.551147	4.159692	-1	411
3	64623227	64623425	peak_7094	1000	.	238.900375	3.976316	-1	79
3	64793914	64794132	peak_7095	986	.	214.909790	4.034633	-1	98
3	64840003	64840515	peak_7096	858	.	439.176147	4.270695	-1	410
3	64848738	64849442	peak_7097	376	.	264.932587	3.497016	-1	283
3	64889155	64890328	peak_7098	826	.	968.863953	4.474328	-1	267
3	64916027	64916318	peak_7099	968	.	281.598785	4.159225	-1	189
3	64994833	64995049	peak_7100	978	.	211.183594	3.642465	-1	83
3	65067372	65067560	peak_7101	1000	.	210.339035	4.049706	-1	84
3	65085726	65085909	peak_7102	1000	.	267.335022	4.523242	-1	109
3	65114082	65114277	peak_7103	1000	.	218.803360	4.165601	-1	86
3	65547728	65547912	peak_7104	1000	.	232.264725	4.109854	-1	99
3	65919978	65921363	peak_7105	757	.	1049.110474	4.666430	-1	536
3	65921538	65921813	peak_7106	1000	.	426.237549	5.126847	-1	113
3	66248354	66248535	peak_7107	1000	.	248.020599	4.594694	-1	91
3	66878233	66878398	peak_7108	1000	.	218.609238	4.281744	-1	98
3	67018303	67018477	peak_7109	1000	.	208.949081	4.299977	-1	78
3	67055397	67055642	peak_7110	855	.	209.524292	3.908398	-1	175
3	67140202	67140390	peak_7111	1000	.	238.200256	4.549604	-1	68
3	67189870	67190726	peak_7112	288	.	246.538467	3.055082	-1	638
3	67288450	67289162	peak_7113	680	.	484.402679	3.990545	-1	449
3	67547635	67547928	peak_7114	992	.	290.521210	4.558242	-1	185
3	67610981	67611379	peak_7115	931	.	370.451141	5.015594	-1	321
3	67673691	67673844	peak_7116	1000	.	205.505402	3.933208	-1	50
3	67680628	67681165	peak_7117	605	.	325.134369	3.860686	-1	126
3	67713377	67713603	peak_7118	1000	.	374.551758	4.830691	-1	104
3	67877449	67878322	peak_7119	262	.	228.558380	3.065398	-1	775
3	67880987	67881184	peak_7120	1000	.	222.841888	4.266089	-1	79
3	67931399	67931935	peak_7121	636	.	340.876526	3.273822	-1	205
3	68022105	68022591	peak_7122	581	.	282.212921	3.882310	-1	114
3	68076291	68076443	peak_7123	1000	.	202.496475	3.973275	-1	89
3	68116824	68117465	peak_7124	1000	.	644.711670	4.139935	-1	520
3	68214144	68214329	peak_7125	1000	.	260.206757	4.235936	-1	89
3	68231499	68232078	peak_7126	1000	.	1703.888306	8.210877	-1	214
3	68258965	68259112	peak_7127	1000	.	222.413895	4.187716	-1	45
3	68380901	68381521	peak_7128	332	.	205.916962	3.384873	-1	500
3	68404142	68404806	peak_7129	720	.	478.306000	3.472633	-1	456
3	68411860	68412258	peak_7130	560	.	222.794968	3.642896	-1	319
3	68503512	68504049	peak_7131	1000	.	592.098938	4.015632	-1	152
3	68519541	68520359	peak_7132	1000	.	1326.651123	5.493643	-1	430
3	68540529	68541368	peak_7133	1000	.	916.420166	5.807020	-1	115
3	68563210	68563945	peak_7134	1000	.	956.864380	5.331028	-1	598
3	68564051	68564624	peak_7135	603	.	345.548737	3.691960	-1	278
3	68572244	68572762	peak_7136	1000	.	585.728943	5.703155	-1	124
3	68578108	68578716	peak_7137	1000	.	750.489929	4.796780	-1	115
3	68580667	68581177	peak_7138	599	.	305.632050	3.377708	-1	288
3	68584377	68584858	peak_7139	1000	.	1297.185425	7.961930	-1	281
3	68585151	68585486	peak_7140	654	.	219.131042	3.509763	-1	236
3	68598649	68598990	peak_7141	749	.	255.251282	3.664694	-1	125
3	68599687	68601269	peak_7142	674	.	1066.426392	5.198399	-1	411
3	68604059	68604556	peak_7143	1000	.	512.816711	3.628994	-1	373
3	68833239	68833878	peak_7144	1000	.	898.686157	6.245070	-1	432
3	68852366	68852878	peak_7145	879	.	449.960663	3.786252	-1	121
3	68883101	68883688	peak_7146	561	.	329.046417	3.645849	-1	366
3	68935360	68935822	peak_7147	569	.	262.954773	3.282176	-1	67
3	68979796	68980320	peak_7148	679	.	356.017456	3.488417	-1	404
3	69004766	69005254	peak_7149	1000	.	656.847107	4.606069	-1	215
3	69052128	69052520	peak_7150	570	.	223.321564	3.677873	-1	79
3	69091032	69091479	peak_7151	1000	.	611.926941	5.521994	-1	265
3	69187927	69188333	peak_7152	1000	.	467.588562	3.974806	-1	181
3	69206026	69206307	peak_7153	932	.	261.789368	3.444574	-1	43
3	69236133	69236745	peak_7154	747	.	457.295593	3.730713	-1	498
3	69416581	69417297	peak_7155	640	.	457.912415	4.234753	-1	541
3	69515582	69516413	peak_7156	376	.	312.806488	3.339602	-1	460
3	69546215	69546718	peak_7157	962	.	484.088562	4.497820	-1	422
3	69547348	69547934	peak_7158	1000	.	1197.226685	6.916682	-1	167
3	69565766	69566072	peak_7159	808	.	247.278763	3.634673	-1	210
3	69604586	69604755	peak_7160	1000	.	213.447769	4.162532	-1	73
3	69634118	69634283	peak_7161	1000	.	211.313400	4.248396	-1	80
3	69657256	69658284	peak_7162	723	.	743.465759	4.881828	-1	518
3	69696783	69697551	peak_7163	380	.	292.113434	3.309173	-1	94
3	69700776	69702084	peak_7164	1000	.	1699.996094	8.086856	-1	735
3	69737395	69737588	peak_7165	1000	.	232.269379	4.170621	-1	85
3	69839452	69839673	peak_7166	1000	.	221.226807	3.920892	-1	101
3	69894573	69894925	peak_7167	594	.	209.100388	3.924808	-1	92
3	69939146	69939676	peak_7168	514	.	272.582611	3.571015	-1	81
3	70036553	70036746	peak_7169	1000	.	208.419983	4.267992	-1	95
3	70351986	70353360	peak_7170	692	.	950.265198	4.040353	-1	266
3	71104909	71105338	peak_7171	519	.	222.676346	3.061910	-1	387
3	71131521	71131920	peak_7172	551	.	219.704971	3.083176	-1	207
3	71237530	71237917	peak_7173	573	.	221.646835	3.342519	-1	125
3	71336761	71336944	peak_7174	1000	.	219.259659	4.092718	-1	105
3	71452267	71452991	peak_7175	1000	.	1222.307983	5.213137	-1	467
3	71512613	71513401	peak_7176	1000	.	970.134705	4.043686	-1	260
3	71540155	71540460	peak_7177	1000	.	389.253387	4.542667	-1	183
3	72059607	72059764	peak_7178	1000	.	211.149521	4.289725	-1	71
3	72190761	72191328	peak_7179	562	.	318.577759	3.974092	-1	202
3	72223355	72223718	peak_7180	600	.	217.858948	3.841353	-1	257
3	72240482	72241031	peak_7181	389	.	213.417633	3.195688	-1	410
3	72289451	72289941	peak_7182	1000	.	746.239075	4.616555	-1	98
3	72324653	72325495	peak_7183	1000	.	894.019958	5.184957	-1	378
3	72346711	72347055	peak_7184	593	.	203.838882	3.434497	-1	252
3	72364145	72364318	peak_7185	1000	.	216.274124	4.150139	-1	76
3	72380675	72380992	peak_7186	764	.	242.047546	3.536312	-1	80
3	72460970	72461130	peak_7187	1000	.	222.830902	4.128788	-1	60
3	72544532	72546173	peak_7188	1000	.	2209.904053	6.407540	-1	853
3	72619305	72619865	peak_7189	997	.	558.111816	4.364732	-1	281
3	72793816	72794417	peak_7190	897	.	539.395569	4.466001	-1	269
3	72982986	72983449	peak_7191	746	.	345.195129	4.088937	-1	157
3	73028481	73029179	peak_7192	946	.	660.428467	5.350817	-1	194
3	73830954	73831679	peak_7193	1000	.	833.028564	5.550128	-1	284
3	73939321	73939882	peak_7194	485	.	272.089264	3.408722	-1	56
3	74003990	74005181	peak_7195	876	.	1043.352539	4.386015	-1	473
3	74084591	74084931	peak_7196	1000	.	378.639313	4.790717	-1	283
3	74577268	74577443	peak_7197	1000	.	213.054001	4.107190	-1	97
3	74736465	74736956	peak_7198	1000	.	549.026428	5.574209	-1	371
3	74906108	74906428	peak_7199	815	.	260.753784	3.614594	-1	98
3	75349487	75349650	peak_7200	1000	.	222.179794	4.523242	-1	85
3	75625074	75625290	peak_7201	1000	.	299.990784	4.362145	-1	103
3	76105939	76106115	peak_7202	1000	.	221.660461	4.234753	-1	109
3	76523751	76524234	peak_7203	474	.	228.863388	4.082216	-1	386
3	76527270	76527583	peak_7204	909	.	284.582642	3.814965	-1	225
3	76527730	76528222	peak_7205	555	.	273.211121	4.206101	-1	118
3	76728749	76729484	peak_7206	1000	.	983.034790	5.475579	-1	551
3	76836865	76838064	peak_7207	1000	.	1466.887939	5.098948	-1	211
3	76900647	76901415	peak_7208	1000	.	1332.991455	6.258121	-1	642
3	76966306	76966924	peak_7209	1000	.	669.868958	4.074720	-1	298
3	77077288	77077653	peak_7210	1000	.	434.050812	4.369429	-1	120
3	77166189	77166392	peak_7211	1000	.	245.410629	4.095984	-1	85
3	77168348	77168861	peak_7212	807	.	413.903229	3.866508	-1	430
3	77191819	77192919	peak_7213	1000	.	2782.488525	6.784536	-1	628
3	77293233	77294194	peak_7214	1000	.	1038.350342	5.580576	-1	306
3	77421342	77422147	peak_7215	1000	.	933.232483	5.379668	-1	493
3	77467364	77467529	peak_7216	1000	.	239.072327	4.303244	-1	96
3	77478451	77479073	peak_7217	486	.	302.150879	3.307827	-1	269
3	77740130	77741126	peak_7218	1000	.	1382.127075	7.210653	-1	319
3	77855784	77856759	peak_7219	1000	.	991.851562	5.265143	-1	289
3	78030777	78031935	peak_7220	1000	.	1462.695801	6.760865	-1	1020
3	78176094	78176719	peak_7221	438	.	273.527100	3.329095	-1	290
3	78268186	78269019	peak_7222	1000	.	984.338135	5.171277	-1	231
3	78440482	78441456	peak_7223	1000	.	1673.633789	7.259323	-1	346
3	78565996	78566301	peak_7224	1000	.	321.989960	4.247668	-1	236
3	78618826	78619132	peak_7225	1000	.	413.785736	4.193596	-1	70
3	78690358	78690541	peak_7226	1000	.	211.238678	4.050447	-1	64
3	78897809	78898393	peak_7227	504	.	294.231873	3.190266	-1	107
3	79257120	79258272	peak_7228	1000	.	2121.419434	7.756089	-1	673
3	79266833	79266995	peak_7229	1000	.	214.044937	4.112341	-1	78
3	79355711	79355876	peak_7230	1000	.	251.086273	4.531256	-1	75
3	79415634	79416108	peak_7231	1000	.	787.327820	4.950872	-1	346
3	79465521	79465721	peak_7232	1000	.	238.188629	4.205656	-1	109
3	79474031	79474226	peak_7233	1000	.	201.297379	3.816760	-1	125
3	79492411	79492733	peak_7234	1000	.	383.937500	4.680238	-1	168
3	79622672	79623220	peak_7235	530	.	290.591766	3.495322	-1	90
3	79703943	79704206	peak_7236	1000	.	323.984039	4.454556	-1	77
3	79719248	79719437	peak_7237	1000	.	328.373840	4.829558	-1	70
3	79731718	79731901	peak_7238	1000	.	205.073990	3.981071	-1	97
3	79769471	79769653	peak_7239	1000	.	203.899460	3.947778	-1	91
3	79870206	79870390	peak_7240	1000	.	233.323822	4.339488	-1	86
3	79870499	79870655	peak_7241	1000	.	212.641769	4.335089	-1	74
3	79913601	79914099	peak_7242	895	.	445.897858	3.938820	-1	279
3	79924176	79924843	peak_7243	1000	.	793.810974	6.447386	-1	92
3	79952251	79952529	peak_7244	825	.	229.249924	3.261350	-1	206
3	79952658	79953262	peak_7245	1000	.	906.920959	5.072139	-1	531
3	80033572	80034272	peak_7246	1000	.	1003.882629	7.189588	-1	471
3	80114685	80115236	peak_7247	1000	.	558.356445	4.958700	-1	419
3	80190102	80190277	peak_7248	1000	.	207.288773	3.883601	-1	78
3	80234089	80234270	peak_7249	1000	.	215.677994	4.271944	-1	96
3	80254260	80255533	peak_7250	1000	.	2725.488037	7.822155	-1	712
3	80330824	80332179	peak_7251	1000	.	1544.068726	6.261077	-1	506
3	80335342	80335509	peak_7252	1000	.	214.803497	4.209918	-1	69
3	80343394	80343602	peak_7253	1000	.	215.854523	4.008314	-1	98
3	80360866	80361055	peak_7254	1000	.	201.031616	3.850937	-1	72
3	80487552	80487712	peak_7255	1000	.	207.285385	4.210273	-1	76
3	80615543	80616461	peak_7256	475	.	436.417145	3.576712	-1	311
3	80740811	80740995	peak_7257	1000	.	234.251801	4.200834	-1	90
3	80745772	80746541	peak_7258	1000	.	896.652893	6.462458	-1	573
3	80751176	80751347	peak_7259	1000	.	208.060577	3.990302	-1	107
3	80790768	80791200	peak_7260	1000	.	552.041321	5.480780	-1	307
3	80868921	80869136	peak_7261	1000	.	271.017090	4.262889	-1	110
3	80911579	80912527	peak_7262	1000	.	1923.896851	6.181970	-1	426
3	80967118	80967334	peak_7263	1000	.	246.440643	3.972986	-1	122
3	81010053	81010254	peak_7264	1000	.	255.975052	4.340662	-1	73
3	81025168	81025480	peak_7265	1000	.	438.117584	4.353888	-1	153
3	81092479	81092791	peak_7266	1000	.	321.860626	3.889136	-1	101
3	81197382	81197594	peak_7267	1000	.	346.390778	4.722995	-1	114
3	81307687	81307902	peak_7268	1000	.	312.794250	4.431107	-1	123
3	81596966	81597161	peak_7269	1000	.	269.986664	4.506181	-1	84
3	81626786	81627080	peak_7270	764	.	224.481247	3.321699	-1	188
3	81920907	81921309	peak_7271	581	.	233.449631	3.189646	-1	252
3	81921443	81922248	peak_7272	562	.	452.116791	3.761991	-1	706
3	82116790	82118015	peak_7273	745	.	912.398621	4.523242	-1	1143
3	82164649	82165236	peak_7274	570	.	334.351013	3.352920	-1	218
3	82219875	82220348	peak_7275	1000	.	595.077698	4.468197	-1	362
3	82350903	82351648	peak_7276	576	.	428.765778	3.420569	-1	322
3	82401202	82401785	peak_7277	749	.	436.621735	3.986992	-1	432
3	82411649	82411830	peak_7278	1000	.	213.024460	4.151358	-1	82
3	82961805	82961960	peak_7279	1000	.	215.451813	4.265764	-1	72
3	83023354	83023515	peak_7280	1000	.	248.587906	4.521591	-1	78
3	83110437	83110609	peak_7281	1000	.	225.171219	4.252533	-1	77
3	83158775	83159386	peak_7282	1000	.	1008.823975	4.829558	-1	202
3	83337068	83337767	peak_7283	700	.	489.302399	4.385014	-1	608
3	83407038	83407334	peak_7284	1000	.	426.179993	4.393796	-1	214
3	83536451	83537250	peak_7285	1000	.	1265.404663	5.585598	-1	517
3	83608190	83608384	peak_7286	1000	.	290.599335	4.547505	-1	120
3	83752559	83752737	peak_7287	1000	.	227.900681	4.132465	-1	108
3	84171904	84172156	peak_7288	816	.	205.565369	3.700473	-1	123
3	84293881	84294492	peak_7289	573	.	349.945953	3.218859	-1	411
3	84296019	84296341	peak_7290	628	.	202.108887	3.445345	-1	116
3	84393375	84393798	peak_7291	689	.	291.470367	3.414107	-1	194
3	84409966	84410551	peak_7292	834	.	488.119507	4.076688	-1	330
3	84512015	84512159	peak_7293	1000	.	231.331314	4.326761	-1	59
3	84700129	84700333	peak_7294	1000	.	306.954926	4.879478	-1	117
3	84799335	84799532	peak_7295	1000	.	602.383179	6.661120	-1	114
3	85155750	85156538	peak_7296	360	.	283.840118	3.592288	-1	696
3	85164732	85165973	peak_7297	848	.	1051.882202	5.309166	-1	918
3	85380661	85380850	peak_7298	1000	.	222.118408	4.303244	-1	92
3	85423003	85423171	peak_7299	1000	.	200.952164	4.092718	-1	86
3	85595234	85595600	peak_7300	1000	.	762.490051	6.246367	-1	148
3	85649661	85650102	peak_7301	1000	.	1307.026489	7.394889	-1	209
3	85666500	85666685	peak_7302	1000	.	222.354401	4.297064	-1	98
3	85742202	85742735	peak_7303	1000	.	851.536743	5.889528	-1	388
3	85747113	85747285	peak_7304	1000	.	236.773102	4.159692	-1	81
3	85810737	85811437	peak_7305	1000	.	1000.362244	5.107280	-1	370
3	85858561	85858762	peak_7306	1000	.	267.482391	4.130637	-1	103
3	85947374	85947679	peak_7307	1000	.	388.235443	4.062107	-1	83
3	85992127	85992984	peak_7308	854	.	731.605957	5.903675	-1	117
3	86179712	86180396	peak_7309	1000	.	1387.242432	6.040983	-1	337
3	86180520	86181202	peak_7310	1000	.	743.255798	4.300401	-1	387
3	86471650	86472118	peak_7311	525	.	245.712341	3.447539	-1	345
3	86487581	86487928	peak_7312	612	.	212.442825	3.853754	-1	269
3	86536608	86537354	peak_7313	931	.	694.513000	4.758119	-1	525
3	86579826	86580169	peak_7314	1000	.	436.600922	4.604817	-1	252
3	86783396	86784734	peak_7315	1000	.	1459.088623	5.417306	-1	1134
3	87045689	87045929	peak_7316	1000	.	274.917267	3.870385	-1	108
3	87108535	87109142	peak_7317	1000	.	615.251587	5.162995	-1	170
3	87121486	87122531	peak_7318	1000	.	1072.759888	4.314315	-1	110
3	87231172	87232227	peak_7319	1000	.	1176.997192	5.933499	-1	241
3	87270227	87270704	peak_7320	908	.	433.081573	3.764674	-1	82
3	87341288	87342134	peak_7321	521	.	440.987305	3.949149	-1	253
3	87389414	87390138	peak_7322	940	.	680.597229	4.607533	-1	390
3	87871557	87872313	peak_7323	516	.	389.983643	3.492163	-1	481
3	88403597	88404473	peak_7324	790	.	692.094421	4.122104	-1	773
3	88586176	88588675	peak_7325	695	.	1735.697266	4.385014	-1	2356
3	88747248	88747447	peak_7326	1000	.	221.373749	4.261587	-1	114
3	88974325	88974709	peak_7327	1000	.	486.896515	4.229916	-1	241
3	89069413	89069638	peak_7328	1000	.	255.488831	4.141913	-1	102
3	89216621	89216824	peak_7329	1000	.	262.935028	4.423131	-1	105
3	89305415	89305945	peak_7330	597	.	316.485291	3.927689	-1	228
3	89398067	89398249	peak_7331	1000	.	238.119110	4.523242	-1	74
3	89402050	89402537	peak_7332	497	.	242.091904	3.653825	-1	72
3	89460092	89460676	peak_7333	542	.	316.456421	3.539423	-1	56
3	89544380	89545037	peak_7334	366	.	240.470627	3.269980	-1	371
3	89545156	89545702	peak_7335	1000	.	757.549072	4.835917	-1	452
3	89708601	89708954	peak_7336	1000	.	397.642822	4.320396	-1	244
3	89740165	89740517	peak_7337	622	.	219.081085	3.345814	-1	75
3	89776427	89776622	peak_7338	1000	.	229.603989	4.095068	-1	103
3	89799538	89799841	peak_7339	1000	.	533.800537	4.895624	-1	173
3	89804107	89804583	peak_7340	770	.	366.456665	3.882874	-1	361
3	90489755	90490120	peak_7341	566	.	206.525085	3.324133	-1	51
3	90763250	90763473	peak_7342	1000	.	243.050705	3.854349	-1	103
3	91054985	91055663	peak_7343	341	.	230.872284	3.313620	-1	561
3	91055786	91056115	peak_7344	644	.	211.771713	3.604172	-1	93
3	91143104	91143315	peak_7345	1000	.	229.320786	4.030211	-1	86
3	91782862	91783176	peak_7346	948	.	297.713562	4.923222	-1	96
3	91964267	91964693	peak_7347	669	.	285.103577	3.379255	-1	325
3	91964869	91965179	peak_7348	782	.	242.468719	3.456384	-1	236
3	92077908	92078198	peak_7349	785	.	227.747864	3.732257	-1	202
3	92144751	92145506	peak_7350	1000	.	841.242676	5.729103	-1	630
3	92227330	92228035	peak_7351	1000	.	1355.795776	5.813113	-1	402
3	92336357	92337360	peak_7352	1000	.	1793.677124	7.688804	-1	806
3	92362207	92362342	peak_7353	1000	.	217.434647	3.908931	-1	102
3	92538706	92538875	peak_7354	1000	.	216.341705	4.107931	-1	82
3	92696055	92696584	peak_7355	1000	.	1258.300781	5.725033	-1	402
3	92814080	92814534	peak_7356	1000	.	889.019531	6.239963	-1	131
3	92925578	92925743	peak_7357	1000	.	219.553070	4.235143	-1	100
3	93163157	93163813	peak_7358	921	.	604.458496	4.392498	-1	439
3	93264311	93264605	peak_7359	839	.	246.565201	4.008132	-1	190
3	93371550	93371801	peak_7360	842	.	211.253845	3.645542	-1	181
3	93371963	93372149	peak_7361	1000	.	260.515747	4.346594	-1	74
3	93372655	93372908	peak_7362	1000	.	293.351501	4.158445	-1	169
3	93480155	93480716	peak_7363	498	.	279.566010	3.920060	-1	97
3	93591583	93592447	peak_7364	1000	.	916.745483	4.316094	-1	416
3	93620849	93621485	peak_7365	638	.	405.854858	3.988213	-1	189
3	93853734	93854641	peak_7366	1000	.	2055.407715	8.104774	-1	613
3	93925885	93926222	peak_7367	986	.	332.213959	3.987439	-1	123
3	94011101	94011339	peak_7368	1000	.	470.503662	5.300242	-1	103
3	94012064	94013071	peak_7369	1000	.	1060.946899	4.779371	-1	716
3	94045015	94045191	peak_7370	1000	.	228.408569	4.151358	-1	91
3	94253936	94254666	peak_7371	879	.	641.503723	4.318353	-1	328
3	94280826	94281225	peak_7372	904	.	360.683960	4.094018	-1	254
3	94294011	94294290	peak_7373	1000	.	331.930206	4.680913	-1	86
3	94313787	94314733	peak_7374	1000	.	997.226746	4.630677	-1	734
3	94315777	94316421	peak_7375	547	.	352.438690	3.254095	-1	428
3	94317069	94317903	peak_7376	762	.	635.138916	3.754611	-1	157
3	94319299	94320014	peak_7377	1000	.	899.132812	4.479017	-1	592
3	94320776	94321043	peak_7378	1000	.	310.660370	4.358043	-1	154
3	94322274	94322533	peak_7379	919	.	238.022125	3.943625	-1	164
3	94322751	94323076	peak_7380	1000	.	365.581665	4.097812	-1	183
3	94323758	94324002	peak_7381	875	.	213.528381	3.578185	-1	125
3	94578504	94578856	peak_7382	655	.	230.490295	3.587431	-1	84
3	94864119	94864676	peak_7383	541	.	301.605713	3.551662	-1	257
3	94908933	94909147	peak_7384	1000	.	350.599884	5.011580	-1	85
3	95257097	95257554	peak_7385	582	.	265.783691	3.097317	-1	233
3	95458733	95459116	peak_7386	573	.	219.399796	3.334382	-1	183
3	95459315	95460093	peak_7387	1000	.	797.154663	4.604640	-1	294
3	95488594	95488764	peak_7388	1000	.	209.689789	4.217695	-1	85
3	95491133	95491297	peak_7389	1000	.	208.693695	4.208992	-1	79
3	95522552	95523038	peak_7390	851	.	413.346558	3.997685	-1	359
3	95558593	95558855	peak_7391	829	.	217.126511	3.409466	-1	172
3	96027937	96028093	peak_7392	1000	.	212.377655	4.086294	-1	71
3	96041621	96041774	peak_7393	1000	.	231.410873	4.247860	-1	85
3	96091657	96092143	peak_7394	1000	.	552.497559	5.389489	-1	347
3	96092261	96092414	peak_7395	1000	.	235.189163	4.099143	-1	82
3	96171282	96171444	peak_7396	1000	.	212.193115	4.248745	-1	88
3	96197452	96197647	peak_7397	1000	.	1696.054688	13.764236	-1	97
3	96223149	96223348	peak_7398	1000	.	231.680313	4.345768	-1	115
3	96316804	96318261	peak_7399	1000	.	3173.492432	7.638499	-1	544
3	96352646	96352801	peak_7400	1000	.	223.733780	4.234753	-1	71
3	96474459	96474706	peak_7401	1000	.	335.168060	4.785864	-1	74
3	96523226	96523426	peak_7402	1000	.	276.138153	4.870589	-1	109
3	96703057	96703365	peak_7403	1000	.	502.969849	5.296096	-1	205
3	96833155	96833622	peak_7404	1000	.	528.102844	5.090746	-1	295
3	96871983	96872459	peak_7405	968	.	460.941498	4.126437	-1	237
3	97199121	97199956	peak_7406	739	.	616.990295	4.102191	-1	642
3	97200083	97200496	peak_7407	1000	.	949.544189	6.748017	-1	250
3	97249809	97249963	peak_7408	1000	.	208.699829	4.279754	-1	73
3	97256988	97257233	peak_7409	1000	.	465.060699	5.094822	-1	93
3	97295879	97296052	peak_7410	1000	.	220.400726	4.206355	-1	96
3	97351923	97352271	peak_7411	643	.	223.661194	3.576322	-1	240
3	97356183	97356746	peak_7412	667	.	375.753845	4.351781	-1	383
3	97364952	97365274	peak_7413	678	.	218.387375	3.283797	-1	217
3	97424494	97424803	peak_7414	710	.	219.414200	3.400263	-1	258
3	97459184	97459708	peak_7415	888	.	465.238007	4.444722	-1	178
3	97463009	97463357	peak_7416	700	.	243.468048	4.150039	-1	95
3	97530120	97530576	peak_7417	820	.	373.702850	4.296861	-1	120
3	97566899	97567403	peak_7418	863	.	435.075195	3.759557	-1	235
3	97567533	97568346	peak_7419	1000	.	1294.688477	5.390621	-1	165
3	97580629	97581307	peak_7420	438	.	296.626892	3.568784	-1	64
3	97699712	97699880	peak_7421	1000	.	227.693756	4.412765	-1	72
3	97758750	97758936	peak_7422	1000	.	216.269577	3.853966	-1	122
3	97782417	97783300	peak_7423	734	.	648.342041	3.753829	-1	208
3	97830063	97830632	peak_7424	626	.	356.151001	3.576322	-1	173
3	97946543	97946711	peak_7425	1000	.	200.224411	4.138825	-1	71
3	97950684	97950908	peak_7426	1000	.	323.045258	4.393796	-1	119
3	98155269	98156160	peak_7427	1000	.	1133.656006	5.207584	-1	563
3	98189335	98189697	peak_7428	774	.	280.364410	4.024852	-1	81
3	98218965	98219743	peak_7429	640	.	498.279327	3.776806	-1	299
3	98267682	98268805	peak_7430	1000	.	1535.307861	6.352139	-1	995
3	98345781	98346139	peak_7431	657	.	235.070511	3.376336	-1	134
3	98409469	98409657	peak_7432	1000	.	236.039658	4.103224	-1	78
3	98465974	98466474	peak_7433	720	.	359.942322	4.411728	-1	239
3	98750044	98750502	peak_7434	1000	.	700.716431	4.584135	-1	121
3	98768900	98769130	peak_7435	898	.	206.642563	3.614594	-1	109
3	98859201	98859403	peak_7436	1000	.	261.683868	4.588826	-1	92
3	99116766	99117280	peak_7437	713	.	366.617401	4.138825	-1	242
3	99137801	99138719	peak_7438	416	.	382.007721	3.340970	-1	457
3	99195544	99195933	peak_7439	784	.	305.144012	3.939002	-1	248
3	99233886	99234029	peak_7440	1000	.	309.872406	4.784853	-1	95
3	99234910	99235160	peak_7441	1000	.	297.856140	4.034543	-1	136
3	99235394	99235949	peak_7442	547	.	303.316010	3.933242	-1	92
3	99296364	99296531	peak_7443	1000	.	247.148102	4.416449	-1	92
3	100416999	100417168	peak_7444	1000	.	258.408447	4.633354	-1	98
3	100559153	100559537	peak_7445	956	.	367.025421	4.122104	-1	263
3	100669348	100669988	peak_7446	624	.	399.205444	3.712757	-1	389
3	100744578	100744767	peak_7447	1000	.	234.184387	4.324993	-1	104
3	100886922	100887443	peak_7448	853	.	444.321045	4.141913	-1	169
3	100912785	100912926	peak_7449	1000	.	271.840820	4.452522	-1	72
3	100942103	100942490	peak_7450	638	.	246.992325	3.456421	-1	63
3	101206308	101206900	peak_7451	1000	.	891.033752	5.866723	-1	183
3	101208770	101209688	peak_7452	902	.	828.335632	3.757951	-1	130
3	101458606	101459276	peak_7453	1000	.	835.127869	5.381556	-1	275
3	101603489	101603751	peak_7454	1000	.	484.859680	5.361923	-1	126
3	101753009	101753700	peak_7455	1000	.	1065.023071	5.708261	-1	268
3	101956888	101957782	peak_7456	1000	.	1136.622437	5.512859	-1	236
3	102002479	102002643	peak_7457	1000	.	255.496765	4.739096	-1	69
3	102250782	102250995	peak_7458	1000	.	364.074890	4.912486	-1	97
3	102306302	102306971	peak_7459	507	.	339.488678	3.551662	-1	252
3	102538767	102539357	peak_7460	575	.	339.132172	4.126878	-1	320
3	102557250	102557539	peak_7461	1000	.	304.292206	3.940373	-1	110
3	102703042	102703657	peak_7462	830	.	510.560394	4.250252	-1	531
3	102841912	102842300	peak_7463	1000	.	454.011261	4.172873	-1	202
3	102963889	102964313	peak_7464	1000	.	454.594543	4.314626	-1	305
3	103065534	103066969	peak_7465	707	.	1014.117188	5.331028	-1	1120
3	103111656	103112194	peak_7466	839	.	451.171753	4.091794	-1	121
3	103215051	103215252	peak_7467	1000	.	261.084167	4.251951	-1	109
3	103249258	103250413	peak_7468	1000	.	2404.674316	7.754016	-1	432
3	103381242	103381483	peak_7469	1000	.	332.015442	4.433999	-1	147
3	103566166	103566713	peak_7470	889	.	486.364380	4.104071	-1	453
3	103574371	103574532	peak_7471	1000	.	211.491852	3.956291	-1	70
3	103814643	103816327	peak_7472	897	.	1511.174194	5.745477	-1	1271
3	103850268	103850515	peak_7473	970	.	239.558273	3.920892	-1	73
3	103859372	103859597	peak_7474	1000	.	289.842743	4.593669	-1	104
3	103890628	103891613	peak_7475	414	.	407.442993	3.583687	-1	338
3	104281773	104282118	peak_7476	641	.	221.127655	3.759557	-1	247
3	104344766	104345211	peak_7477	766	.	340.779144	4.210273	-1	370
3	104454000	104454532	peak_7478	661	.	351.633118	4.042643	-1	310
3	104454937	104455404	peak_7479	678	.	316.472107	3.876251	-1	409
3	104632103	104632353	peak_7480	869	.	217.261063	3.685457	-1	158
3	104841630	104841849	peak_7481	1000	.	272.815521	4.274937	-1	97
3	105250155	105250325	peak_7482	1000	.	206.289963	4.247705	-1	86
3	105860452	105861242	peak_7483	1000	.	1270.451538	5.664155	-1	636
3	105915122	105915583	peak_7484	465	.	214.233139	3.165079	-1	83
3	105986745	105987130	peak_7485	538	.	207.320648	3.096927	-1	102
3	106061148	106062309	peak_7486	1000	.	1366.339966	6.160753	-1	303
3	106418763	106419160	peak_7487	627	.	249.043060	3.528869	-1	302
3	106717749	106718032	peak_7488	711	.	201.161224	3.520955	-1	217
3	106724184	106725109	peak_7489	482	.	445.757355	4.227029	-1	292
3	106805530	106805826	peak_7490	679	.	201.027786	3.583775	-1	95
3	106999010	106999306	peak_7491	1000	.	605.399231	5.561943	-1	204
3	107268880	107269813	peak_7492	1000	.	1293.737061	5.048447	-1	511
3	107339516	107340177	peak_7493	1000	.	962.443176	6.325635	-1	535
3	107371746	107371921	peak_7494	1000	.	228.073593	4.300401	-1	82
3	107426247	107426516	peak_7495	1000	.	816.923706	7.132687	-1	148
3	107508191	107509147	peak_7496	1000	.	1208.546997	4.911767	-1	594
3	107520485	107520804	peak_7497	717	.	228.869293	3.987439	-1	116
3	107541900	107543409	peak_7498	1000	.	1675.007935	4.896949	-1	422
3	107751177	107751545	peak_7499	1000	.	408.726959	4.130602	-1	61
3	107882493	107882925	peak_7500	932	.	402.436157	3.759557	-1	71
3	107884909	107885080	peak_7501	1000	.	212.713486	4.362753	-1	90
3	107964289	107964747	peak_7502	567	.	259.692047	3.816405	-1	105
3	108112519	108113058	peak_7503	450	.	242.600296	3.127052	-1	340
3	108881933	108882195	peak_7504	957	.	250.662979	3.750540	-1	126
3	109105420	109106080	peak_7505	691	.	456.263855	4.339488	-1	116
3	109195504	109195885	peak_7506	1000	.	473.126434	4.738286	-1	153
3	109196319	109197055	peak_7507	1000	.	1973.027954	7.079457	-1	345
3	109227509	109227684	peak_7508	1000	.	203.437866	3.976316	-1	97
3	109528154	109528329	peak_7509	1000	.	310.126648	4.974339	-1	91
3	109558929	109559145	peak_7510	1000	.	336.210052	4.706314	-1	110
3	109758600	109758932	peak_7511	826	.	274.337646	3.908398	-1	116
3	110024946	110025149	peak_7512	1000	.	207.475555	3.898225	-1	89
3	110052749	110053232	peak_7513	439	.	211.982269	3.243588	-1	229
3	110066753	110066993	peak_7514	858	.	205.854721	3.814965	-1	86
3	110269402	110269773	peak_7515	957	.	355.054230	4.090957	-1	72
3	110364595	110365252	peak_7516	597	.	392.383057	3.634441	-1	537
3	110383687	110384049	peak_7517	738	.	267.213715	3.999329	-1	181
3	110433172	110433362	peak_7518	1000	.	297.092438	4.812178	-1	107
3	110474021	110475062	peak_7519	1000	.	1209.563232	5.749803	-1	678
3	110511356	110511531	peak_7520	1000	.	216.530960	4.107931	-1	85
3	110516471	110516870	peak_7521	824	.	328.923370	3.406722	-1	68
3	110647267	110647435	peak_7522	1000	.	203.321747	4.117384	-1	99
3	110843431	110844419	peak_7523	847	.	836.518921	4.486919	-1	349
3	111313322	111313498	peak_7524	1000	.	200.165283	4.129322	-1	110
3	111328181	111328537	peak_7525	658	.	234.305862	3.222234	-1	270
3	111678881	111679173	peak_7526	835	.	243.725174	3.680054	-1	83
3	111732667	111733257	peak_7527	1000	.	1079.734741	6.680186	-1	419
3	111747837	111748318	peak_7528	875	.	420.732513	3.521863	-1	298
3	111770927	111771859	peak_7529	954	.	888.784119	4.513685	-1	392
3	111781000	111782045	peak_7530	887	.	926.790344	5.561364	-1	678
3	111919877	111920354	peak_7531	1000	.	561.410034	5.367112	-1	176
3	112030936	112031911	peak_7532	903	.	880.220825	5.349082	-1	654
3	112037041	112037273	peak_7533	1000	.	245.734161	4.139008	-1	113
3	112037449	112037878	peak_7534	922	.	395.489685	4.422525	-1	226
3	112045639	112046420	peak_7535	1000	.	1238.191772	5.741877	-1	457
3	112065084	112065356	peak_7536	913	.	248.343994	4.045475	-1	68
3	112080450	112080812	peak_7537	909	.	329.027008	4.756086	-1	281
3	112135679	112136169	peak_7538	434	.	212.863647	3.241382	-1	91
3	112272532	112272823	peak_7539	1000	.	654.978638	6.569644	-1	179
3	112283111	112283347	peak_7540	898	.	211.858444	3.705785	-1	117
3	112285147	112285596	peak_7541	588	.	263.855225	3.338701	-1	112
3	112296643	112297029	peak_7542	540	.	208.591049	3.134504	-1	118
3	112531914	112532172	peak_7543	809	.	208.808350	3.558575	-1	137
3	112532283	112532842	peak_7544	464	.	259.573975	3.482308	-1	118
3	112548957	112549953	peak_7545	917	.	913.044128	4.209525	-1	302
3	112670713	112671459	peak_7546	1000	.	1075.751465	6.504086	-1	527
3	112799940	112800207	peak_7547	834	.	222.728745	3.489250	-1	154
3	112802060	112802390	peak_7548	625	.	206.121094	3.421920	-1	104
3	112923730	112924556	peak_7549	1000	.	1123.302734	6.112484	-1	660
3	113044648	113045205	peak_7550	1000	.	718.932861	5.119284	-1	270
3	113131976	113132141	peak_7551	1000	.	217.640091	3.937800	-1	61
3	113467277	113468044	peak_7552	421	.	322.848206	3.313298	-1	466
3	113491679	113492049	peak_7553	1000	.	487.662231	4.867642	-1	139
3	113502055	113503466	peak_7554	620	.	875.152100	4.085428	-1	110
3	113504571	113505385	peak_7555	440	.	358.542999	3.098651	-1	368
3	113515783	113516070	peak_7556	758	.	217.427567	3.436941	-1	71
3	113554804	113555293	peak_7557	410	.	200.262726	3.376336	-1	403
3	113667592	113667941	peak_7558	682	.	238.104233	3.234933	-1	199
3	113758775	113759084	peak_7559	1000	.	386.581177	4.270016	-1	117
3	113816551	113817170	peak_7560	837	.	518.004700	4.164774	-1	275
3	114238082	114238250	peak_7561	1000	.	263.965302	4.320396	-1	98
3	114251145	114251496	peak_7562	798	.	280.246552	3.964899	-1	103
3	114354518	114354701	peak_7563	1000	.	426.634613	5.572021	-1	101
3	114577837	114578135	peak_7564	774	.	230.731003	3.806725	-1	209
3	114605491	114606025	peak_7565	1000	.	739.589600	5.399253	-1	283
3	114636128	114636490	peak_7566	1000	.	720.321411	6.112763	-1	119
3	114695581	114695760	peak_7567	1000	.	252.259293	4.386399	-1	90
3	114703063	114703295	peak_7568	1000	.	1321.166626	11.341634	-1	118
3	114721938	114722750	peak_7569	777	.	631.047668	4.136075	-1	240
3	114896187	114896380	peak_7570	1000	.	245.674911	4.252533	-1	86
3	114916331	114916751	peak_7571	1000	.	522.520569	4.699309	-1	156
3	114933525	114934140	peak_7572	433	.	266.554443	3.223850	-1	324
3	115004892	115005113	peak_7573	939	.	207.444580	3.594079	-1	103
3	115006238	115007025	peak_7574	446	.	351.279236	4.034577	-1	372
3	115047088	115047359	peak_7575	763	.	206.695312	3.722978	-1	173
3	115085738	115086050	peak_7576	652	.	203.420685	3.195918	-1	281
3	115177349	115178107	peak_7577	666	.	504.917542	3.788615	-1	342
3	115207973	115208534	peak_7578	478	.	267.884521	3.182391	-1	471
3	115493604	115493787	peak_7579	1000	.	223.604218	4.297117	-1	103
3	115968679	115970747	peak_7580	968	.	2002.496338	5.036237	-1	581
3	116176769	116177822	peak_7581	721	.	759.713745	4.461173	-1	953
3	116674958	116675130	peak_7582	1000	.	329.397980	4.868758	-1	78
3	116727552	116728483	peak_7583	615	.	572.750244	4.045475	-1	834
3	116801076	116801284	peak_7584	1000	.	211.688919	4.136190	-1	115
3	116951256	116951443	peak_7585	1000	.	221.320312	3.927689	-1	104
3	117123110	117123335	peak_7586	1000	.	284.004913	4.369982	-1	105
3	117275621	117275846	peak_7587	1000	.	234.557953	3.883033	-1	127
3	117275961	117276393	peak_7588	555	.	239.837357	3.342076	-1	327
3	117319952	117320117	peak_7589	1000	.	342.751007	4.805058	-1	73
3	117326993	117327587	peak_7590	355	.	210.954636	3.711534	-1	412
3	117328958	117329203	peak_7591	1000	.	329.213654	4.343253	-1	147
3	117439141	117439293	peak_7592	1000	.	218.663528	3.994984	-1	83
3	117463695	117464199	peak_7593	1000	.	511.317749	5.029095	-1	94
3	117608731	117609273	peak_7594	1000	.	750.497681	4.632504	-1	340
3	117646927	117647331	peak_7595	581	.	234.570129	3.213968	-1	103
3	117647454	117647626	peak_7596	1000	.	217.263565	4.000269	-1	61
3	117650768	117651019	peak_7597	882	.	221.344803	3.626669	-1	87
3	117688903	117689171	peak_7598	1000	.	283.183014	3.808187	-1	60
3	117690036	117690521	peak_7599	548	.	265.885254	3.333592	-1	204
3	117691061	117691714	peak_7600	897	.	585.863037	4.052502	-1	336
3	117740732	117741069	peak_7601	880	.	296.647064	3.800742	-1	167
3	117760440	117760677	peak_7602	848	.	200.858521	3.837754	-1	163
3	117775223	117776131	peak_7603	829	.	752.984436	4.916389	-1	751
3	117795015	117795875	peak_7604	293	.	252.266663	3.152653	-1	391
3	117824582	117825038	peak_7605	501	.	228.258362	3.315594	-1	75
3	117857113	117857421	peak_7606	1000	.	724.892029	5.990317	-1	132
3	117857707	117858118	peak_7607	1000	.	648.416687	5.145458	-1	214
3	117895857	117896032	peak_7608	1000	.	279.176605	4.600877	-1	84
3	117987291	117987774	peak_7609	455	.	219.527786	3.418889	-1	112
3	117995681	117996054	peak_7610	605	.	225.530304	3.217205	-1	47
3	117996663	117997119	peak_7611	823	.	375.085999	4.477714	-1	241
3	117998985	117999695	peak_7612	317	.	225.324982	3.631214	-1	202
3	118008291	118009055	peak_7613	372	.	284.215790	3.701240	-1	308
3	118048264	118048570	peak_7614	679	.	207.855072	3.662182	-1	85
3	118141727	118142106	peak_7615	598	.	226.744156	3.634493	-1	163
3	118152507	118153392	peak_7616	704	.	623.009521	3.948453	-1	441
3	118272944	118273529	peak_7617	768	.	449.291382	4.030095	-1	324
3	118394308	118395211	peak_7618	537	.	484.797821	4.209030	-1	682
3	118437584	118437731	peak_7619	1000	.	269.560547	4.509833	-1	56
3	118446651	118447243	peak_7620	1000	.	706.168152	4.731703	-1	401
3	118501301	118501678	peak_7621	579	.	218.158768	3.275749	-1	116
3	118683997	118685266	peak_7622	848	.	1075.980469	5.267846	-1	403
3	118767855	118768466	peak_7623	709	.	432.978638	4.634936	-1	442
3	119453801	119454655	peak_7624	1000	.	1587.542603	6.345058	-1	130
3	119514453	119514657	peak_7625	1000	.	214.423141	4.072353	-1	85
3	119522959	119523143	peak_7626	1000	.	251.907623	4.443901	-1	88
3	119906877	119907066	peak_7627	1000	.	200.978470	3.929353	-1	60
3	119988215	119988974	peak_7628	532	.	403.549408	4.326131	-1	428
3	120097028	120097869	peak_7629	600	.	504.595428	3.645542	-1	269
3	120258629	120258803	peak_7630	1000	.	210.694534	3.994984	-1	113
3	120289749	120290096	peak_7631	1000	.	353.494446	3.916147	-1	226
3	120318010	120318246	peak_7632	922	.	217.672333	3.365023	-1	108
3	120967857	120968336	peak_7633	550	.	263.436768	3.509238	-1	220
3	121269146	121269473	peak_7634	706	.	230.827957	3.545188	-1	115
3	121349009	121349403	peak_7635	541	.	213.211609	3.531036	-1	318
3	121465021	121465237	peak_7636	942	.	203.457520	3.865079	-1	123
3	121505652	121505793	peak_7637	1000	.	238.311630	4.461339	-1	71
3	121506263	121506806	peak_7638	863	.	468.605438	3.692286	-1	304
3	121592392	121592942	peak_7639	936	.	514.969910	5.052635	-1	422
3	121679683	121679868	peak_7640	1000	.	236.032227	4.205552	-1	100
3	121696480	121696813	peak_7641	617	.	205.321579	3.545719	-1	69
3	121699944	121700535	peak_7642	378	.	223.602188	3.019483	-1	537
3	121709701	121709903	peak_7643	999	.	201.819061	3.792108	-1	95
3	121755679	121755837	peak_7644	1000	.	204.127182	4.428500	-1	85
3	121856126	121856767	peak_7645	1000	.	689.978333	4.165601	-1	240
3	121882710	121883257	peak_7646	669	.	365.987579	3.888288	-1	89
3	121936973	121937162	peak_7647	1000	.	227.533478	3.982159	-1	72
3	122171130	122171305	peak_7648	1000	.	205.356964	3.736607	-1	64
3	122193884	122194073	peak_7649	1000	.	237.755325	4.225376	-1	85
3	122241977	122242239	peak_7650	1000	.	313.815613	4.509153	-1	163
3	122246989	122247543	peak_7651	452	.	250.324768	3.521915	-1	303
3	122256279	122257021	peak_7652	537	.	398.595459	3.545188	-1	500
3	122257741	122258056	peak_7653	670	.	210.989227	3.576712	-1	249
3	122325913	122326055	peak_7654	1000	.	419.408142	5.390630	-1	48
3	122378837	122379159	peak_7655	680	.	218.937622	3.240448	-1	240
3	122395317	122395486	peak_7656	1000	.	211.336197	4.322141	-1	102
3	122720406	122720911	peak_7657	1000	.	1089.106323	5.795350	-1	323
3	122845670	122845842	peak_7658	1000	.	220.256897	4.104966	-1	90
3	122927787	122928580	peak_7659	1000	.	889.021912	5.315173	-1	259
3	123178499	123178712	peak_7660	1000	.	370.084503	5.162995	-1	94
3	123296126	123296916	peak_7661	482	.	380.745605	3.642441	-1	486
3	123366721	123366976	peak_7662	822	.	209.725632	3.463361	-1	60
3	123419314	123419495	peak_7663	1000	.	206.666641	4.256641	-1	79
3	123473284	123473437	peak_7664	1000	.	251.724716	4.407807	-1	88
3	123618210	123619152	peak_7665	1000	.	991.162598	4.835946	-1	617
3	124196084	124196749	peak_7666	1000	.	1069.685913	6.264080	-1	252
3	124636692	124636903	peak_7667	1000	.	308.561584	4.448871	-1	96
3	124879457	124879987	peak_7668	452	.	239.456284	3.035112	-1	158
3	124922964	124923132	peak_7669	1000	.	991.522156	9.572801	-1	102
3	125020466	125021258	peak_7670	898	.	711.494080	4.637949	-1	653
3	125083351	125083776	peak_7671	542	.	230.558395	3.321159	-1	311
3	125118589	125119154	peak_7672	463	.	261.607422	3.200999	-1	467
3	125122701	125122984	peak_7673	931	.	263.352051	3.658844	-1	241
3	125249081	125249591	peak_7674	585	.	298.394531	3.346768	-1	102
3	125291490	125291733	peak_7675	896	.	217.840622	3.730713	-1	91
3	125351946	125352420	peak_7676	1000	.	550.740051	5.162209	-1	324
3	125352590	125353615	peak_7677	843	.	863.850403	4.260417	-1	95
3	125751776	125752577	peak_7678	1000	.	1043.369995	6.368642	-1	133
3	125861229	125861772	peak_7679	691	.	375.127869	3.734897	-1	196
3	126016675	126016834	peak_7680	1000	.	223.282669	4.141913	-1	98
3	126086615	126087477	peak_7681	974	.	839.417847	3.957098	-1	203
3	126128644	126129071	peak_7682	736	.	314.401520	3.348994	-1	200
3	126133206	126133906	peak_7683	805	.	563.608459	4.931196	-1	108
3	126220286	126220843	peak_7684	1000	.	602.679199	4.174649	-1	484
3	126256047	126256777	peak_7685	344	.	251.075012	3.701930	-1	643
3	126267725	126267903	peak_7686	1000	.	204.020325	3.882791	-1	97
3	126392606	126392783	peak_7687	1000	.	200.024979	3.938438	-1	93
3	126429069	126430302	peak_7688	845	.	1042.367310	5.234170	-1	974
3	126454212	126454517	peak_7689	1000	.	427.046021	4.323676	-1	104
3	126455249	126455669	peak_7690	498	.	209.133011	3.239030	-1	190
3	126460716	126460890	peak_7691	1000	.	227.645248	4.145799	-1	59
3	126497543	126497940	peak_7692	521	.	206.703049	3.141756	-1	321
3	126511130	126511587	peak_7693	683	.	312.113556	4.621858	-1	110
3	126636127	126636497	peak_7694	597	.	221.063599	3.581442	-1	261
3	126674237	126674692	peak_7695	446	.	203.141907	3.136717	-1	354
3	126738427	126739125	peak_7696	1000	.	1131.774048	6.696262	-1	385
3	126795162	126795688	peak_7697	1000	.	928.434082	5.323945	-1	121
3	126800019	126800205	peak_7698	1000	.	220.313721	4.132822	-1	100
3	126834157	126834327	peak_7699	1000	.	202.071136	4.141368	-1	92
3	126857621	126858360	peak_7700	433	.	319.638367	3.753111	-1	656
3	126865527	126865973	peak_7701	1000	.	512.375000	4.292379	-1	370
3	126905393	126906218	peak_7702	705	.	581.293030	4.322141	-1	443
3	126907740	126908074	peak_7703	777	.	259.478088	3.729614	-1	59
3	126929092	126929269	peak_7704	1000	.	228.020706	4.024852	-1	117
3	127018867	127019042	peak_7705	1000	.	214.225418	4.144377	-1	97
3	127043008	127043672	peak_7706	417	.	277.133179	3.362339	-1	572
3	127083087	127083770	peak_7707	1000	.	738.495178	4.362753	-1	208
3	127243285	127244337	peak_7708	958	.	1007.488159	5.216279	-1	282
3	127311123	127311373	peak_7709	811	.	202.783264	3.658075	-1	160
3	127382678	127383021	peak_7710	804	.	275.713989	3.876407	-1	95
3	127503159	127503695	peak_7711	1000	.	829.705933	6.098165	-1	199
3	127505851	127506446	peak_7712	1000	.	712.958984	5.004949	-1	479
3	127587578	127588099	peak_7713	433	.	225.806595	3.186688	-1	219
3	127771386	127771639	peak_7714	1000	.	594.321106	5.022192	-1	185
3	127876815	127877353	peak_7715	1000	.	685.807373	4.933429	-1	98
3	128129531	128129701	peak_7716	1000	.	253.977493	4.495162	-1	91
3	128552120	128552567	peak_7717	582	.	259.982697	3.865079	-1	233
3	128783853	128784106	peak_7718	991	.	250.726212	3.828628	-1	136
3	128788825	128789271	peak_7719	615	.	274.245544	3.667839	-1	73
3	128866324	128867085	peak_7720	690	.	524.927612	3.507158	-1	171
3	128935930	128936088	peak_7721	1000	.	314.498474	4.632920	-1	74
3	129594555	129594806	peak_7722	942	.	236.392960	3.916147	-1	124
3	129627723	129628070	peak_7723	847	.	294.047272	4.138529	-1	233
3	129668929	129669199	peak_7724	746	.	201.431198	3.456421	-1	114
3	129800550	129801175	peak_7725	635	.	396.615051	3.507484	-1	92
3	129851378	129851683	peak_7726	1000	.	385.224670	4.429172	-1	97
3	130292400	130292613	peak_7727	973	.	207.168365	3.568784	-1	95
3	130770074	130770218	peak_7728	1000	.	207.081680	4.147717	-1	85
3	130993534	130993708	peak_7729	1000	.	206.296631	3.988625	-1	93
3	131017911	131018723	peak_7730	1000	.	1407.037842	6.026435	-1	387
3	131061336	131061566	peak_7731	1000	.	307.842926	4.408406	-1	98
3	131081566	131081936	peak_7732	681	.	251.812546	3.589335	-1	267
3	131120423	131120587	peak_7733	1000	.	249.962769	4.492803	-1	107
3	131183300	131184071	peak_7734	594	.	457.794098	4.281209	-1	158
3	131194053	131195269	peak_7735	489	.	594.108765	3.754422	-1	691
3	131204454	131204643	peak_7736	1000	.	487.271118	5.880951	-1	81
3	131262766	131263467	peak_7737	730	.	511.412262	4.172873	-1	562
3	131268496	131269194	peak_7738	627	.	437.838043	3.464672	-1	508
3	131283338	131283751	peak_7739	512	.	211.289276	3.470309	-1	57
3	131294788	131295842	peak_7740	1000	.	1218.097656	4.356986	-1	609
3	131301597	131302344	peak_7741	453	.	338.132355	3.673316	-1	414
3	131310279	131311089	peak_7742	391	.	316.490204	3.368673	-1	54
3	131311250	131311878	peak_7743	401	.	251.778717	3.324133	-1	247
3	131334474	131334920	peak_7744	636	.	283.733917	3.393443	-1	91
3	131336643	131337069	peak_7745	572	.	243.546982	3.645849	-1	70
3	131350495	131351386	peak_7746	1000	.	2531.229004	7.106691	-1	247
3	131357469	131358169	peak_7747	903	.	632.283752	3.962129	-1	572
3	131360655	131360985	peak_7748	1000	.	387.922272	3.961947	-1	100
3	131411653	131411981	peak_7749	718	.	235.547058	3.954865	-1	85
3	131430041	131430700	peak_7750	524	.	345.591522	3.589335	-1	117
3	131434093	131434972	peak_7751	475	.	417.310211	3.319942	-1	728
3	131440435	131441022	peak_7752	412	.	241.857315	3.218298	-1	125
3	131443667	131443954	peak_7753	1000	.	382.828430	4.137537	-1	116
3	131460672	131461644	peak_7754	395	.	384.031403	3.812573	-1	149
3	131467885	131468301	peak_7755	1000	.	471.484222	4.125180	-1	322
3	131503068	131503563	peak_7756	405	.	200.380264	3.007313	-1	254
3	131552392	131553149	peak_7757	371	.	281.053345	3.492289	-1	568
3	131615283	131615704	peak_7758	562	.	236.402267	3.271061	-1	74
3	131616867	131617032	peak_7759	1000	.	201.369522	4.191739	-1	84
3	131635172	131635381	peak_7760	1000	.	211.705978	3.920060	-1	106
3	131677173	131677415	peak_7761	861	.	208.446655	3.589335	-1	159
3	131697866	131698147	peak_7762	1000	.	421.471405	4.652472	-1	150
3	131698508	131699357	peak_7763	951	.	807.164185	4.645598	-1	586
3	131709385	131709822	peak_7764	464	.	202.582153	3.346768	-1	300
3	131710081	131711473	peak_7765	347	.	483.064575	3.452471	-1	734
3	131721473	131721742	peak_7766	846	.	227.584839	3.591788	-1	97
3	131730357	131730947	peak_7767	684	.	403.657104	4.110147	-1	314
3	131746088	131746374	peak_7768	1000	.	365.191345	4.749910	-1	109
3	131750674	131752280	peak_7769	1000	.	2093.957520	5.954794	-1	1427
3	131753523	131753719	peak_7770	1000	.	237.827805	4.363869	-1	97
3	131753947	131756470	peak_7771	1000	.	4011.208984	5.364567	-1	673
3	131773824	131774095	peak_7772	871	.	235.983749	3.639931	-1	132
3	131777878	131778379	peak_7773	777	.	389.377625	4.401949	-1	113
3	131780114	131780361	peak_7774	919	.	226.917465	3.545719	-1	141
3	131961255	131961694	peak_7775	558	.	245.143097	3.439875	-1	352
3	131993344	131993847	peak_7776	544	.	273.847565	3.307827	-1	116
3	132047362	132048417	peak_7777	728	.	767.755127	4.273030	-1	462
3	132068711	132069087	peak_7778	595	.	223.751511	3.764674	-1	264
3	132076224	132076823	peak_7779	1000	.	1087.877075	6.570327	-1	81
3	132077170	132078252	peak_7780	1000	.	2341.221924	7.017058	-1	794
3	132203637	132204076	peak_7781	748	.	328.402435	3.591960	-1	209
3	132221848	132222096	peak_7782	1000	.	273.534088	4.159225	-1	137
3	132281822	132282131	peak_7783	705	.	217.775665	3.830165	-1	98
3	132321899	132322349	peak_7784	450	.	202.391235	3.009469	-1	241
3	132327721	132328299	peak_7785	619	.	357.898163	3.997056	-1	80
3	132333565	132334725	peak_7786	568	.	659.234802	3.729614	-1	915
3	132339030	132339301	peak_7787	769	.	208.370499	3.650502	-1	108
3	132340559	132340833	peak_7788	784	.	214.936279	4.033237	-1	203
3	132346267	132347334	peak_7789	401	.	427.376831	4.030095	-1	431
3	132358038	132359019	peak_7790	313	.	307.146423	3.171944	-1	394
3	132360472	132360823	peak_7791	880	.	308.710571	3.578185	-1	254
3	132363581	132363967	peak_7792	636	.	245.337646	3.920892	-1	303
3	132373005	132373421	peak_7793	482	.	200.359970	3.111938	-1	348
3	132379048	132379405	peak_7794	591	.	211.029633	3.271747	-1	267
3	132405370	132405570	peak_7795	1000	.	203.031006	3.931934	-1	116
3	132425161	132425494	peak_7796	978	.	325.513367	3.988213	-1	221
3	132425666	132426883	peak_7797	787	.	957.347290	4.110430	-1	737
3	132428332	132429182	peak_7798	368	.	312.802277	3.273822	-1	57
3	132684303	132685154	peak_7799	351	.	298.770874	3.285576	-1	486
3	132819651	132819792	peak_7800	1000	.	205.493164	4.143109	-1	91
3	132841141	132844269	peak_7801	1000	.	27608.117188	20.590971	-1	1110
3	132844516	132848840	peak_7802	1000	.	32887.695312	17.167402	-1	1405
4	40260	40780	peak_7803	552	.	287.186371	3.273822	-1	116
4	84013	84592	peak_7804	1000	.	586.597717	4.267166	-1	256
4	108900	109408	peak_7805	882	.	448.275940	4.185249	-1	344
4	134574	134934	peak_7806	570	.	205.209427	3.606875	-1	314
4	138328	138911	peak_7807	454	.	264.853607	3.435544	-1	297
4	158747	159553	peak_7808	992	.	799.774353	4.206101	-1	344
4	180213	181000	peak_7809	407	.	320.270630	3.111938	-1	758
4	204211	205188	peak_7810	1000	.	1614.495605	5.388412	-1	648
4	205798	206105	peak_7811	1000	.	306.918335	4.370333	-1	109
4	206287	206840	peak_7812	591	.	326.866547	3.586594	-1	215
4	276831	277349	peak_7813	482	.	249.486633	3.866690	-1	409
4	282338	282903	peak_7814	530	.	299.619293	3.318443	-1	366
4	286397	287434	peak_7815	825	.	855.368164	5.163579	-1	700
4	293962	294507	peak_7816	374	.	203.623657	3.206134	-1	490
4	298046	298725	peak_7817	344	.	233.460266	2.999932	-1	512
4	302737	303716	peak_7818	456	.	446.866272	3.749221	-1	342
4	309534	310110	peak_7819	518	.	298.470856	3.828628	-1	97
4	310371	310953	peak_7820	527	.	306.470154	3.310825	-1	64
4	331841	332752	peak_7821	530	.	482.816010	3.872181	-1	650
4	334734	335371	peak_7822	1000	.	683.004089	5.326877	-1	188
4	344612	345281	peak_7823	452	.	302.579681	3.363801	-1	481
4	346153	346496	peak_7824	810	.	277.827698	4.297117	-1	241
4	349646	350199	peak_7825	586	.	324.214264	3.732580	-1	346
4	366831	367644	peak_7826	287	.	233.717361	3.076725	-1	759
4	373855	375141	peak_7827	385	.	495.050018	3.711743	-1	244
4	382438	382927	peak_7828	460	.	224.953583	3.217205	-1	379
4	386395	387090	peak_7829	516	.	358.502228	3.717381	-1	635
4	387803	388203	peak_7830	707	.	282.976044	3.320972	-1	68
4	389023	389472	peak_7831	751	.	337.242706	4.093195	-1	119
4	393068	393471	peak_7832	544	.	219.396759	3.218298	-1	289
4	393792	394908	peak_7833	351	.	391.363190	3.504548	-1	310
4	423946	424551	peak_7834	677	.	409.369110	3.590725	-1	468
4	460433	460712	peak_7835	768	.	214.265488	3.864726	-1	202
4	464896	465156	peak_7836	1000	.	262.905579	3.807760	-1	148
4	465358	466081	peak_7837	420	.	303.347504	3.642465	-1	350
4	485992	486659	peak_7838	478	.	318.696411	4.389954	-1	558
4	492460	493705	peak_7839	373	.	464.186096	3.705612	-1	711
4	493857	495286	peak_7840	415	.	592.806641	3.518641	-1	1263
4	495963	496527	peak_7841	383	.	215.757843	3.420569	-1	69
4	497302	497782	peak_7842	755	.	362.360809	3.731347	-1	240
4	498471	499694	peak_7843	495	.	605.671082	3.759848	-1	115
4	501543	502060	peak_7844	393	.	203.245407	3.448684	-1	112
4	503455	504326	peak_7845	401	.	348.842041	3.395204	-1	389
4	505554	506051	peak_7846	422	.	209.545090	3.359684	-1	234
4	506171	507114	peak_7847	292	.	275.535492	3.463361	-1	852
4	513016	513824	peak_7848	744	.	601.385376	4.212910	-1	110
4	520822	521823	peak_7849	213	.	212.742645	2.980062	-1	122
4	524399	525021	peak_7850	397	.	246.673889	3.261350	-1	440
4	558007	558365	peak_7851	749	.	268.272461	3.737331	-1	265
4	576687	577471	peak_7852	591	.	463.370270	4.165826	-1	539
4	584936	585285	peak_7853	637	.	222.206100	3.221929	-1	284
4	592966	593606	peak_7854	473	.	302.911865	3.852797	-1	536
4	597862	598199	peak_7855	654	.	220.367523	3.447883	-1	133
4	599843	601199	peak_7856	1000	.	1380.613647	5.722467	-1	791
4	608286	609128	peak_7857	553	.	465.554443	3.799613	-1	634
4	657526	658603	peak_7858	707	.	761.382507	4.361022	-1	466
4	682972	683224	peak_7859	795	.	200.372498	3.616799	-1	103
4	689174	690183	peak_7860	344	.	347.543884	3.278544	-1	423
4	715839	717069	peak_7861	364	.	447.424774	3.547734	-1	766
4	717946	718336	peak_7862	667	.	260.233734	3.966542	-1	111
4	718451	719249	peak_7863	795	.	634.495972	4.087492	-1	99
4	719423	720769	peak_7864	582	.	783.092285	3.940373	-1	1190
4	721596	722277	peak_7865	420	.	286.193176	3.865815	-1	585
4	722714	723679	peak_7866	495	.	478.021240	3.339602	-1	76
4	724987	725916	peak_7867	529	.	491.526489	3.721613	-1	355
4	726141	726827	peak_7868	673	.	461.897766	3.908398	-1	115
4	727353	727675	peak_7869	774	.	249.084641	3.808187	-1	137
4	729230	730073	peak_7870	682	.	574.796082	3.857956	-1	445
4	731222	731557	peak_7871	759	.	254.175201	3.465630	-1	110
4	731658	731999	peak_7872	639	.	217.812378	3.637472	-1	111
4	732109	732685	peak_7873	374	.	215.338562	3.149555	-1	294
4	732811	733483	peak_7874	355	.	238.834946	3.218859	-1	493
4	735810	736560	peak_7875	685	.	513.933472	3.614222	-1	247
4	736723	737155	peak_7876	548	.	236.564178	3.566815	-1	102
4	737920	738309	peak_7877	546	.	212.377594	3.531093	-1	266
4	740100	740661	peak_7878	392	.	220.079239	3.203460	-1	370
4	741443	741951	peak_7879	616	.	312.721344	3.592288	-1	254
4	755331	755668	peak_7880	647	.	218.140442	3.585059	-1	238
4	774786	775417	peak_7881	476	.	300.058594	3.384341	-1	472
4	800310	801061	peak_7882	1000	.	802.680420	4.916421	-1	238
4	802124	803043	peak_7883	429	.	394.169678	3.693577	-1	93
4	804099	805358	peak_7884	262	.	329.634857	3.424064	-1	424
4	805996	806263	peak_7885	903	.	241.199661	4.009313	-1	154
4	806599	806865	peak_7886	968	.	257.571777	3.868277	-1	118
4	811917	812737	peak_7887	443	.	363.616608	3.823653	-1	201
4	818303	819052	peak_7888	312	.	233.849564	3.201833	-1	138
4	820386	821129	peak_7889	755	.	561.142151	3.647256	-1	277
4	824423	825653	peak_7890	734	.	902.428223	4.318169	-1	399
4	828529	829514	peak_7891	634	.	624.861633	3.663242	-1	442
4	832584	833247	peak_7892	321	.	212.886902	3.203460	-1	264
4	833652	834354	peak_7893	393	.	275.853088	2.943944	-1	533
4	840124	840623	peak_7894	1000	.	578.175781	4.448728	-1	261
4	840840	841353	peak_7895	681	.	349.485687	3.884023	-1	197
4	841454	842016	peak_7896	897	.	504.041809	4.798227	-1	326
4	843556	844072	peak_7897	419	.	216.391418	3.844805	-1	85
4	844238	845896	peak_7898	976	.	1618.505371	5.134088	-1	134
4	848438	849124	peak_7899	421	.	288.702789	3.774186	-1	87
4	849366	850475	peak_7900	353	.	391.866272	3.332258	-1	630
4	850816	851467	peak_7901	496	.	323.065857	3.199333	-1	180
4	851583	852171	peak_7902	826	.	485.588745	3.927935	-1	473
4	852787	853202	peak_7903	730	.	302.972809	3.386425	-1	174
4	853398	854002	peak_7904	359	.	217.020584	3.135725	-1	50
4	903305	903961	peak_7905	349	.	228.774216	3.271747	-1	101
4	950827	951476	peak_7906	1000	.	649.134216	4.385014	-1	128
4	951938	952352	peak_7907	619	.	256.159515	3.408722	-1	321
4	954850	955492	peak_7908	321	.	205.790390	3.342519	-1	107
4	965364	965609	peak_7909	843	.	206.561401	3.762724	-1	119
4	966852	967563	peak_7910	412	.	292.581787	3.495322	-1	108
4	968943	970062	peak_7911	548	.	613.316650	4.677397	-1	526
4	971975	972592	peak_7912	465	.	287.209076	3.307827	-1	333
4	974905	975729	peak_7913	451	.	371.468964	3.266165	-1	86
4	979358	980106	peak_7914	268	.	200.224579	3.281677	-1	657
4	980889	981576	peak_7915	317	.	217.539291	3.112782	-1	180
4	983242	983567	peak_7916	623	.	202.421814	3.873657	-1	198
4	984632	985354	peak_7917	320	.	230.865631	3.166387	-1	519
4	985681	986706	peak_7918	294	.	301.500092	3.003530	-1	611
4	987829	988778	peak_7919	360	.	341.752380	3.579415	-1	543
4	988946	989503	peak_7920	593	.	330.567932	3.766873	-1	198
4	989705	990957	peak_7921	507	.	635.265015	3.568192	-1	865
4	992758	993251	peak_7922	561	.	276.497284	3.083176	-1	412
4	995849	996667	peak_7923	290	.	237.284897	2.865505	-1	115
4	998035	998558	peak_7924	580	.	303.374756	3.578808	-1	334
4	1010305	1010611	peak_7925	1000	.	473.031616	5.448830	-1	203
4	1013321	1013680	peak_7926	570	.	204.769867	3.465076	-1	118
4	1014546	1015348	peak_7927	364	.	291.808899	3.076725	-1	416
4	1015968	1016752	peak_7928	458	.	359.002075	3.205076	-1	502
4	1016929	1017665	peak_7929	556	.	409.420349	3.769592	-1	97
4	1025363	1025860	peak_7930	620	.	308.340118	3.628994	-1	118
4	1031046	1031378	peak_7931	641	.	212.716675	3.504862	-1	110
4	1033239	1034194	peak_7932	409	.	391.003693	3.528280	-1	605
4	1037329	1037753	peak_7933	615	.	260.858154	3.398226	-1	117
4	1038021	1038402	peak_7934	767	.	292.256165	3.470141	-1	76
4	1038526	1039243	peak_7935	283	.	203.132401	3.106934	-1	649
4	1039661	1040591	peak_7936	216	.	201.197220	2.889201	-1	501
4	1060103	1060648	peak_7937	413	.	225.321304	3.371252	-1	494
4	1061319	1062500	peak_7938	670	.	791.550964	3.650640	-1	683
4	1066544	1067050	peak_7939	441	.	222.947784	3.269980	-1	106
4	1085118	1085783	peak_7940	358	.	238.293396	3.219754	-1	284
4	1086318	1086833	peak_7941	458	.	236.060074	3.568034	-1	115
4	1089936	1091023	peak_7942	611	.	663.707275	4.236497	-1	862
4	1091382	1091916	peak_7943	417	.	222.653351	3.558509	-1	439
4	1095895	1096754	peak_7944	448	.	385.252075	3.240448	-1	609
4	1105682	1106381	peak_7945	368	.	257.166565	3.260107	-1	268
4	1107050	1107334	peak_7946	774	.	219.892151	3.389922	-1	86
4	1115553	1115757	peak_7947	1000	.	232.420319	4.138825	-1	76
4	1116389	1116738	peak_7948	588	.	205.131027	3.315594	-1	109
4	1118592	1119588	peak_7949	589	.	586.663513	3.641874	-1	303
4	1121888	1122513	peak_7950	396	.	247.781586	3.324133	-1	491
4	1122619	1123048	peak_7951	508	.	217.907913	2.947582	-1	223
4	1124394	1125731	peak_7952	357	.	476.810059	3.140502	-1	321
4	1125835	1127205	peak_7953	557	.	762.897705	3.988199	-1	1297
4	1127642	1129010	peak_7954	241	.	329.108093	3.416263	-1	660
4	1132766	1133177	peak_7955	838	.	344.477325	3.979777	-1	311
4	1174045	1174786	peak_7956	274	.	203.025406	3.131089	-1	668
4	1206215	1206802	peak_7957	748	.	439.000183	3.837057	-1	440
4	1207504	1207939	peak_7958	1000	.	519.527771	4.740621	-1	184
4	1217203	1217497	peak_7959	891	.	261.838379	3.507158	-1	169
4	1236151	1236613	peak_7960	733	.	338.564056	4.481666	-1	241
4	1281827	1282241	peak_7961	514	.	212.650848	3.069465	-1	186
4	1329013	1329176	peak_7962	1000	.	246.771912	4.379315	-1	50
4	1349368	1349981	peak_7963	335	.	205.220428	3.153423	-1	235
4	1350943	1351420	peak_7964	442	.	210.743988	3.319942	-1	384
4	1351598	1351802	peak_7965	1000	.	263.558899	4.249619	-1	105
4	1362261	1362876	peak_7966	642	.	394.835114	3.970802	-1	512
4	1363007	1363380	peak_7967	614	.	229.119186	3.278480	-1	100
4	1379486	1381362	peak_7968	582	.	1091.969116	4.335089	-1	959
4	1386168	1387068	peak_7969	753	.	677.337158	4.525467	-1	624
4	1411831	1412085	peak_7970	822	.	208.828934	3.920799	-1	82
4	1432542	1433121	peak_7971	348	.	201.455353	3.388281	-1	300
4	1434645	1435421	peak_7972	307	.	238.587952	3.002328	-1	489
4	1443464	1444186	peak_7973	307	.	221.589157	3.014171	-1	325
4	1445122	1445547	peak_7974	538	.	228.512756	3.297602	-1	215
4	1445879	1446506	peak_7975	493	.	309.039612	3.601576	-1	112
4	1463416	1464434	peak_7976	386	.	392.674530	3.456421	-1	145
4	1467901	1468773	peak_7977	426	.	371.554626	3.268639	-1	134
4	1473540	1473888	peak_7978	984	.	342.488617	3.635364	-1	262
4	1487512	1487941	peak_7979	743	.	318.772583	3.731840	-1	169
4	1490538	1490948	peak_7980	618	.	253.510300	3.691960	-1	111
4	1492299	1492792	peak_7981	553	.	272.760223	3.528588	-1	395
4	1499397	1500312	peak_7982	312	.	285.730896	3.238851	-1	512
4	1500432	1500865	peak_7983	534	.	231.021194	3.926937	-1	341
4	1502188	1502492	peak_7984	819	.	248.924911	3.770558	-1	174
4	1504179	1505752	peak_7985	626	.	985.122437	3.879249	-1	1470
4	1509011	1509402	peak_7986	600	.	234.647644	3.240448	-1	270
4	1511452	1511918	peak_7987	456	.	212.667511	3.466966	-1	197
4	1544665	1545473	peak_7988	266	.	214.742020	3.428030	-1	82
4	1548413	1549548	peak_7989	233	.	264.846466	3.080900	-1	233
4	1559728	1560147	peak_7990	530	.	222.175919	3.013731	-1	96
4	1564802	1565111	peak_7991	870	.	268.814270	3.825870	-1	113
4	1568216	1569027	peak_7992	736	.	596.549438	4.384567	-1	546
4	1576666	1577928	peak_7993	302	.	380.528168	2.984035	-1	1075
4	1582429	1583463	peak_7994	425	.	439.156952	3.433079	-1	920
4	1585491	1586490	peak_7995	311	.	310.772919	3.051985	-1	943
4	1587152	1587691	peak_7996	562	.	303.105743	3.655853	-1	345
4	1587818	1588735	peak_7997	1000	.	1294.327637	5.888571	-1	543
4	1596085	1597135	peak_7998	403	.	422.657867	3.589368	-1	317
4	1603325	1603691	peak_7999	581	.	212.818298	3.189646	-1	117
4	1606130	1607379	peak_8000	1000	.	2069.974121	7.328907	-1	338
4	1607573	1608248	peak_8001	345	.	232.899628	2.970466	-1	418
4	1613821	1614336	peak_8002	507	.	261.105225	3.242950	-1	421
4	1615631	1616834	peak_8003	210	.	253.182327	3.073697	-1	739
4	1623150	1623524	peak_8004	540	.	201.945190	3.654992	-1	162
4	1629583	1631251	peak_8005	1000	.	2487.518799	5.878624	-1	936
4	1635704	1636200	peak_8006	1000	.	524.505798	4.024852	-1	118
4	1641517	1641779	peak_8007	905	.	236.982666	3.568034	-1	177
4	1651043	1652042	peak_8008	242	.	241.437653	3.083950	-1	770
4	1671102	1671720	peak_8009	386	.	238.854568	3.490197	-1	527
4	1672560	1672850	peak_8010	817	.	236.851868	3.528280	-1	192
4	1687455	1688495	peak_8011	1000	.	1318.619507	5.033221	-1	472
4	1707373	1707717	peak_8012	701	.	241.158249	3.709952	-1	103
4	1711938	1712797	peak_8013	369	.	317.036194	3.288443	-1	288
4	1722201	1722936	peak_8014	387	.	284.298279	3.135566	-1	577
4	1723643	1724547	peak_8015	373	.	336.773621	3.153285	-1	112
4	1744573	1745241	peak_8016	582	.	388.557404	3.983899	-1	55
4	1757466	1758103	peak_8017	500	.	318.688812	3.205076	-1	429
4	1763611	1765002	peak_8018	402	.	559.232483	3.240660	-1	1164
4	1765203	1765739	peak_8019	377	.	202.030991	3.271863	-1	132
4	1765879	1766571	peak_8020	513	.	355.260254	3.189646	-1	573
4	1766706	1767385	peak_8021	343	.	232.893234	3.097063	-1	48
4	1797991	1798256	peak_8022	805	.	213.240662	3.447539	-1	43
4	1802950	1803262	peak_8023	649	.	202.457825	3.687993	-1	199
4	1809559	1810030	peak_8024	452	.	212.686905	3.283797	-1	111
4	1812946	1813273	peak_8025	662	.	216.517471	3.236391	-1	106
4	1837777	1838038	peak_8026	960	.	250.484528	3.777393	-1	116
4	1857615	1857877	peak_8027	907	.	237.522873	3.762724	-1	147
4	1868943	1869601	peak_8028	1000	.	2708.591553	8.029015	-1	175
4	2014797	2015390	peak_8029	921	.	546.158752	4.613861	-1	500
4	2034400	2034558	peak_8030	1000	.	235.595718	4.442397	-1	100
4	2068872	2069607	peak_8031	345	.	253.630798	3.452471	-1	52
4	2125321	2126169	peak_8032	418	.	354.569824	3.276333	-1	742
4	2304083	2304353	peak_8033	984	.	265.683228	3.729980	-1	169
4	2312320	2312762	peak_8034	584	.	258.028503	3.591960	-1	355
4	2329908	2330475	peak_8035	432	.	245.058228	3.115190	-1	470
4	2335282	2335635	peak_8036	576	.	203.215454	3.365105	-1	74
4	2335737	2336373	peak_8037	519	.	329.780853	3.497492	-1	369
4	2336536	2336858	peak_8038	669	.	215.345886	3.589335	-1	118
4	2341468	2342370	peak_8039	707	.	637.820007	3.496412	-1	481
4	2346792	2348022	peak_8040	405	.	498.206451	3.645849	-1	182
4	2352603	2354309	peak_8041	410	.	699.320129	3.740308	-1	730
4	2354911	2355655	peak_8042	295	.	219.393509	2.880891	-1	701
4	2356835	2357371	peak_8043	392	.	210.110031	3.559120	-1	461
4	2361936	2362295	peak_8044	652	.	234.135178	3.328129	-1	55
4	2362488	2363141	peak_8045	567	.	370.538391	3.216083	-1	543
4	2363695	2364340	peak_8046	516	.	332.720551	3.475417	-1	539
4	2369854	2370404	peak_8047	567	.	312.025543	3.362339	-1	308
4	2375688	2376303	peak_8048	404	.	248.388336	3.869002	-1	79
4	2376505	2377223	peak_8049	462	.	331.745178	3.617908	-1	348
4	2381138	2381836	peak_8050	309	.	215.935104	3.397053	-1	219
4	2397282	2397719	peak_8051	524	.	228.972412	3.404830	-1	159
4	2409597	2410450	peak_8052	309	.	263.151001	3.271747	-1	633
4	2413194	2413660	peak_8053	799	.	372.344269	4.099580	-1	341
4	2414481	2414654	peak_8054	1000	.	202.706421	3.861445	-1	104
4	2418522	2418956	peak_8055	501	.	217.455154	3.338871	-1	372
4	2422454	2423086	peak_8056	600	.	379.122192	3.707464	-1	70
4	2423536	2424132	peak_8057	686	.	408.896027	3.748627	-1	222
4	2443254	2443615	peak_8058	1000	.	489.297729	4.313437	-1	120
4	2513084	2513964	peak_8059	409	.	360.007446	3.189646	-1	121
4	2567268	2567447	peak_8060	1000	.	213.663437	3.933208	-1	111
4	2577850	2578077	peak_8061	902	.	204.733963	3.705612	-1	107
4	2586858	2587267	peak_8062	1000	.	1257.002808	6.397793	-1	281
4	2587660	2588300	peak_8063	401	.	256.694885	3.507158	-1	324
4	2656193	2657158	peak_8064	371	.	357.976288	3.201833	-1	879
4	2791454	2791776	peak_8065	894	.	287.934875	3.671896	-1	55
4	2818432	2818675	peak_8066	827	.	200.898438	3.595069	-1	124
4	2843056	2843715	peak_8067	396	.	261.108948	3.307827	-1	549
4	2919420	2919880	peak_8068	605	.	278.134766	3.990348	-1	415
4	2920064	2920757	peak_8069	630	.	436.459747	3.523352	-1	157
4	2988414	2989027	peak_8070	376	.	230.462555	3.317228	-1	559
4	2998065	2998953	peak_8071	332	.	295.100037	3.384873	-1	734
4	3027808	3029036	peak_8072	1000	.	1580.274048	4.807155	-1	976
4	3061002	3061832	peak_8073	998	.	827.948608	4.635549	-1	237
4	3064854	3065755	peak_8074	779	.	701.605652	3.701240	-1	442
4	3198640	3199239	peak_8075	551	.	330.147034	3.632158	-1	466
4	3292109	3292829	peak_8076	551	.	396.497375	4.098871	-1	489
4	3317600	3318188	peak_8077	371	.	218.179596	3.507487	-1	511
4	3381970	3382314	peak_8078	598	.	205.722931	3.200566	-1	226
4	3414014	3414151	peak_8079	1000	.	217.645645	3.974382	-1	90
4	3454709	3455127	peak_8080	514	.	214.661758	3.203286	-1	278
4	3496131	3496495	peak_8081	660	.	240.243118	3.566815	-1	266
4	3518584	3519330	peak_8082	325	.	242.753815	3.236458	-1	511
4	3532826	3533614	peak_8083	302	.	237.639954	3.083950	-1	321
4	3582119	3582545	peak_8084	751	.	319.982849	3.653825	-1	217
4	3658484	3658777	peak_8085	823	.	241.261948	3.677873	-1	180
4	4092859	4093676	peak_8086	504	.	411.936584	3.927112	-1	719
4	4107763	4108254	peak_8087	413	.	202.685883	3.321251	-1	72
4	4131102	4131866	peak_8088	447	.	341.210388	3.539991	-1	295
4	4189052	4189409	peak_8089	1000	.	485.597015	5.437915	-1	219
4	4287377	4288119	peak_8090	447	.	332.039398	3.831645	-1	125
4	4292958	4293436	peak_8091	734	.	351.020844	3.892998	-1	389
4	4299391	4299731	peak_8092	605	.	205.777588	3.614222	-1	253
4	4306023	4306313	peak_8093	770	.	223.277924	3.642441	-1	94
4	4369533	4369712	peak_8094	1000	.	203.233063	3.870240	-1	52
4	4419692	4419926	peak_8095	1000	.	300.508453	3.889136	-1	189
4	4653101	4653771	peak_8096	524	.	351.141113	3.474276	-1	379
4	4686329	4686924	peak_8097	747	.	444.320679	4.120944	-1	75
4	5125303	5125486	peak_8098	1000	.	202.641800	4.062107	-1	90
4	5601015	5601816	peak_8099	1000	.	890.757385	4.346554	-1	671
4	5775108	5775268	peak_8100	1000	.	219.622726	4.188686	-1	74
4	5960621	5961308	peak_8101	303	.	208.115097	3.318454	-1	56
4	6077224	6077735	peak_8102	702	.	358.644043	3.707264	-1	427
4	6275618	6277081	peak_8103	540	.	789.884644	3.821494	-1	547
4	6278391	6279138	peak_8104	441	.	329.162140	3.329095	-1	128
4	6349334	6349654	peak_8105	681	.	218.070496	3.553625	-1	216
4	6432812	6433225	peak_8106	623	.	257.401672	3.143379	-1	220
4	6878318	6878583	peak_8107	1000	.	394.434723	4.817108	-1	137
4	6884586	6886883	peak_8108	1000	.	2422.537109	5.367485	-1	1477
4	6920430	6920877	peak_8109	1000	.	1156.627441	6.033718	-1	346
4	6921000	6921466	peak_8110	887	.	413.308411	3.876407	-1	225
4	7016493	7016809	peak_8111	1000	.	409.740479	5.045240	-1	236
4	7193873	7194251	peak_8112	594	.	224.568298	3.777393	-1	163
4	7765104	7765564	peak_8113	1000	.	956.635803	5.287296	-1	157
4	7814343	7814715	peak_8114	1000	.	631.566406	6.093582	-1	185
4	7815166	7815801	peak_8115	480	.	305.066833	3.594079	-1	140
4	7868630	7871322	peak_8116	1000	.	4880.661621	5.278498	-1	232
4	7908356	7908590	peak_8117	977	.	228.724731	3.587431	-1	109
4	8013950	8014439	peak_8118	694	.	339.223602	4.506916	-1	400
4	8067429	8067754	peak_8119	893	.	290.383575	3.658112	-1	123
4	8087098	8087488	peak_8120	720	.	280.642853	3.730758	-1	281
4	8139468	8139621	peak_8121	1000	.	200.576157	4.218444	-1	52
4	8334859	8335395	peak_8122	377	.	201.976746	3.263775	-1	141
4	8467828	8468506	peak_8123	1000	.	916.951416	5.016113	-1	408
4	8624284	8624703	peak_8124	934	.	391.463776	4.297064	-1	264
4	8937967	8938141	peak_8125	1000	.	282.651398	4.484144	-1	97
4	9136772	9137374	peak_8126	1000	.	1204.059814	6.653992	-1	496
4	9606929	9607105	peak_8127	1000	.	250.528824	4.516922	-1	120
4	10182483	10182915	peak_8128	1000	.	475.090057	4.467057	-1	242
4	10302741	10302903	peak_8129	1000	.	202.423340	4.088872	-1	59
4	10432325	10432920	peak_8130	339	.	201.625900	3.240448	-1	518
4	10548472	10548958	peak_8131	531	.	258.020752	3.743337	-1	73
4	10574196	10574352	peak_8132	1000	.	217.400635	4.092718	-1	77
4	10596482	10596640	peak_8133	1000	.	237.240540	4.232502	-1	60
4	10650390	10650772	peak_8134	657	.	251.085220	3.808187	-1	123
4	10801162	10801438	peak_8135	726	.	200.486359	3.637472	-1	85
4	12408930	12409376	peak_8136	686	.	306.091034	3.753349	-1	84
4	12460030	12460740	peak_8137	567	.	402.399963	4.348226	-1	257
4	13426183	13426378	peak_8138	1000	.	264.399170	4.332734	-1	112
4	13885065	13885242	peak_8139	1000	.	227.337830	3.949702	-1	110
4	14199241	14199421	peak_8140	1000	.	228.773254	4.040097	-1	78
4	14297380	14298419	peak_8141	1000	.	1571.236450	5.980197	-1	637
4	14592397	14592537	peak_8142	1000	.	202.270416	4.017141	-1	86
4	14597954	14598486	peak_8143	1000	.	671.583740	4.222018	-1	421
4	14699967	14700468	peak_8144	1000	.	641.766418	5.992752	-1	212
4	14708319	14708517	peak_8145	1000	.	286.100525	4.594694	-1	87
4	14887747	14887878	peak_8146	1000	.	285.007751	4.351781	-1	35
4	14932970	14933418	peak_8147	616	.	275.875977	3.398226	-1	224
4	15100461	15100741	peak_8148	759	.	212.423264	3.468073	-1	161
4	15104296	15104735	peak_8149	1000	.	720.180969	5.380810	-1	105
4	15178148	15178440	peak_8150	893	.	260.849823	4.107190	-1	223
4	15182057	15182903	peak_8151	1000	.	1198.250366	4.876363	-1	456
4	15263365	15263885	peak_8152	1000	.	625.010620	5.401789	-1	121
4	15342206	15342400	peak_8153	1000	.	379.656860	5.323945	-1	76
4	15681605	15682017	peak_8154	793	.	326.741974	4.525467	-1	293
4	15795290	15795419	peak_8155	1000	.	251.923782	4.307033	-1	106
4	15998307	15999279	peak_8156	1000	.	1941.592896	5.668559	-1	712
4	16100645	16101217	peak_8157	834	.	477.099060	4.045475	-1	406
4	16137073	16137441	peak_8158	620	.	228.204636	3.417915	-1	86
4	16287433	16287891	peak_8159	847	.	387.792480	3.810188	-1	333
4	16310165	16310505	peak_8160	650	.	220.949783	3.470309	-1	46
4	16310717	16310938	peak_8161	1000	.	260.349548	4.363953	-1	97
4	16351964	16352153	peak_8162	1000	.	307.484161	4.976349	-1	83
4	16794949	16796116	peak_8163	620	.	723.778015	3.876251	-1	777
4	16953129	16953747	peak_8164	858	.	530.465027	3.768354	-1	125
4	16953854	16954104	peak_8165	852	.	213.060120	3.377803	-1	107
4	17235994	17236186	peak_8166	1000	.	210.578461	4.216090	-1	83
4	17463811	17463985	peak_8167	1000	.	211.656036	3.928819	-1	110
4	17584363	17585354	peak_8168	435	.	430.718536	3.689685	-1	811
4	18288638	18288938	peak_8169	1000	.	359.225555	3.979523	-1	157
4	18726739	18726896	peak_8170	1000	.	256.116425	4.506916	-1	78
4	19000940	19001275	peak_8171	709	.	237.597076	3.489250	-1	153
4	19146061	19146941	peak_8172	1000	.	1049.681641	5.531724	-1	674
4	19180147	19180421	peak_8173	1000	.	301.709869	4.345768	-1	95
4	19807623	19807832	peak_8174	1000	.	289.555695	4.468597	-1	120
4	20118554	20118747	peak_8175	1000	.	256.296661	3.954865	-1	145
4	20644694	20645148	peak_8176	1000	.	605.515198	5.049841	-1	120
4	21215119	21215863	peak_8177	1000	.	1640.607544	8.231112	-1	629
4	21454874	21455142	peak_8178	1000	.	279.641846	4.008030	-1	91
4	21568128	21568294	peak_8179	1000	.	233.270569	4.471027	-1	74
4	21772660	21773364	peak_8180	620	.	436.342102	3.980784	-1	583
4	21940569	21941119	peak_8181	517	.	284.404175	3.866947	-1	418
4	21954882	21955237	peak_8182	856	.	303.731812	4.081683	-1	96
4	22164332	22164531	peak_8183	1000	.	244.782562	4.067604	-1	104
4	22201422	22201582	peak_8184	1000	.	260.490753	4.433999	-1	79
4	22263030	22263442	peak_8185	767	.	316.189301	4.273057	-1	293
4	22350355	22350520	peak_8186	1000	.	207.092438	4.206101	-1	111
4	22415473	22415638	peak_8187	1000	.	226.495010	4.225376	-1	83
4	22458970	22459169	peak_8188	1000	.	227.488052	4.143166	-1	118
4	22910780	22911027	peak_8189	1000	.	346.835388	4.411528	-1	153
4	22951854	22952049	peak_8190	1000	.	210.108505	3.999336	-1	97
4	23620532	23620720	peak_8191	1000	.	224.763290	3.925288	-1	90
4	23677801	23677986	peak_8192	1000	.	216.990067	3.845129	-1	98
4	23814234	23814440	peak_8193	1000	.	271.562683	4.342736	-1	119
4	23841695	23842435	peak_8194	370	.	273.461548	3.504862	-1	78
4	23918361	23919057	peak_8195	516	.	359.163788	3.685457	-1	437
4	24047001	24047197	peak_8196	1000	.	230.743866	4.100581	-1	99
4	24101518	24102518	peak_8197	644	.	644.257263	3.987453	-1	898
4	24102635	24103242	peak_8198	827	.	501.805939	4.313437	-1	420
4	24140174	24140406	peak_8199	882	.	204.555511	3.731347	-1	157
4	24376149	24376296	peak_8200	1000	.	211.240570	4.214390	-1	78
4	24690761	24690943	peak_8201	1000	.	233.250443	3.973275	-1	91
4	24721712	24721919	peak_8202	1000	.	246.663742	4.252533	-1	104
4	24851573	24851761	peak_8203	1000	.	202.748062	4.158526	-1	97
4	24862173	24862558	peak_8204	1000	.	403.144989	3.762414	-1	180
4	25116083	25116271	peak_8205	1000	.	244.849503	4.227821	-1	81
4	25486209	25486356	peak_8206	1000	.	236.497284	4.356986	-1	65
4	25549441	25549618	peak_8207	1000	.	287.863464	4.448871	-1	55
4	25589874	25590075	peak_8208	1000	.	217.079498	4.073287	-1	92
4	25691893	25692433	peak_8209	932	.	503.484711	4.326761	-1	105
4	25795036	25795360	peak_8210	681	.	220.543716	4.091604	-1	237
4	26126983	26128301	peak_8211	466	.	614.290222	4.110147	-1	1227
4	26128422	26128743	peak_8212	639	.	205.110779	3.608845	-1	115
4	26172707	26173170	peak_8213	682	.	315.828674	3.858060	-1	123
4	26233650	26234252	peak_8214	1000	.	659.357056	4.615471	-1	330
4	26356480	26356667	peak_8215	1000	.	233.171722	4.324993	-1	103
4	26394993	26395226	peak_8216	1000	.	261.662415	3.992122	-1	104
4	26409913	26410083	peak_8217	1000	.	231.573074	4.118229	-1	71
4	26414907	26415081	peak_8218	1000	.	207.572113	4.008314	-1	108
4	26481909	26482079	peak_8219	1000	.	211.632095	4.273030	-1	85
4	26686228	26686477	peak_8220	818	.	203.634354	3.690245	-1	104
4	26686889	26687606	peak_8221	335	.	240.419174	3.770558	-1	59
4	26765115	26765577	peak_8222	467	.	215.689194	3.382283	-1	147
4	26784087	26784690	peak_8223	852	.	513.545898	3.677873	-1	490
4	26815944	26816125	peak_8224	1000	.	248.424057	4.525467	-1	94
4	26967261	26967619	peak_8225	841	.	300.899139	4.414909	-1	260
4	26967820	26968192	peak_8226	687	.	255.547256	3.551662	-1	88
4	27247781	27247952	peak_8227	1000	.	204.998276	4.053108	-1	56
4	27388108	27388405	peak_8228	846	.	251.192383	4.054523	-1	199
4	27489525	27489678	peak_8229	1000	.	206.148788	4.158445	-1	56
4	27642497	27642956	peak_8230	546	.	250.705292	3.220717	-1	24
4	27730931	27731688	peak_8231	806	.	610.313232	3.983899	-1	362
4	27861382	27862015	peak_8232	854	.	540.756531	3.568034	-1	375
4	27899063	27899494	peak_8233	661	.	284.997620	3.587431	-1	57
4	28013421	28014394	peak_8234	1000	.	2037.942871	7.954924	-1	610
4	28175962	28176480	peak_8235	496	.	256.958496	3.404830	-1	79
4	28203143	28204339	peak_8236	1000	.	1943.350220	7.055901	-1	452
4	28405682	28405857	peak_8237	1000	.	244.386032	4.326131	-1	78
4	28722127	28722690	peak_8238	911	.	512.936340	4.102130	-1	289
4	29078659	29079314	peak_8239	1000	.	1113.630127	6.613816	-1	545
4	29289012	29289307	peak_8240	1000	.	625.966370	5.530836	-1	182
4	29392743	29392921	peak_8241	1000	.	223.303375	4.110147	-1	69
4	29494055	29494263	peak_8242	1000	.	255.931931	4.415756	-1	89
4	29533880	29534044	peak_8243	1000	.	235.775513	4.198861	-1	81
4	29777041	29777191	peak_8244	1000	.	203.730850	4.048308	-1	78
4	29816708	29817442	peak_8245	412	.	302.690247	3.166387	-1	45
4	29904772	29904967	peak_8246	1000	.	245.864838	4.094018	-1	134
4	29907213	29907394	peak_8247	1000	.	202.843948	4.086600	-1	96
4	30088091	30088890	peak_8248	856	.	684.331482	4.614384	-1	682
4	30208707	30209019	peak_8249	856	.	267.042969	3.909167	-1	225
4	30330867	30331038	peak_8250	1000	.	203.632599	4.068888	-1	55
4	30361305	30362270	peak_8251	548	.	529.041138	4.149831	-1	308
4	30509462	30510530	peak_8252	560	.	598.420227	3.770558	-1	220
4	30764959	30765118	peak_8253	1000	.	414.113892	5.545953	-1	96
4	30832194	30833107	peak_8254	1000	.	1084.353760	5.321828	-1	494
4	31254379	31255334	peak_8255	1000	.	2016.579834	6.224057	-1	567
4	31460083	31460591	peak_8256	400	.	203.328659	3.027580	-1	312
4	31593337	31593516	peak_8257	1000	.	218.138184	4.130602	-1	93
4	31604086	31604287	peak_8258	1000	.	209.752579	4.428480	-1	117
4	31650356	31650524	peak_8259	1000	.	213.228287	4.059757	-1	109
4	31832031	31833891	peak_8260	936	.	1741.299072	4.832537	-1	424
4	31834026	31834309	peak_8261	1000	.	434.997803	4.767531	-1	152
4	32682289	32682803	peak_8262	542	.	278.629303	3.342183	-1	77
4	32701012	32702279	peak_8263	914	.	1157.665894	5.875178	-1	537
4	32830653	32831008	peak_8264	627	.	222.608429	3.451761	-1	56
4	32876299	32876800	peak_8265	827	.	414.359680	4.243452	-1	400
4	32936788	32937110	peak_8266	1000	.	352.993958	4.595544	-1	109
4	33040316	33040474	peak_8267	1000	.	211.137268	4.297117	-1	80
4	33411184	33411347	peak_8268	1000	.	203.413010	4.092718	-1	50
4	33704449	33705267	peak_8269	781	.	638.916748	4.810146	-1	290
4	33771226	33771888	peak_8270	646	.	427.579285	4.580418	-1	542
4	33844102	33844784	peak_8271	594	.	405.286987	3.314262	-1	292
4	33851743	33852533	peak_8272	352	.	277.700165	3.390409	-1	59
4	34084703	34085182	peak_8273	1000	.	888.548462	5.928458	-1	320
4	34189825	34189996	peak_8274	1000	.	223.393158	4.501305	-1	94
4	34221012	34221719	peak_8275	1000	.	856.478455	4.859156	-1	590
4	34222279	34222876	peak_8276	1000	.	1196.426147	6.158427	-1	465
4	34265061	34265764	peak_8277	1000	.	964.437012	4.784853	-1	95
4	34268483	34269697	peak_8278	707	.	857.817688	3.841353	-1	457
4	34282517	34282929	peak_8279	591	.	243.539017	3.401735	-1	72
4	34317197	34317357	peak_8280	1000	.	253.700638	4.508677	-1	69
4	34332361	34332692	peak_8281	943	.	312.108368	3.781561	-1	36
4	34428113	34428406	peak_8282	693	.	203.005142	3.624290	-1	83
4	34429276	34432128	peak_8283	1000	.	3701.372314	6.168858	-1	2612
4	34549434	34549711	peak_8284	1000	.	331.901672	4.353001	-1	90
4	34580173	34580395	peak_8285	1000	.	240.196335	4.348023	-1	95
4	34645430	34646084	peak_8286	1000	.	1329.305054	7.538654	-1	169
4	34823371	34824246	peak_8287	1000	.	1712.767212	5.561282	-1	533
4	35058895	35059101	peak_8288	1000	.	242.373367	4.088872	-1	90
4	35373486	35374159	peak_8289	308	.	207.090759	3.310037	-1	228
4	35654585	35654771	peak_8290	1000	.	1663.548340	13.474261	-1	92
4	35767572	35768208	peak_8291	1000	.	1525.911743	6.214608	-1	364
4	35768325	35768902	peak_8292	406	.	234.518250	3.086010	-1	100
4	35838467	35839032	peak_8293	740	.	417.950195	4.410414	-1	288
4	35975949	35977043	peak_8294	1000	.	1412.641724	6.362849	-1	912
4	35977709	35978279	peak_8295	544	.	309.855469	3.927689	-1	310
4	36100676	36100881	peak_8296	1000	.	243.484634	4.166154	-1	113
4	36191820	36192011	peak_8297	1000	.	244.670502	4.261411	-1	106
4	36208269	36209232	peak_8298	1000	.	1386.143921	5.865128	-1	508
4	36209659	36210239	peak_8299	392	.	227.145645	3.514039	-1	79
4	36400534	36401031	peak_8300	502	.	249.442230	3.243588	-1	398
4	36653723	36654949	peak_8301	1000	.	1434.725952	5.038569	-1	1107
4	36779427	36779953	peak_8302	705	.	370.909363	4.633354	-1	423
4	36852525	36852664	peak_8303	1000	.	219.415375	4.174094	-1	63
4	37174942	37175119	peak_8304	1000	.	239.529419	4.432156	-1	97
4	37897437	37898117	peak_8305	587	.	398.915375	3.509763	-1	496
4	38011617	38011923	peak_8306	1000	.	310.890289	3.768407	-1	252
4	38038662	38039021	peak_8307	755	.	271.039703	3.530770	-1	218
4	38039130	38039782	peak_8308	1000	.	716.367188	4.801098	-1	499
4	38215609	38215766	peak_8309	1000	.	223.286865	4.235143	-1	82
4	38315931	38316076	peak_8310	1000	.	300.452667	4.577761	-1	86
4	38666085	38666289	peak_8311	1000	.	334.582092	4.661115	-1	92
4	38716765	38716964	peak_8312	1000	.	261.621338	4.318955	-1	88
4	39014890	39015318	peak_8313	469	.	200.555847	3.251521	-1	284
4	39112840	39113686	peak_8314	1000	.	891.754822	5.086841	-1	654
4	39166284	39166666	peak_8315	737	.	281.350220	3.732257	-1	53
4	39349036	39349213	peak_8316	1000	.	209.705536	4.252952	-1	103
4	39362778	39363386	peak_8317	1000	.	701.950989	5.487938	-1	164
4	39369026	39369287	peak_8318	817	.	213.318405	3.453204	-1	65
4	40100148	40100297	peak_8319	1000	.	211.571915	4.210273	-1	59
4	40129672	40130022	peak_8320	1000	.	423.684357	4.325307	-1	143
4	40153895	40154075	peak_8321	1000	.	202.883743	3.837754	-1	82
4	40375243	40375959	peak_8322	300	.	215.111115	3.886288	-1	630
4	40403114	40403372	peak_8323	810	.	209.081467	3.785813	-1	195
4	40511081	40511253	peak_8324	1000	.	204.379272	3.970802	-1	76
4	40600404	40600810	peak_8325	718	.	291.690033	3.420569	-1	102
4	40600956	40601538	peak_8326	808	.	470.252686	4.397387	-1	446
4	40682178	40682391	peak_8327	963	.	205.082291	4.126878	-1	89
4	40869251	40871690	peak_8328	1000	.	3582.178711	5.461424	-1	993
4	41009753	41009969	peak_8329	1000	.	341.682587	4.401596	-1	85
4	41087977	41088142	peak_8330	1000	.	220.028275	4.309419	-1	106
4	41179100	41179277	peak_8331	1000	.	206.390015	4.315393	-1	82
4	41314728	41315276	peak_8332	809	.	443.368744	4.361093	-1	295
4	41373563	41374230	peak_8333	583	.	388.722595	4.143166	-1	213
4	41534514	41535314	peak_8334	1000	.	930.025635	4.793783	-1	675
4	41588813	41589025	peak_8335	961	.	203.834244	3.536307	-1	86
4	41608708	41608878	peak_8336	1000	.	202.094681	4.092718	-1	109
4	41655330	41655875	peak_8337	891	.	485.404846	4.307896	-1	276
4	41696525	41696722	peak_8338	1000	.	236.516617	3.712525	-1	73
4	41717342	41717537	peak_8339	1000	.	214.910950	3.970020	-1	115
4	41747338	41748529	peak_8340	1000	.	1490.456543	7.209764	-1	330
4	41803877	41805024	peak_8341	1000	.	1270.060181	5.680909	-1	429
4	41878446	41879020	peak_8342	1000	.	728.631470	4.862957	-1	377
4	41922301	41922489	peak_8343	1000	.	230.392578	4.320472	-1	90
4	41926585	41926776	peak_8344	1000	.	209.404984	4.261746	-1	111
4	41985509	41986059	peak_8345	1000	.	962.403198	4.967001	-1	337
4	42143792	42143926	peak_8346	1000	.	379.066315	5.231826	-1	50
4	42162256	42162629	peak_8347	1000	.	1093.137451	7.123154	-1	213
4	42249351	42249703	peak_8348	736	.	259.085999	3.676220	-1	113
4	42262626	42262814	peak_8349	1000	.	291.902191	4.764314	-1	96
4	42277709	42277881	peak_8350	1000	.	256.439056	4.638200	-1	89
4	42600860	42601034	peak_8351	1000	.	201.549759	3.999336	-1	51
4	42777261	42778329	peak_8352	1000	.	2122.674316	6.782957	-1	878
4	42930780	42931258	peak_8353	1000	.	830.599121	6.293019	-1	310
4	42946802	42947215	peak_8354	1000	.	424.736053	4.019295	-1	115
4	42984935	42985643	peak_8355	726	.	513.946960	4.063727	-1	567
4	43055701	43055875	peak_8356	1000	.	234.463638	4.461173	-1	114
4	43162091	43162673	peak_8357	877	.	510.430054	3.786252	-1	127
4	43240941	43243395	peak_8358	811	.	1990.933716	4.829813	-1	2349
4	43350034	43350160	peak_8359	1000	.	201.184830	3.844273	-1	77
4	43707735	43708050	peak_8360	1000	.	367.247833	4.933768	-1	92
4	43708182	43708458	peak_8361	1000	.	408.785248	4.936135	-1	179
4	43855605	43855954	peak_8362	698	.	243.489807	3.816405	-1	78
4	44198053	44198244	peak_8363	1000	.	217.804886	3.830728	-1	75
4	44545235	44545422	peak_8364	1000	.	205.180008	4.094255	-1	114
4	44599320	44599856	peak_8365	1000	.	639.728882	5.101966	-1	117
4	44600008	44600321	peak_8366	705	.	220.516190	3.758642	-1	95
4	44788612	44788797	peak_8367	1000	.	284.715271	4.594950	-1	84
4	44876817	44876979	peak_8368	1000	.	218.525925	4.037207	-1	57
4	45054230	45055667	peak_8369	793	.	1138.830078	4.392619	-1	1155
4	45184158	45184651	peak_8370	439	.	216.577698	3.057348	-1	70
4	45208243	45208784	peak_8371	980	.	530.029114	4.363953	-1	278
4	45208969	45209495	peak_8372	843	.	443.495636	4.162346	-1	79
4	45224877	45226007	peak_8373	819	.	925.951355	4.162346	-1	647
4	45350065	45350422	peak_8374	722	.	257.868134	3.414107	-1	211
4	45398924	45399267	peak_8375	853	.	292.691620	4.566338	-1	82
4	45496014	45497450	peak_8376	771	.	1106.467773	4.746138	-1	92
4	45608787	45610311	peak_8377	849	.	1293.981201	3.954602	-1	253
4	45705145	45705673	peak_8378	599	.	316.282013	4.139569	-1	426
4	45748809	45749563	peak_8379	828	.	624.553528	3.981071	-1	576
4	45792986	45793581	peak_8380	1000	.	1728.980347	7.970844	-1	315
4	45923032	45923747	peak_8381	1000	.	966.336548	5.355074	-1	236
4	46063750	46063927	peak_8382	1000	.	223.859467	4.216541	-1	98
4	46142994	46143169	peak_8383	1000	.	215.103683	4.216090	-1	78
4	46202425	46202597	peak_8384	1000	.	200.602737	4.074720	-1	117
4	46205672	46206436	peak_8385	724	.	553.202087	4.124163	-1	82
4	46317724	46318025	peak_8386	1000	.	311.060638	4.465393	-1	124
4	46340160	46341087	peak_8387	1000	.	1658.383057	7.555367	-1	188
4	46408749	46410006	peak_8388	795	.	999.295410	4.744472	-1	1144
4	46443454	46443586	peak_8389	1000	.	458.211212	5.923195	-1	57
4	46443936	46445513	peak_8390	1000	.	4682.944824	11.769575	-1	285
4	46445622	46446234	peak_8391	1000	.	1074.400757	6.191930	-1	22
4	46446364	46446947	peak_8392	1000	.	3131.019775	13.902666	-1	450
4	46447117	46449589	peak_8393	1000	.	28758.412109	21.037601	-1	714
4	46450097	46453547	peak_8394	1000	.	32685.466797	21.554853	-1	3284
4	46454814	46456483	peak_8395	1000	.	9099.890625	14.128217	-1	1263
4	46456902	46466789	peak_8396	1000	.	106600.585938	17.758949	-1	5983
4	46467111	46469130	peak_8397	1000	.	18175.814453	16.853350	-1	1792
4	46469415	46469893	peak_8398	1000	.	1569.309448	8.908891	-1	297
4	46470117	46472010	peak_8399	1000	.	16974.457031	16.500305	-1	1003
4	46498119	46499523	peak_8400	1000	.	1569.584106	4.461173	-1	1309
4	46504660	46504877	peak_8401	1000	.	253.986481	3.917238	-1	118
4	46510421	46510586	peak_8402	1000	.	229.374817	4.138244	-1	109
4	46538322	46538699	peak_8403	1000	.	380.858093	3.812354	-1	124
4	46543380	46543584	peak_8404	1000	.	252.897842	4.261411	-1	75
4	46560679	46561052	peak_8405	971	.	362.160736	4.261434	-1	248
4	46612347	46613474	peak_8406	463	.	521.978821	4.415370	-1	1031
4	46767175	46767603	peak_8407	1000	.	498.862488	4.448597	-1	335
4	46787602	46787939	peak_8408	897	.	302.272675	4.460781	-1	127
4	46865561	46865838	peak_8409	1000	.	298.024963	4.297117	-1	189
4	46912217	46912770	peak_8410	1000	.	1052.472412	6.411241	-1	143
4	47074158	47075294	peak_8411	1000	.	2238.504150	7.770428	-1	554
4	47208008	47208292	peak_8412	1000	.	298.446533	3.886235	-1	53
4	47223261	47223991	peak_8413	930	.	678.605347	4.549604	-1	100
4	47224138	47225005	peak_8414	503	.	436.220215	3.978511	-1	227
4	47595504	47595859	peak_8415	879	.	311.879333	3.777773	-1	113
4	47641512	47642577	peak_8416	592	.	630.684387	3.871823	-1	691
4	47721439	47721988	peak_8417	565	.	309.998962	3.507906	-1	463
4	47759050	47759811	peak_8418	411	.	313.083710	3.463361	-1	705
4	47759956	47760430	peak_8419	981	.	464.872620	3.852430	-1	196
4	47777546	47777700	peak_8420	1000	.	208.832214	4.036541	-1	110
4	47986427	47987272	peak_8421	592	.	499.936951	3.885656	-1	534
4	48093798	48095242	peak_8422	816	.	1177.851929	4.126437	-1	1350
4	48115434	48115941	peak_8423	424	.	215.157410	3.240448	-1	118
4	48116048	48116525	peak_8424	493	.	235.071091	3.852430	-1	371
4	48236087	48237069	peak_8425	676	.	663.546143	3.954865	-1	885
4	48262089	48263345	peak_8426	552	.	693.030518	3.575361	-1	304
4	48422235	48423274	peak_8427	620	.	644.410034	3.844273	-1	866
4	48490321	48490552	peak_8428	880	.	203.361725	3.700473	-1	115
4	48555808	48556032	peak_8429	931	.	208.440155	3.761991	-1	103
4	48556566	48557298	peak_8430	1000	.	771.536621	4.588826	-1	237
4	48840068	48840271	peak_8431	1000	.	273.624237	4.590483	-1	100
4	48910441	48910869	peak_8432	649	.	277.632233	3.354938	-1	140
4	49033646	49033847	peak_8433	1000	.	222.954071	4.210273	-1	128
4	49452498	49453295	peak_8434	483	.	384.694214	3.513799	-1	556
4	49543696	49545236	peak_8435	747	.	1149.792358	4.578037	-1	114
4	49629185	49629900	peak_8436	577	.	412.791901	3.643973	-1	487
4	49848090	49848278	peak_8437	1000	.	239.014999	4.338332	-1	90
4	49930679	49931317	peak_8438	733	.	467.797821	3.386425	-1	353
4	49951637	49951788	peak_8439	1000	.	220.966461	4.126097	-1	57
4	50004816	50005006	peak_8440	1000	.	212.591446	4.077926	-1	92
4	50078487	50079071	peak_8441	1000	.	645.514282	4.123531	-1	477
4	50334658	50335396	peak_8442	753	.	555.589600	4.614593	-1	646
4	50344715	50345239	peak_8443	1000	.	928.092834	5.530836	-1	113
4	50508620	50509548	peak_8444	1000	.	1354.835693	5.427316	-1	762
4	50639092	50639254	peak_8445	1000	.	204.558853	3.996226	-1	81
4	50708857	50709024	peak_8446	1000	.	201.130478	3.971704	-1	78
4	50956902	50957150	peak_8447	837	.	207.668167	3.388232	-1	133
4	51152255	51152407	peak_8448	1000	.	201.069580	4.258714	-1	89
4	51210863	51211869	peak_8449	906	.	911.790649	4.208735	-1	882
4	51278445	51278615	peak_8450	1000	.	261.944275	4.423131	-1	100
4	51284532	51284712	peak_8451	1000	.	216.355072	3.960006	-1	78
4	51318850	51319057	peak_8452	1000	.	214.908875	4.048308	-1	115
4	51323632	51323799	peak_8453	1000	.	221.024857	4.044379	-1	65
4	51396202	51396372	peak_8454	1000	.	201.529358	4.235143	-1	73
4	51448944	51449370	peak_8455	1000	.	606.483643	5.531184	-1	231
4	51468459	51469538	peak_8456	1000	.	1860.601440	7.789072	-1	462
4	51511950	51512953	peak_8457	1000	.	1044.666992	3.958352	-1	293
4	51570165	51570547	peak_8458	1000	.	385.882812	4.040353	-1	276
4	51571730	51571919	peak_8459	1000	.	315.816895	4.709595	-1	90
4	51584547	51584999	peak_8460	552	.	249.569016	3.677873	-1	228
4	51639770	51639979	peak_8461	975	.	203.854309	3.793103	-1	98
4	51652802	51652982	peak_8462	1000	.	280.154175	4.623109	-1	80
4	51653756	51654374	peak_8463	336	.	207.886642	3.143379	-1	270
4	51654602	51655087	peak_8464	671	.	325.661011	3.274214	-1	419
4	51686729	51687165	peak_8465	734	.	320.083496	3.691763	-1	145
4	51687278	51687685	peak_8466	802	.	326.461426	3.658725	-1	336
4	51705570	51705751	peak_8467	1000	.	233.868484	4.510673	-1	100
4	51737375	51738131	peak_8468	536	.	405.254639	3.729980	-1	154
4	51738749	51739168	peak_8469	511	.	214.030304	3.376336	-1	357
4	51932754	51933588	peak_8470	756	.	630.643494	4.104071	-1	463
4	51982259	51984730	peak_8471	840	.	2076.540283	5.472664	-1	311
4	52145152	52145317	peak_8472	1000	.	228.972641	4.209918	-1	90
4	52483890	52484040	peak_8473	1000	.	200.963776	4.201738	-1	64
4	52492264	52492452	peak_8474	1000	.	270.610840	4.370200	-1	115
4	52834337	52834487	peak_8475	1000	.	205.338379	4.181560	-1	93
4	52892418	52892718	peak_8476	1000	.	330.488770	3.775374	-1	70
4	52921031	52921191	peak_8477	1000	.	220.620178	4.361453	-1	91
4	52957855	52958381	peak_8478	536	.	281.712128	3.352920	-1	128
4	52971915	52972060	peak_8479	1000	.	563.006409	6.494630	-1	56
4	53037633	53038913	peak_8480	664	.	849.726257	4.506303	-1	1194
4	53294594	53295814	peak_8481	986	.	1203.192627	5.986477	-1	1071
4	53297422	53298533	peak_8482	849	.	943.607971	5.328957	-1	675
4	53491742	53492359	peak_8483	575	.	355.017578	4.181560	-1	535
4	53596345	53597911	peak_8484	769	.	1204.479736	4.447247	-1	887
4	53644381	53645492	peak_8485	685	.	760.678467	3.746662	-1	894
4	53952828	53954340	peak_8486	1000	.	38674.128906	33.433540	-1	474
4	54142416	54142567	peak_8487	1000	.	204.935272	4.129322	-1	55
4	54204432	54204589	peak_8488	1000	.	200.625656	4.037207	-1	85
4	54236518	54236682	peak_8489	1000	.	285.943390	4.755622	-1	80
4	54299423	54300186	peak_8490	299	.	227.784866	3.412768	-1	399
4	54311738	54312514	peak_8491	814	.	631.287903	4.117384	-1	373
4	54757465	54758060	peak_8492	698	.	415.257996	3.531554	-1	520
4	54758627	54759043	peak_8493	521	.	216.751526	3.206134	-1	126
4	54801027	54802206	peak_8494	1000	.	1685.144409	7.094487	-1	375
4	54908759	54909114	peak_8495	1000	.	579.745911	4.993670	-1	117
4	54940385	54940791	peak_8496	1000	.	797.299866	6.405339	-1	107
4	54988737	54988923	peak_8497	1000	.	232.151184	4.227821	-1	60
4	55055997	55056128	peak_8498	1000	.	213.316681	3.814965	-1	23
4	55239346	55239524	peak_8499	1000	.	204.610229	3.853754	-1	91
4	55242465	55242773	peak_8500	1000	.	371.623688	4.435822	-1	114
4	55450666	55451321	peak_8501	561	.	367.288269	3.449879	-1	106
4	55547624	55547955	peak_8502	833	.	275.766144	4.399580	-1	49
4	55712412	55712699	peak_8503	1000	.	623.264587	5.906344	-1	156
4	55738643	55739494	peak_8504	620	.	527.826172	3.897308	-1	250
4	55999807	56000004	peak_8505	1000	.	212.368820	4.062794	-1	112
4	56071558	56071904	peak_8506	674	.	233.179611	3.649022	-1	249
4	56072026	56072481	peak_8507	441	.	200.819366	3.147651	-1	315
4	56093736	56093893	peak_8508	1000	.	455.150970	5.643744	-1	120
4	56096138	56096332	peak_8509	1000	.	254.108917	4.412031	-1	77
4	56472736	56473339	peak_8510	1000	.	756.632812	4.563838	-1	475
4	56538344	56538933	peak_8511	601	.	353.694550	3.951069	-1	239
4	56607558	56608274	peak_8512	1000	.	1846.004517	7.159111	-1	123
4	56793859	56794060	peak_8513	1000	.	262.917755	4.149825	-1	91
4	56800025	56800539	peak_8514	613	.	315.130646	3.968700	-1	136
4	56859122	56859445	peak_8515	891	.	287.925659	4.056823	-1	205
4	56859565	56860270	peak_8516	1000	.	1075.540649	5.046541	-1	117
4	56862274	56862593	peak_8517	631	.	201.368195	3.496954	-1	258
4	57004454	57004970	peak_8518	450	.	232.262344	3.715523	-1	270
4	57146227	57146543	peak_8519	636	.	201.097549	3.753829	-1	233
4	57267438	57267624	peak_8520	1000	.	232.181320	4.159692	-1	83
4	57472846	57473040	peak_8521	1000	.	226.103821	4.362049	-1	122
4	57739278	57739430	peak_8522	1000	.	255.665985	4.488808	-1	75
4	57819535	57820023	peak_8523	1000	.	1046.305054	6.692859	-1	337
4	57977382	57977934	peak_8524	1000	.	585.081665	4.771609	-1	184
4	57994264	57994439	peak_8525	1000	.	233.820206	4.108771	-1	72
4	57999265	57999423	peak_8526	1000	.	232.412994	4.170827	-1	92
4	58260588	58260761	peak_8527	1000	.	215.904678	4.102130	-1	74
4	58563643	58564253	peak_8528	537	.	327.375336	3.628211	-1	324
4	58564821	58565074	peak_8529	828	.	209.553970	3.798877	-1	132
4	58582392	58582569	peak_8530	1000	.	202.367050	4.057521	-1	70
4	59085020	59085199	peak_8531	1000	.	221.393936	4.411728	-1	97
4	59176622	59176800	peak_8532	1000	.	259.201263	4.370200	-1	87
4	59251725	59252511	peak_8533	1000	.	1708.134888	7.071474	-1	489
4	59272923	59273059	peak_8534	1000	.	453.567627	5.859005	-1	55
4	59334210	59334473	peak_8535	955	.	251.041122	3.814965	-1	80
4	59578039	59578555	peak_8536	578	.	298.080994	3.286794	-1	89
4	59583364	59583584	peak_8537	1000	.	271.233459	4.056656	-1	79
4	59733611	59734973	peak_8538	304	.	414.054352	3.342780	-1	523
4	59764886	59766176	peak_8539	558	.	719.689880	3.812573	-1	1099
4	59941434	59941595	peak_8540	1000	.	217.081680	4.326131	-1	84
4	60167652	60169899	peak_8541	1000	.	2832.125977	5.683148	-1	2138
4	60203183	60203350	peak_8542	1000	.	248.273300	4.077926	-1	94
4	60404885	60405037	peak_8543	1000	.	342.729950	4.843025	-1	111
4	60452639	60452870	peak_8544	1000	.	265.971832	4.054880	-1	80
4	60559055	60559236	peak_8545	1000	.	261.521210	4.374239	-1	85
4	60636860	60637163	peak_8546	847	.	256.588745	3.876831	-1	88
4	60637496	60637839	peak_8547	584	.	200.143524	3.470141	-1	276
4	60828921	60829107	peak_8548	1000	.	281.765533	4.539576	-1	113
4	60843033	60843247	peak_8549	1000	.	270.546814	4.267992	-1	98
4	60869588	60869981	peak_8550	561	.	220.479050	3.582129	-1	112
4	60944600	60945197	peak_8551	453	.	270.638794	3.812762	-1	511
4	60997961	60998404	peak_8552	632	.	280.123962	3.219754	-1	365
4	61249846	61250015	peak_8553	1000	.	205.909317	3.962129	-1	109
4	61506351	61506503	peak_8554	1000	.	257.392365	4.348538	-1	91
4	61627902	61628954	peak_8555	1000	.	1058.339355	5.145293	-1	371
4	61642864	61643016	peak_8556	1000	.	204.620285	4.067776	-1	93
4	61884593	61884775	peak_8557	1000	.	209.702057	4.037207	-1	113
4	61888972	61889125	peak_8558	1000	.	223.333084	4.026111	-1	102
4	61920070	61920222	peak_8559	1000	.	205.730637	4.055107	-1	67
4	61965546	61966145	peak_8560	554	.	331.948669	3.386425	-1	474
4	61970948	61971716	peak_8561	1000	.	1454.103516	5.347064	-1	67
4	61979123	61979297	peak_8562	1000	.	236.772369	4.107931	-1	93
4	61991885	61992059	peak_8563	1000	.	221.057693	4.339563	-1	100
4	62014068	62014590	peak_8564	1000	.	1036.257568	6.332228	-1	180
4	62050468	62050656	peak_8565	1000	.	269.890717	4.566801	-1	102
4	62111122	62111300	peak_8566	1000	.	207.077789	3.942020	-1	71
4	62139487	62140382	peak_8567	815	.	729.859375	3.846492	-1	554
4	62249641	62250101	peak_8568	533	.	245.139679	3.088677	-1	78
4	62431477	62431653	peak_8569	1000	.	210.564072	4.318169	-1	96
4	62600458	62602215	peak_8570	999	.	1755.087036	5.605211	-1	1192
4	62611158	62611868	peak_8571	525	.	372.853485	3.606123	-1	628
4	62756295	62756875	peak_8572	722	.	418.803314	3.768354	-1	447
4	62831011	62831680	peak_8573	1000	.	1412.857544	7.896480	-1	495
4	63220667	63220855	peak_8574	1000	.	283.917633	4.484814	-1	91
4	63306116	63306801	peak_8575	794	.	543.650574	3.833204	-1	453
4	63367589	63367766	peak_8576	1000	.	227.795837	4.190626	-1	79
4	63498242	63498405	peak_8577	1000	.	205.669830	4.141368	-1	117
4	63502557	63502782	peak_8578	1000	.	244.000534	4.250515	-1	116
4	63570787	63571302	peak_8579	724	.	372.671021	3.999336	-1	236
4	63709835	63710556	peak_8580	399	.	287.893799	3.531118	-1	344
4	63753090	63753293	peak_8581	1000	.	232.566208	4.145974	-1	90
4	63961567	63962185	peak_8582	495	.	305.620300	3.344335	-1	423
4	64123597	64123780	peak_8583	1000	.	294.902252	4.977241	-1	97
4	64123902	64124071	peak_8584	1000	.	222.644196	4.380942	-1	99
4	64243474	64243636	peak_8585	1000	.	208.513046	3.944673	-1	109
4	64710449	64711027	peak_8586	1000	.	1062.946899	5.951511	-1	304
4	64768344	64769546	peak_8587	1000	.	1399.774048	4.536219	-1	832
4	64809782	64809949	peak_8588	1000	.	215.186569	3.900749	-1	98
4	64949632	64949801	peak_8589	1000	.	262.469696	4.588440	-1	71
4	64954719	64956158	peak_8590	1000	.	2113.583496	5.381994	-1	1274
4	65292228	65292399	peak_8591	1000	.	211.421844	4.157138	-1	55
4	65297958	65298154	peak_8592	1000	.	208.954361	3.920060	-1	118
4	65821001	65821156	peak_8593	1000	.	217.000870	4.282586	-1	73
4	65883756	65883967	peak_8594	1000	.	214.791107	3.916147	-1	101
4	65885639	65885827	peak_8595	1000	.	267.019684	4.279754	-1	74
4	66314263	66314455	peak_8596	1000	.	218.547653	4.172873	-1	118
4	66370350	66370513	peak_8597	1000	.	268.534546	4.411528	-1	80
4	66446463	66447333	peak_8598	1000	.	919.951294	5.262895	-1	171
4	66447465	66447729	peak_8599	979	.	258.419983	3.507158	-1	169
4	66569839	66570461	peak_8600	1000	.	2271.812988	9.649971	-1	249
4	66636316	66636925	peak_8601	742	.	452.145477	4.104966	-1	125
4	66670404	66670582	peak_8602	1000	.	291.579712	4.466001	-1	119
4	66995533	66996221	peak_8603	909	.	625.457153	4.242006	-1	203
4	67026133	67026322	peak_8604	1000	.	206.102402	3.964567	-1	97
4	67051493	67052445	peak_8605	437	.	415.905243	4.026302	-1	520
4	67078195	67079193	peak_8606	720	.	718.977600	4.467057	-1	478
4	67162426	67162646	peak_8607	1000	.	223.326065	3.751402	-1	68
4	67465138	67466021	peak_8608	1000	.	1382.057861	4.807155	-1	785
4	67609232	67609486	peak_8609	860	.	218.446335	3.760367	-1	102
4	67738216	67738636	peak_8610	833	.	349.719177	4.281209	-1	95
4	67738739	67739049	peak_8611	1000	.	369.320984	4.295906	-1	232
4	67772656	67772869	peak_8612	1000	.	417.805786	5.318237	-1	88
4	67844328	67844764	peak_8613	1000	.	464.325806	4.520392	-1	85
4	67960418	67960646	peak_8614	976	.	222.472412	4.170881	-1	107
4	67974303	67974833	peak_8615	988	.	523.742798	4.150619	-1	434
4	68031285	68031900	peak_8616	780	.	479.566589	3.632692	-1	298
4	68065847	68066035	peak_8617	1000	.	231.947968	4.050720	-1	117
4	68073029	68073690	peak_8618	1000	.	1351.883545	6.134896	-1	269
4	68092589	68092759	peak_8619	1000	.	203.637909	4.158445	-1	80
4	68119615	68120668	peak_8620	1000	.	1726.329468	6.312067	-1	290
4	68135507	68135696	peak_8621	1000	.	213.357056	3.954145	-1	106
4	68184978	68185130	peak_8622	1000	.	210.789368	4.104966	-1	107
4	68213093	68213423	peak_8623	984	.	324.837585	4.158526	-1	210
4	68233341	68233557	peak_8624	1000	.	238.900848	4.095984	-1	106
4	68239800	68239951	peak_8625	1000	.	676.985413	7.352966	-1	37
4	68285126	68285562	peak_8626	961	.	418.909790	4.432156	-1	308
4	68287815	68288439	peak_8627	1000	.	817.776367	5.536138	-1	409
4	68309434	68309573	peak_8628	1000	.	250.358780	4.343253	-1	72
4	68333231	68333446	peak_8629	934	.	200.911469	3.853754	-1	126
4	68541486	68542016	peak_8630	760	.	402.997253	4.150139	-1	80
4	68711990	68712281	peak_8631	899	.	261.648041	3.589368	-1	96
4	68778883	68779829	peak_8632	1000	.	1188.562256	5.171630	-1	545
4	68826252	68826976	peak_8633	490	.	354.532593	3.376336	-1	394
4	68969302	68969827	peak_8634	1000	.	818.140625	6.148140	-1	415
4	68982731	68983314	peak_8635	1000	.	1131.502075	6.735322	-1	233
4	69162353	69162561	peak_8636	1000	.	295.260712	4.361453	-1	135
4	69226204	69226600	peak_8637	538	.	213.181229	3.257880	-1	178
4	69276864	69277013	peak_8638	1000	.	313.644165	4.872899	-1	102
4	69381190	69381412	peak_8639	1000	.	330.146393	4.730471	-1	114
4	69615567	69615864	peak_8640	991	.	294.283325	3.705612	-1	199
4	69802755	69803292	peak_8641	449	.	241.378952	3.055082	-1	382
4	69833454	69833856	peak_8642	529	.	212.655930	3.452471	-1	369
4	69936330	69936521	peak_8643	1000	.	237.670319	3.928819	-1	84
4	69977919	69978315	peak_8644	701	.	277.408630	3.698562	-1	297
4	70130186	70130375	peak_8645	1000	.	222.036621	4.472435	-1	91
4	70232377	70232580	peak_8646	1000	.	330.801971	4.436507	-1	124
4	70232992	70233584	peak_8647	674	.	399.038879	3.560040	-1	218
4	70287975	70288322	peak_8648	584	.	202.551529	3.369615	-1	46
4	70379800	70380210	peak_8649	512	.	209.720322	3.103656	-1	67
4	70440753	70440915	peak_8650	1000	.	230.384277	4.104071	-1	71
4	70450574	70450741	peak_8651	1000	.	219.423965	4.149412	-1	83
4	70819510	70819939	peak_8652	722	.	309.831726	3.658844	-1	254
4	70833918	70834243	peak_8653	939	.	305.298431	3.937741	-1	80
4	70928198	70929296	peak_8654	1000	.	1679.880981	6.271405	-1	542
4	70961481	70962050	peak_8655	923	.	525.363892	3.806672	-1	233
4	70996415	70997099	peak_8656	1000	.	732.363098	4.414561	-1	357
4	71017582	71017789	peak_8657	1000	.	260.707001	4.103883	-1	102
4	71022967	71023764	peak_8658	468	.	372.800812	3.964567	-1	695
4	71069870	71070017	peak_8659	1000	.	222.154144	4.279525	-1	81
4	71234019	71234187	peak_8660	1000	.	214.462860	4.115431	-1	88
4	71245120	71245623	peak_8661	1000	.	530.091736	4.628225	-1	204
4	71246160	71246351	peak_8662	1000	.	227.536224	4.035943	-1	116
4	71273451	71273627	peak_8663	1000	.	208.315903	4.017275	-1	74
4	71437096	71437566	peak_8664	721	.	338.668823	3.908931	-1	382
4	71437745	71438052	peak_8665	712	.	218.509186	3.680054	-1	95
4	71607922	71609243	peak_8666	765	.	1010.470581	4.464357	-1	387
4	71708485	71708652	peak_8667	1000	.	245.521561	4.269580	-1	98
4	71902950	71903913	peak_8668	1000	.	1935.216919	6.748328	-1	245
4	71993809	71994123	peak_8669	684	.	214.921432	3.753763	-1	224
4	72113893	72114048	peak_8670	1000	.	206.584839	3.993555	-1	88
4	72147843	72148198	peak_8671	571	.	202.577255	3.309958	-1	54
4	72205678	72205866	peak_8672	1000	.	227.248627	4.281175	-1	85
4	72563258	72563486	peak_8673	886	.	201.977036	3.833204	-1	184
4	72585749	72586292	peak_8674	447	.	242.878937	3.762724	-1	469
4	72590248	72590756	peak_8675	875	.	444.695282	4.024852	-1	420
4	72692487	72692952	peak_8676	738	.	343.047028	3.492661	-1	281
4	72693337	72694041	peak_8677	406	.	285.947906	3.816644	-1	316
4	72752650	72753425	peak_8678	513	.	397.595917	3.324133	-1	125
4	72754481	72754867	peak_8679	605	.	233.663666	3.563268	-1	183
4	72780335	72781400	peak_8680	1000	.	1441.587280	5.753080	-1	306
4	72881330	72882529	peak_8681	1000	.	1222.263794	4.686475	-1	893
4	73026935	73027287	peak_8682	805	.	283.324615	4.266089	-1	239
4	73027817	73028627	peak_8683	905	.	733.339844	4.628464	-1	388
4	73085387	73085720	peak_8684	639	.	212.852036	3.585926	-1	266
4	73289195	73289391	peak_8685	1000	.	231.888748	4.335694	-1	101
4	73749807	73749987	peak_8686	1000	.	241.456757	4.459593	-1	91
4	73809288	73810062	peak_8687	1000	.	1004.480225	4.640749	-1	492
4	74003397	74003555	peak_8688	1000	.	229.828766	4.139416	-1	97
4	74212739	74212934	peak_8689	1000	.	240.286163	4.128788	-1	107
4	74236683	74237156	peak_8690	579	.	273.889252	3.580863	-1	238
4	74328383	74328800	peak_8691	1000	.	444.302094	4.378171	-1	248
4	74479788	74479947	peak_8692	1000	.	203.710205	4.050447	-1	81
4	74662041	74662209	peak_8693	1000	.	272.418182	4.415756	-1	75
4	74680162	74680511	peak_8694	709	.	247.407715	3.753111	-1	75
4	74745291	74746191	peak_8695	777	.	699.633301	5.016758	-1	650
4	75191138	75191673	peak_8696	461	.	246.609482	3.339054	-1	206
4	75525332	75525742	peak_8697	654	.	267.998962	4.086735	-1	320
4	75645808	75646636	peak_8698	1000	.	1887.557739	7.990457	-1	626
4	75761919	75762419	peak_8699	1000	.	735.234802	5.883657	-1	194
4	75824207	75824381	peak_8700	1000	.	227.833435	4.226282	-1	125
4	75902903	75903751	peak_8701	648	.	549.695068	3.645174	-1	92
4	75923647	75923862	peak_8702	1000	.	277.422516	4.726310	-1	112
4	75947095	75947416	peak_8703	686	.	220.191483	3.451761	-1	107
4	75969011	75969674	peak_8704	928	.	615.241638	3.802687	-1	134
4	76177454	76177755	peak_8705	718	.	216.149139	3.575408	-1	204
4	76228049	76228237	peak_8706	1000	.	261.964325	4.302876	-1	76
4	76353113	76353664	peak_8707	490	.	270.240143	3.186688	-1	394
4	76376173	76376335	peak_8708	1000	.	215.356949	4.099989	-1	66
4	76383047	76383856	peak_8709	534	.	431.979706	3.515819	-1	569
4	76388292	76388639	peak_8710	825	.	286.184265	3.871823	-1	296
4	76501585	76502224	peak_8711	572	.	365.198608	4.048308	-1	346
4	76558048	76558291	peak_8712	1000	.	265.212646	3.875546	-1	112
4	76564128	76564536	peak_8713	742	.	302.842834	3.928888	-1	218
4	76614857	76615342	peak_8714	451	.	218.742569	3.452406	-1	391
4	76655767	76656095	peak_8715	660	.	216.633362	3.530770	-1	59
4	76711233	76711581	peak_8716	791	.	275.374939	4.159623	-1	96
4	76815496	76815685	peak_8717	1000	.	203.731705	3.944807	-1	98
4	76897129	76897316	peak_8718	1000	.	213.378204	4.170881	-1	87
4	76917953	76918356	peak_8719	797	.	321.160187	3.746662	-1	82
4	76930828	76931082	peak_8720	941	.	238.906799	3.727834	-1	68
4	76939386	76939874	peak_8721	574	.	280.336334	3.761991	-1	121
4	76957239	76957661	peak_8722	754	.	318.288452	3.701930	-1	120
4	77075296	77075891	peak_8723	1000	.	678.408630	4.315033	-1	367
4	77083458	77084166	peak_8724	1000	.	891.312622	5.371573	-1	139
4	77109254	77109720	peak_8725	913	.	425.508820	4.136190	-1	80
4	77211324	77211883	peak_8726	991	.	553.977234	3.605084	-1	94
4	77221639	77221863	peak_8727	954	.	213.746017	3.717381	-1	122
4	77372052	77372222	peak_8728	1000	.	204.440567	4.077926	-1	104
4	77398996	77400276	peak_8729	330	.	422.363251	3.346353	-1	89
4	77448086	77448274	peak_8730	1000	.	238.355621	4.256621	-1	104
4	77486180	77486357	peak_8731	1000	.	234.154755	4.127348	-1	67
4	77593799	77594496	peak_8732	1000	.	953.559937	5.015594	-1	542
4	77594621	77594894	peak_8733	744	.	203.041000	3.426284	-1	114
4	77610132	77610551	peak_8734	613	.	256.919312	3.301896	-1	194
4	77796833	77797315	peak_8735	490	.	236.264664	3.555718	-1	65
4	77809728	77810065	peak_8736	849	.	286.244812	4.216874	-1	219
4	77942927	77943205	peak_8737	903	.	250.909592	3.823653	-1	110
4	77946283	77946465	peak_8738	1000	.	251.459183	4.403187	-1	102
4	78037715	78037981	peak_8739	1000	.	305.694061	3.987453	-1	114
4	78053581	78053779	peak_8740	1000	.	265.531311	4.273057	-1	81
4	78098588	78099848	peak_8741	1000	.	2028.301392	7.442437	-1	385
4	78194139	78194707	peak_8742	542	.	307.634888	4.543813	-1	110
4	78207045	78207228	peak_8743	1000	.	203.511368	3.816405	-1	119
4	78244409	78244801	peak_8744	737	.	288.912415	4.068747	-1	303
4	78374027	78374475	peak_8745	546	.	244.472473	3.465076	-1	289
4	78456325	78456891	peak_8746	434	.	245.472137	3.399225	-1	106
4	78490797	78491045	peak_8747	910	.	225.601486	3.684003	-1	145
4	78551145	78551594	peak_8748	598	.	268.463806	3.283971	-1	419
4	78632646	78633031	peak_8749	643	.	247.618591	3.353549	-1	274
4	78752391	78752674	peak_8750	1000	.	330.207825	4.160124	-1	186
4	78796353	78796866	peak_8751	599	.	307.394348	3.490197	-1	294
4	78921843	78922545	peak_8752	851	.	597.166138	4.007871	-1	184
4	78922656	78923102	peak_8753	652	.	290.748016	4.194835	-1	76
4	79170847	79171002	peak_8754	1000	.	200.181580	4.023109	-1	85
4	79328549	79328985	peak_8755	581	.	253.483627	3.296209	-1	89
4	79378552	79378904	peak_8756	1000	.	702.609009	6.408471	-1	234
4	79392467	79393024	peak_8757	757	.	421.377808	3.986992	-1	409
4	79397165	79397749	peak_8758	1000	.	603.777954	5.109052	-1	256
4	79425736	79426459	peak_8759	328	.	236.880127	2.995552	-1	542
4	79432259	79432883	peak_8760	363	.	226.531845	3.035316	-1	205
4	79456140	79456512	peak_8761	677	.	251.665497	3.521106	-1	242
4	79524986	79525244	peak_8762	887	.	228.858658	3.644640	-1	110
4	79537264	79537785	peak_8763	795	.	414.255219	4.030095	-1	216
4	79564686	79565222	peak_8764	609	.	326.189850	3.580775	-1	287
4	79568015	79568697	peak_8765	339	.	231.072617	3.470309	-1	104
4	79605726	79606276	peak_8766	565	.	310.910492	3.616799	-1	234
4	79609435	79609878	peak_8767	470	.	208.195358	3.440667	-1	331
4	79652066	79652866	peak_8768	1000	.	1160.780518	6.128206	-1	436
4	79685813	79686866	peak_8769	1000	.	1072.671997	5.643235	-1	936
4	79687282	79687590	peak_8770	1000	.	311.381104	3.645542	-1	97
4	79718200	79718384	peak_8771	1000	.	222.985992	4.056857	-1	90
4	79779883	79780060	peak_8772	1000	.	377.064148	5.199303	-1	94
4	79797884	79798254	peak_8773	997	.	368.707153	4.206101	-1	206
4	79802946	79803287	peak_8774	641	.	218.411041	3.151314	-1	96
4	79805627	79805886	peak_8775	809	.	209.533447	3.400263	-1	150
4	79812977	79813130	peak_8776	1000	.	200.556747	4.188241	-1	67
4	79872388	79873363	peak_8777	1000	.	1318.759277	5.255538	-1	377
4	79876168	79876732	peak_8778	928	.	523.110046	4.187515	-1	281
4	79938636	79938798	peak_8779	1000	.	231.551773	4.349639	-1	72
4	80190297	80191134	peak_8780	1000	.	2144.902344	8.328981	-1	468
4	80282627	80283091	peak_8781	522	.	242.309143	3.439875	-1	354
4	80590466	80590801	peak_8782	816	.	273.414917	3.759848	-1	243
4	80914175	80914363	peak_8783	1000	.	239.412308	4.141913	-1	70
4	80932335	80932605	peak_8784	1000	.	432.205383	4.892280	-1	152
4	81068646	81068830	peak_8785	1000	.	240.494781	4.141186	-1	123
4	81133867	81134091	peak_8786	1000	.	644.745056	6.886236	-1	114
4	81134213	81135057	peak_8787	1000	.	1036.056030	4.746322	-1	150
4	81171474	81171663	peak_8788	1000	.	249.964554	4.480302	-1	102
4	81216077	81216261	peak_8789	1000	.	293.638062	4.401709	-1	125
4	81334840	81335466	peak_8790	434	.	271.888550	2.940142	-1	273
4	81415236	81415365	peak_8791	1000	.	256.759674	4.401709	-1	119
4	81458675	81459117	peak_8792	1000	.	646.866516	4.442676	-1	183
4	81460948	81461104	peak_8793	1000	.	1749.236450	14.753191	-1	65
4	81509743	81510510	peak_8794	1000	.	1060.271851	7.199758	-1	227
4	81560865	81561168	peak_8795	1000	.	337.254761	4.528053	-1	171
4	81602927	81603455	peak_8796	700	.	369.416260	4.395584	-1	407
4	81639739	81639988	peak_8797	1000	.	797.131470	7.176610	-1	124
4	81781415	81782182	peak_8798	813	.	623.708740	4.426260	-1	283
4	81936948	81937213	peak_8799	892	.	236.401596	3.752998	-1	151
4	81937366	81938015	peak_8800	1000	.	914.009949	4.547663	-1	126
4	82126299	82126459	peak_8801	1000	.	521.575989	6.291249	-1	44
4	82142005	82142168	peak_8802	1000	.	206.055374	4.015632	-1	71
4	82360002	82360230	peak_8803	1000	.	250.490219	3.914701	-1	98
4	82547401	82547593	peak_8804	1000	.	221.340118	3.988213	-1	99
4	82667059	82667220	peak_8805	1000	.	213.340637	4.016327	-1	89
4	82734188	82734658	peak_8806	970	.	456.005341	4.104795	-1	237
4	82790241	82790396	peak_8807	1000	.	211.644958	4.314626	-1	62
4	82794345	82794966	peak_8808	1000	.	1357.117798	5.710702	-1	499
4	82844588	82845267	peak_8809	789	.	536.035217	4.809644	-1	296
4	83031571	83031753	peak_8810	1000	.	204.380539	4.200651	-1	96
4	83068980	83069819	peak_8811	1000	.	1005.823914	5.675192	-1	698
4	83069978	83070533	peak_8812	1000	.	816.370789	5.029772	-1	93
4	83093620	83094040	peak_8813	1000	.	446.328857	4.340969	-1	336
4	83309007	83309825	peak_8814	1000	.	1119.872559	6.239958	-1	645
4	83315924	83316296	peak_8815	711	.	264.348206	3.899830	-1	273
4	83373765	83374165	peak_8816	687	.	274.904327	3.395204	-1	63
4	83400127	83400391	peak_8817	1000	.	275.357330	3.656024	-1	160
4	83402189	83402376	peak_8818	1000	.	231.953552	4.454556	-1	81
4	83458192	83458792	peak_8819	1000	.	658.005188	5.439624	-1	131
4	83541757	83541948	peak_8820	1000	.	223.888885	4.305478	-1	79
4	83562494	83562971	peak_8821	751	.	358.267365	4.266536	-1	227
4	83681799	83681938	peak_8822	1000	.	326.291687	4.693390	-1	20
4	83775075	83776185	peak_8823	608	.	675.367371	4.011665	-1	585
4	83776450	83776817	peak_8824	974	.	357.606659	3.765653	-1	223
4	83786389	83786554	peak_8825	1000	.	215.194504	4.026111	-1	95
4	83995693	83995841	peak_8826	1000	.	200.422424	4.099681	-1	68
4	84056485	84056802	peak_8827	726	.	230.086929	3.531036	-1	103
4	84140540	84140886	peak_8828	617	.	213.501312	3.203286	-1	149
4	84141207	84141671	peak_8829	885	.	410.806091	3.819943	-1	271
4	84147678	84148044	peak_8830	642	.	234.814224	3.936514	-1	80
4	84174313	84175138	peak_8831	1000	.	982.171021	4.735380	-1	286
4	84204116	84205217	peak_8832	1000	.	1153.913452	5.738961	-1	737
4	84597558	84598036	peak_8833	589	.	281.536194	4.049916	-1	70
4	84607777	84608086	peak_8834	716	.	221.320999	3.386425	-1	146
4	84842492	84842808	peak_8835	676	.	213.460541	3.696804	-1	212
4	84918482	84919284	peak_8836	890	.	713.482056	4.349122	-1	223
4	84961666	84962178	peak_8837	1000	.	610.627502	5.121562	-1	115
4	85029901	85030528	peak_8838	1000	.	775.704834	5.381363	-1	245
4	85094575	85094886	peak_8839	1000	.	403.740814	4.559172	-1	167
4	85095015	85095472	peak_8840	1000	.	533.876770	5.659490	-1	122
4	85150484	85150824	peak_8841	1000	.	941.180176	7.100233	-1	163
4	85308550	85308871	peak_8842	880	.	282.326599	3.582956	-1	226
4	85317968	85318279	peak_8843	1000	.	351.512756	4.036090	-1	202
4	85364853	85365150	peak_8844	949	.	281.889038	4.533464	-1	194
4	85575600	85575743	peak_8845	1000	.	212.733826	3.938941	-1	40
4	86170026	86170530	peak_8846	1000	.	675.989258	5.718248	-1	379
4	86353209	86353493	peak_8847	992	.	281.660187	4.247916	-1	71
4	86459996	86460189	peak_8848	1000	.	230.061707	4.122250	-1	107
4	86505392	86505563	peak_8849	1000	.	266.359802	4.307658	-1	75
4	86828757	86828941	peak_8850	1000	.	211.308975	3.962129	-1	100
4	86963860	86964061	peak_8851	1000	.	204.002319	3.768596	-1	76
4	87193912	87194402	peak_8852	1000	.	729.586609	6.126220	-1	368
4	87575961	87578309	peak_8853	1000	.	2868.179443	5.865540	-1	1364
4	87578418	87579169	peak_8854	1000	.	924.720703	4.481666	-1	632
4	87702082	87702890	peak_8855	1000	.	884.601746	4.989935	-1	288
4	87724732	87724896	peak_8856	1000	.	208.139771	3.981071	-1	97
4	87742717	87743363	peak_8857	1000	.	1395.857300	7.764715	-1	432
4	87993355	87994456	peak_8858	1000	.	1813.544189	7.312787	-1	721
4	88471915	88472170	peak_8859	1000	.	285.804230	3.920799	-1	149
4	88522119	88522711	peak_8860	468	.	277.183044	3.188568	-1	156
4	88534745	88535264	peak_8861	838	.	435.162933	4.467057	-1	90
4	88561034	88561293	peak_8862	836	.	216.465042	4.088937	-1	187
4	88919723	88920388	peak_8863	730	.	485.765869	3.920060	-1	135
4	88920524	88921896	peak_8864	801	.	1099.640991	4.822412	-1	798
4	88977685	88977842	peak_8865	1000	.	219.074890	4.126097	-1	53
4	88993682	88993885	peak_8866	1000	.	274.188629	4.374161	-1	78
4	88998898	88999060	peak_8867	1000	.	228.460571	4.201008	-1	81
4	89010039	89016732	peak_8868	1000	.	26788.121094	9.188104	-1	5683
4	89016847	89018015	peak_8869	1000	.	1965.487061	7.379714	-1	177
4	89019871	89030194	peak_8870	1000	.	34624.554688	9.398269	-1	8034
4	89032144	89042198	peak_8871	1000	.	36209.425781	9.559484	-1	8167
4	89044165	89053255	peak_8872	1000	.	32921.542969	9.467622	-1	7674
4	89053358	89053689	peak_8873	1000	.	602.635742	5.062528	-1	126
4	89053796	89054020	peak_8874	975	.	218.331009	4.153461	-1	95
4	89056074	89066094	peak_8875	1000	.	32808.242188	9.762787	-1	7674
4	89067922	89068661	peak_8876	850	.	628.027893	4.305508	-1	398
4	89068797	89076739	peak_8877	1000	.	29733.076172	9.005316	-1	7048
4	89076848	89077156	peak_8878	1000	.	884.898621	6.699967	-1	191
4	89077257	89077943	peak_8879	1000	.	1033.683472	5.637215	-1	108
4	89079992	89088138	peak_8880	1000	.	29433.117188	9.123208	-1	2411
4	89113794	89113989	peak_8881	1000	.	210.738968	3.742096	-1	78
4	89168867	89169257	peak_8882	706	.	275.267975	3.931934	-1	282
4	89235257	89235645	peak_8883	705	.	273.530975	3.645174	-1	324
4	89262016	89262359	peak_8884	723	.	247.937485	3.281677	-1	98
4	89265423	89265677	peak_8885	805	.	204.451691	3.288443	-1	122
4	89278254	89278502	peak_8886	1000	.	442.495422	5.183835	-1	131
4	89287790	89288697	peak_8887	1000	.	1070.432495	5.793907	-1	573
4	89294948	89295281	peak_8888	752	.	250.520279	3.494880	-1	268
4	89311013	89311772	peak_8889	852	.	646.576965	4.352867	-1	221
4	89318594	89318783	peak_8890	1000	.	210.279648	3.913530	-1	76
4	89326719	89327222	peak_8891	784	.	394.541321	4.843315	-1	84
4	89343562	89343855	peak_8892	857	.	251.109863	3.591960	-1	133
4	89395031	89395309	peak_8893	1000	.	618.889526	5.643778	-1	132
4	89432119	89432305	peak_8894	1000	.	248.553421	4.267520	-1	101
4	89499408	89499594	peak_8895	1000	.	217.822922	4.099580	-1	120
4	89500260	89500709	peak_8896	965	.	433.087891	4.216541	-1	121
4	89533708	89534385	peak_8897	515	.	348.843781	4.157080	-1	594
4	89598724	89598920	peak_8898	1000	.	252.941284	4.612004	-1	103
4	89631066	89631377	peak_8899	695	.	216.053787	3.875543	-1	95
4	89804485	89804675	peak_8900	1000	.	289.584595	4.477714	-1	93
4	89935655	89935818	peak_8901	1000	.	2373.870117	18.454224	-1	59
4	90065029	90065204	peak_8902	1000	.	206.556641	4.023109	-1	91
4	90080421	90081007	peak_8903	742	.	434.598083	3.871597	-1	180
4	90119824	90120134	peak_8904	697	.	216.146027	3.882791	-1	224
4	90138748	90138937	peak_8905	1000	.	233.742264	4.260379	-1	85
4	90142819	90143069	peak_8906	1000	.	266.334625	4.102211	-1	123
4	90214855	90215231	peak_8907	1000	.	501.645966	4.440989	-1	81
4	90273533	90274247	peak_8908	785	.	560.432739	3.824599	-1	596
4	90288932	90289716	peak_8909	623	.	488.214569	3.977077	-1	255
4	90393161	90394354	peak_8910	862	.	1028.616211	4.247319	-1	541
4	90421839	90422628	peak_8911	352	.	277.346863	3.272276	-1	205
4	90461130	90461759	peak_8912	635	.	399.158386	4.876643	-1	380
4	90544323	90544706	peak_8913	749	.	286.677887	3.242950	-1	281
4	90560913	90561808	peak_8914	349	.	312.572723	3.112782	-1	804
4	90567172	90567577	peak_8915	539	.	218.400955	3.940373	-1	304
4	90575007	90575262	peak_8916	826	.	210.565216	3.642441	-1	129
4	90593603	90593941	peak_8917	662	.	223.793182	3.504134	-1	231
4	90648601	90648757	peak_8918	1000	.	237.632156	4.468197	-1	86
4	90657585	90657774	peak_8919	1000	.	203.492661	4.099955	-1	95
4	90721553	90722382	peak_8920	1000	.	1559.182251	7.662005	-1	539
4	90833719	90833885	peak_8921	1000	.	215.820160	4.155879	-1	67
4	91041684	91041877	peak_8922	1000	.	233.120514	4.150619	-1	86
4	91224734	91224985	peak_8923	817	.	205.128845	3.667839	-1	76
4	91329454	91329608	peak_8924	1000	.	209.234924	4.162346	-1	113
4	91371245	91371400	peak_8925	1000	.	742.226990	7.656506	-1	63
4	91459941	91460417	peak_8926	941	.	448.108765	4.743437	-1	230
4	91467501	91467889	peak_8927	1000	.	400.864349	4.676373	-1	187
4	91476583	91477015	peak_8928	1000	.	508.206055	4.030142	-1	156
4	91950506	91950672	peak_8929	1000	.	244.402435	4.187515	-1	106
4	91993657	91994827	peak_8930	721	.	843.048645	4.178376	-1	455
4	92028325	92028998	peak_8931	1000	.	1077.776611	4.841191	-1	522
4	92123366	92123838	peak_8932	1000	.	671.213440	5.288945	-1	352
4	92178527	92179254	peak_8933	474	.	344.636322	3.278544	-1	103
4	92181765	92182198	peak_8934	590	.	255.483719	3.596112	-1	186
4	92289622	92290193	peak_8935	418	.	238.703735	3.528869	-1	479
4	92290376	92290717	peak_8936	688	.	234.542175	3.765653	-1	214
4	92404042	92404281	peak_8937	1000	.	242.104675	4.240412	-1	124
4	92669279	92669950	peak_8938	884	.	593.094666	4.662017	-1	77
4	92703029	92703250	peak_8939	1000	.	255.206406	4.116131	-1	129
4	92703367	92703704	peak_8940	752	.	253.520340	3.994888	-1	124
4	92788751	92789349	peak_8941	503	.	300.722687	3.508293	-1	303
4	92792904	92793367	peak_8942	624	.	289.122986	3.482163	-1	334
4	92855378	92855544	peak_8943	1000	.	212.235611	3.972986	-1	76
4	92890916	92891415	peak_8944	479	.	238.889206	3.455362	-1	191
4	92942095	92943335	peak_8945	402	.	498.106964	3.421194	-1	720
4	92964802	92965381	peak_8946	966	.	559.248596	5.198399	-1	130
4	93010851	93011086	peak_8947	1000	.	236.059967	3.981328	-1	116
4	93044980	93045776	peak_8948	742	.	590.583862	3.927689	-1	305
4	93158145	93158562	peak_8949	494	.	206.173691	3.482308	-1	306
4	93161743	93161999	peak_8950	845	.	216.318756	3.705785	-1	188
4	93164552	93165050	peak_8951	670	.	333.809479	4.390931	-1	371
4	93187054	93187377	peak_8952	780	.	252.057648	3.547734	-1	47
4	93203970	93204312	peak_8953	682	.	233.152100	3.876407	-1	127
4	93324588	93325026	peak_8954	487	.	213.147995	3.332258	-1	56
4	93325133	93325626	peak_8955	1000	.	611.316406	4.476418	-1	180
4	93341042	93341946	peak_8956	907	.	820.086426	5.158875	-1	362
4	93345930	93346576	peak_8957	603	.	389.323486	3.584991	-1	381
4	93352767	93353277	peak_8958	864	.	440.734283	4.030587	-1	316
4	93365676	93366324	peak_8959	651	.	421.911774	3.825524	-1	507
4	93413786	93414263	peak_8960	784	.	373.955444	4.008132	-1	306
4	93426149	93426321	peak_8961	1000	.	258.281281	4.386399	-1	93
4	93431404	93431854	peak_8962	677	.	304.856201	3.558575	-1	164
4	93455233	93455406	peak_8963	1000	.	206.712250	3.993741	-1	91
4	93495796	93496043	peak_8964	1000	.	337.964325	4.650314	-1	134
4	93496942	93497167	peak_8965	1000	.	288.280792	4.318955	-1	83
4	93577546	93577895	peak_8966	840	.	293.052338	3.583687	-1	231
4	93581066	93582655	peak_8967	840	.	1335.428833	5.985941	-1	355
4	93624252	93624564	peak_8968	1000	.	398.876465	4.765523	-1	221
4	93702657	93702936	peak_8969	990	.	276.184265	4.209525	-1	162
4	93733409	93734244	peak_8970	608	.	507.738220	4.540350	-1	496
4	93770272	93770647	peak_8971	594	.	222.588943	3.477435	-1	228
4	93836756	93836933	peak_8972	1000	.	259.270996	4.618814	-1	94
4	93900098	93900499	peak_8973	699	.	280.345917	3.563268	-1	152
4	93910053	93911097	peak_8974	710	.	740.856445	3.898200	-1	388
4	93912003	93912628	peak_8975	412	.	257.269318	3.412768	-1	372
4	93919174	93919785	peak_8976	780	.	476.506775	4.185713	-1	240
4	93926354	93926617	peak_8977	897	.	236.031540	3.611150	-1	104
4	93949714	93950043	peak_8978	699	.	229.907455	4.410414	-1	234
4	93975195	93975576	peak_8979	824	.	314.002594	3.928406	-1	254
4	93976172	93977012	peak_8980	914	.	767.938660	4.547663	-1	184
4	94014816	94015018	peak_8981	1000	.	208.747894	4.008314	-1	97
4	94098110	94098361	peak_8982	1000	.	273.011292	4.073964	-1	138
4	94117589	94117927	peak_8983	706	.	238.735382	3.334316	-1	240
4	94252295	94252869	peak_8984	1000	.	580.265564	4.636937	-1	450
4	94297131	94297914	peak_8985	509	.	398.305817	3.531093	-1	340
4	94431647	94431834	peak_8986	1000	.	269.099945	4.480336	-1	110
4	94496244	94498000	peak_8987	644	.	1130.406738	4.879478	-1	93
4	94514816	94515060	peak_8988	1000	.	654.006042	6.492525	-1	141
4	94557709	94558238	peak_8989	591	.	312.740173	3.274214	-1	122
4	94559992	94560271	peak_8990	1000	.	453.969971	4.770049	-1	94
4	94570429	94570785	peak_8991	1000	.	472.413849	4.975002	-1	237
4	94575414	94576434	peak_8992	558	.	568.738403	4.495574	-1	346
4	94579081	94579794	peak_8993	411	.	293.127502	3.515985	-1	415
4	94583823	94584217	peak_8994	1000	.	926.854126	5.906402	-1	268
4	94611260	94611929	peak_8995	1000	.	1161.979126	6.067636	-1	290
4	94627229	94628220	peak_8996	725	.	718.695312	4.026302	-1	492
4	94665185	94665664	peak_8997	601	.	288.018250	3.617713	-1	283
4	94711468	94711909	peak_8998	461	.	203.155945	3.318454	-1	149
4	94747440	94748464	peak_8999	556	.	569.584778	3.601576	-1	461
4	94781130	94781686	peak_9000	660	.	366.811890	3.495322	-1	228
4	94790679	94791313	peak_9001	374	.	236.944824	3.363801	-1	111
4	94796970	94797366	peak_9002	1000	.	547.516846	5.306241	-1	104
4	94797970	94798469	peak_9003	898	.	447.901306	3.698562	-1	241
4	94813331	94813670	peak_9004	1000	.	536.335938	5.569156	-1	189
4	94819535	94820053	peak_9005	901	.	466.592468	4.224916	-1	297
4	94822764	94823109	peak_9006	696	.	239.980728	3.741403	-1	118
4	94831808	94832598	peak_9007	836	.	660.304688	4.281175	-1	355
4	94876249	94876426	peak_9008	1000	.	213.638672	4.099989	-1	66
4	95094676	95094833	peak_9009	1000	.	227.151886	4.207332	-1	67
4	95220711	95221627	peak_9010	1000	.	1027.026245	7.533706	-1	216
4	95519205	95520105	peak_9011	872	.	784.903381	5.278388	-1	738
4	95549390	95549799	peak_9012	1000	.	488.157898	4.324114	-1	287
4	95573864	95574051	peak_9013	1000	.	258.068176	4.379355	-1	70
4	95713587	95713839	peak_9014	1000	.	427.613983	4.704900	-1	155
4	95729417	95729869	peak_9015	535	.	241.892731	3.524174	-1	70
4	95734128	95734885	peak_9016	671	.	508.205444	4.970002	-1	122
4	95746552	95746980	peak_9017	558	.	238.715515	3.442442	-1	99
4	95766689	95767083	peak_9018	1000	.	1220.890015	7.769524	-1	169
4	95805290	95805454	peak_9019	1000	.	222.025452	4.323916	-1	86
4	95894532	95894780	peak_9020	808	.	200.501312	3.452406	-1	93
4	95944688	95945312	peak_9021	1000	.	791.011719	5.029035	-1	234
4	95980572	95981008	peak_9022	869	.	378.743286	4.348226	-1	339
4	96005509	96005786	peak_9023	796	.	220.550049	3.646882	-1	161
4	96028400	96028980	peak_9024	368	.	213.213684	2.980062	-1	434
4	96098184	96098555	peak_9025	586	.	217.525482	3.382283	-1	95
4	96163133	96164309	peak_9026	390	.	458.425323	3.432932	-1	968
4	96313568	96313705	peak_9027	1000	.	209.779358	4.045475	-1	65
4	96416240	96417594	peak_9028	323	.	437.998657	3.424064	-1	515
4	96628778	96628956	peak_9029	1000	.	216.594254	4.206101	-1	52
4	96634101	96634528	peak_9030	631	.	269.482697	3.395204	-1	379
4	96719217	96719556	peak_9031	772	.	261.564667	3.852215	-1	232
4	96729429	96729883	peak_9032	686	.	311.231171	3.700681	-1	314
4	96740653	96740981	peak_9033	695	.	227.992249	3.401735	-1	287
4	96741826	96742134	peak_9034	712	.	219.162033	3.342076	-1	112
4	96750665	96751182	peak_9035	570	.	294.563934	3.274214	-1	343
4	96828823	96829047	peak_9036	993	.	222.439331	3.766873	-1	99
4	96840398	96840722	peak_9037	1000	.	384.775299	4.410166	-1	193
4	96985004	96985325	peak_9038	976	.	313.451843	3.778360	-1	52
4	96985491	96987142	peak_9039	1000	.	2197.308105	6.085075	-1	1398
4	96987294	96987640	peak_9040	1000	.	439.494720	4.666881	-1	135
4	96987829	96989552	peak_9041	796	.	1372.167725	4.471027	-1	1157
4	96989709	96990365	peak_9042	588	.	385.518036	3.491160	-1	228
4	96992205	96992367	peak_9043	1000	.	252.565598	4.296861	-1	61
4	96994206	96994400	peak_9044	1000	.	251.152313	4.208735	-1	111
4	97037038	97044217	peak_9045	1000	.	38414.878906	11.224946	-1	2022
4	97261576	97262054	peak_9046	724	.	346.128601	4.248396	-1	100
4	97620492	97620924	peak_9047	1000	.	437.546722	4.936135	-1	332
4	97703481	97703731	peak_9048	825	.	206.305649	3.500991	-1	123
4	97729842	97730151	peak_9049	969	.	299.273071	3.509763	-1	209
4	97777233	97777504	peak_9050	847	.	229.639954	3.722563	-1	97
4	97890612	97890774	peak_9051	1000	.	219.445740	4.257322	-1	66
4	97902265	97902515	peak_9052	989	.	247.188995	3.999437	-1	63
4	97918026	97918279	peak_9053	806	.	204.019424	3.833204	-1	191
4	97958000	97959256	peak_9054	1000	.	1762.639648	6.601259	-1	960
4	98004393	98004785	peak_9055	679	.	266.289032	4.072249	-1	305
4	98056723	98057030	peak_9056	1000	.	487.882111	4.813207	-1	148
4	98062096	98062411	peak_9057	1000	.	370.057709	4.823409	-1	222
4	98069132	98069314	peak_9058	1000	.	233.767731	4.256665	-1	98
4	98107127	98107398	peak_9059	1000	.	601.501770	5.740039	-1	110
4	98118639	98119996	peak_9060	534	.	723.968567	3.877933	-1	984
4	98120157	98120416	peak_9061	828	.	214.332062	3.821563	-1	92
4	98120853	98121138	peak_9062	1000	.	379.320984	4.594950	-1	164
4	98163304	98163648	peak_9063	1000	.	351.981506	3.793103	-1	234
4	98172273	98172689	peak_9064	548	.	228.044525	3.061970	-1	283
4	98216576	98216976	peak_9065	572	.	228.981720	3.151314	-1	106
4	98251009	98251868	peak_9066	512	.	440.016815	3.540421	-1	781
4	98333210	98333537	peak_9067	1000	.	445.647614	4.190811	-1	124
4	98349007	98349165	peak_9068	1000	.	258.624634	4.649614	-1	72
4	98351374	98351551	peak_9069	1000	.	222.838379	4.110147	-1	89
4	98427320	98427486	peak_9070	1000	.	219.761856	4.297655	-1	86
4	98527673	98528385	peak_9071	1000	.	1502.573486	6.889604	-1	536
4	98576118	98577227	peak_9072	775	.	859.896912	4.959672	-1	224
4	98578853	98579285	peak_9073	534	.	230.803009	3.209785	-1	360
4	98584726	98585097	peak_9074	647	.	240.027237	3.990545	-1	297
4	98588919	98589745	peak_9075	768	.	634.540283	4.000411	-1	412
4	98635005	98635481	peak_9076	1000	.	525.914673	5.062735	-1	409
4	98730337	98730489	peak_9077	1000	.	227.684540	4.086482	-1	74
4	98733829	98734387	peak_9078	801	.	447.108246	4.619643	-1	105
4	98771513	98771752	peak_9079	1000	.	308.736084	4.367277	-1	124
4	98804712	98805172	peak_9080	458	.	210.651581	3.058681	-1	257
4	98817459	98817852	peak_9081	678	.	266.540009	4.172873	-1	110
4	98848936	98849315	peak_9082	1000	.	855.053040	5.497963	-1	263
4	98934100	98934449	peak_9083	642	.	223.948898	3.917932	-1	225
4	99054488	99054764	peak_9084	851	.	234.927322	3.510710	-1	183
4	99123454	99123798	peak_9085	946	.	325.572906	3.995540	-1	170
4	99169304	99169506	peak_9086	1000	.	230.647568	4.048308	-1	103
4	99187508	99187884	peak_9087	755	.	283.926300	4.659117	-1	271
4	99189044	99190045	peak_9088	1000	.	1373.494019	5.592820	-1	359
4	99196867	99197876	peak_9089	1000	.	1398.234619	6.059345	-1	637
4	99198152	99198746	peak_9090	537	.	318.889526	3.315594	-1	86
4	99199013	99199336	peak_9091	1000	.	376.688080	4.818598	-1	115
4	99199711	99200198	peak_9092	593	.	288.875397	3.531093	-1	420
4	99297957	99298410	peak_9093	684	.	309.997772	3.465630	-1	286
4	99348326	99348610	peak_9094	1000	.	421.940094	4.454769	-1	124
4	99363498	99363667	peak_9095	1000	.	214.650894	4.080153	-1	71
4	99377054	99377227	peak_9096	1000	.	298.682190	4.724415	-1	97
4	99384226	99384533	peak_9097	1000	.	338.843658	4.102191	-1	82
4	99464778	99465094	peak_9098	1000	.	435.386841	4.910361	-1	125
4	99465509	99466382	peak_9099	757	.	660.442566	4.232502	-1	415
4	99477609	99477976	peak_9100	934	.	342.833191	3.667839	-1	84
4	99493365	99493671	peak_9101	1000	.	415.300415	4.660382	-1	110
4	99711558	99711825	peak_9102	786	.	209.781967	3.721444	-1	123
4	99711959	99712364	peak_9103	1000	.	678.518555	6.314289	-1	276
4	99997223	99998347	peak_9104	1000	.	1407.742676	4.979537	-1	638
4	100318282	100318899	peak_9105	439	.	270.848053	3.967143	-1	559
4	100377849	100378719	peak_9106	830	.	722.124817	4.859006	-1	215
4	100415973	100416294	peak_9107	689	.	221.060974	3.853036	-1	60
4	100420132	100420483	peak_9108	572	.	200.845612	3.807760	-1	96
4	100423968	100424190	peak_9109	1000	.	414.162079	5.073072	-1	123
4	100424828	100426440	peak_9110	1000	.	3094.102295	6.481272	-1	966
4	100426720	100427169	peak_9111	545	.	244.521973	3.595511	-1	192
4	100436027	100436374	peak_9112	743	.	257.789093	3.882874	-1	254
4	100442256	100443178	peak_9113	1000	.	1163.925049	4.726253	-1	805
4	100443374	100444387	peak_9114	1000	.	1271.776245	4.871171	-1	392
4	100448158	100448654	peak_9115	1000	.	626.096130	4.318955	-1	270
4	100450799	100451167	peak_9116	912	.	335.477570	4.184996	-1	294
4	100452696	100453005	peak_9117	1000	.	383.800079	4.176621	-1	95
4	100453513	100454673	peak_9118	952	.	1104.032349	4.958810	-1	798
4	100456450	100457214	peak_9119	763	.	583.057983	3.865815	-1	649
4	100457635	100458691	peak_9120	647	.	683.723389	4.303257	-1	927
4	100459902	100461039	peak_9121	967	.	1099.729736	4.314468	-1	589
4	100462524	100463996	peak_9122	954	.	1404.952515	4.975726	-1	531
4	100469956	100471136	peak_9123	540	.	637.012817	3.723770	-1	451
4	100472206	100472658	peak_9124	616	.	278.285614	3.502609	-1	317
4	100472780	100473301	peak_9125	936	.	487.727661	4.732974	-1	125
4	100473871	100474408	peak_9126	478	.	256.653503	3.740625	-1	91
4	100475638	100476173	peak_9127	1000	.	558.755615	4.877705	-1	308
4	100476857	100477294	peak_9128	1000	.	462.196686	4.314626	-1	326
4	100477927	100478317	peak_9129	1000	.	393.383392	4.877084	-1	284
4	100478422	100478806	peak_9130	1000	.	709.703369	6.258121	-1	225
4	100480116	100480905	peak_9131	826	.	651.555725	3.930691	-1	540
4	100481059	100481395	peak_9132	1000	.	346.534119	4.223652	-1	114
4	100587758	100588019	peak_9133	904	.	236.006897	3.680054	-1	126
4	100591393	100591647	peak_9134	1000	.	319.966888	4.655379	-1	172
4	100591774	100592386	peak_9135	887	.	542.888245	4.683965	-1	251
4	100633941	100634137	peak_9136	1000	.	264.357544	4.504814	-1	110
4	100730057	100730907	peak_9137	1000	.	936.848083	4.566801	-1	728
4	100981431	100982265	peak_9138	770	.	641.788086	4.589581	-1	239
4	101158201	101158472	peak_9139	962	.	260.827972	3.743164	-1	146
4	101173696	101175027	peak_9140	1000	.	1580.566162	5.472491	-1	569
4	101175141	101175551	peak_9141	1000	.	683.663452	5.066010	-1	106
4	101188736	101189327	peak_9142	867	.	512.385376	3.947778	-1	403
4	101189907	101192104	peak_9143	1000	.	4532.504883	6.381302	-1	1590
4	101194097	101194480	peak_9144	1000	.	463.813263	5.704901	-1	293
4	101195334	101195603	peak_9145	1000	.	281.013519	3.998725	-1	128
4	101195889	101196654	peak_9146	779	.	595.754456	4.273030	-1	256
4	101197240	101197604	peak_9147	1000	.	512.618164	4.265764	-1	142
4	101197711	101198442	peak_9148	692	.	505.966400	4.104124	-1	278
4	101198748	101199451	peak_9149	1000	.	828.704041	5.427719	-1	578
4	101199644	101200292	peak_9150	623	.	403.570129	3.376614	-1	491
4	101200530	101201204	peak_9151	694	.	467.720062	3.852298	-1	182
4	101201332	101201669	peak_9152	1000	.	385.619873	4.441291	-1	131
4	101202779	101203782	peak_9153	969	.	971.614258	4.374647	-1	300
4	101203985	101204609	peak_9154	680	.	424.503265	4.209030	-1	79
4	101204789	101206024	peak_9155	1000	.	1417.884155	5.250028	-1	1044
4	101206147	101206477	peak_9156	701	.	231.459763	3.527395	-1	69
4	101206645	101207010	peak_9157	556	.	203.016861	3.433954	-1	247
4	101207112	101208297	peak_9158	1000	.	1571.310181	4.813372	-1	546
4	101209747	101211388	peak_9159	1000	.	2448.836426	6.305152	-1	1207
4	101212838	101213042	peak_9160	1000	.	252.754532	4.103681	-1	111
4	101213397	101213807	peak_9161	1000	.	506.393921	5.584068	-1	114
4	101213971	101214528	peak_9162	1000	.	558.967834	4.593532	-1	122
4	101215884	101216175	peak_9163	1000	.	324.555054	4.227821	-1	82
4	101217863	101219295	peak_9164	750	.	1073.691650	4.478346	-1	525
4	101221617	101221959	peak_9165	837	.	286.347748	3.957098	-1	123
4	101222679	101222852	peak_9166	1000	.	240.059067	4.451954	-1	78
4	101224837	101225101	peak_9167	1000	.	436.284027	4.819587	-1	115
4	101230685	101231045	peak_9168	678	.	244.039352	3.452406	-1	185
4	101233259	101236773	peak_9169	1000	.	4924.827637	5.902507	-1	2900
4	101238431	101238830	peak_9170	953	.	380.243378	4.679948	-1	360
4	101239721	101239986	peak_9171	995	.	263.761505	4.059757	-1	142
4	101240273	101241054	peak_9172	1000	.	1093.331055	4.763480	-1	296
4	101241391	101242846	peak_9173	669	.	973.701660	4.867624	-1	469
4	101243620	101243928	peak_9174	1000	.	489.693512	4.340662	-1	208
4	101244046	101246044	peak_9175	681	.	1360.618042	4.525912	-1	1184
4	101247339	101247756	peak_9176	1000	.	515.056091	4.409064	-1	314
4	101249196	101250332	peak_9177	1000	.	1217.330322	4.508796	-1	999
4	101250531	101252703	peak_9178	856	.	1858.958252	4.944026	-1	85
4	101253841	101255209	peak_9179	1000	.	1450.676392	4.876363	-1	1272
4	101255335	101255599	peak_9180	1000	.	303.331665	4.119218	-1	166
4	101261763	101262654	peak_9181	723	.	644.032959	3.945757	-1	344
4	101262904	101264247	peak_9182	826	.	1109.396851	4.236497	-1	98
4	101264771	101265278	peak_9183	408	.	206.865646	3.268639	-1	128
4	101265428	101267892	peak_9184	1000	.	4758.877930	5.940906	-1	1056
4	101268471	101268727	peak_9185	1000	.	368.356750	4.332579	-1	136
4	101269335	101269650	peak_9186	984	.	309.905975	3.783854	-1	210
4	101269774	101270050	peak_9187	1000	.	439.790009	5.284317	-1	100
4	101275285	101275985	peak_9188	594	.	415.577423	3.765523	-1	95
4	101276171	101276672	peak_9189	810	.	406.031708	3.798877	-1	240
4	101277994	101281726	peak_9190	1000	.	4733.064941	5.481717	-1	1513
4	101283644	101283815	peak_9191	1000	.	244.696045	4.260563	-1	87
4	101284618	101284985	peak_9192	1000	.	461.917603	4.337216	-1	158
4	101285220	101285972	peak_9193	1000	.	1176.547119	4.998031	-1	274
4	101286588	101287103	peak_9194	999	.	514.310669	4.629693	-1	198
4	101287279	101287804	peak_9195	628	.	329.439423	3.576322	-1	149
4	101288411	101288813	peak_9196	1000	.	518.805115	4.832655	-1	236
4	101289018	101290513	peak_9197	894	.	1337.121948	4.928746	-1	1011
4	101292157	101292692	peak_9198	463	.	247.463654	3.627340	-1	303
4	101292843	101293117	peak_9199	949	.	259.933350	3.639509	-1	181
4	101293809	101294930	peak_9200	1000	.	1179.924805	4.580113	-1	1040
4	101295225	101295569	peak_9201	690	.	237.517166	3.759557	-1	102
4	101296159	101297308	peak_9202	779	.	894.705688	4.146997	-1	512
4	101297912	101298792	peak_9203	938	.	825.247009	4.536645	-1	372
4	101298905	101299645	peak_9204	941	.	696.051147	4.182602	-1	118
4	101410667	101411479	peak_9205	322	.	261.305634	3.127052	-1	461
4	101415007	101416270	peak_9206	541	.	683.754150	4.493928	-1	262
4	101439074	101439293	peak_9207	934	.	204.573563	3.920060	-1	109
4	101443492	101443776	peak_9208	991	.	281.549194	3.917932	-1	139
4	101452980	101454043	peak_9209	519	.	551.935059	3.634139	-1	49
4	101508835	101509065	peak_9210	936	.	215.176971	3.508293	-1	126
4	101521457	101522039	peak_9211	644	.	374.942627	4.122731	-1	470
4	101787779	101787973	peak_9212	1000	.	324.200562	4.807466	-1	111
4	101919690	101920014	peak_9213	632	.	204.617722	3.850937	-1	98
4	102508083	102508260	peak_9214	1000	.	246.604645	4.426260	-1	91
4	102746801	102747180	peak_9215	1000	.	430.313568	4.264676	-1	100
4	102878346	102879295	peak_9216	844	.	800.899353	5.901657	-1	259
4	103153777	103154325	peak_9217	504	.	276.242096	3.368404	-1	252
4	103170826	103171159	peak_9218	640	.	213.224411	3.622145	-1	261
4	103376363	103376861	peak_9219	786	.	391.346222	3.900763	-1	150
4	103376969	103377303	peak_9220	1000	.	492.818115	4.908656	-1	117
4	103612969	103613176	peak_9221	1000	.	435.813080	5.373892	-1	115
4	103613296	103613702	peak_9222	1000	.	830.914124	6.693740	-1	124
4	103676342	103676724	peak_9223	1000	.	424.882294	4.056857	-1	181
4	103789298	103789588	peak_9224	874	.	253.366638	3.489250	-1	112
4	103798674	103798819	peak_9225	1000	.	211.439102	4.198861	-1	78
4	104057452	104057724	peak_9226	1000	.	288.100159	3.833204	-1	129
4	104180288	104180534	peak_9227	932	.	229.248611	3.984324	-1	126
4	104180674	104181122	peak_9228	449	.	200.929291	3.026053	-1	211
4	104384084	104384904	peak_9229	860	.	705.065674	4.585412	-1	605
4	104598671	104598977	peak_9230	731	.	223.716705	3.995482	-1	244
4	104998745	104999136	peak_9231	552	.	215.713852	3.182639	-1	259
4	105048531	105048865	peak_9232	607	.	202.899170	3.717381	-1	236
4	105206546	105207052	peak_9233	573	.	290.182068	4.107190	-1	220
4	105214669	105214865	peak_9234	1000	.	262.126251	4.353001	-1	107
4	105779696	105780104	peak_9235	564	.	230.074112	3.545719	-1	110
4	105803803	105804038	peak_9236	1000	.	279.130859	4.282586	-1	82
4	105804269	105804707	peak_9237	963	.	421.707306	4.344829	-1	270
4	105804934	105805198	peak_9238	1000	.	371.302795	4.658050	-1	125
4	105845735	105845887	peak_9239	1000	.	216.790207	4.183337	-1	83
4	105894830	105895132	peak_9240	1000	.	370.135681	4.522157	-1	172
4	105943755	105943917	peak_9241	1000	.	205.127975	3.972846	-1	75
4	105992318	105992802	peak_9242	1000	.	540.971924	4.454556	-1	245
4	106026396	106026910	peak_9243	1000	.	2815.267822	12.666853	-1	275
4	106058397	106059052	peak_9244	332	.	217.168945	3.301896	-1	107
4	106088477	106088655	peak_9245	1000	.	208.281601	4.074868	-1	103
4	106626661	106627635	peak_9246	807	.	786.455811	5.091409	-1	621
4	106629000	106629154	peak_9247	1000	.	1030.069458	9.725486	-1	108
4	106656415	106656944	peak_9248	1000	.	785.627075	5.544305	-1	220
4	106758901	106759391	peak_9249	1000	.	652.149780	4.649117	-1	97
4	106809263	106809506	peak_9250	1000	.	250.100998	3.611150	-1	121
4	107119307	107119899	peak_9251	520	.	307.672638	3.578185	-1	472
4	107120047	107120629	peak_9252	1000	.	1032.579834	6.653466	-1	120
4	107416804	107417067	peak_9253	1000	.	490.688324	5.213025	-1	136
4	107502720	107502908	peak_9254	1000	.	202.671722	3.981328	-1	97
4	107510840	107511589	peak_9255	419	.	313.683197	3.247487	-1	536
4	107731375	107731938	peak_9256	919	.	517.292786	4.354743	-1	183
4	107812547	107812727	peak_9257	1000	.	258.516998	4.542667	-1	67
4	107821673	107821972	peak_9258	1000	.	330.719330	4.112341	-1	102
4	107920903	107921399	peak_9259	529	.	262.171265	3.684164	-1	236
4	108011374	108011828	peak_9260	1000	.	549.637878	5.403706	-1	331
4	108393473	108394052	peak_9261	474	.	274.711884	3.601576	-1	69
4	108394225	108394592	peak_9262	781	.	286.743195	3.711534	-1	156
4	108441147	108441290	peak_9263	1000	.	213.234879	4.272895	-1	119
4	108635742	108636594	peak_9264	765	.	652.050354	5.029002	-1	732
4	108650397	108650978	peak_9265	1000	.	749.133484	6.075419	-1	191
4	108750406	108751153	peak_9266	947	.	707.605896	4.288432	-1	532
4	108907069	108907830	peak_9267	667	.	507.233582	3.905890	-1	203
4	109169216	109169393	peak_9268	1000	.	218.925735	4.034577	-1	87
4	109182832	109183432	peak_9269	723	.	433.643768	3.545188	-1	261
4	109271589	109272408	peak_9270	837	.	685.829773	4.389954	-1	180
4	109304778	109304966	peak_9271	1000	.	284.697418	4.631287	-1	85
4	109462288	109462496	peak_9272	1000	.	223.976990	3.812764	-1	97
4	109494618	109494898	peak_9273	770	.	215.581711	3.781561	-1	80
4	109722643	109723101	peak_9274	701	.	320.959137	3.528280	-1	73
4	109785981	109786811	peak_9275	1000	.	1651.816650	7.367152	-1	340
4	109786914	109787348	peak_9276	717	.	311.189453	3.468073	-1	344
4	109881234	109881431	peak_9277	1000	.	219.798630	4.452622	-1	120
4	109918993	109920109	peak_9278	275	.	306.888245	2.957842	-1	906
4	110054714	110055012	peak_9279	1000	.	526.126648	4.612679	-1	129
4	110132790	110133228	peak_9280	1000	.	563.740356	4.843315	-1	123
4	110167668	110167857	peak_9281	1000	.	200.067429	4.074720	-1	83
4	110329815	110330077	peak_9282	856	.	224.147736	3.711743	-1	97
4	110367940	110368435	peak_9283	1000	.	783.773743	5.106695	-1	352
4	110413137	110413748	peak_9284	959	.	585.898865	4.117384	-1	359
4	110423659	110424754	peak_9285	383	.	419.522156	3.470141	-1	506
4	110425712	110426085	peak_9286	688	.	256.723297	3.409466	-1	200
4	110427875	110428060	peak_9287	1000	.	255.370392	4.319578	-1	78
4	110456004	110456366	peak_9288	657	.	237.922028	3.165079	-1	109
4	110494274	110494914	peak_9289	427	.	273.490662	3.067194	-1	78
4	110495200	110496977	peak_9290	387	.	687.334045	3.423560	-1	1485
4	110497525	110498326	peak_9291	359	.	287.909760	3.502234	-1	635
4	110503517	110505079	peak_9292	570	.	890.189209	3.992775	-1	537
4	110558267	110558417	peak_9293	1000	.	208.742386	4.189337	-1	58
4	110578879	110579208	peak_9294	1000	.	550.810059	4.628464	-1	109
4	110632213	110632627	peak_9295	563	.	233.247726	3.453273	-1	107
4	110635515	110635702	peak_9296	1000	.	202.347321	3.854650	-1	98
4	110640900	110641274	peak_9297	696	.	260.292236	3.182639	-1	73
4	110645658	110646321	peak_9298	897	.	594.751221	4.009313	-1	474
4	110695245	110695535	peak_9299	1000	.	637.755066	6.203612	-1	112
4	110720874	110721726	peak_9300	859	.	731.717346	5.737989	-1	189
4	110813134	110813640	peak_9301	1000	.	595.694702	4.340662	-1	71
4	110821228	110821515	peak_9302	1000	.	310.722778	4.247049	-1	108
4	110831257	110831830	peak_9303	486	.	278.591003	3.482764	-1	380
4	110831992	110832431	peak_9304	490	.	215.241272	3.521565	-1	55
4	110833134	110833878	peak_9305	391	.	290.720276	3.342183	-1	181
4	110944469	110944841	peak_9306	676	.	251.529953	3.547858	-1	310
4	110963862	110964277	peak_9307	1000	.	421.415588	4.996932	-1	302
4	110980696	110980887	peak_9308	1000	.	334.914642	4.912766	-1	99
4	111006672	111007469	peak_9309	1000	.	913.553650	5.437114	-1	182
4	111080582	111080810	peak_9310	1000	.	228.467957	4.086735	-1	107
4	111136227	111136385	peak_9311	1000	.	212.988876	4.098871	-1	110
4	111165504	111166120	peak_9312	1000	.	950.837402	4.818259	-1	505
4	111293476	111294139	peak_9313	1000	.	1204.743652	5.163939	-1	150
4	111347143	111347632	peak_9314	610	.	298.227478	4.299983	-1	398
4	111406110	111406262	peak_9315	1000	.	258.436890	4.625815	-1	81
4	111467126	111467619	peak_9316	997	.	491.567627	4.302343	-1	324
4	111579865	111580479	peak_9317	1000	.	938.750183	5.767116	-1	168
4	111802209	111802357	peak_9318	1000	.	209.055313	3.976316	-1	79
4	111824597	111825245	peak_9319	497	.	322.297852	3.446378	-1	117
4	112112252	112112417	peak_9320	1000	.	203.028320	4.170881	-1	86
4	112149338	112149526	peak_9321	1000	.	206.732819	3.877283	-1	116
4	112308908	112309181	peak_9322	859	.	234.421158	3.722563	-1	96
4	112613016	112613331	peak_9323	1000	.	326.763580	4.260379	-1	152
4	112614233	112614460	peak_9324	1000	.	256.155304	4.270705	-1	124
4	112647880	112648096	peak_9325	944	.	204.010529	3.940992	-1	93
4	112702578	112702922	peak_9326	941	.	323.776093	4.039305	-1	220
4	112703070	112703768	peak_9327	1000	.	952.675049	5.675160	-1	561
4	113579114	113579416	peak_9328	940	.	283.983917	3.817785	-1	219
4	113586870	113587048	peak_9329	1000	.	292.205200	4.614593	-1	118
4	113624789	113624987	peak_9330	1000	.	275.914093	4.240892	-1	100
4	113704253	113704410	peak_9331	1000	.	204.760315	3.913530	-1	45
4	113835874	113836061	peak_9332	1000	.	225.502579	4.217762	-1	117
4	113869416	113870057	peak_9333	784	.	502.252228	4.050720	-1	327
4	114156412	114156587	peak_9334	1000	.	201.719543	4.160124	-1	60
4	114500478	114501154	peak_9335	486	.	328.640442	3.765653	-1	554
4	114869979	114870536	peak_9336	609	.	339.389313	3.384341	-1	460
4	114943271	114943736	peak_9337	584	.	271.421234	3.342183	-1	376
4	114943851	114944380	peak_9338	1000	.	622.342834	4.548314	-1	417
4	115146838	115147561	peak_9339	340	.	246.084137	3.189646	-1	614
4	115178172	115178344	peak_9340	1000	.	219.268265	4.151358	-1	71
4	115192056	115193358	peak_9341	712	.	927.239319	4.272320	-1	361
4	115212148	115212372	peak_9342	1000	.	283.372253	4.444331	-1	114
4	115217244	115218093	peak_9343	1000	.	869.560791	4.265764	-1	513
4	115263260	115263768	peak_9344	459	.	233.279587	3.086010	-1	92
4	115311409	115311824	peak_9345	720	.	298.710297	3.571357	-1	158
4	115312002	115312183	peak_9346	1000	.	306.812592	4.910491	-1	96
4	115637621	115638193	peak_9347	721	.	412.603302	4.117384	-1	317
4	115998990	115999462	peak_9348	492	.	232.221024	3.917238	-1	421
4	116050913	116051092	peak_9349	1000	.	210.980621	3.992520	-1	64
4	116234687	116234885	peak_9350	1000	.	207.501266	3.759557	-1	136
4	116429228	116429457	peak_9351	1000	.	275.899536	4.369982	-1	100
4	116689507	116689987	peak_9352	720	.	345.818756	3.707264	-1	96
4	117049482	117049867	peak_9353	571	.	219.972427	3.370487	-1	286
4	117066542	117066779	peak_9354	1000	.	257.652008	3.802070	-1	125
4	117068413	117068718	peak_9355	1000	.	344.154053	4.019295	-1	102
4	117268703	117269166	peak_9356	1000	.	786.163635	5.551761	-1	305
4	117278795	117278949	peak_9357	1000	.	282.995697	4.542667	-1	55
4	117396059	117396975	peak_9358	1000	.	1178.636353	5.811381	-1	458
4	117496396	117496556	peak_9359	1000	.	250.425568	4.426919	-1	80
4	117618626	117620030	peak_9360	431	.	605.548401	4.124458	-1	294
4	117666555	117666900	peak_9361	660	.	227.619675	4.013241	-1	92
4	117804074	117804899	peak_9362	1000	.	1271.355957	5.560064	-1	624
4	117874916	117875555	peak_9363	542	.	346.582397	3.329095	-1	416
4	117881682	117881906	peak_9364	1000	.	256.061127	4.021358	-1	104
4	117884516	117884838	peak_9365	1000	.	1013.000916	7.693191	-1	164
4	117985435	117986101	peak_9366	718	.	478.346893	4.366829	-1	561
4	118089506	118090584	peak_9367	1000	.	1483.187256	6.391302	-1	860
4	118132678	118132867	peak_9368	1000	.	206.784119	3.902685	-1	122
4	118152297	118153154	peak_9369	974	.	834.585022	5.208158	-1	611
4	118268788	118269386	peak_9370	1000	.	807.954651	5.316799	-1	302
4	118581182	118581374	peak_9371	1000	.	228.293716	4.401709	-1	81
4	118667802	118668164	peak_9372	709	.	256.800232	3.338894	-1	265
4	118668496	118668900	peak_9373	571	.	230.628006	3.161171	-1	109
4	118751655	118751937	peak_9374	913	.	257.448975	3.900749	-1	112
4	118901724	118902272	peak_9375	395	.	216.385345	3.151314	-1	424
4	118948040	118948615	peak_9376	510	.	293.089203	3.332258	-1	120
4	119015613	119015773	peak_9377	1000	.	219.210541	4.367277	-1	92
4	119118581	119118759	peak_9378	1000	.	203.246780	4.030142	-1	85
4	119250562	119250721	peak_9379	1000	.	233.685684	4.220699	-1	72
4	119255631	119256187	peak_9380	1000	.	1075.868164	5.856987	-1	285
4	119263312	119263500	peak_9381	1000	.	253.060043	4.388247	-1	68
4	119278504	119278656	peak_9382	1000	.	216.943619	4.181560	-1	71
4	119414432	119414724	peak_9383	740	.	216.006470	4.182909	-1	86
4	119747746	119748433	peak_9384	296	.	203.137314	3.105022	-1	450
4	119785436	119786354	peak_9385	688	.	631.510925	4.320472	-1	159
4	119870971	119871131	peak_9386	1000	.	207.677902	4.116131	-1	78
4	119931134	119931826	peak_9387	1000	.	999.217102	5.502123	-1	372
4	119989257	119990063	peak_9388	542	.	437.228302	3.974382	-1	170
4	120168502	120168700	peak_9389	1000	.	211.284241	3.898755	-1	86
4	120181716	120181929	peak_9390	1000	.	279.979034	4.222018	-1	83
4	120255015	120255187	peak_9391	1000	.	211.878357	4.081419	-1	48
4	120322960	120323358	peak_9392	1000	.	504.521973	4.208735	-1	280
4	120749367	120750215	peak_9393	857	.	726.715637	4.358043	-1	203
4	120784681	120784857	peak_9394	1000	.	237.523468	4.350503	-1	84
4	120877302	120877717	peak_9395	932	.	386.617432	4.206763	-1	99
4	121041057	121041443	peak_9396	644	.	248.458969	3.431578	-1	335
4	121041553	121042187	peak_9397	950	.	602.260010	4.232502	-1	339
4	121874143	121874565	peak_9398	521	.	219.735046	3.687573	-1	98
4	122037299	122037780	peak_9399	797	.	383.368805	3.972986	-1	410
4	122107937	122108293	peak_9400	793	.	282.440796	3.737273	-1	172
4	122202872	122203430	peak_9401	1000	.	821.887329	4.972938	-1	201
4	122289145	122289405	peak_9402	838	.	217.910187	3.504134	-1	126
4	122296937	122297113	peak_9403	1000	.	226.320587	4.130602	-1	79
4	122306248	122306870	peak_9404	484	.	300.819702	3.399298	-1	537
4	122314314	122314805	peak_9405	459	.	225.486893	3.547734	-1	98
4	122343198	122343770	peak_9406	1000	.	743.581177	4.191093	-1	457
4	122504021	122504894	peak_9407	1000	.	937.014954	4.795679	-1	403
4	122505012	122505419	peak_9408	523	.	212.753677	3.558575	-1	115
4	122594914	122595110	peak_9409	1000	.	268.825073	4.500290	-1	75
4	122826608	122827402	peak_9410	730	.	579.956787	3.553625	-1	697
4	122929053	122929849	peak_9411	969	.	771.547363	4.351781	-1	378
4	123073375	123073864	peak_9412	1000	.	670.270813	5.341767	-1	117
4	123085592	123086252	peak_9413	576	.	380.034729	4.083812	-1	132
4	123169501	123169638	peak_9414	1000	.	214.791107	4.103224	-1	79
4	123182774	123182965	peak_9415	1000	.	208.247345	4.044747	-1	118
4	123216572	123217191	peak_9416	1000	.	625.144043	4.411700	-1	545
4	123320661	123320999	peak_9417	836	.	282.652191	3.821494	-1	253
4	123370918	123371763	peak_9418	1000	.	894.401245	4.858931	-1	87
4	123394528	123394844	peak_9419	1000	.	360.286041	4.018392	-1	213
4	123419106	123419315	peak_9420	1000	.	262.889832	4.335089	-1	78
4	123641878	123642276	peak_9421	524	.	208.377899	3.112782	-1	192
4	123770163	123770328	peak_9422	1000	.	202.807617	3.935469	-1	74
4	123778782	123779816	peak_9423	409	.	422.681641	3.424064	-1	925
4	123835144	123836021	peak_9424	665	.	583.011963	4.074903	-1	766
4	123978679	123978848	peak_9425	1000	.	251.367813	4.305478	-1	93
4	124009355	124010369	peak_9426	1000	.	1779.800415	7.458599	-1	369
4	124229786	124230686	peak_9427	794	.	714.645630	3.915671	-1	282
4	124286514	124286738	peak_9428	1000	.	354.115082	4.270530	-1	145
4	124369591	124369744	peak_9429	1000	.	209.494370	4.240892	-1	73
4	124404203	124404733	peak_9430	1000	.	646.909546	4.403187	-1	316
4	124570116	124570416	peak_9431	716	.	214.928497	3.812356	-1	227
4	124671202	124671366	peak_9432	1000	.	377.634766	5.189859	-1	51
4	124773450	124774328	peak_9433	1000	.	1013.098572	4.873145	-1	415
4	124949849	124950602	peak_9434	1000	.	913.797607	4.837667	-1	552
4	124981648	124981892	peak_9435	1000	.	301.858521	3.990302	-1	125
4	125061913	125062500	peak_9436	562	.	330.123291	3.711743	-1	434
4	125067456	125067638	peak_9437	1000	.	204.308868	3.995540	-1	112
4	125109756	125110712	peak_9438	621	.	594.029663	3.648045	-1	871
4	125458793	125459070	peak_9439	952	.	263.663940	3.652831	-1	66
4	125522260	125522778	peak_9440	1000	.	793.574097	4.663249	-1	130
4	125645503	125645875	peak_9441	683	.	253.911758	3.452445	-1	152
4	125739877	125741080	peak_9442	970	.	1166.960327	4.348226	-1	485
4	125905538	125906116	peak_9443	744	.	430.036346	3.539991	-1	453
4	125912450	125912866	peak_9444	524	.	217.997147	3.406353	-1	108
4	125947787	125948438	peak_9445	586	.	381.528870	3.724566	-1	226
4	126184728	126184931	peak_9446	990	.	200.942307	4.112385	-1	109
4	126235513	126235835	peak_9447	879	.	283.063477	3.910561	-1	74
4	126341534	126341705	peak_9448	1000	.	206.364304	4.146658	-1	105
4	126394118	126394360	peak_9449	883	.	213.800446	3.871683	-1	97
4	126459287	126459692	peak_9450	625	.	253.132004	3.528588	-1	318
4	126680710	126680902	peak_9451	1000	.	333.560577	5.028349	-1	116
4	126716947	126718017	peak_9452	1000	.	1792.148560	5.229996	-1	410
4	126853206	126853779	peak_9453	431	.	246.926056	3.334316	-1	354
4	126874751	126875251	peak_9454	684	.	341.813995	3.655853	-1	407
4	126968386	126968763	peak_9455	1000	.	408.217987	4.703456	-1	288
4	127036779	127037516	peak_9456	685	.	504.683716	3.528588	-1	554
4	127133428	127133614	peak_9457	1000	.	216.144501	4.210273	-1	79
4	127136224	127137039	peak_9458	824	.	671.588318	4.594950	-1	351
4	127325912	127326302	peak_9459	520	.	202.856842	3.625978	-1	215
4	127367503	127367685	peak_9460	1000	.	1356.208252	11.718382	-1	108
4	127381290	127381486	peak_9461	1000	.	223.147598	4.054523	-1	74
4	127451009	127451823	peak_9462	1000	.	905.599426	4.967099	-1	528
4	127522890	127523377	peak_9463	666	.	324.372375	3.482163	-1	414
4	127669030	127669193	peak_9464	1000	.	203.655640	4.034633	-1	67
4	127709343	127710471	peak_9465	949	.	1070.672241	4.906609	-1	612
4	127760640	127761202	peak_9466	736	.	413.745392	4.102130	-1	116
4	127901164	127901701	peak_9467	864	.	463.785492	3.736499	-1	314
4	127962781	127963031	peak_9468	1000	.	303.781708	4.372322	-1	135
4	128268174	128268414	peak_9469	962	.	230.885056	3.794531	-1	64
4	128602958	128603132	peak_9470	1000	.	203.599716	4.240892	-1	82
4	128910393	128911403	peak_9471	792	.	799.492859	4.470887	-1	606
4	129079283	129079684	peak_9472	619	.	248.215942	3.915835	-1	283
4	129089317	129089862	peak_9473	720	.	392.313141	3.906870	-1	87
4	129257566	129258727	peak_9474	1000	.	1435.351929	6.617265	-1	941
4	129258870	129259172	peak_9475	1000	.	310.046631	3.885656	-1	194
4	129304642	129304933	peak_9476	734	.	213.481064	3.628994	-1	112
4	129315294	129315459	peak_9477	1000	.	218.977600	4.205864	-1	69
4	129394472	129395231	peak_9478	1000	.	807.117615	4.296020	-1	665
4	129395461	129395979	peak_9479	1000	.	553.179749	4.599273	-1	370
4	129514151	129514329	peak_9480	1000	.	242.869705	4.362145	-1	99
4	129518039	129518494	peak_9481	469	.	213.360931	3.439986	-1	294
4	129535868	129536309	peak_9482	510	.	224.900223	3.344793	-1	121
4	129554825	129555217	peak_9483	714	.	279.910522	3.362339	-1	234
4	129633332	129633820	peak_9484	1000	.	1289.014404	5.784282	-1	348
4	129721148	129722102	peak_9485	964	.	919.315674	4.855612	-1	486
4	129869382	129869649	peak_9486	1000	.	392.058838	5.052327	-1	35
4	129915237	129915442	peak_9487	1000	.	211.595016	3.687573	-1	82
4	130104533	130104742	peak_9488	1000	.	395.058838	4.913825	-1	108
4	130145296	130145748	peak_9489	1000	.	511.460236	4.201738	-1	223
4	130297822	130298120	peak_9490	858	.	255.624710	3.564023	-1	120
4	130398249	130398683	peak_9491	470	.	203.966248	3.338894	-1	344
4	130405878	130406361	peak_9492	799	.	385.979492	4.675023	-1	392
4	130644851	130645864	peak_9493	1000	.	1330.537231	6.154337	-1	286
4	130659717	130660036	peak_9494	1000	.	399.074097	3.954865	-1	37
4	130660309	130660497	peak_9495	1000	.	256.852905	4.365969	-1	95
4	130701528	130702709	peak_9496	555	.	655.219727	3.997120	-1	745
4	130724376	130724588	peak_9497	1000	.	780.431396	7.510746	-1	103
5	66891	67771	peak_9498	348	.	306.228607	3.143379	-1	96
5	106891	107359	peak_9499	1000	.	604.496643	4.510460	-1	297
5	126581	127121	peak_9500	440	.	237.652267	3.308683	-1	62
5	151372	152550	peak_9501	1000	.	1272.076782	6.306864	-1	365
5	202946	203173	peak_9502	950	.	215.623199	4.038167	-1	95
5	204063	204502	peak_9503	1000	.	1350.067871	6.479156	-1	209
5	223228	224283	peak_9504	409	.	431.413544	3.201833	-1	111
5	225427	225924	peak_9505	613	.	304.627655	3.285576	-1	73
5	236650	237361	peak_9506	378	.	268.709167	3.268639	-1	623
5	260330	261463	peak_9507	356	.	402.990723	3.531554	-1	328
5	275232	275485	peak_9508	854	.	216.113785	4.034580	-1	173
5	279905	280400	peak_9509	1000	.	591.609070	4.430868	-1	123
5	283816	284238	peak_9510	556	.	234.428833	3.521915	-1	122
5	284348	284694	peak_9511	759	.	262.615173	4.296861	-1	233
5	287298	287824	peak_9512	388	.	204.164719	3.423560	-1	288
5	289433	290543	peak_9513	386	.	428.309784	3.371252	-1	295
5	336599	336730	peak_9514	1000	.	234.756485	4.227821	-1	63
5	360407	361412	peak_9515	531	.	533.619629	4.008314	-1	780
5	376350	376707	peak_9516	896	.	319.943451	3.907882	-1	143
5	387574	388182	peak_9517	518	.	314.811615	3.417915	-1	509
5	388338	388927	peak_9518	417	.	245.846313	3.191207	-1	81
5	394970	395852	peak_9519	402	.	354.427673	3.788615	-1	687
5	396647	397529	peak_9520	310	.	273.846771	3.030213	-1	401
5	403618	404703	peak_9521	266	.	288.360199	3.115190	-1	995
5	407128	407501	peak_9522	672	.	250.827042	3.714988	-1	281
5	408498	409014	peak_9523	403	.	207.964676	3.088114	-1	260
5	413281	414500	peak_9524	332	.	404.939972	3.407309	-1	848
5	432057	433153	peak_9525	296	.	324.452728	3.382283	-1	839
5	434470	434869	peak_9526	712	.	284.108185	3.673316	-1	259
5	438940	440048	peak_9527	454	.	503.307404	3.438406	-1	718
5	442322	443118	peak_9528	446	.	354.841064	3.247207	-1	338
5	445384	445744	peak_9529	1000	.	419.034027	4.888011	-1	97
5	459147	459802	peak_9530	612	.	400.921417	3.420569	-1	550
5	465482	465917	peak_9531	724	.	315.057129	3.528588	-1	156
5	480610	481371	peak_9532	829	.	631.221008	4.060767	-1	340
5	487418	488088	peak_9533	327	.	219.348618	3.133441	-1	609
5	490705	491606	peak_9534	385	.	346.641693	3.236391	-1	804
5	491815	492679	peak_9535	467	.	403.453217	3.379255	-1	325
5	494048	494770	peak_9536	1000	.	906.414917	4.763480	-1	599
5	498814	499572	peak_9537	452	.	342.613403	3.088114	-1	458
5	501066	501652	peak_9538	500	.	292.993439	3.494880	-1	346
5	502424	502918	peak_9539	564	.	278.684387	3.318454	-1	394
5	591856	592228	peak_9540	712	.	265.025513	3.781933	-1	55
5	649606	649990	peak_9541	674	.	258.912476	3.582956	-1	288
5	659030	659312	peak_9542	773	.	218.075867	3.563268	-1	83
5	659601	659877	peak_9543	777	.	214.316788	3.353549	-1	159
5	675230	675984	peak_9544	358	.	269.947266	3.240448	-1	451
5	678999	679605	peak_9545	552	.	334.699158	3.166387	-1	334
5	680115	681722	peak_9546	659	.	1059.604858	4.438931	-1	1029
5	683655	684466	peak_9547	329	.	266.430878	2.881996	-1	164
5	687738	688363	peak_9548	800	.	500.283173	3.852215	-1	285
5	699162	699996	peak_9549	415	.	346.197449	3.404141	-1	325
5	700625	701741	peak_9550	646	.	720.811279	3.643028	-1	191
5	702411	704326	peak_9551	558	.	1068.805786	3.773893	-1	1670
5	705476	706160	peak_9552	593	.	405.346100	3.558575	-1	560
5	706979	707622	peak_9553	544	.	349.911255	3.454470	-1	337
5	713363	713921	peak_9554	518	.	289.128876	3.642441	-1	447
5	716643	717151	peak_9555	1000	.	1413.299927	8.452787	-1	184
5	737254	737647	peak_9556	519	.	203.915985	3.285576	-1	157
5	757995	758421	peak_9557	1000	.	511.516449	4.369982	-1	95
5	773521	774087	peak_9558	856	.	484.475555	4.954874	-1	198
5	792111	792469	peak_9559	629	.	225.137451	3.673748	-1	80
5	795748	796344	peak_9560	408	.	243.139145	3.027580	-1	85
5	815294	815786	peak_9561	483	.	237.491684	3.318454	-1	291
5	927476	928292	peak_9562	489	.	399.089203	3.515819	-1	433
5	985831	986071	peak_9563	1000	.	612.253723	6.303077	-1	121
5	1116501	1116640	peak_9564	1000	.	414.693665	5.354867	-1	67
5	1164048	1164364	peak_9565	667	.	210.876572	3.528869	-1	243
5	1179158	1179448	peak_9566	783	.	227.188736	3.492661	-1	203
5	1238752	1239085	peak_9567	683	.	227.279556	3.606123	-1	57
5	1253056	1253559	peak_9568	504	.	253.376114	3.568034	-1	74
5	1396775	1396986	peak_9569	1000	.	227.478592	3.876251	-1	104
5	1436025	1436332	peak_9570	672	.	206.419052	3.420569	-1	230
5	1438154	1438789	peak_9571	372	.	236.005585	3.236391	-1	144
5	1439219	1439942	peak_9572	497	.	359.564087	3.377708	-1	407
5	1450474	1450806	peak_9573	670	.	222.591629	3.944807	-1	95
5	1452083	1452453	peak_9574	625	.	231.365250	3.261350	-1	107
5	1466309	1466678	peak_9575	660	.	243.522491	3.135566	-1	251
5	1466802	1467287	peak_9576	678	.	328.809021	3.469970	-1	416
5	1533156	1533486	peak_9577	610	.	201.431015	3.489250	-1	211
5	1546582	1547056	peak_9578	451	.	213.986252	3.438406	-1	373
5	1654392	1654989	peak_9579	1000	.	4768.799805	12.635323	-1	233
5	2482122	2482315	peak_9580	1000	.	209.635651	4.030142	-1	112
5	2509564	2509796	peak_9581	877	.	203.381561	3.995540	-1	161
5	2586830	2587057	peak_9582	1000	.	326.172546	4.604817	-1	112
5	2615798	2616159	peak_9583	673	.	242.939774	3.665628	-1	182
5	2689402	2689921	peak_9584	534	.	277.350403	3.511143	-1	407
5	2702318	2702560	peak_9585	1000	.	272.572937	4.104124	-1	129
5	2725450	2725945	peak_9586	481	.	238.300644	3.400263	-1	48
5	2756734	2757186	peak_9587	523	.	236.178146	3.580644	-1	92
5	2786775	2787435	peak_9588	772	.	509.255127	4.534755	-1	184
5	2874462	2875216	peak_9589	484	.	365.171661	3.551662	-1	549
5	2881567	2882172	peak_9590	455	.	275.297943	3.645542	-1	263
5	2884194	2884675	peak_9591	430	.	206.970245	3.329095	-1	121
5	2905398	2905668	peak_9592	933	.	251.834732	3.762414	-1	110
5	2912046	2912610	peak_9593	355	.	200.463974	2.878417	-1	109
5	2927536	2928031	peak_9594	575	.	284.707550	3.747456	-1	116
5	2976031	2976426	peak_9595	656	.	259.095886	3.409466	-1	132
5	3006406	3006674	peak_9596	811	.	217.325562	3.547858	-1	98
5	3039685	3039997	peak_9597	1000	.	387.274506	4.039305	-1	132
5	3194792	3194926	peak_9598	1000	.	204.830399	4.138529	-1	68
5	3199162	3199970	peak_9599	486	.	392.343445	3.261350	-1	382
5	3208348	3209674	peak_9600	419	.	555.439514	3.909167	-1	672
5	3224071	3224662	peak_9601	588	.	347.326294	3.521106	-1	459
5	3228687	3229107	peak_9602	519	.	217.821228	3.073496	-1	236
5	3234644	3234846	peak_9603	1000	.	203.979904	4.227759	-1	98
5	3249871	3250808	peak_9604	360	.	337.415405	3.637472	-1	687
5	3260363	3260871	peak_9605	527	.	267.626007	3.088751	-1	479
5	3286903	3287262	peak_9606	1000	.	505.715668	5.082202	-1	260
5	3366009	3366927	peak_9607	1000	.	919.887268	4.247916	-1	457
5	3388348	3388653	peak_9608	660	.	201.221786	3.535274	-1	151
5	3388979	3389725	peak_9609	552	.	411.828186	3.468073	-1	560
5	3390326	3390873	peak_9610	479	.	262.139709	3.218794	-1	264
5	3392368	3393013	peak_9611	659	.	425.056641	4.086482	-1	270
5	3394374	3394758	peak_9612	827	.	317.520691	3.788615	-1	264
5	3395180	3396016	peak_9613	536	.	447.883209	3.452471	-1	108
5	3396323	3396610	peak_9614	815	.	233.854370	3.495322	-1	129
5	3397844	3398593	peak_9615	369	.	276.180756	4.013690	-1	377
5	3399481	3400886	peak_9616	291	.	409.438812	3.709193	-1	1261
5	3403533	3404567	peak_9617	506	.	523.655884	3.972986	-1	791
5	3404945	3405677	peak_9618	457	.	334.716187	3.354938	-1	342
5	3419221	3420377	peak_9619	709	.	819.945129	4.718203	-1	510
5	3422649	3423014	peak_9620	905	.	330.277130	3.526557	-1	101
5	3426840	3427126	peak_9621	821	.	234.707535	3.436941	-1	219
5	3427306	3427834	peak_9622	962	.	508.007965	3.837564	-1	72
5	3435865	3436736	peak_9623	495	.	431.319611	3.762724	-1	63
5	3453639	3454205	peak_9624	791	.	447.885345	3.759848	-1	495
5	3459123	3459816	peak_9625	364	.	252.009262	3.407309	-1	622
5	3468376	3469170	peak_9626	1000	.	900.945862	4.527703	-1	683
5	3496535	3497473	peak_9627	359	.	336.958527	3.591960	-1	792
5	3503928	3504228	peak_9628	808	.	242.370300	3.908398	-1	178
5	3504409	3505310	peak_9629	546	.	492.304321	3.438406	-1	785
5	3555328	3555596	peak_9630	759	.	203.399292	3.743447	-1	157
5	3651513	3652117	peak_9631	1000	.	871.952576	4.541564	-1	510
5	3772307	3772829	peak_9632	1000	.	655.568848	4.882706	-1	226
5	4151784	4152249	peak_9633	698	.	324.562683	4.411728	-1	66
5	4189263	4189817	peak_9634	428	.	236.999100	3.155622	-1	307
5	4378548	4379190	peak_9635	351	.	225.567307	3.109527	-1	511
5	4386321	4386628	peak_9636	688	.	211.281128	3.521915	-1	192
5	4467078	4467720	peak_9637	393	.	252.035873	3.083950	-1	320
5	4469002	4469614	peak_9638	469	.	287.120789	3.576324	-1	54
5	4486315	4487389	peak_9639	309	.	332.016449	3.605084	-1	84
5	4487754	4488169	peak_9640	677	.	281.113892	3.404830	-1	287
5	4494230	4494803	peak_9641	446	.	255.840942	3.426284	-1	111
5	4649022	4649554	peak_9642	623	.	331.628632	4.279644	-1	274
5	4706235	4706576	peak_9643	681	.	232.349899	3.509763	-1	115
5	4881550	4881993	peak_9644	1000	.	550.930115	4.569767	-1	234
5	4974895	4975793	peak_9645	682	.	612.336670	4.305508	-1	773
5	5071063	5071416	peak_9646	1000	.	463.128693	4.914936	-1	222
5	5167007	5167393	peak_9647	737	.	284.341919	4.159623	-1	120
5	5327345	5327942	peak_9648	1000	.	2633.022949	9.793557	-1	275
5	5343256	5343649	peak_9649	1000	.	1012.315918	8.233430	-1	288
5	5575338	5575514	peak_9650	1000	.	201.464554	4.150619	-1	78
5	5618589	5618922	peak_9651	639	.	212.922165	3.186688	-1	127
5	5701253	5701925	peak_9652	338	.	226.967224	3.388281	-1	589
5	5709651	5710367	peak_9653	432	.	309.196808	3.883601	-1	326
5	5712908	5713440	peak_9654	464	.	246.933365	3.173500	-1	219
5	5848483	5848653	peak_9655	1000	.	239.962006	4.227029	-1	103
5	5853107	5853531	peak_9656	1000	.	1054.823120	7.773885	-1	230
5	5977128	5977471	peak_9657	608	.	208.534897	3.399577	-1	258
5	5993886	5994594	peak_9658	949	.	671.681580	4.272320	-1	276
5	6098297	6098442	peak_9659	1000	.	244.663712	4.374345	-1	110
5	6145980	6147008	peak_9660	792	.	814.052002	4.624315	-1	310
5	6168908	6169489	peak_9661	593	.	344.575378	3.821494	-1	397
5	6174348	6175039	peak_9662	1000	.	731.621155	3.938820	-1	352
5	6229811	6230488	peak_9663	527	.	357.097778	3.663242	-1	599
5	6269377	6269542	peak_9664	1000	.	1066.347168	9.949894	-1	78
5	6346211	6346505	peak_9665	951	.	279.455994	3.902685	-1	184
5	6437318	6437621	peak_9666	984	.	298.142670	3.884023	-1	135
5	6561806	6562219	peak_9667	918	.	379.107056	4.403402	-1	80
5	6570849	6571507	peak_9668	1000	.	993.366211	5.329408	-1	408
5	6573513	6574215	peak_9669	387	.	271.341003	2.940355	-1	328
5	6579364	6579740	peak_9670	556	.	209.017838	3.628994	-1	161
5	6588068	6588330	peak_9671	797	.	208.861801	3.203286	-1	40
5	6613148	6613308	peak_9672	1000	.	219.390778	4.178823	-1	80
5	6677642	6678210	peak_9673	876	.	497.509399	5.198399	-1	355
5	6752678	6752837	peak_9674	1000	.	235.578445	4.324114	-1	59
5	6784447	6785061	peak_9675	1000	.	868.599854	5.316012	-1	323
5	6799736	6800134	peak_9676	1000	.	470.067230	4.701342	-1	265
5	6876823	6876976	peak_9677	1000	.	232.114426	4.295578	-1	103
5	6929116	6929691	peak_9678	1000	.	661.411743	5.155962	-1	126
5	6964800	6965563	peak_9679	767	.	585.168823	4.318353	-1	121
5	7000162	7000585	peak_9680	1000	.	512.319092	4.562210	-1	125
5	7005544	7006084	peak_9681	579	.	312.896606	3.376336	-1	423
5	7085289	7085770	peak_9682	1000	.	583.726074	4.293039	-1	279
5	7086993	7087457	peak_9683	894	.	414.727051	4.159623	-1	93
5	7087595	7087992	peak_9684	564	.	223.789398	3.869260	-1	93
5	7089502	7089743	peak_9685	1000	.	242.641418	3.833204	-1	115
5	7108437	7109056	peak_9686	638	.	395.095917	4.041776	-1	227
5	7134065	7134372	peak_9687	1000	.	459.983185	4.476418	-1	189
5	7134486	7135637	peak_9688	1000	.	1305.671387	4.736663	-1	700
5	7143764	7144659	peak_9689	559	.	500.483917	3.874884	-1	781
5	7210655	7211243	peak_9690	841	.	494.565216	5.198705	-1	204
5	7249735	7250619	peak_9691	487	.	430.730377	3.238851	-1	116
5	7277433	7277727	peak_9692	849	.	249.501953	4.135471	-1	207
5	7393496	7393853	peak_9693	570	.	203.570908	3.783298	-1	285
5	7394119	7394766	peak_9694	875	.	565.874573	3.930691	-1	261
5	7454434	7454966	peak_9695	396	.	210.705368	3.186688	-1	291
5	7514750	7515152	peak_9696	1000	.	634.319580	4.562537	-1	87
5	7515285	7515690	peak_9697	627	.	254.125900	4.029358	-1	182
5	7583000	7583463	peak_9698	827	.	382.916260	4.337216	-1	342
5	7597528	7597686	peak_9699	1000	.	200.240570	4.170827	-1	106
5	7622452	7622879	peak_9700	1000	.	603.481506	6.045223	-1	125
5	7628005	7628162	peak_9701	1000	.	219.766373	4.409064	-1	88
5	7776670	7777550	peak_9702	1000	.	1486.465942	6.400266	-1	239
5	7966529	7966777	peak_9703	868	.	215.376526	3.576322	-1	117
5	7978579	7979341	peak_9704	305	.	232.753799	3.388281	-1	67
5	7979489	7980419	peak_9705	490	.	455.570862	3.938438	-1	456
5	8310888	8311686	peak_9706	866	.	690.898438	5.138934	-1	661
5	8311831	8312029	peak_9707	1000	.	217.520523	4.144701	-1	111
5	8704899	8705279	peak_9708	1000	.	577.088318	4.604640	-1	154
5	8744475	8744912	peak_9709	612	.	267.236969	3.591960	-1	120
5	8745301	8745695	peak_9710	1000	.	694.398560	5.343656	-1	275
5	8749839	8750042	peak_9711	1000	.	302.676147	4.481666	-1	119
5	8750954	8751641	peak_9712	480	.	329.818909	3.721613	-1	415
5	8761733	8762385	peak_9713	1000	.	1171.948608	5.231826	-1	235
5	8864012	8864201	peak_9714	1000	.	263.210571	4.550895	-1	87
5	8922473	8922806	peak_9715	1000	.	454.471985	4.515318	-1	195
5	8951767	8952572	peak_9716	521	.	419.610718	3.521795	-1	657
5	9180359	9180725	peak_9717	828	.	303.031189	3.990348	-1	305
5	9272939	9273912	peak_9718	960	.	934.257629	4.247916	-1	711
5	9277955	9278161	peak_9719	1000	.	221.597488	3.850027	-1	77
5	9297319	9297515	peak_9720	1000	.	202.634003	3.990302	-1	110
5	9319163	9319669	peak_9721	1000	.	659.327393	5.962875	-1	311
5	9321796	9322786	peak_9722	734	.	726.484192	3.765523	-1	751
5	9516296	9516522	peak_9723	947	.	214.059525	3.841881	-1	133
5	9594782	9595072	peak_9724	1000	.	300.302887	4.158445	-1	173
5	9600883	9601410	peak_9725	1000	.	1045.629150	5.012116	-1	458
5	9633374	9634014	peak_9726	624	.	399.420929	3.490731	-1	165
5	9681141	9681574	peak_9727	476	.	206.222656	3.634673	-1	83
5	9691333	9692095	peak_9728	1000	.	857.757507	5.547138	-1	357
5	9713611	9714006	peak_9729	1000	.	590.573547	4.851086	-1	218
5	9772323	9772517	peak_9730	1000	.	278.189606	4.413710	-1	91
5	9796040	9796702	peak_9731	377	.	249.723358	3.334382	-1	111
5	9808821	9809442	peak_9732	514	.	319.012695	3.315594	-1	523
5	9810635	9810937	peak_9733	723	.	218.289597	3.634091	-1	131
5	10003616	10004026	peak_9734	1000	.	1116.989502	6.365058	-1	123
5	10038329	10038772	peak_9735	761	.	336.930267	4.109305	-1	154
5	10040810	10041751	peak_9736	384	.	361.096893	3.528869	-1	842
5	10094851	10095709	peak_9737	924	.	792.755554	5.615503	-1	560
5	10101372	10101657	peak_9738	1000	.	391.596893	4.177572	-1	123
5	10150844	10151271	peak_9739	569	.	243.055771	3.359684	-1	101
5	10152455	10152659	peak_9740	1000	.	236.781281	4.066607	-1	116
5	10169297	10169779	peak_9741	565	.	272.314728	3.711534	-1	430
5	10172762	10173102	peak_9742	868	.	295.079895	3.886288	-1	112
5	10193386	10194024	peak_9743	614	.	391.869965	4.021976	-1	568
5	10194451	10195610	peak_9744	291	.	336.759216	3.079468	-1	273
5	10212954	10213852	peak_9745	1000	.	1019.372070	4.436041	-1	755
5	10251317	10251727	peak_9746	587	.	240.588730	3.218859	-1	109
5	10252861	10253072	peak_9747	1000	.	329.871735	4.740924	-1	110
5	10305542	10306505	peak_9748	327	.	314.849762	3.596112	-1	811
5	10314385	10314846	peak_9749	507	.	233.514130	3.614594	-1	98
5	10370220	10370390	peak_9750	1000	.	219.595566	4.247319	-1	71
5	10422397	10422628	peak_9751	1000	.	232.829422	3.914844	-1	105
5	10426728	10427113	peak_9752	812	.	312.514679	4.026302	-1	118
5	10428768	10429637	peak_9753	289	.	251.104446	3.240448	-1	822
5	10596447	10597048	peak_9754	690	.	414.870300	4.252960	-1	340
5	10749147	10750365	peak_9755	595	.	725.019897	4.474495	-1	611
5	10993799	10994263	peak_9756	1000	.	717.469543	4.296720	-1	366
5	11233640	11234201	peak_9757	638	.	358.118500	4.030211	-1	297
5	11264224	11264748	peak_9758	1000	.	1116.625000	5.669379	-1	185
5	11365119	11365758	peak_9759	1000	.	1174.452393	6.036523	-1	408
5	11407867	11408149	peak_9760	745	.	210.020935	3.291766	-1	194
5	11515510	11516175	peak_9761	434	.	288.672394	3.339537	-1	378
5	11553724	11554479	peak_9762	502	.	379.245605	3.755251	-1	393
5	11632857	11633755	peak_9763	854	.	767.220215	4.281332	-1	468
5	12047589	12048453	peak_9764	990	.	855.141113	4.988730	-1	594
5	12242190	12242952	peak_9765	918	.	699.737549	5.032144	-1	426
5	12440059	12442376	peak_9766	1000	.	2626.075439	5.985840	-1	2185
5	12525541	12525817	peak_9767	1000	.	280.867615	3.899597	-1	179
5	12638170	12638552	peak_9768	1000	.	508.493042	4.760591	-1	130
5	12833949	12834139	peak_9769	1000	.	210.733673	3.948146	-1	71
5	13274875	13275672	peak_9770	1000	.	1036.477295	4.999000	-1	363
5	13397217	13397819	peak_9771	1000	.	1060.535156	6.110882	-1	450
5	13579835	13580286	peak_9772	907	.	408.915222	4.276638	-1	370
5	13580408	13580730	peak_9773	1000	.	357.501770	3.979777	-1	102
5	14020234	14021350	peak_9774	568	.	633.667297	3.366580	-1	193
5	14089823	14089976	peak_9775	1000	.	204.635239	4.104966	-1	103
5	14100846	14101474	peak_9776	473	.	297.202789	3.767175	-1	363
5	14101611	14102291	peak_9777	949	.	645.061829	4.396036	-1	184
5	14755269	14755802	peak_9778	387	.	206.027573	3.447539	-1	443
5	14806737	14807189	peak_9779	1000	.	573.583374	5.056318	-1	122
5	14882860	14883233	peak_9780	572	.	213.170547	3.673316	-1	125
5	15071066	15071955	peak_9781	261	.	232.090576	3.073697	-1	72
5	15097686	15097919	peak_9782	1000	.	466.349121	5.622283	-1	120
5	15152447	15152733	peak_9783	1000	.	340.406311	4.134070	-1	118
5	15153028	15153888	peak_9784	794	.	683.107483	4.823409	-1	660
5	15190147	15190371	peak_9785	1000	.	447.105042	5.195526	-1	98
5	15300384	15300627	peak_9786	1000	.	250.120956	4.070948	-1	144
5	15337048	15337216	peak_9787	1000	.	231.428299	4.107190	-1	82
5	15347618	15348071	peak_9788	638	.	288.886719	3.406353	-1	250
5	15515766	15516870	peak_9789	464	.	512.382080	3.651616	-1	335
5	15570210	15570809	peak_9790	1000	.	1090.490356	5.240147	-1	289
5	15619157	15619698	peak_9791	618	.	334.131897	3.692286	-1	286
5	15645720	15646269	peak_9792	869	.	477.137604	3.596112	-1	424
5	15673737	15674107	peak_9793	835	.	309.004333	3.614290	-1	263
5	15711457	15712911	peak_9794	521	.	757.502197	3.494102	-1	1217
5	15742332	15742679	peak_9795	723	.	250.939117	4.200788	-1	128
5	15914992	15915160	peak_9796	1000	.	207.515625	4.181560	-1	61
5	16016221	16016582	peak_9797	1000	.	606.851562	4.994661	-1	156
5	16069850	16070312	peak_9798	1000	.	462.049072	4.138825	-1	163
5	16282420	16282588	peak_9799	1000	.	200.659180	4.093195	-1	70
5	16328981	16329156	peak_9800	1000	.	218.138077	4.388177	-1	80
5	16372923	16373472	peak_9801	745	.	408.930298	3.737937	-1	120
5	16436105	16436281	peak_9802	1000	.	230.989670	4.322141	-1	92
5	16618295	16619442	peak_9803	622	.	713.751709	4.108713	-1	379
5	17142378	17142544	peak_9804	1000	.	212.861084	4.617701	-1	77
5	17142767	17142935	peak_9805	1000	.	328.087585	5.144477	-1	81
5	17313863	17314675	peak_9806	464	.	377.073517	3.307827	-1	391
5	17347540	17348366	peak_9807	251	.	207.159561	2.797936	-1	649
5	17357875	17358474	peak_9808	498	.	298.459106	3.786252	-1	240
5	17361657	17361818	peak_9809	1000	.	239.422363	4.151890	-1	106
5	17372504	17372938	peak_9810	588	.	255.248566	3.313298	-1	337
5	17374944	17375225	peak_9811	809	.	227.435562	3.776806	-1	110
5	17379491	17379859	peak_9812	1000	.	690.778625	5.379668	-1	116
5	17391276	17392171	peak_9813	416	.	372.581146	3.785813	-1	780
5	17399970	17400303	peak_9814	1000	.	531.251343	4.484144	-1	167
5	17407882	17408104	peak_9815	1000	.	229.899277	3.789478	-1	92
5	17429116	17429432	peak_9816	832	.	262.956726	3.765523	-1	231
5	17460281	17460496	peak_9817	1000	.	234.035629	4.274937	-1	96
5	17465108	17465492	peak_9818	765	.	293.753662	3.420569	-1	258
5	17642322	17642544	peak_9819	1000	.	253.234146	4.074720	-1	108
5	18266364	18266852	peak_9820	1000	.	841.848389	4.851061	-1	140
5	18303080	18304085	peak_9821	538	.	540.656311	3.833204	-1	281
5	18305915	18306587	peak_9822	655	.	439.992157	3.545719	-1	164
5	18315161	18315693	peak_9823	658	.	350.079315	3.542988	-1	435
5	18315822	18317136	peak_9824	387	.	508.767090	3.528869	-1	729
5	18334319	18334752	peak_9825	693	.	300.043671	3.699730	-1	362
5	18338295	18338914	peak_9826	1000	.	921.429504	5.336946	-1	338
5	18409316	18409897	peak_9827	1000	.	617.607422	4.547663	-1	99
5	18447335	18447877	peak_9828	1000	.	887.226257	5.177557	-1	442
5	18476276	18476659	peak_9829	703	.	269.120392	3.590190	-1	265
5	18588040	18589492	peak_9830	1000	.	2405.543213	6.137592	-1	169
5	18616131	18616325	peak_9831	1000	.	216.353012	4.109854	-1	114
5	18660649	18660961	peak_9832	1000	.	342.626892	4.477024	-1	92
5	18673730	18674035	peak_9833	1000	.	439.775146	4.310302	-1	180
5	18710265	18710526	peak_9834	1000	.	290.593964	3.917238	-1	111
5	18716639	18717022	peak_9835	662	.	253.540710	3.496412	-1	272
5	18718100	18719648	peak_9836	910	.	1408.214111	4.746322	-1	612
5	18790852	18791015	peak_9837	1000	.	250.453293	4.367277	-1	97
5	18838091	18838400	peak_9838	1000	.	652.483154	6.060140	-1	177
5	18878354	18878879	peak_9839	626	.	328.504517	3.564148	-1	256
5	18930287	18930638	peak_9840	1000	.	702.672302	5.122265	-1	236
5	18976085	18976765	peak_9841	896	.	609.257996	4.483142	-1	364
5	19091136	19091275	peak_9842	1000	.	280.056244	4.440001	-1	25
5	19230881	19231395	peak_9843	920	.	473.023590	4.319014	-1	384
5	19405643	19406078	peak_9844	814	.	354.089478	4.279644	-1	224
5	19483885	19484672	peak_9845	1000	.	1154.276367	5.707085	-1	217
5	19484876	19485198	peak_9846	1000	.	512.314453	5.346317	-1	123
5	19522303	19522704	peak_9847	1000	.	548.467163	4.334416	-1	291
5	19549520	19549927	peak_9848	1000	.	436.368042	4.139008	-1	221
5	19569950	19570469	peak_9849	688	.	356.853790	4.305478	-1	205
5	19586480	19586665	peak_9850	1000	.	243.056458	4.176621	-1	120
5	19603153	19603487	peak_9851	768	.	256.371277	3.546224	-1	268
5	19610480	19610996	peak_9852	522	.	269.155182	3.676940	-1	80
5	19657713	19657897	peak_9853	1000	.	1437.746094	12.100852	-1	88
5	19762887	19763498	peak_9854	861	.	525.851685	4.916389	-1	344
5	20214846	20216407	peak_9855	1000	.	1630.094482	5.181049	-1	652
5	20216545	20216980	peak_9856	1000	.	519.404846	4.366829	-1	117
5	20217100	20217301	peak_9857	1000	.	307.536407	4.619190	-1	89
5	20219906	20220754	peak_9858	1000	.	926.205139	4.507705	-1	515
5	20238915	20239658	peak_9859	698	.	518.539978	3.292508	-1	564
5	20249211	20249369	peak_9860	1000	.	223.087112	4.319014	-1	78
5	20452187	20452398	peak_9861	1000	.	337.636719	4.957595	-1	109
5	20453007	20454643	peak_9862	1000	.	2332.271973	6.766745	-1	1218
5	20525431	20525581	peak_9863	1000	.	200.410095	4.189337	-1	55
5	20655118	20655452	peak_9864	612	.	204.251251	3.748822	-1	260
5	20722858	20723336	peak_9865	760	.	363.281342	4.193558	-1	97
5	20726477	20727060	peak_9866	857	.	499.528900	3.958050	-1	138
5	20729121	20729972	peak_9867	1000	.	916.825867	4.933077	-1	396
5	20738471	20738899	peak_9868	963	.	412.137451	4.590483	-1	298
5	20746302	20747336	peak_9869	265	.	274.083069	3.283971	-1	414
5	21085582	21086078	peak_9870	415	.	206.065277	2.874594	-1	106
5	21104969	21105169	peak_9871	1000	.	222.897369	4.034577	-1	116
5	21118557	21118721	peak_9872	1000	.	210.360260	4.126437	-1	94
5	21126896	21127328	peak_9873	554	.	239.364868	3.325216	-1	88
5	21134062	21134538	peak_9874	530	.	252.219635	3.313298	-1	210
5	21140657	21141532	peak_9875	287	.	251.394241	3.035316	-1	297
5	21156809	21157391	peak_9876	940	.	546.895081	4.517653	-1	466
5	21157736	21158237	peak_9877	823	.	412.514191	3.765523	-1	382
5	21174862	21175443	peak_9878	1000	.	848.008545	5.209073	-1	404
5	21175605	21176253	peak_9879	1000	.	878.552063	5.226486	-1	156
5	21186434	21186933	peak_9880	562	.	280.651917	3.416263	-1	115
5	21261776	21262252	peak_9881	1000	.	972.606689	4.841853	-1	245
5	21273054	21273433	peak_9882	822	.	311.661926	3.917932	-1	225
5	21273636	21274095	peak_9883	907	.	416.391388	4.013690	-1	118
5	21372845	21373868	peak_9884	1000	.	2181.378906	7.537620	-1	322
5	21394953	21395462	peak_9885	441	.	224.234055	3.616257	-1	256
5	21400188	21400629	peak_9886	508	.	223.938904	3.277680	-1	269
5	21431186	21431356	peak_9887	1000	.	213.254700	4.296861	-1	94
5	21495501	21496555	peak_9888	1000	.	1403.077026	4.984407	-1	275
5	21506467	21506657	peak_9889	1000	.	205.594543	4.009477	-1	84
5	21508112	21508577	peak_9890	586	.	272.369110	3.266165	-1	230
5	21517573	21518247	peak_9891	1000	.	759.249878	5.448646	-1	297
5	21559057	21559385	peak_9892	1000	.	446.228027	4.612493	-1	143
5	21586494	21587064	peak_9893	611	.	348.021942	3.926252	-1	189
5	21604378	21604559	peak_9894	1000	.	224.135422	3.881419	-1	96
5	21624367	21624870	peak_9895	1000	.	693.002869	4.450628	-1	345
5	21665190	21665412	peak_9896	1000	.	313.359039	4.496265	-1	89
5	21700679	21700950	peak_9897	1000	.	747.852295	6.740488	-1	141
5	21705128	21705411	peak_9898	1000	.	467.780975	4.779202	-1	73
5	21711021	21711280	peak_9899	1000	.	355.392822	4.588440	-1	132
5	21727782	21727948	peak_9900	1000	.	252.371033	4.383332	-1	60
5	21748784	21749291	peak_9901	1000	.	890.619446	5.639651	-1	332
5	21842147	21842506	peak_9902	701	.	251.698654	4.243452	-1	235
5	21992208	21992679	peak_9903	1000	.	665.853699	5.646815	-1	132
5	22002089	22002269	peak_9904	1000	.	205.019943	4.125535	-1	103
5	22021578	22021931	peak_9905	738	.	260.554047	3.987674	-1	235
5	22057857	22058063	peak_9906	1000	.	302.012360	4.659117	-1	90
5	22215317	22215475	peak_9907	1000	.	251.351395	4.289725	-1	87
5	22255026	22255246	peak_9908	1000	.	275.704803	4.260563	-1	103
5	22257044	22257758	peak_9909	538	.	384.368164	3.837754	-1	211
5	22258368	22260299	peak_9910	799	.	1543.598633	4.974339	-1	249
5	22262062	22262376	peak_9911	898	.	281.823608	3.994984	-1	67
5	22263905	22264607	peak_9912	905	.	635.433716	3.961947	-1	516
5	22266053	22266951	peak_9913	1000	.	1084.766479	4.326131	-1	466
5	22267258	22268682	peak_9914	906	.	1289.560181	5.062028	-1	432
5	22274094	22274582	peak_9915	1000	.	630.002747	4.471027	-1	391
5	22275229	22275752	peak_9916	827	.	432.641815	3.568192	-1	458
5	22275874	22277047	peak_9917	808	.	947.434692	4.378171	-1	120
5	22277408	22278000	peak_9918	877	.	519.356445	3.897107	-1	57
5	22278182	22278498	peak_9919	1000	.	321.350159	4.500290	-1	107
5	22278681	22279105	peak_9920	807	.	342.050873	4.190429	-1	302
5	22279759	22280749	peak_9921	699	.	691.687927	4.279671	-1	798
5	22282205	22283254	peak_9922	1000	.	1458.307983	5.160943	-1	438
5	22283700	22284308	peak_9923	1000	.	1035.032593	5.422319	-1	126
5	22284463	22285263	peak_9924	761	.	608.661316	4.190429	-1	699
5	22285409	22285938	peak_9925	481	.	254.364349	3.793103	-1	328
5	22286424	22286743	peak_9926	758	.	241.696198	3.995482	-1	71
5	22288377	22288970	peak_9927	862	.	511.035889	4.526003	-1	393
5	22290409	22291313	peak_9928	1000	.	932.855774	4.596941	-1	254
5	22291638	22292514	peak_9929	1000	.	1300.318481	5.628800	-1	388
5	22292640	22292998	peak_9930	867	.	310.284210	3.987439	-1	110
5	22293101	22293465	peak_9931	681	.	247.953400	3.597212	-1	266
5	22389947	22390389	peak_9932	1000	.	848.801331	6.056176	-1	238
5	22398418	22399075	peak_9933	710	.	466.531647	4.374560	-1	114
5	22399512	22400598	peak_9934	857	.	930.948059	4.877099	-1	718
5	22421292	22421625	peak_9935	757	.	252.118683	4.302343	-1	98
5	22421898	22422139	peak_9936	921	.	221.868561	3.873431	-1	129
5	22434982	22435378	peak_9937	804	.	318.473816	3.729980	-1	241
5	22485035	22485545	peak_9938	587	.	299.364044	3.749221	-1	101
5	22487445	22488234	peak_9939	529	.	417.411377	3.547858	-1	85
5	22738815	22739006	peak_9940	1000	.	288.100739	4.459355	-1	122
5	22789785	22790252	peak_9941	830	.	387.413513	3.960765	-1	95
5	22791349	22792134	peak_9942	848	.	665.541199	4.914405	-1	654
5	22813952	22814519	peak_9943	1000	.	654.829285	4.977190	-1	472
5	22874646	22875533	peak_9944	554	.	491.002625	4.100406	-1	566
5	22957610	22957976	peak_9945	1000	.	753.376099	5.902703	-1	123
5	23026780	23027212	peak_9946	528	.	227.950821	4.029358	-1	77
5	23028999	23029665	peak_9947	508	.	338.047119	3.352920	-1	239
5	23041748	23042466	peak_9948	1000	.	1170.432373	5.846916	-1	250
5	23046177	23046929	peak_9949	512	.	385.070251	3.526557	-1	64
5	23082946	23083366	peak_9950	642	.	269.535767	3.762414	-1	333
5	23131535	23133103	peak_9951	786	.	1232.805908	4.361818	-1	1457
5	23220823	23220970	peak_9952	1000	.	243.638748	4.419470	-1	56
5	23233591	23234179	peak_9953	1000	.	806.457397	4.598151	-1	438
5	23265556	23266183	peak_9954	352	.	220.687531	3.404141	-1	44
5	23385972	23386162	peak_9955	1000	.	229.133362	4.367277	-1	90
5	23452980	23453160	peak_9956	1000	.	218.393463	3.976316	-1	78
5	23521239	23521437	peak_9957	1000	.	204.269562	4.094018	-1	106
5	23551302	23551471	peak_9958	1000	.	214.024155	4.150619	-1	91
5	23744285	23744713	peak_9959	524	.	224.341980	3.652831	-1	63
5	23885146	23885333	peak_9960	1000	.	236.170822	4.141190	-1	112
5	23918327	23919939	peak_9961	1000	.	1733.553223	4.801022	-1	644
5	24117118	24117710	peak_9962	375	.	221.889359	3.983899	-1	453
5	24117943	24118148	peak_9963	1000	.	313.136627	4.565117	-1	122
5	24254588	24254748	peak_9964	1000	.	233.632339	4.261434	-1	62
5	24375796	24377523	peak_9965	759	.	1310.651733	5.242803	-1	1364
5	24432516	24433469	peak_9966	996	.	949.260559	5.680928	-1	642
5	24453466	24453621	peak_9967	1000	.	227.546219	4.158445	-1	90
5	24591563	24591740	peak_9968	1000	.	202.226059	4.158445	-1	88
5	24628126	24628331	peak_9969	1000	.	300.180969	4.492214	-1	120
5	24712959	24713401	peak_9970	754	.	333.135834	3.983899	-1	172
5	24829631	24829791	peak_9971	1000	.	240.519241	4.309419	-1	90
5	24963993	24965106	peak_9972	741	.	824.559875	4.218312	-1	1020
5	24995825	24996005	peak_9973	1000	.	219.380890	4.046618	-1	70
5	25053848	25054016	peak_9974	1000	.	205.415787	3.897308	-1	49
5	25063555	25064278	peak_9975	712	.	515.081299	4.234962	-1	458
5	25181428	25181631	peak_9976	1000	.	276.008270	4.209918	-1	128
5	25270947	25271787	peak_9977	372	.	312.705078	3.272276	-1	62
5	25273750	25275056	peak_9978	941	.	1229.232544	4.892925	-1	140
5	25446243	25446447	peak_9979	1000	.	249.353989	4.088937	-1	109
5	25607370	25607517	peak_9980	1000	.	215.677734	4.088872	-1	77
5	25741178	25742145	peak_9981	799	.	772.356506	3.709952	-1	884
5	25892021	25892393	peak_9982	1000	.	389.580536	3.939888	-1	259
5	26149458	26149841	peak_9983	524	.	200.613068	3.757951	-1	267
5	26431673	26432150	peak_9984	1000	.	516.249634	3.937485	-1	89
5	26563113	26564151	peak_9985	347	.	360.172180	3.703315	-1	790
5	26878803	26879011	peak_9986	982	.	204.314514	4.254892	-1	97
5	26907089	26907465	peak_9987	577	.	216.890121	3.317228	-1	179
5	26907619	26908741	peak_9988	914	.	1025.756592	4.999905	-1	863
5	26964447	26965189	peak_9989	1000	.	856.362122	5.043213	-1	256
5	27125954	27126520	peak_9990	1000	.	780.884216	5.949336	-1	114
5	27251459	27252384	peak_9991	795	.	735.743347	4.115431	-1	88
5	27252541	27252852	peak_9992	989	.	307.725830	4.062107	-1	129
5	27280674	27280900	peak_9993	1000	.	297.800812	4.126878	-1	110
5	27513002	27513198	peak_9994	1000	.	280.178802	4.348226	-1	86
5	27572186	27572835	peak_9995	658	.	426.903564	3.789294	-1	120
5	27713595	27714727	peak_9996	935	.	1058.442261	4.958216	-1	1050
5	27814687	27815039	peak_9997	569	.	200.425552	3.552399	-1	283
5	27815161	27815392	peak_9998	1000	.	287.301025	4.260379	-1	98
5	27823319	27823566	peak_9999	976	.	240.973679	3.939531	-1	180
5	27852306	27852972	peak_10000	882	.	587.450073	4.050447	-1	64
5	27861928	27862454	peak_10001	469	.	246.450195	3.311301	-1	436
5	27914816	27915999	peak_10002	752	.	889.465942	4.104124	-1	54
5	28006797	28007712	peak_10003	298	.	272.787567	3.363497	-1	741
5	28042049	28042232	peak_10004	1000	.	231.001266	4.314626	-1	97
5	28063296	28063757	peak_10005	448	.	206.367416	3.051985	-1	259
5	28179777	28179937	peak_10006	1000	.	222.532837	4.354907	-1	78
5	28247193	28247896	peak_10007	1000	.	1156.904907	5.711159	-1	232
5	28300742	28301254	peak_10008	1000	.	534.942322	3.753349	-1	204
5	28678507	28679177	peak_10009	733	.	490.903076	3.688174	-1	559
5	28828371	28829232	peak_10010	1000	.	1228.723755	5.198705	-1	194
5	28880141	28880978	peak_10011	1000	.	915.676514	4.628518	-1	220
5	29025029	29025743	peak_10012	1000	.	801.238708	4.307896	-1	336
5	29062183	29062348	peak_10013	1000	.	202.673660	4.151567	-1	87
5	29100773	29101066	peak_10014	738	.	216.178818	3.812747	-1	225
5	29186226	29186427	peak_10015	1000	.	273.410034	4.370904	-1	74
5	29189916	29190432	peak_10016	1000	.	612.492798	4.080464	-1	412
5	29227046	29227239	peak_10017	1000	.	243.387436	4.563151	-1	89
5	29259189	29259353	peak_10018	1000	.	223.988937	4.297117	-1	85
5	29283510	29283695	peak_10019	1000	.	211.575531	4.170827	-1	92
5	29356817	29357165	peak_10020	1000	.	419.471924	4.811301	-1	112
5	29420646	29420788	peak_10021	1000	.	207.912537	4.178376	-1	83
5	29428926	29429258	peak_10022	946	.	314.233887	3.653825	-1	216
5	29596213	29596396	peak_10023	1000	.	347.835052	4.874639	-1	91
5	29596641	29597107	peak_10024	451	.	210.311874	3.201833	-1	350
5	29622518	29624834	peak_10025	1000	.	3308.643799	6.395216	-1	663
5	29695833	29696379	peak_10026	894	.	488.047821	3.698403	-1	111
5	29846001	29846219	peak_10027	966	.	210.681580	3.967143	-1	57
5	30110705	30110993	peak_10028	1000	.	756.672607	6.603041	-1	117
5	30111104	30111453	peak_10029	1000	.	352.662018	3.585059	-1	245
5	30275149	30275319	peak_10030	1000	.	207.193588	4.205656	-1	111
5	30484729	30485344	peak_10031	1000	.	638.754272	5.702835	-1	394
5	30511145	30511636	peak_10032	535	.	262.605408	3.221929	-1	60
5	30526618	30527318	peak_10033	974	.	682.053406	3.765523	-1	620
5	30606767	30607911	peak_10034	924	.	1056.855957	4.236497	-1	1051
5	30645173	30645757	peak_10035	1000	.	602.467590	6.182420	-1	134
5	30661624	30661848	peak_10036	1000	.	225.259796	3.942229	-1	107
5	30871140	30871926	peak_10037	928	.	729.731323	5.016254	-1	524
5	31001015	31001193	peak_10038	1000	.	245.096817	4.141368	-1	94
5	31296979	31297117	peak_10039	1000	.	267.217590	4.286982	-1	38
5	31394188	31394355	peak_10040	1000	.	224.936050	4.261745	-1	83
5	31656856	31657174	peak_10041	1000	.	642.843872	6.026601	-1	205
5	31657373	31658171	peak_10042	1000	.	1666.019531	8.344357	-1	125
5	31714497	31715375	peak_10043	686	.	602.150757	4.592411	-1	81
5	31870022	31870235	peak_10044	1000	.	336.775848	4.974339	-1	106
5	32047241	32048960	peak_10045	845	.	1452.117554	5.199968	-1	120
5	32308479	32308649	peak_10046	1000	.	205.204468	3.896093	-1	49
5	32673221	32673922	peak_10047	1000	.	1469.187012	7.184143	-1	487
5	32910040	32910989	peak_10048	1000	.	1069.406372	5.195843	-1	189
5	32963919	32964094	peak_10049	1000	.	237.155518	4.278618	-1	90
5	32989501	32989901	peak_10050	1000	.	537.360107	5.550314	-1	101
5	33012342	33012520	peak_10051	1000	.	235.053558	4.169459	-1	80
5	33049056	33049376	peak_10052	1000	.	438.511414	4.761153	-1	221
5	33105516	33105995	peak_10053	1000	.	644.521179	5.124317	-1	128
5	33194452	33194627	peak_10054	1000	.	220.723083	4.102211	-1	84
5	33264231	33264862	peak_10055	1000	.	846.807739	6.368534	-1	159
5	33525520	33526408	peak_10056	546	.	484.597107	4.367386	-1	88
5	33626688	33627400	peak_10057	586	.	417.290131	3.626669	-1	508
5	33725270	33725687	peak_10058	1000	.	433.894440	3.879249	-1	292
5	33760508	33760692	peak_10059	1000	.	247.650528	4.104795	-1	91
5	33858335	33859026	peak_10060	990	.	684.398987	4.576498	-1	207
5	34002935	34003521	peak_10061	967	.	566.665894	4.414855	-1	301
5	34098173	34099524	peak_10062	837	.	1131.206665	4.448597	-1	193
5	34099677	34100269	peak_10063	622	.	368.143646	4.659117	-1	377
5	34370921	34371082	peak_10064	1000	.	219.743347	4.038167	-1	98
5	34426312	34426778	peak_10065	935	.	435.633026	3.987674	-1	341
5	34722570	34724852	peak_10066	998	.	2277.372559	5.192827	-1	1838
5	34805333	34805484	peak_10067	1000	.	200.965591	3.925288	-1	86
5	34836664	34836826	peak_10068	1000	.	203.606079	3.938820	-1	59
5	35670313	35671759	peak_10069	521	.	753.399536	4.630553	-1	873
5	35691857	35692382	peak_10070	1000	.	948.237915	5.137119	-1	143
5	35734043	35734206	peak_10071	1000	.	1053.274048	9.900519	-1	48
5	35757067	35757600	peak_10072	1000	.	831.332703	5.101966	-1	128
5	35827230	35827679	peak_10073	1000	.	923.830933	7.298954	-1	121
5	36091751	36092386	peak_10074	763	.	484.746826	3.983899	-1	94
5	36186757	36186892	peak_10075	1000	.	419.837677	5.525839	-1	35
5	36273788	36274329	peak_10076	633	.	342.312012	4.070014	-1	276
5	36356173	36356434	peak_10077	1000	.	279.489838	3.770558	-1	80
5	36393951	36394114	peak_10078	1000	.	210.477402	4.139569	-1	79
5	36400046	36400240	peak_10079	1000	.	232.325394	4.094457	-1	77
5	36555246	36555574	peak_10080	798	.	261.611877	4.031064	-1	52
5	36641792	36642527	peak_10081	386	.	283.388397	3.203460	-1	92
5	36783412	36783623	peak_10082	1000	.	243.250381	4.243452	-1	102
5	36840546	36840704	peak_10083	1000	.	253.576370	4.560175	-1	78
5	36926445	36926639	peak_10084	1000	.	246.572205	4.232502	-1	94
5	36958311	36958478	peak_10085	1000	.	245.222031	4.339563	-1	84
5	37095257	37095425	peak_10086	1000	.	222.657394	4.045475	-1	49
5	37202601	37203091	peak_10087	568	.	278.084839	3.382378	-1	232
5	37220686	37220999	peak_10088	809	.	253.274002	3.281677	-1	71
5	37330936	37331850	peak_10089	697	.	636.715820	4.297655	-1	418
5	37448147	37448875	peak_10090	582	.	423.756104	3.618468	-1	98
5	37643462	37643615	peak_10091	1000	.	204.196884	4.049706	-1	67
5	37698842	37699036	peak_10092	1000	.	203.791992	4.132822	-1	96
5	37757261	37757437	peak_10093	1000	.	234.855713	4.481423	-1	90
5	37819244	37819568	peak_10094	879	.	284.918701	4.516922	-1	101
5	37963964	37964114	peak_10095	1000	.	217.636932	4.036993	-1	68
5	37978662	37979052	peak_10096	1000	.	523.892700	4.865777	-1	119
5	38169570	38170766	peak_10097	556	.	664.693726	4.681942	-1	90
5	38230227	38230363	peak_10098	1000	.	330.009186	4.687112	-1	48
5	38366786	38366932	peak_10099	1000	.	236.003006	4.506788	-1	57
5	38367505	38367657	peak_10100	1000	.	206.428070	4.108771	-1	67
5	38454156	38454416	peak_10101	1000	.	396.551636	5.195798	-1	105
5	38490670	38490814	peak_10102	1000	.	202.985641	4.144265	-1	76
5	38500410	38500562	peak_10103	1000	.	218.651703	4.286656	-1	81
5	38530506	38531119	peak_10104	443	.	271.530853	3.306991	-1	464
5	38532490	38532926	peak_10105	713	.	310.661377	4.009487	-1	118
5	38598124	38598277	peak_10106	1000	.	227.444702	4.211915	-1	53
5	38624707	38625161	peak_10107	1000	.	482.648926	4.129262	-1	373
5	38665062	38665636	peak_10108	672	.	385.867798	4.004901	-1	248
5	38671386	38671540	peak_10109	1000	.	205.294891	4.269580	-1	74
5	38720630	38721433	peak_10110	342	.	274.675293	3.386425	-1	127
5	38841799	38841978	peak_10111	1000	.	243.166702	4.374345	-1	98
5	39182224	39182369	peak_10112	1000	.	220.017578	4.378171	-1	94
5	39314510	39314868	peak_10113	858	.	307.288422	4.102130	-1	284
5	39315325	39316349	peak_10114	650	.	666.010498	4.248396	-1	543
5	39362916	39364079	peak_10115	1000	.	1739.164429	5.568378	-1	810
5	39395878	39396089	peak_10116	1000	.	294.769409	4.256665	-1	109
5	39438568	39438777	peak_10117	1000	.	232.363632	4.040353	-1	150
5	39566047	39566426	peak_10118	1000	.	588.127197	6.008121	-1	282
5	39612275	39612441	peak_10119	1000	.	210.082306	4.428480	-1	81
5	39744144	39745018	peak_10120	1000	.	1423.706055	5.183693	-1	632
5	39774073	39775557	peak_10121	774	.	1148.666016	5.421816	-1	604
5	39775848	39782214	peak_10122	829	.	5274.947266	7.363863	-1	5219
5	39782334	39782843	peak_10123	513	.	261.219513	3.788615	-1	204
5	39783222	39784028	peak_10124	958	.	771.772888	4.672789	-1	682
5	39784315	39785035	peak_10125	1000	.	945.527588	4.568586	-1	626
5	39785164	39787663	peak_10126	872	.	2178.100342	5.702013	-1	1051
5	39787850	39789904	peak_10127	701	.	1440.822388	4.102191	-1	1085
5	39790270	39791695	peak_10128	993	.	1415.232788	5.059125	-1	119
5	39791827	39793494	peak_10129	633	.	1054.556641	4.772265	-1	379
5	39793609	39802371	peak_10130	1000	.	13189.568359	8.606912	-1	6012
5	39805631	39805832	peak_10131	1000	.	216.503143	3.929557	-1	156
5	39807850	39808229	peak_10132	1000	.	845.826294	5.710058	-1	350
5	39808535	39808678	peak_10133	1000	.	221.654190	3.966222	-1	98
5	39809608	39809746	peak_10134	1000	.	512.071655	6.275920	-1	94
5	39811123	39811720	peak_10135	1000	.	2573.694336	10.827030	-1	130
5	39811848	39814330	peak_10136	1000	.	8141.231445	14.761960	-1	1134
5	39814451	39815337	peak_10137	1000	.	1037.001953	5.460624	-1	272
5	39815444	39816303	peak_10138	1000	.	2741.046875	9.510506	-1	602
5	39816404	39819181	peak_10139	1000	.	30207.861328	25.124218	-1	1280
5	39819319	39823130	peak_10140	1000	.	24542.257812	16.316267	-1	3687
5	39823430	39823853	peak_10141	1000	.	3979.487061	17.525179	-1	111
5	39823977	39824201	peak_10142	1000	.	2423.180420	17.963182	-1	134
5	39824377	39827332	peak_10143	1000	.	35438.523438	21.509451	-1	1008
5	39827543	39827949	peak_10144	1000	.	752.057861	5.733050	-1	290
5	39882839	39883327	peak_10145	1000	.	851.832153	6.195685	-1	460
5	39883634	39883893	peak_10146	780	.	201.983063	3.526557	-1	101
5	39884619	39884844	peak_10147	1000	.	461.143829	5.876503	-1	188
5	39886216	39887750	peak_10148	1000	.	4769.812500	10.107080	-1	183
5	39887866	39888624	peak_10149	1000	.	1219.288574	5.852246	-1	330
5	39888760	39890337	peak_10150	1000	.	5322.666992	14.697577	-1	239
5	39890462	39891043	peak_10151	1000	.	908.024780	4.732974	-1	278
5	39891460	39892318	peak_10152	1000	.	2632.862061	9.233288	-1	617
5	39892427	39899153	peak_10153	1000	.	56694.109375	23.116089	-1	1023
5	39899447	39900221	peak_10154	1000	.	8576.612305	18.866320	-1	357
5	39900331	39903343	peak_10155	1000	.	38610.679688	24.887745	-1	1671
5	39903470	39911823	peak_10156	1000	.	70887.882812	18.912895	-1	4340
5	39912076	39916038	peak_10157	1000	.	43871.964844	25.467516	-1	1113
5	39916172	39917333	peak_10158	1000	.	11998.091797	23.983284	-1	553
5	39917435	39918066	peak_10159	1000	.	5088.183594	20.869423	-1	306
5	39918243	39919001	peak_10160	1000	.	2537.543213	10.563711	-1	592
5	39919112	39921546	peak_10161	1000	.	5726.670898	8.106158	-1	306
5	39921676	39923574	peak_10162	1000	.	4073.080322	10.210964	-1	1525
5	39923711	39927095	peak_10163	1000	.	11070.600586	16.849308	-1	3267
5	39927216	39929396	peak_10164	1000	.	4023.721191	7.886125	-1	845
5	39929537	39936351	peak_10165	1000	.	21297.658203	20.580770	-1	226
5	39936454	39946011	peak_10166	1000	.	26514.359375	10.407817	-1	8960
5	39946143	39958846	peak_10167	1000	.	35432.250000	10.380682	-1	10691
5	39958980	39975456	peak_10168	1000	.	42113.691406	11.262952	-1	12920
5	39975593	39979958	peak_10169	1000	.	11450.988281	10.257920	-1	1811
5	39980124	39991498	peak_10170	1000	.	27715.144531	10.474776	-1	10064
5	39991628	40000008	peak_10171	1000	.	31839.439453	17.280474	-1	5836
5	40000251	40001582	peak_10172	1000	.	5902.656738	13.265275	-1	746
5	40001725	40005503	peak_10173	1000	.	9942.291992	16.067797	-1	591
5	40005700	40006837	peak_10174	1000	.	1393.142822	7.226912	-1	101
5	40006945	40033903	peak_10175	1000	.	61051.542969	10.496340	-1	15297
5	40034031	40040548	peak_10176	1000	.	13531.300781	10.044067	-1	452
5	40040661	40042070	peak_10177	1000	.	2091.587891	6.261404	-1	346
5	40042224	40044781	peak_10178	1000	.	3715.871826	7.719538	-1	137
5	40044901	40049631	peak_10179	1000	.	6163.526367	10.259923	-1	2922
5	40049807	40051998	peak_10180	1000	.	3810.433838	6.354738	-1	1190
5	40052123	40055195	peak_10181	1000	.	7785.109375	10.844300	-1	1289
5	40055307	40058024	peak_10182	1000	.	7116.022461	14.192046	-1	2244
5	40058177	40071549	peak_10183	1000	.	48642.882812	21.400404	-1	13230
5	40071722	40073554	peak_10184	1000	.	11715.030273	17.991819	-1	1218
5	40073670	40080544	peak_10185	1000	.	32078.345703	17.080566	-1	229
5	40080674	40093680	peak_10186	1000	.	56545.386719	20.438046	-1	4369
5	40093791	40098089	peak_10187	1000	.	12402.159180	18.055744	-1	1326
5	40098212	40119658	peak_10188	1000	.	51247.691406	14.179256	-1	11085
5	40119772	40125140	peak_10189	1000	.	9445.418945	8.944591	-1	4069
5	40125249	40127809	peak_10190	1000	.	6569.313965	10.532886	-1	1521
5	40127949	40134613	peak_10191	1000	.	20194.396484	12.708600	-1	160
5	40134717	40138063	peak_10192	1000	.	9082.503906	9.356525	-1	1143
5	40138224	40153514	peak_10193	1000	.	38541.613281	13.326203	-1	1898
5	40153648	40153932	peak_10194	1000	.	385.759186	4.376107	-1	78
5	40154047	40156607	peak_10195	1000	.	7757.219727	13.466413	-1	1829
5	40156769	40207233	peak_10196	1000	.	207644.078125	25.870701	-1	39424
5	40225106	40225436	peak_10197	1000	.	459.408417	4.872240	-1	255
5	40335729	40335928	peak_10198	1000	.	205.595367	4.427009	-1	103
5	40369446	40370261	peak_10199	1000	.	856.279053	5.284317	-1	480
5	40370420	40370821	peak_10200	597	.	239.384277	3.318454	-1	276
5	40422593	40423249	peak_10201	1000	.	1248.469971	7.850215	-1	541
5	40441155	40441808	peak_10202	394	.	257.064728	3.112782	-1	276
5	40467139	40467945	peak_10203	343	.	276.061279	3.266165	-1	446
5	40470522	40471522	peak_10204	411	.	410.687592	3.583775	-1	651
5	40532541	40533070	peak_10205	627	.	331.825562	3.173500	-1	453
5	40614366	40615513	peak_10206	734	.	842.407654	3.946398	-1	1007
5	40649735	40650545	peak_10207	384	.	311.226746	3.211705	-1	697
5	40658720	40659371	peak_10208	1000	.	786.361572	4.351781	-1	477
5	40692597	40692787	peak_10209	1000	.	201.213867	3.889136	-1	97
5	40720741	40722287	peak_10210	540	.	835.485718	4.206763	-1	1177
5	40733000	40733165	peak_10211	1000	.	1052.412354	9.866731	-1	95
5	40769690	40769881	peak_10212	1000	.	234.252396	3.909167	-1	100
5	40781763	40782413	peak_10213	808	.	525.001465	4.415756	-1	510
5	40841884	40842646	peak_10214	521	.	397.291107	3.401575	-1	677
5	40981351	40981563	peak_10215	1000	.	249.250092	4.154160	-1	95
5	41003256	41003515	peak_10216	916	.	237.346375	3.628994	-1	141
5	41061674	41062148	peak_10217	799	.	378.521210	3.913740	-1	98
5	41108615	41109034	peak_10218	602	.	252.030777	4.227821	-1	78
5	41110693	41110909	peak_10219	999	.	215.725052	3.710359	-1	66
5	41119161	41120149	peak_10220	320	.	316.124786	3.111938	-1	97
5	41134129	41134513	peak_10221	1000	.	396.887360	4.374647	-1	119
5	41248580	41248769	peak_10222	1000	.	237.585587	4.352867	-1	92
5	41336406	41337745	peak_10223	1000	.	1856.776123	5.812238	-1	260
5	41424395	41425190	peak_10224	656	.	521.585144	4.433999	-1	548
5	41439221	41439879	peak_10225	618	.	406.848969	3.490197	-1	475
5	41450809	41450948	peak_10226	1000	.	200.751053	3.995540	-1	62
5	41561462	41561785	peak_10227	1000	.	435.949097	4.516495	-1	86
5	41635397	41636255	peak_10228	1000	.	1493.769897	6.644514	-1	644
5	41878990	41879361	peak_10229	907	.	336.425415	3.698562	-1	67
5	41993125	41993281	peak_10230	1000	.	224.244980	4.152971	-1	84
5	42011819	42012012	peak_10231	1000	.	241.276215	4.307872	-1	88
5	42082445	42082629	peak_10232	1000	.	208.606369	3.812573	-1	87
5	42143395	42144119	peak_10233	733	.	530.469727	4.147114	-1	276
5	42299128	42299722	peak_10234	1000	.	1293.989868	6.670858	-1	469
5	42400947	42401198	peak_10235	996	.	249.904465	3.556487	-1	87
5	42413726	42413867	peak_10236	1000	.	216.928375	4.197807	-1	76
5	42496896	42497031	peak_10237	1000	.	219.714630	4.361453	-1	60
5	42497219	42497359	peak_10238	1000	.	231.247849	4.459355	-1	67
5	42517635	42518978	peak_10239	1000	.	4736.270508	8.054461	-1	743
5	42642725	42643545	peak_10240	1000	.	850.692505	4.536219	-1	238
5	42857810	42857978	peak_10241	1000	.	206.694427	4.415756	-1	79
5	42930109	42930587	peak_10242	1000	.	593.932800	4.774908	-1	231
5	42932138	42932822	peak_10243	790	.	540.632385	3.917932	-1	294
5	43042919	43043800	peak_10244	1000	.	1075.142456	4.325307	-1	129
5	43099694	43100308	peak_10245	917	.	563.011963	4.383415	-1	110
5	43142758	43142933	peak_10246	1000	.	212.309418	4.096508	-1	91
5	43223507	43224443	peak_10247	711	.	665.460754	4.889207	-1	116
5	43224765	43226515	peak_10248	714	.	1248.777710	4.954874	-1	617
5	43306986	43308125	peak_10249	589	.	671.002380	3.885656	-1	577
5	43340782	43341110	peak_10250	793	.	260.009644	3.555718	-1	258
5	43341212	43341656	peak_10251	1000	.	538.677124	4.554389	-1	337
5	43390114	43390285	peak_10252	1000	.	237.105667	4.567715	-1	78
5	43390403	43390590	peak_10253	1000	.	334.652771	5.110616	-1	96
5	43396250	43396433	peak_10254	1000	.	206.002304	3.964567	-1	92
5	43454588	43455356	peak_10255	614	.	471.554749	3.624290	-1	489
5	43463839	43464838	peak_10256	357	.	357.132629	3.406722	-1	745
5	43522538	43522820	peak_10257	726	.	204.638580	3.363801	-1	94
5	43642992	43643538	peak_10258	438	.	239.028107	3.307827	-1	200
5	43690918	43691344	peak_10259	1000	.	532.715393	4.831422	-1	353
5	43841490	43841700	peak_10260	1000	.	236.434555	4.085800	-1	83
5	43913205	43913795	peak_10261	725	.	427.504303	3.689829	-1	235
5	44191989	44192141	peak_10262	1000	.	207.930603	4.123331	-1	66
5	44227223	44227736	peak_10263	950	.	487.474701	4.412765	-1	396
5	44334086	44334658	peak_10264	893	.	510.544067	4.163611	-1	115
5	44502017	44502158	peak_10265	1000	.	216.109085	3.932640	-1	42
5	44558022	44558966	peak_10266	987	.	931.909607	4.727802	-1	195
5	44597005	44597157	peak_10267	1000	.	205.099380	3.902685	-1	113
5	44636635	44637596	peak_10268	1000	.	1950.244263	7.059292	-1	878
5	44648627	44650064	peak_10269	666	.	957.092224	3.844273	-1	223
5	44684546	44685537	peak_10270	298	.	294.863190	3.424965	-1	179
5	44764368	44764556	peak_10271	1000	.	200.996857	3.850937	-1	84
5	44766479	44766998	peak_10272	414	.	214.749420	3.136717	-1	144
5	44806421	44806592	peak_10273	1000	.	239.798370	4.247705	-1	97
5	44962292	44962654	peak_10274	1000	.	417.969116	4.234753	-1	219
5	45093243	45093952	peak_10275	536	.	380.177307	3.576322	-1	393
5	45094064	45094407	peak_10276	1000	.	761.598450	5.519077	-1	153
5	45185382	45186685	peak_10277	666	.	867.992371	4.480644	-1	88
5	45525202	45525807	peak_10278	1000	.	1029.030762	5.572938	-1	410
5	45689725	45690009	peak_10279	1000	.	285.877625	3.883601	-1	157
5	45750585	45750861	peak_10280	754	.	208.152679	3.346768	-1	138
5	45817998	45818984	peak_10281	891	.	879.018127	4.318353	-1	891
5	45953974	45955260	peak_10282	630	.	810.398010	3.854349	-1	680
5	46022589	46023112	peak_10283	1000	.	597.348999	5.322227	-1	407
5	46222716	46223095	peak_10284	1000	.	821.772888	5.324747	-1	282
5	46322770	46323891	peak_10285	859	.	962.442566	4.349122	-1	1041
5	46371146	46371562	peak_10286	563	.	234.375473	3.658725	-1	317
5	46482006	46482598	peak_10287	688	.	407.011047	3.983899	-1	469
5	46574519	46575041	peak_10288	1000	.	1478.062744	7.070963	-1	238
5	46736333	46736593	peak_10289	1000	.	632.496338	6.371640	-1	108
5	46740820	46741196	peak_10290	1000	.	432.716400	4.037207	-1	176
5	46768732	46768894	peak_10291	1000	.	209.686203	3.900763	-1	73
5	46823759	46824630	peak_10292	1000	.	1685.120361	6.465114	-1	303
5	46886689	46886912	peak_10293	1000	.	286.363281	4.252533	-1	130
5	46935693	46936619	peak_10294	893	.	826.580261	5.096883	-1	195
5	46982377	46982559	peak_10295	1000	.	202.605698	3.996226	-1	96
5	47160261	47160444	peak_10296	1000	.	215.926270	4.066463	-1	108
5	47608762	47609545	peak_10297	931	.	728.940063	4.281209	-1	520
5	47686219	47686523	peak_10298	1000	.	314.752258	4.061453	-1	77
5	47698113	47698855	peak_10299	1000	.	1386.718628	5.942343	-1	294
5	47847449	47848151	peak_10300	1000	.	1511.436279	5.733712	-1	437
5	47980187	47980364	peak_10301	1000	.	208.011307	4.218312	-1	92
5	48043426	48044075	peak_10302	654	.	424.609344	3.896704	-1	284
5	48189321	48189698	peak_10303	834	.	314.303833	4.030142	-1	86
5	48339386	48339560	peak_10304	1000	.	206.938583	3.988199	-1	49
5	48398521	48399216	peak_10305	1000	.	1564.623169	6.480626	-1	572
5	48508008	48509482	peak_10306	1000	.	2404.704590	6.894831	-1	637
5	48555224	48555769	peak_10307	1000	.	709.770264	4.961391	-1	311
5	48846246	48846825	peak_10308	495	.	286.626953	3.310026	-1	514
5	48933319	48933470	peak_10309	1000	.	934.874451	9.133070	-1	85
5	48957426	48957748	peak_10310	1000	.	451.128967	5.006933	-1	206
5	49308546	49309081	peak_10311	753	.	402.972046	3.885656	-1	447
5	49495572	49495764	peak_10312	1000	.	209.989853	3.939002	-1	92
5	49603379	49603740	peak_10313	853	.	307.770447	4.417141	-1	275
5	49806429	49806621	peak_10314	1000	.	221.848846	4.297655	-1	113
5	49831523	49831697	peak_10315	1000	.	220.327805	4.030142	-1	115
5	49864863	49865057	peak_10316	1000	.	210.242508	3.870240	-1	61
5	49903431	49903599	peak_10317	1000	.	232.776001	4.339563	-1	120
5	50073706	50073859	peak_10318	1000	.	211.133499	4.086294	-1	85
5	50636273	50636467	peak_10319	1000	.	226.611633	4.199172	-1	109
5	50658301	50658458	peak_10320	1000	.	248.462891	4.414909	-1	101
5	50964414	50964634	peak_10321	1000	.	375.798035	4.817116	-1	92
5	50970577	50970910	peak_10322	1000	.	838.179688	6.390858	-1	209
5	51040300	51041258	peak_10323	1000	.	1488.070435	5.281638	-1	158
5	51210319	51211085	peak_10324	406	.	310.897949	3.365105	-1	534
5	51211903	51212421	peak_10325	646	.	334.882324	3.540520	-1	313
5	51388521	51388682	peak_10326	1000	.	218.483994	4.337216	-1	94
5	51448873	51449061	peak_10327	1000	.	212.430603	3.791055	-1	129
5	51457949	51458685	peak_10328	1000	.	1248.306763	7.148620	-1	597
5	51539126	51539294	peak_10329	1000	.	274.534882	4.562537	-1	91
5	51686023	51686456	peak_10330	739	.	319.954987	4.009487	-1	331
5	51810793	51811037	peak_10331	1000	.	500.121857	5.417306	-1	128
5	51811384	51811638	peak_10332	851	.	216.188873	3.362339	-1	144
5	51927268	51927803	peak_10333	1000	.	578.814026	4.898482	-1	160
5	51952881	51953523	peak_10334	1000	.	1030.833008	6.969520	-1	473
5	52020572	52020971	peak_10335	551	.	219.947952	3.332258	-1	63
5	52286567	52287035	peak_10336	507	.	237.103394	3.352920	-1	392
5	52302324	52302517	peak_10337	1000	.	217.840775	4.011665	-1	115
5	52377503	52378340	peak_10338	528	.	442.135284	3.681939	-1	500
5	52379775	52379947	peak_10339	1000	.	244.379730	4.401709	-1	84
5	52737484	52738357	peak_10340	1000	.	956.252808	4.524323	-1	754
5	52739096	52739303	peak_10341	982	.	203.268372	3.722978	-1	111
5	53008152	53008663	peak_10342	669	.	341.990601	3.520526	-1	308
5	53008804	53009428	peak_10343	621	.	387.573242	4.397251	-1	120
5	53170827	53171022	peak_10344	1000	.	357.062836	5.085861	-1	102
5	53304723	53305441	peak_10345	557	.	399.981384	3.589415	-1	549
5	53690322	53691712	peak_10346	953	.	1324.793701	5.776536	-1	1154
5	53871259	53871445	peak_10347	1000	.	230.836090	3.958352	-1	89
5	54016210	54017114	peak_10348	1000	.	989.016357	4.354743	-1	813
5	54030371	54031458	peak_10349	1000	.	1086.541016	4.170881	-1	675
5	54031949	54032672	peak_10350	971	.	702.391724	4.659117	-1	562
5	54101832	54102045	peak_10351	944	.	201.165665	3.705612	-1	64
5	54116093	54116284	peak_10352	1000	.	299.867096	4.612477	-1	100
5	54149981	54150161	peak_10353	1000	.	225.627625	4.249619	-1	109
5	54351107	54351272	peak_10354	1000	.	226.779846	4.182909	-1	116
5	54474795	54474959	peak_10355	1000	.	202.272461	4.247319	-1	89
5	54593172	54593529	peak_10356	878	.	313.355316	4.103887	-1	126
5	54637651	54637989	peak_10357	659	.	222.701843	3.288443	-1	118
5	54659386	54659575	peak_10358	1000	.	209.376297	3.770558	-1	104
5	54670392	54670588	peak_10359	1000	.	204.864212	3.885003	-1	87
5	54732602	54732937	peak_10360	655	.	219.297806	3.161171	-1	79
5	54937576	54937751	peak_10361	1000	.	202.142075	3.939531	-1	69
5	54996126	54996288	peak_10362	1000	.	218.811523	4.130602	-1	71
5	55057177	55057346	peak_10363	1000	.	228.951645	4.217560	-1	79
5	55391400	55392416	peak_10364	560	.	568.537781	3.984324	-1	830
5	55406815	55407008	peak_10365	1000	.	274.212311	4.448258	-1	102
5	55455347	55455652	peak_10366	899	.	274.327972	3.628994	-1	98
5	55492268	55492626	peak_10367	1000	.	399.622620	3.917932	-1	85
5	55513740	55514113	peak_10368	851	.	317.454742	3.590725	-1	113
5	55549380	55550653	peak_10369	637	.	811.178650	5.010324	-1	1151
5	55603700	55604315	peak_10370	809	.	497.509613	3.799613	-1	531
5	55610765	55610936	peak_10371	1000	.	213.111954	4.094457	-1	101
5	55620914	55621090	peak_10372	1000	.	252.841125	4.382556	-1	77
5	55629752	55630773	peak_10373	695	.	709.870972	3.833204	-1	421
5	55999645	55999803	peak_10374	1000	.	213.784241	3.885003	-1	87
5	56016053	56016206	peak_10375	1000	.	201.782349	4.132451	-1	62
5	56182192	56182417	peak_10376	1000	.	350.045563	4.807170	-1	115
5	56283598	56283989	peak_10377	1000	.	466.842010	4.216874	-1	115
5	56505822	56508062	peak_10378	687	.	1537.941040	4.217630	-1	816
5	56542931	56543292	peak_10379	596	.	215.308350	3.153285	-1	293
5	56706265	56706612	peak_10380	1000	.	357.969421	4.420683	-1	147
5	56736742	56737004	peak_10381	1000	.	555.191895	5.823715	-1	135
5	56817106	56817877	peak_10382	1000	.	774.691895	4.957595	-1	348
5	57221692	57221838	peak_10383	1000	.	201.909454	4.038740	-1	96
5	57478344	57478513	peak_10384	1000	.	285.669159	4.515657	-1	97
5	57497898	57498056	peak_10385	1000	.	204.325195	3.906870	-1	40
5	57543718	57543922	peak_10386	1000	.	211.205994	3.912363	-1	118
5	57719318	57719485	peak_10387	1000	.	227.896362	4.208735	-1	86
5	57749667	57750397	peak_10388	1000	.	1869.122803	9.134651	-1	165
5	57777431	57777867	peak_10389	1000	.	546.436157	5.989414	-1	291
5	57906223	57906370	peak_10390	1000	.	220.512589	4.227821	-1	89
5	57950898	57951691	peak_10391	407	.	322.717712	3.314295	-1	198
5	58157288	58157738	peak_10392	490	.	220.486374	3.216083	-1	96
5	58238434	58238713	peak_10393	723	.	201.836014	3.881419	-1	77
5	58298756	58298945	peak_10394	1000	.	201.637833	4.126437	-1	91
5	58335317	58335476	peak_10395	1000	.	206.074646	4.279644	-1	91
5	59002651	59002859	peak_10396	1000	.	280.294250	4.271944	-1	117
5	59393355	59393946	peak_10397	1000	.	660.206482	3.970802	-1	380
5	59453100	59453704	peak_10398	345	.	208.633881	3.129505	-1	460
5	59575841	59576028	peak_10399	1000	.	225.907135	3.937800	-1	117
5	59586458	59587017	peak_10400	463	.	258.764801	3.649976	-1	215
5	59624509	59624736	peak_10401	903	.	204.983612	3.517956	-1	167
5	59670859	59671586	peak_10402	288	.	209.052200	3.109348	-1	647
5	59736282	59736875	peak_10403	1000	.	688.049011	5.630104	-1	117
5	59740223	59740397	peak_10404	1000	.	210.099045	3.804029	-1	95
5	59830774	59831457	peak_10405	970	.	662.404907	4.540674	-1	568
5	59869701	59870046	peak_10406	1000	.	361.330902	4.015632	-1	234
5	59905695	59905866	peak_10407	1000	.	258.602295	4.397387	-1	83
5	59958162	59958763	peak_10408	993	.	596.634460	4.107190	-1	97
5	60072436	60073085	peak_10409	554	.	359.280365	3.611150	-1	587
5	60148899	60149326	peak_10410	790	.	337.390137	4.155879	-1	121
5	60397546	60397691	peak_10411	1000	.	387.514465	5.331698	-1	60
5	60930497	60930983	peak_10412	925	.	449.430054	3.842515	-1	88
5	60964289	60965766	peak_10413	1000	.	2198.538574	5.572308	-1	195
5	60977859	60978440	peak_10414	565	.	328.136963	3.715523	-1	162
5	60992783	60993392	peak_10415	970	.	590.577820	5.084943	-1	534
5	61013834	61016161	peak_10416	1000	.	9049.740234	9.217171	-1	1390
5	61030881	61032910	peak_10417	1000	.	6670.056641	8.380077	-1	469
5	61056388	61057342	peak_10418	1000	.	1845.682739	6.063991	-1	816
5	61069957	61070667	peak_10419	400	.	284.148346	3.153423	-1	583
5	61077614	61077860	peak_10420	1000	.	346.433685	4.398758	-1	143
5	61077979	61079193	peak_10421	1000	.	2257.068604	6.881520	-1	413
5	61093985	61094467	peak_10422	1000	.	608.862122	4.661839	-1	117
5	61094636	61094983	peak_10423	1000	.	431.259705	4.187506	-1	150
5	61095453	61096752	peak_10424	1000	.	2964.172852	7.041964	-1	193
5	61103691	61104323	peak_10425	597	.	377.589996	3.629055	-1	137
5	61162694	61163331	peak_10426	1000	.	866.053894	6.216676	-1	114
5	61211064	61211194	peak_10427	1000	.	364.560944	5.200291	-1	65
5	61337646	61338973	peak_10428	362	.	480.567993	3.321159	-1	105
5	61425657	61426103	peak_10429	1000	.	768.531494	5.964242	-1	107
5	61455795	61456108	peak_10430	861	.	269.558105	4.050447	-1	116
5	61956044	61956266	peak_10431	1000	.	252.602890	4.326761	-1	73
5	62000095	62000420	peak_10432	866	.	281.370789	4.010383	-1	209
5	62029905	62030333	peak_10433	529	.	226.459229	3.504862	-1	271
5	62338475	62338661	peak_10434	1000	.	213.768417	3.917238	-1	115
5	62509956	62510113	peak_10435	1000	.	202.389923	4.085373	-1	81
5	62545974	62546843	peak_10436	1000	.	1729.486084	6.848598	-1	270
5	62554430	62554607	peak_10437	1000	.	351.902283	5.085899	-1	72
5	62563778	62564287	peak_10438	400	.	203.751862	3.500167	-1	123
5	62580356	62581057	peak_10439	1000	.	942.013855	5.064570	-1	475
5	62714311	62715419	peak_10440	986	.	1093.020142	5.000910	-1	865
5	62764158	62764619	peak_10441	620	.	285.844666	3.930691	-1	237
5	62940406	62940579	peak_10442	1000	.	271.609589	4.569518	-1	88
5	63033177	63033346	peak_10443	1000	.	218.264999	4.297209	-1	66
5	63054966	63055478	peak_10444	1000	.	605.814514	5.040454	-1	101
5	63055601	63055773	peak_10445	1000	.	246.824234	4.326761	-1	91
5	63061758	63062375	peak_10446	969	.	597.936340	4.628518	-1	279
5	63122062	63122750	peak_10447	814	.	559.915405	3.874884	-1	124
5	63218641	63218787	peak_10448	1000	.	243.425674	4.261745	-1	83
5	63232084	63232273	peak_10449	1000	.	225.943924	4.050447	-1	97
5	63314583	63315330	peak_10450	361	.	269.695801	3.201833	-1	164
5	63392263	63392453	peak_10451	1000	.	205.927917	3.993512	-1	97
5	63434991	63435396	peak_10452	688	.	278.763916	3.520036	-1	57
5	63440051	63440593	peak_10453	617	.	334.433441	3.879249	-1	174
5	63443806	63444638	peak_10454	617	.	513.661560	4.267520	-1	100
5	63450978	63451631	peak_10455	927	.	605.525635	4.609871	-1	508
5	63490879	63491130	peak_10456	939	.	235.750458	3.662802	-1	153
5	63491519	63491959	peak_10457	518	.	227.782974	3.361011	-1	60
5	63492503	63492878	peak_10458	533	.	200.061371	3.713832	-1	93
5	63562438	63562987	peak_10459	1000	.	639.140808	4.203679	-1	415
5	63572805	63574251	peak_10460	530	.	767.075867	3.442442	-1	873
5	63574453	63574864	peak_10461	730	.	300.031982	3.909167	-1	334
5	63707521	63708259	peak_10462	711	.	524.354492	5.198399	-1	116
5	63751462	63752023	peak_10463	397	.	222.939209	3.339602	-1	228
5	63757856	63758331	peak_10464	691	.	328.020660	4.190226	-1	209
5	63772379	63772752	peak_10465	588	.	219.344543	3.141756	-1	188
5	63782487	63783078	peak_10466	421	.	248.658401	3.054234	-1	304
5	63784396	63786052	peak_10467	788	.	1305.197876	4.560616	-1	1283
5	63786177	63786854	peak_10468	842	.	570.128784	3.976316	-1	102
5	63787221	63787603	peak_10469	728	.	278.178711	3.960006	-1	126
5	63795561	63796352	peak_10470	784	.	620.502930	3.711715	-1	126
5	63829704	63829944	peak_10471	904	.	217.066284	3.831645	-1	97
5	63842224	63843396	peak_10472	1000	.	1400.247070	5.755592	-1	682
5	63855246	63855424	peak_10473	1000	.	232.522675	4.109854	-1	119
5	63858084	63858978	peak_10474	1000	.	1553.423584	5.941213	-1	653
5	63859335	63859576	peak_10475	1000	.	953.361877	8.412147	-1	109
5	63891070	63891401	peak_10476	784	.	259.521088	3.518641	-1	236
5	63928828	63929085	peak_10477	779	.	200.316574	3.564148	-1	122
5	63940825	63941363	peak_10478	618	.	332.483490	3.997056	-1	330
5	63941522	63941939	peak_10479	585	.	244.008484	4.123531	-1	248
5	63943277	63943750	peak_10480	831	.	393.049347	4.457841	-1	285
5	63951025	63952151	peak_10481	1000	.	1207.876221	4.612780	-1	762
5	63977089	63977570	peak_10482	736	.	353.870148	3.736499	-1	362
5	64003046	64003290	peak_10483	1000	.	370.807007	4.970002	-1	117
5	64065630	64066376	peak_10484	629	.	469.116180	4.472435	-1	354
5	64067177	64067393	peak_10485	1000	.	221.168625	4.035943	-1	118
5	64071427	64072166	peak_10486	830	.	613.626648	3.899597	-1	76
5	64105730	64106354	peak_10487	405	.	252.599045	3.700473	-1	237
5	64115986	64116294	peak_10488	1000	.	374.992340	4.577022	-1	118
5	64120201	64120975	peak_10489	336	.	260.366577	3.203460	-1	102
5	64133815	64134329	peak_10490	1000	.	649.147095	5.250582	-1	301
5	64134693	64135121	peak_10491	571	.	244.488708	3.466682	-1	324
5	64167365	64167716	peak_10492	1000	.	447.987213	4.144701	-1	97
5	64278088	64278834	peak_10493	983	.	733.690735	3.996226	-1	475
5	64318850	64319605	peak_10494	338	.	254.826874	3.376936	-1	76
5	64349800	64350201	peak_10495	578	.	231.744324	3.701067	-1	261
5	64378596	64379159	peak_10496	613	.	344.937897	4.003378	-1	396
5	64464599	64464839	peak_10497	973	.	233.605392	3.722926	-1	116
5	65467399	65467996	peak_10498	428	.	255.235764	3.376336	-1	212
5	65631027	65631202	peak_10499	1000	.	219.329254	4.415096	-1	66
5	66067100	66067647	peak_10500	1000	.	956.473328	6.318300	-1	303
5	66136223	66136443	peak_10501	996	.	219.044144	4.126437	-1	117
5	66321104	66321505	peak_10502	1000	.	950.104614	6.472505	-1	169
5	66443411	66443972	peak_10503	451	.	252.903137	3.126641	-1	88
5	66822454	66822619	peak_10504	1000	.	255.335876	4.481423	-1	72
5	66912026	66912744	peak_10505	512	.	367.770538	3.938438	-1	623
5	66941905	66942289	peak_10506	583	.	223.888672	3.376936	-1	173
5	67105851	67106706	peak_10507	767	.	655.502869	4.509153	-1	746
5	67236452	67236628	peak_10508	1000	.	251.097580	4.266536	-1	107
5	67237781	67238530	peak_10509	1000	.	851.028870	6.528527	-1	632
5	67267039	67267208	peak_10510	1000	.	229.435196	4.141190	-1	75
5	67305010	67305791	peak_10511	1000	.	1220.325073	5.925636	-1	671
5	67320605	67320904	peak_10512	710	.	212.313934	3.342183	-1	68
5	67321184	67321765	peak_10513	476	.	276.476746	3.902685	-1	492
5	67363592	67363857	peak_10514	810	.	214.775070	4.139008	-1	203
5	67364043	67364213	peak_10515	1000	.	299.415771	4.639557	-1	114
5	67646303	67646501	peak_10516	1000	.	286.363617	4.546978	-1	119
5	67725638	67725846	peak_10517	1000	.	394.630280	5.064662	-1	80
5	67892423	67892727	peak_10518	1000	.	476.531219	4.617720	-1	145
5	67917422	67917887	peak_10519	1000	.	818.122437	5.852544	-1	346
5	67958933	67959098	peak_10520	1000	.	204.355042	4.045475	-1	58
5	67999677	68000546	peak_10521	734	.	637.490112	4.372322	-1	422
5	68167326	68167524	peak_10522	1000	.	251.902969	4.369429	-1	116
5	68167649	68168237	peak_10523	532	.	312.909546	3.746662	-1	209
5	68223333	68224239	peak_10524	790	.	715.875000	3.961947	-1	573
5	68408406	68408542	peak_10525	1000	.	287.829956	4.720901	-1	81
5	68498971	68499140	peak_10526	1000	.	201.163147	3.951090	-1	100
5	68677821	68679071	peak_10527	579	.	723.676636	3.634673	-1	579
5	68755586	68756381	peak_10528	982	.	780.702148	5.664201	-1	143
5	68810550	68811304	peak_10529	363	.	273.420380	3.490197	-1	117
5	68811875	68812472	peak_10530	531	.	317.099640	3.812573	-1	524
5	68831261	68831694	peak_10531	464	.	200.962143	3.637472	-1	19
5	68975660	68976068	peak_10532	505	.	206.053177	3.370249	-1	326
5	69076567	69077066	peak_10533	672	.	335.246704	3.867801	-1	277
5	69202407	69203284	peak_10534	542	.	475.225098	3.923856	-1	192
5	69447900	69448104	peak_10535	1000	.	212.704529	3.798877	-1	121
5	69461197	69461828	peak_10536	690	.	435.429382	3.658844	-1	140
5	69461975	69462475	peak_10537	550	.	274.770966	3.495322	-1	87
5	69478567	69479011	peak_10538	459	.	203.817245	3.109527	-1	267
5	69500265	69500828	peak_10539	477	.	268.659821	3.021624	-1	116
5	69512079	69512780	peak_10540	1000	.	800.977722	5.358409	-1	581
5	69570604	69570921	peak_10541	1000	.	341.068390	4.360365	-1	219
5	69575657	69575963	peak_10542	1000	.	310.236969	3.587431	-1	227
5	69621473	69621712	peak_10543	1000	.	284.115448	4.296020	-1	179
5	69621838	69622538	peak_10544	316	.	221.283386	3.249836	-1	100
5	69738779	69739341	peak_10545	487	.	273.551178	3.650640	-1	110
5	69739462	69739853	peak_10546	627	.	245.305496	3.705785	-1	130
5	69771647	69772163	peak_10547	724	.	373.369812	3.649084	-1	486
5	69778934	69779664	peak_10548	1000	.	809.502136	4.929324	-1	300
5	69889891	69890165	peak_10549	852	.	233.470078	3.451169	-1	134
5	69891763	69892282	peak_10550	442	.	229.502106	3.115190	-1	156
5	69912811	69913242	peak_10551	628	.	270.551941	3.590344	-1	173
5	69932395	69932812	peak_10552	857	.	357.231995	3.420569	-1	250
5	70037911	70038070	peak_10553	1000	.	206.767365	4.085373	-1	43
5	70059053	70059853	peak_10554	594	.	475.310913	3.900308	-1	440
5	70132825	70133611	peak_10555	1000	.	830.068970	4.435503	-1	261
5	70154236	70154835	peak_10556	888	.	531.751465	3.955263	-1	123
5	70183167	70183517	peak_10557	1000	.	527.427856	5.136667	-1	130
5	70186304	70188396	peak_10558	952	.	1991.001587	5.026772	-1	1469
5	70222560	70222981	peak_10559	593	.	249.470764	3.807477	-1	249
5	70233278	70234363	peak_10560	577	.	626.051453	3.721613	-1	614
5	70234869	70235933	peak_10561	1000	.	1169.485840	5.119613	-1	731
5	70257259	70257631	peak_10562	888	.	330.236725	3.887651	-1	288
5	70257883	70258229	peak_10563	1000	.	435.188538	4.536536	-1	283
5	70297493	70298389	peak_10564	464	.	416.075470	3.876407	-1	136
5	70324283	70324428	peak_10565	1000	.	223.901459	4.206316	-1	68
5	70391157	70391518	peak_10566	761	.	274.866119	3.974382	-1	278
5	70523166	70523315	peak_10567	1000	.	205.890045	4.386399	-1	76
5	70635134	70635314	peak_10568	1000	.	212.541458	4.159225	-1	77
5	70659395	70660067	peak_10569	739	.	496.532959	3.802687	-1	434
5	70822198	70822399	peak_10570	1000	.	241.575745	4.251951	-1	97
5	70832283	70832434	peak_10571	1000	.	218.963943	3.981328	-1	99
5	70832715	70833368	peak_10572	332	.	217.053391	2.981838	-1	497
5	70873161	70873331	peak_10573	1000	.	234.733292	4.190226	-1	91
5	70876847	70878308	peak_10574	871	.	1272.074097	4.700834	-1	1279
5	70990850	70991019	peak_10575	1000	.	201.192291	3.994984	-1	91
5	71028855	71029967	peak_10576	1000	.	1298.228516	5.180355	-1	891
5	71222595	71223302	peak_10577	658	.	465.528687	4.061029	-1	95
5	71339704	71339890	peak_10578	1000	.	217.474304	4.150039	-1	100
5	71344998	71345227	peak_10579	1000	.	229.974197	4.026111	-1	108
5	71672836	71674084	peak_10580	1000	.	1642.145630	6.193294	-1	1094
5	71799805	71800405	peak_10581	1000	.	623.194214	4.071105	-1	485
5	71801899	71802060	peak_10582	1000	.	260.823853	4.674760	-1	75
5	71828416	71828600	peak_10583	1000	.	200.256760	4.092038	-1	68
5	71954102	71954835	peak_10584	778	.	570.422180	3.735611	-1	276
5	71997632	71997946	peak_10585	982	.	308.352814	3.712525	-1	256
5	72035583	72041470	peak_10586	1000	.	53565.007812	13.334652	-1	2005
5	72083177	72083623	peak_10587	714	.	318.527618	3.494102	-1	183
5	72114965	72116403	peak_10588	754	.	1083.934937	4.478346	-1	69
5	72168318	72168646	peak_10589	1000	.	397.551941	4.515567	-1	119
5	72230273	72230642	peak_10590	1000	.	401.648254	4.555390	-1	248
5	72499833	72500160	peak_10591	724	.	236.639084	3.476767	-1	148
5	72571439	72571633	peak_10592	1000	.	234.980118	4.057487	-1	77
5	72574559	72574831	peak_10593	754	.	205.029144	3.608845	-1	58
5	72684240	72684396	peak_10594	1000	.	234.623138	4.349122	-1	83
5	72826794	72826985	peak_10595	1000	.	227.669373	4.086294	-1	101
5	73273663	73274575	peak_10596	1000	.	947.300110	5.238445	-1	727
5	73295648	73295875	peak_10597	1000	.	325.966461	4.508677	-1	115
5	73407898	73408597	peak_10598	961	.	671.813171	4.578825	-1	479
5	73496453	73497690	peak_10599	1000	.	1615.310425	5.823932	-1	824
5	73532337	73532487	peak_10600	1000	.	222.186905	4.217676	-1	49
5	73555991	73556461	peak_10601	929	.	436.716522	4.362145	-1	216
5	73625091	73625270	peak_10602	1000	.	207.070099	3.986992	-1	85
5	73729703	73730441	peak_10603	373	.	274.923737	2.993649	-1	293
5	73744022	73744154	peak_10604	1000	.	217.097351	4.119218	-1	56
5	73826295	73826777	peak_10605	514	.	247.931137	3.299537	-1	187
5	74443342	74443531	peak_10606	1000	.	217.765396	3.999336	-1	86
5	74672390	74672922	peak_10607	1000	.	677.592285	5.912757	-1	424
5	74834239	74834752	peak_10608	1000	.	829.889465	6.028764	-1	337
5	74880856	74881538	peak_10609	1000	.	1174.965576	5.645461	-1	342
5	74917237	74918056	peak_10610	650	.	532.713074	3.444437	-1	73
5	75084555	75084772	peak_10611	1000	.	224.952347	3.862036	-1	91
5	75286773	75287014	peak_10612	1000	.	510.678009	5.199359	-1	147
5	75287146	75287736	peak_10613	1000	.	902.774170	5.879825	-1	117
5	75370266	75370687	peak_10614	523	.	220.036728	3.521565	-1	263
5	75448976	75449750	peak_10615	755	.	584.135315	3.844207	-1	224
5	75759115	75759339	peak_10616	972	.	217.725967	4.159497	-1	112
5	75979952	75980300	peak_10617	648	.	225.373398	3.591503	-1	269
5	76635327	76635770	peak_10618	1000	.	1126.194336	6.223832	-1	201
5	76636622	76637923	peak_10619	897	.	1167.423828	4.540674	-1	683
5	76677363	76677544	peak_10620	1000	.	203.105499	4.085373	-1	82
5	76875771	76877131	peak_10621	1000	.	1418.551758	4.982469	-1	847
5	77127600	77127975	peak_10622	1000	.	572.640198	4.756015	-1	114
5	77136428	77137629	peak_10623	1000	.	1240.857666	5.219870	-1	596
5	77645312	77645927	peak_10624	942	.	579.285645	4.088872	-1	517
5	78065810	78066046	peak_10625	1000	.	318.502350	4.144377	-1	139
5	78066150	78066356	peak_10626	995	.	205.056244	3.926252	-1	96
5	78113755	78114028	peak_10627	801	.	218.557434	3.277680	-1	122
5	78117715	78118125	peak_10628	551	.	225.741730	3.518641	-1	311
5	78124919	78125456	peak_10629	557	.	298.966675	3.560040	-1	306
5	78125907	78126354	peak_10630	749	.	334.988281	4.336973	-1	270
5	78132035	78132437	peak_10631	498	.	200.346695	3.568034	-1	75
5	78141113	78141392	peak_10632	806	.	224.948715	3.784744	-1	156
5	78159999	78160457	peak_10633	573	.	262.465393	3.565592	-1	69
5	78161852	78162125	peak_10634	778	.	212.390305	3.762724	-1	111
5	78163304	78165729	peak_10635	485	.	1176.036865	3.768354	-1	1782
5	78167335	78167726	peak_10636	643	.	251.503220	3.168956	-1	79
5	78169950	78170388	peak_10637	481	.	210.555328	3.218154	-1	79
5	78174705	78175230	peak_10638	592	.	310.872375	3.691960	-1	75
5	78185494	78186250	peak_10639	685	.	517.835083	3.741403	-1	142
5	78208101	78208535	peak_10640	569	.	247.083755	3.681939	-1	292
5	78220334	78220713	peak_10641	721	.	273.400757	3.999777	-1	258
5	78266351	78266717	peak_10642	748	.	273.701538	3.774186	-1	174
5	78330782	78330991	peak_10643	1000	.	316.080688	4.791405	-1	105
5	78334633	78334991	peak_10644	1000	.	372.959564	4.728336	-1	93
5	78335474	78336154	peak_10645	793	.	539.479553	4.437452	-1	592
5	78338462	78338846	peak_10646	1000	.	394.442261	4.735380	-1	125
5	78339583	78340092	peak_10647	894	.	454.902557	4.474495	-1	342
5	78340376	78340670	peak_10648	685	.	201.254288	3.663242	-1	225
5	78350786	78351159	peak_10649	666	.	248.572922	3.884023	-1	84
5	78355138	78355809	peak_10650	569	.	381.983154	3.753111	-1	110
5	78357144	78357584	peak_10651	579	.	254.965118	3.456421	-1	191
5	78366240	78366407	peak_10652	1000	.	215.370026	3.997685	-1	50
5	78380744	78381128	peak_10653	669	.	256.997437	4.074720	-1	109
5	78429213	78429428	peak_10654	1000	.	274.726471	4.357341	-1	117
5	78475975	78476586	peak_10655	751	.	458.779053	4.176090	-1	195
5	78515786	78516048	peak_10656	880	.	230.587601	3.573275	-1	95
5	78534285	78534843	peak_10657	1000	.	755.276794	6.172200	-1	226
5	78560875	78561799	peak_10658	621	.	574.190552	3.344335	-1	626
5	78572505	78572931	peak_10659	1000	.	526.897217	4.594873	-1	272
5	78628107	78628704	peak_10660	556	.	331.839203	4.074903	-1	301
5	78717710	78718444	peak_10661	1000	.	745.816895	4.563838	-1	342
5	78767563	78768181	peak_10662	606	.	374.734924	3.587431	-1	107
5	78841066	78841646	peak_10663	537	.	311.178406	4.450378	-1	495
5	78862770	78863038	peak_10664	933	.	250.167831	4.252533	-1	170
5	79037975	79038491	peak_10665	473	.	243.939926	3.371252	-1	389
5	79159474	79161790	peak_10666	1000	.	3165.593994	6.935151	-1	1892
5	79162892	79163167	peak_10667	1000	.	559.257141	5.626229	-1	156
5	79163582	79164317	peak_10668	1000	.	1450.734863	6.312632	-1	235
5	79164896	79165243	peak_10669	1000	.	1196.487305	7.252535	-1	237
5	79165700	79166079	peak_10670	1000	.	507.389709	4.806887	-1	131
5	79166289	79166700	peak_10671	1000	.	581.666077	4.779387	-1	80
5	79167716	79168182	peak_10672	1000	.	491.475922	5.250736	-1	130
5	79168658	79169547	peak_10673	1000	.	1039.000854	5.699028	-1	768
5	79169767	79171049	peak_10674	1000	.	2957.988281	7.136864	-1	1143
5	79171166	79173788	peak_10675	1000	.	3735.755859	6.561453	-1	2147
5	79174205	79174525	peak_10676	1000	.	392.905243	3.941526	-1	162
5	79174864	79175247	peak_10677	1000	.	563.045349	5.495046	-1	136
5	79175545	79175949	peak_10678	1000	.	1188.905884	6.798048	-1	245
5	79176925	79177191	peak_10679	1000	.	470.091614	4.918674	-1	138
5	79177682	79178074	peak_10680	1000	.	689.824829	6.252149	-1	116
5	79180234	79180917	peak_10681	1000	.	1116.257935	5.510599	-1	484
5	79181481	79183851	peak_10682	1000	.	3003.854248	6.619396	-1	1819
5	79184029	79184550	peak_10683	497	.	259.060425	3.526557	-1	286
5	79184889	79185096	peak_10684	1000	.	300.373840	4.596941	-1	108
5	79185553	79186157	peak_10685	1000	.	1188.274780	6.151254	-1	237
5	79186869	79187187	peak_10686	1000	.	485.943542	4.554707	-1	192
5	79187718	79187956	peak_10687	1000	.	401.197205	4.931709	-1	79
5	79188263	79188697	peak_10688	1000	.	742.358093	5.245847	-1	350
5	79191323	79191546	peak_10689	1000	.	401.587738	5.278498	-1	95
5	79191760	79192029	peak_10690	1000	.	694.708984	6.603781	-1	107
5	79192243	79193008	peak_10691	1000	.	2026.669800	7.001537	-1	234
5	79193125	79194206	peak_10692	1000	.	1305.369507	6.032589	-1	303
5	79194397	79195695	peak_10693	1000	.	2364.233887	6.908616	-1	906
5	79196851	79197101	peak_10694	1000	.	392.127838	4.674834	-1	126
5	79197347	79198255	peak_10695	1000	.	1230.786255	6.242742	-1	291
5	79198891	79199164	peak_10696	1000	.	374.657959	4.600270	-1	177
5	79199655	79200025	peak_10697	1000	.	720.224487	6.229789	-1	108
5	79200255	79200690	peak_10698	1000	.	473.524078	4.290840	-1	313
5	79203206	79203516	peak_10699	1000	.	489.994629	5.838272	-1	203
5	79203751	79204014	peak_10700	1000	.	609.591614	6.146244	-1	108
5	79204145	79207783	peak_10701	1000	.	5706.428711	7.126174	-1	3139
5	79208049	79208427	peak_10702	542	.	204.913696	3.661589	-1	276
5	79209232	79209480	peak_10703	807	.	200.061142	3.436941	-1	152
5	79258652	79259269	peak_10704	1000	.	1128.541748	5.986351	-1	460
5	79305114	79305831	peak_10705	1000	.	923.832031	6.383671	-1	558
5	79314892	79315257	peak_10706	1000	.	590.494019	5.452274	-1	224
5	79355888	79356560	peak_10707	1000	.	1122.533081	6.087190	-1	172
5	79398608	79398809	peak_10708	1000	.	279.007477	4.531168	-1	125
5	79474134	79474798	peak_10709	1000	.	888.406006	6.112484	-1	518
5	79475945	79476182	peak_10710	892	.	211.385498	3.542849	-1	94
5	79492553	79492902	peak_10711	1000	.	731.246033	5.795350	-1	111
5	79575520	79576211	peak_10712	1000	.	1339.375977	6.829499	-1	596
5	79594000	79594497	peak_10713	434	.	215.689011	3.591788	-1	264
5	79751928	79752179	peak_10714	1000	.	372.094727	5.046265	-1	32
5	79752484	79753091	peak_10715	1000	.	887.313782	5.464977	-1	98
5	79777384	79778116	peak_10716	646	.	472.845947	4.326131	-1	119
5	79849686	79849958	peak_10717	811	.	220.583176	3.662802	-1	93
5	80067395	80068088	peak_10718	546	.	378.695740	3.749221	-1	597
5	80114485	80114723	peak_10719	1000	.	267.845398	4.100406	-1	124
5	80333530	80334659	peak_10720	1000	.	1271.514404	4.538084	-1	186
5	80409279	80410032	peak_10721	703	.	529.033447	3.842185	-1	529
5	80491817	80492560	peak_10722	1000	.	1392.298096	5.029095	-1	98
5	80492713	80492881	peak_10723	1000	.	219.660736	3.920060	-1	80
5	80504205	80504440	peak_10724	1000	.	313.896606	4.386015	-1	113
5	80530722	80531355	peak_10725	1000	.	1401.061157	7.961559	-1	364
5	80625556	80626062	peak_10726	1000	.	628.512268	4.982974	-1	95
5	80658745	80658923	peak_10727	1000	.	210.886230	3.995482	-1	78
5	80694275	80694596	peak_10728	729	.	234.018967	4.222018	-1	83
5	80697552	80698055	peak_10729	648	.	325.699280	4.236497	-1	387
5	80734037	80734450	peak_10730	616	.	254.595459	3.528588	-1	315
5	80863220	80863454	peak_10731	1000	.	1031.660034	8.671482	-1	113
5	80920805	80920983	peak_10732	1000	.	201.780869	4.253560	-1	70
5	80934398	80934969	peak_10733	772	.	441.032990	3.646089	-1	336
5	81134747	81134905	peak_10734	1000	.	212.567841	4.526046	-1	85
5	81178710	81179514	peak_10735	782	.	628.368225	4.104124	-1	239
5	81179882	81180096	peak_10736	1000	.	390.506989	5.151630	-1	121
5	81502031	81502447	peak_10737	541	.	225.112381	3.171944	-1	83
5	81553815	81553997	peak_10738	1000	.	253.050873	4.158445	-1	96
5	81608012	81608306	peak_10739	1000	.	323.838898	3.842185	-1	101
5	81680239	81682493	peak_10740	757	.	1707.385864	4.158445	-1	1674
5	81902819	81903013	peak_10741	1000	.	200.802490	3.906870	-1	108
5	81955169	81955922	peak_10742	692	.	520.921143	4.091796	-1	319
5	82091271	82091685	peak_10743	1000	.	570.396179	5.468893	-1	186
5	82155083	82155705	peak_10744	1000	.	961.139282	6.148770	-1	244
5	82265204	82265401	peak_10745	1000	.	207.173630	4.004901	-1	115
5	82325194	82326176	peak_10746	777	.	763.502197	5.039787	-1	351
5	82361654	82362486	peak_10747	1000	.	929.989746	5.780520	-1	267
5	82418487	82418711	peak_10748	1000	.	225.682846	4.162890	-1	108
5	82503545	82503716	peak_10749	1000	.	294.212311	4.724465	-1	59
5	82543533	82544035	peak_10750	1000	.	559.130920	4.104071	-1	381
5	82544158	82544488	peak_10751	699	.	230.777542	3.446378	-1	177
5	82669457	82669627	peak_10752	1000	.	204.982285	3.939888	-1	116
5	82796050	82796559	peak_10753	892	.	453.778564	3.929557	-1	125
5	82851608	82851809	peak_10754	1000	.	224.679184	4.367912	-1	105
5	82912876	82913297	peak_10755	1000	.	626.872375	6.487604	-1	314
5	83188981	83189320	peak_10756	939	.	318.191101	4.102130	-1	244
5	83238805	83239076	peak_10757	904	.	244.982361	3.696804	-1	89
5	83352547	83352713	peak_10758	1000	.	219.377029	4.034543	-1	109
5	83489139	83489753	peak_10759	494	.	303.185638	3.284118	-1	244
5	83530510	83531004	peak_10760	623	.	307.823212	4.300404	-1	111
5	83599887	83600870	peak_10761	1000	.	1522.630371	6.861911	-1	460
5	83878056	83879162	peak_10762	1000	.	1508.241577	5.569823	-1	753
5	83935517	83936471	peak_10763	1000	.	1143.076538	5.450052	-1	110
5	84059085	84059261	peak_10764	1000	.	205.059204	3.996226	-1	97
5	84079724	84081072	peak_10765	777	.	1047.377808	3.971644	-1	514
5	84108310	84108455	peak_10766	1000	.	212.352005	3.920060	-1	78
5	84166484	84168007	peak_10767	1000	.	2411.488037	5.918777	-1	929
5	84572719	84573766	peak_10768	783	.	819.908569	4.190626	-1	533
5	84791552	84791954	peak_10769	775	.	311.403473	3.962129	-1	294
5	84973217	84973348	peak_10770	1000	.	211.829834	4.023051	-1	52
5	85022889	85023056	peak_10771	1000	.	216.481384	4.112385	-1	109
5	85258207	85259154	peak_10772	1000	.	1390.373169	4.755080	-1	282
5	85292112	85292487	peak_10773	1000	.	1161.349487	7.107117	-1	222
5	85457200	85457390	peak_10774	1000	.	224.678207	4.416449	-1	97
5	85829135	85829306	peak_10775	1000	.	208.802963	3.876251	-1	74
5	85970069	85971132	peak_10776	303	.	322.043121	3.354938	-1	91
5	86188695	86188911	peak_10777	1000	.	457.141296	5.414406	-1	112
5	86405222	86405611	peak_10778	941	.	366.140198	4.187716	-1	183
5	86514643	86514849	peak_10779	1000	.	344.608490	5.110785	-1	121
5	86736838	86737410	peak_10780	1000	.	1312.156250	6.813165	-1	425
5	86739928	86740105	peak_10781	1000	.	267.186371	4.471466	-1	99
5	86906367	86906570	peak_10782	1000	.	229.883347	4.130602	-1	80
5	87011483	87011677	peak_10783	1000	.	228.528397	4.091794	-1	116
5	87179417	87180436	peak_10784	459	.	468.114777	3.753829	-1	908
5	87248071	87248243	peak_10785	1000	.	357.360352	5.218775	-1	82
5	87271432	87271601	peak_10786	1000	.	393.209045	5.533165	-1	81
5	87279918	87280782	peak_10787	1000	.	1381.013062	7.524093	-1	214
5	87312082	87312464	peak_10788	664	.	253.698318	3.205076	-1	293
5	87317247	87317890	peak_10789	809	.	520.294250	3.701240	-1	167
5	87354060	87354633	peak_10790	1000	.	736.711914	4.648705	-1	356
5	87486394	87487265	peak_10791	1000	.	973.272583	6.252162	-1	109
5	87522506	87523248	peak_10792	493	.	365.475952	3.301896	-1	632
5	87569059	87569361	peak_10793	1000	.	311.007202	3.816927	-1	63
5	87745701	87745881	peak_10794	1000	.	290.421448	4.743752	-1	64
5	87817859	87818042	peak_10795	1000	.	208.909805	4.088872	-1	109
5	87864186	87864418	peak_10796	1000	.	309.453674	4.399343	-1	108
5	87917240	87917405	peak_10797	1000	.	200.811798	4.174649	-1	80
5	87926014	87926328	peak_10798	1000	.	475.051758	4.812599	-1	157
5	88104298	88105130	peak_10799	1000	.	845.962280	5.081831	-1	411
5	88376132	88376584	peak_10800	1000	.	1915.187134	7.879264	-1	106
5	88409282	88410140	peak_10801	285	.	244.843994	3.125799	-1	53
5	88606768	88607045	peak_10802	923	.	255.635223	3.528869	-1	147
5	88768948	88769138	peak_10803	1000	.	254.489410	4.181560	-1	86
5	88770203	88771158	peak_10804	465	.	444.247009	4.086735	-1	440
5	88972708	88972863	peak_10805	1000	.	784.138977	8.007021	-1	122
5	89585866	89586584	peak_10806	1000	.	723.239258	5.064570	-1	606
5	89586690	89587197	peak_10807	750	.	380.326111	3.814965	-1	131
5	89632369	89632545	peak_10808	1000	.	217.143677	4.204087	-1	111
5	89673174	89673984	peak_10809	1000	.	1191.779053	5.685122	-1	217
5	89727465	89728689	peak_10810	1000	.	1429.412598	4.612780	-1	949
5	90131362	90131869	peak_10811	1000	.	1203.087646	6.200327	-1	247
5	90219845	90220028	peak_10812	1000	.	279.800415	4.429296	-1	102
5	90220396	90220954	peak_10813	716	.	399.418762	4.008314	-1	61
5	90222395	90222597	peak_10814	1000	.	434.002838	5.238466	-1	65
5	90223604	90223777	peak_10815	1000	.	278.218262	4.448403	-1	103
5	90226958	90237932	peak_10816	1000	.	41769.140625	14.177054	-1	1303
5	90238189	90238897	peak_10817	1000	.	2532.481689	11.778165	-1	581
5	90239001	90240472	peak_10818	1000	.	5412.706055	10.390319	-1	798
5	90243822	90249278	peak_10819	1000	.	22452.757812	13.221508	-1	1895
5	90249524	90249822	peak_10820	864	.	257.608154	3.491626	-1	172
5	90331680	90331814	peak_10821	1000	.	304.583130	4.728482	-1	117
5	90653804	90655839	peak_10822	783	.	1592.439941	4.428480	-1	571
5	90814610	90815242	peak_10823	1000	.	980.546021	4.916755	-1	467
5	91319637	91320004	peak_10824	957	.	351.084015	4.108771	-1	72
5	91884177	91884457	peak_10825	993	.	278.079102	3.966222	-1	170
5	92192272	92192489	peak_10826	1000	.	295.570770	4.270755	-1	125
5	92193039	92193303	peak_10827	1000	.	308.191986	4.208596	-1	98
5	92494404	92494835	peak_10828	590	.	254.473404	3.797093	-1	340
5	92824979	92825148	peak_10829	1000	.	200.441498	3.683250	-1	60
5	92935132	92936590	peak_10830	1000	.	2492.268066	5.478876	-1	1253
5	92936746	92937244	peak_10831	416	.	206.988159	3.442442	-1	274
5	92965536	92965710	peak_10832	1000	.	222.208710	4.428480	-1	93
5	93004928	93005097	peak_10833	1000	.	300.105713	4.867693	-1	73
5	93131887	93132392	peak_10834	1000	.	574.100769	4.471385	-1	211
5	93133084	93133402	peak_10835	1000	.	489.030487	5.252921	-1	108
5	93301172	93302233	peak_10836	527	.	559.223450	3.916147	-1	931
5	93302803	93303150	peak_10837	1000	.	442.106384	5.155962	-1	220
5	93327599	93328004	peak_10838	705	.	285.429810	3.778360	-1	241
5	93701663	93701817	peak_10839	1000	.	215.259598	4.139569	-1	63
5	93754714	93754888	peak_10840	1000	.	207.868958	4.107190	-1	106
5	93962452	93962879	peak_10841	594	.	253.496231	3.301896	-1	236
5	94282026	94282218	peak_10842	1000	.	271.791718	4.095503	-1	131
5	94383507	94384659	peak_10843	1000	.	1801.859497	6.799852	-1	740
5	94451868	94452063	peak_10844	1000	.	214.745880	4.046618	-1	114
5	94489295	94489787	peak_10845	1000	.	1091.390381	7.252070	-1	379
5	94595172	94596044	peak_10846	318	.	277.286804	3.107958	-1	638
5	94644619	94644784	peak_10847	1000	.	234.770142	4.181166	-1	86
5	94943258	94943435	peak_10848	1000	.	222.001175	4.130637	-1	81
5	95060216	95060387	peak_10849	1000	.	237.953613	4.467838	-1	81
5	95135722	95136804	peak_10850	277	.	300.113556	3.241983	-1	753
5	95152898	95153663	peak_10851	648	.	495.488922	3.766873	-1	429
5	95202486	95203013	peak_10852	835	.	439.904663	3.610563	-1	223
5	95240817	95241267	peak_10853	1000	.	498.932007	3.842881	-1	103
5	95369719	95370389	peak_10854	549	.	368.048462	3.647215	-1	574
5	95691138	95691320	peak_10855	1000	.	235.286453	4.232502	-1	119
5	95793344	95793496	peak_10856	1000	.	259.010468	4.556409	-1	85
5	96036687	96036863	peak_10857	1000	.	230.848389	4.362753	-1	85
5	96045700	96046484	peak_10858	402	.	315.186707	2.963176	-1	86
5	96147081	96147213	peak_10859	1000	.	203.192535	3.800886	-1	105
5	96218207	96218525	peak_10860	921	.	292.858307	3.564148	-1	166
5	96260474	96260649	peak_10861	1000	.	207.937973	4.034577	-1	97
5	96791137	96791504	peak_10862	779	.	286.004547	3.879249	-1	254
5	96940593	96940777	peak_10863	1000	.	247.420380	4.432156	-1	79
5	96992875	96993202	peak_10864	1000	.	500.070007	4.281681	-1	234
5	97092573	97093176	peak_10865	700	.	422.088074	4.412765	-1	480
5	97334450	97334610	peak_10866	1000	.	204.137833	4.397251	-1	83
5	97733355	97734125	peak_10867	451	.	347.215759	3.401575	-1	91
5	97739137	97739400	peak_10868	1000	.	296.674500	4.282344	-1	106
5	97893549	97893756	peak_10869	1000	.	238.056213	4.260379	-1	116
5	97931095	97931617	peak_10870	513	.	268.033722	3.238851	-1	403
5	97982475	97982926	peak_10871	563	.	253.825272	3.240660	-1	369
5	97983215	97983932	peak_10872	549	.	393.602081	3.857349	-1	457
5	97985423	97986266	peak_10873	353	.	297.410828	3.057289	-1	121
5	98051381	98051750	peak_10874	1000	.	521.768433	4.086294	-1	169
5	98059817	98060415	peak_10875	505	.	301.755585	3.221929	-1	488
5	98133306	98134366	peak_10876	585	.	619.602051	3.999777	-1	937
5	98277196	98277827	peak_10877	415	.	261.933899	3.311301	-1	140
5	98278296	98278499	peak_10878	1000	.	209.897766	3.711658	-1	122
5	98522457	98522603	peak_10879	1000	.	203.184906	4.201738	-1	81
5	98580355	98580541	peak_10880	1000	.	260.781006	4.596936	-1	90
5	98715160	98715357	peak_10881	1000	.	202.425858	3.930607	-1	98
5	98757414	98757578	peak_10882	1000	.	218.198410	4.136190	-1	67
5	98922955	98923357	peak_10883	567	.	227.781097	3.705612	-1	116
5	98934406	98934535	peak_10884	1000	.	346.360352	5.072139	-1	84
5	98948987	98949145	peak_10885	1000	.	241.103607	4.278831	-1	103
5	99084625	99086310	peak_10886	792	.	1335.300537	5.126847	-1	955
5	99196944	99197143	peak_10887	1000	.	233.113647	4.013690	-1	91
5	99357461	99357865	peak_10888	1000	.	477.520294	4.747182	-1	290
5	99358182	99358808	peak_10889	1000	.	1205.833374	5.116481	-1	250
5	99457227	99457773	peak_10890	1000	.	709.996948	4.477714	-1	455
5	99750751	99751187	peak_10891	1000	.	976.083008	5.110522	-1	326
5	99872731	99873110	peak_10892	967	.	366.379700	4.375387	-1	67
5	100428681	100429725	peak_10893	1000	.	1129.105469	5.257752	-1	695
5	100538216	100539038	peak_10894	595	.	489.282288	3.767175	-1	146
5	100676248	100677158	peak_10895	1000	.	7640.729492	14.993549	-1	129
5	100755544	100755892	peak_10896	601	.	209.139999	3.616799	-1	140
5	100784266	100784407	peak_10897	1000	.	225.210800	4.108771	-1	88
5	101057604	101058085	peak_10898	677	.	325.510590	3.933242	-1	164
5	101129953	101130123	peak_10899	1000	.	200.943130	4.036993	-1	98
5	101163929	101164425	peak_10900	462	.	228.983063	3.213968	-1	293
5	101186003	101186254	peak_10901	1000	.	264.393188	3.722523	-1	223
5	101193221	101193386	peak_10902	1000	.	236.057404	4.315033	-1	81
5	101358191	101358353	peak_10903	1000	.	202.773743	4.159497	-1	84
5	101457616	101458281	peak_10904	820	.	545.195374	3.942020	-1	239
5	101489793	101490587	peak_10905	1000	.	1178.040039	4.407807	-1	404
5	101490688	101491129	peak_10906	530	.	233.935074	3.850937	-1	105
5	101692161	101693267	peak_10907	523	.	578.079895	3.509763	-1	715
5	101770556	101771029	peak_10908	434	.	205.352951	3.238851	-1	399
5	101870405	101870766	peak_10909	1000	.	407.520782	4.426260	-1	121
5	101894130	101894297	peak_10910	1000	.	213.182388	4.119218	-1	90
5	101968203	101968803	peak_10911	1000	.	626.322937	4.620143	-1	282
5	102393887	102394531	peak_10912	800	.	515.023865	4.422807	-1	522
5	102499912	102500089	peak_10913	1000	.	207.274765	3.972846	-1	85
5	102608958	102609141	peak_10914	1000	.	244.994659	4.517415	-1	114
5	102702542	102702704	peak_10915	1000	.	389.774323	5.360683	-1	86
5	103052117	103052818	peak_10916	1000	.	1806.517822	7.260869	-1	380
5	103102519	103102763	peak_10917	827	.	201.728302	3.681939	-1	147
5	103559620	103559920	peak_10918	1000	.	1647.188354	10.619139	-1	150
5	103707214	103707525	peak_10919	1000	.	711.924866	5.484236	-1	129
5	103973843	103974253	peak_10920	543	.	222.702560	3.453501	-1	178
5	104003995	104005479	peak_10921	645	.	957.506958	3.972986	-1	589
5	104031612	104031878	peak_10922	1000	.	464.751953	4.575670	-1	105
5	104154970	104155330	peak_10923	1000	.	372.633942	3.882791	-1	91
5	104158079	104158740	peak_10924	771	.	509.627960	3.791055	-1	482
5	104273533	104274029	peak_10925	706	.	350.354034	4.037207	-1	206
5	104393698	104394545	peak_10926	988	.	837.103333	4.452229	-1	702
5	104510396	104510876	peak_10927	636	.	305.307861	3.728648	-1	382
6	14761	14923	peak_10928	1000	.	273.824188	4.612493	-1	71
6	19264	19459	peak_10929	1000	.	207.815125	4.269580	-1	101
6	23502	24446	peak_10930	1000	.	1168.184692	6.324311	-1	293
6	24595	24915	peak_10931	736	.	235.441757	3.285576	-1	207
6	25187	25522	peak_10932	763	.	255.646225	4.072353	-1	276
6	25731	26741	peak_10933	1000	.	1209.287354	6.260681	-1	417
6	27298	27947	peak_10934	611	.	396.641327	4.026467	-1	266
6	28113	29067	peak_10935	1000	.	1029.050659	5.075042	-1	480
6	29845	30225	peak_10936	565	.	214.524445	3.390409	-1	105
6	30509	31506	peak_10937	1000	.	1139.779663	6.174395	-1	388
6	32258	32617	peak_10938	807	.	289.859772	3.833204	-1	325
6	32821	33828	peak_10939	1000	.	1365.865234	6.109806	-1	434
6	34396	35056	peak_10940	664	.	438.096008	4.579304	-1	280
6	35196	36241	peak_10941	1000	.	1344.030273	6.403820	-1	441
6	36360	37137	peak_10942	411	.	319.423431	4.187996	-1	121
6	37626	38582	peak_10943	1000	.	1283.563843	6.147393	-1	350
6	38811	39083	peak_10944	847	.	230.399643	3.852298	-1	71
6	40173	40967	peak_10945	1000	.	1126.686157	6.077789	-1	165
6	42315	43223	peak_10946	1000	.	1132.208374	6.145120	-1	404
6	63718	64301	peak_10947	1000	.	757.811951	4.683128	-1	259
6	76175	76840	peak_10948	380	.	252.813492	3.783854	-1	221
6	94617	94813	peak_10949	1000	.	200.171371	3.853754	-1	111
6	105566	106103	peak_10950	378	.	202.780014	3.189646	-1	470
6	139115	139416	peak_10951	1000	.	396.321228	4.375866	-1	143
6	149023	149473	peak_10952	457	.	205.784698	3.564148	-1	123
6	160293	161075	peak_10953	503	.	393.643372	3.382283	-1	210
6	169842	170278	peak_10954	669	.	291.615051	3.581023	-1	173
6	181985	182353	peak_10955	544	.	200.139359	3.218794	-1	286
6	182513	182862	peak_10956	790	.	275.817871	3.661589	-1	229
6	188896	189418	peak_10957	597	.	311.423859	3.548025	-1	259
6	208246	209244	peak_10958	811	.	809.845337	4.421555	-1	765
6	224426	224841	peak_10959	515	.	213.701248	3.239030	-1	173
6	228089	228553	peak_10960	730	.	338.687286	3.916147	-1	158
6	253078	253814	peak_10961	544	.	400.279602	4.374345	-1	126
6	308262	309347	peak_10962	575	.	624.102295	3.933208	-1	997
6	313013	313829	peak_10963	495	.	404.214172	3.407309	-1	360
6	321365	322989	peak_10964	436	.	708.436157	3.431343	-1	1412
6	327943	328329	peak_10965	776	.	299.571594	3.418889	-1	96
6	330331	331247	peak_10966	379	.	347.592651	3.470141	-1	453
6	332288	333030	peak_10967	342	.	254.112122	3.395204	-1	431
6	351634	352057	peak_10968	823	.	348.313354	3.587258	-1	199
6	405357	405886	peak_10969	485	.	256.396545	3.804604	-1	237
6	413150	413475	peak_10970	1000	.	538.452942	5.424534	-1	220
6	421860	422516	peak_10971	324	.	212.793869	3.183937	-1	282
6	438978	439361	peak_10972	572	.	219.116592	3.589335	-1	259
6	455353	456548	peak_10973	976	.	1166.536255	6.173992	-1	317
6	574321	574509	peak_10974	1000	.	216.157715	4.062107	-1	106
6	585834	586017	peak_10975	1000	.	223.163803	4.052502	-1	91
6	600992	601490	peak_10976	445	.	221.626373	3.452406	-1	245
6	605466	606054	peak_10977	686	.	403.495026	3.468114	-1	450
6	611792	612392	peak_10978	382	.	229.470276	3.641874	-1	104
6	632111	633139	peak_10979	956	.	983.145325	4.415697	-1	552
6	638020	638623	peak_10980	557	.	335.850494	3.278544	-1	469
6	646577	646789	peak_10981	1000	.	285.581207	4.551914	-1	90
6	651782	652813	peak_10982	505	.	520.295959	3.313298	-1	790
6	667605	668701	peak_10983	216	.	236.546387	3.027811	-1	831
6	701224	702067	peak_10984	635	.	535.606079	3.732257	-1	54
6	717826	719009	peak_10985	307	.	363.118866	3.330145	-1	650
6	778745	779389	peak_10986	417	.	268.472565	3.249836	-1	562
6	818929	819517	peak_10987	624	.	366.753296	4.247319	-1	520
6	820477	821230	peak_10988	539	.	405.815338	3.691960	-1	219
6	825712	826108	peak_10989	807	.	319.613403	3.551662	-1	119
6	831056	831671	peak_10990	848	.	521.381042	3.523509	-1	398
6	832352	832846	peak_10991	511	.	252.538940	3.269980	-1	216
6	836432	838358	peak_10992	1000	.	2875.911377	7.767509	-1	628
6	839593	840170	peak_10993	623	.	359.462769	3.606123	-1	362
6	842248	842708	peak_10994	519	.	238.523926	3.136717	-1	65
6	844548	845221	peak_10995	668	.	449.501038	3.758643	-1	345
6	846614	846894	peak_10996	994	.	278.382294	3.807760	-1	121
6	850541	850957	peak_10997	699	.	290.962555	3.521915	-1	296
6	856080	856406	peak_10998	830	.	270.570679	3.850027	-1	208
6	856924	857524	peak_10999	383	.	229.833679	3.404830	-1	450
6	868963	869755	peak_11000	340	.	269.139343	3.439631	-1	383
6	876804	877352	peak_11001	367	.	200.908844	3.507158	-1	95
6	881884	882458	peak_11002	543	.	311.546417	3.417329	-1	474
6	893949	894943	peak_11003	283	.	281.786835	2.988086	-1	944
6	895322	896086	peak_11004	556	.	424.589569	4.109410	-1	121
6	896433	896881	peak_11005	452	.	202.513794	3.456421	-1	131
6	897068	897422	peak_11006	693	.	245.171829	3.889136	-1	179
6	906407	906857	peak_11007	985	.	443.065613	3.987674	-1	127
6	914515	915181	peak_11008	824	.	549.087036	3.798877	-1	591
6	922859	924152	peak_11009	531	.	686.931335	4.217762	-1	812
6	924657	925285	peak_11010	519	.	325.894897	3.301896	-1	158
6	927326	927905	peak_11011	384	.	222.408630	3.741403	-1	220
6	929503	930662	peak_11012	336	.	389.546600	3.189922	-1	329
6	934160	934625	peak_11013	518	.	240.917374	3.157279	-1	289
6	939619	940006	peak_11014	856	.	331.460907	3.564023	-1	115
6	940125	940865	peak_11015	354	.	261.619629	3.101544	-1	147
6	940991	941452	peak_11016	713	.	328.773621	4.041776	-1	348
6	942263	943045	peak_11017	1000	.	1007.479004	4.843601	-1	357
6	944463	945331	peak_11018	356	.	309.438690	3.399000	-1	383
6	948024	948668	peak_11019	332	.	213.661453	3.509763	-1	380
6	950338	951071	peak_11020	539	.	394.937958	3.770558	-1	498
6	951188	951841	peak_11021	314	.	205.010452	3.129393	-1	283
6	952366	952868	peak_11022	598	.	300.033020	3.476767	-1	286
6	954558	955473	peak_11023	506	.	462.808350	4.157138	-1	408
6	956059	956274	peak_11024	950	.	204.159866	3.812354	-1	97
6	961463	961765	peak_11025	703	.	212.284821	3.632158	-1	87
6	963052	963708	peak_11026	316	.	207.328201	3.129505	-1	88
6	965830	966631	peak_11027	329	.	263.633148	3.086010	-1	293
6	967176	967775	peak_11028	394	.	236.090179	3.043618	-1	89
6	968876	969144	peak_11029	854	.	228.756424	3.521915	-1	161
6	969327	969817	peak_11030	478	.	234.294983	3.090019	-1	171
6	970174	970896	peak_11031	575	.	415.215057	3.833204	-1	380
6	976522	977341	peak_11032	501	.	410.365082	4.209918	-1	451
6	981080	982327	peak_11033	502	.	626.234680	3.793103	-1	1054
6	983853	985081	peak_11034	338	.	414.925812	3.399000	-1	505
6	994549	995122	peak_11035	500	.	286.381622	3.539423	-1	229
6	997691	997925	peak_11036	1000	.	242.439255	3.899830	-1	102
6	1007644	1008241	peak_11037	1000	.	990.539001	6.060616	-1	377
6	1010731	1011271	peak_11038	483	.	260.733429	4.080153	-1	186
6	1011655	1012677	peak_11039	460	.	470.330231	3.734678	-1	908
6	1036326	1036929	peak_11040	451	.	271.897430	3.081785	-1	531
6	1063961	1064339	peak_11041	716	.	270.636414	3.917238	-1	215
6	1081212	1081856	peak_11042	941	.	605.989929	3.776806	-1	390
6	1089721	1090054	peak_11043	609	.	202.677185	3.137568	-1	86
6	1093475	1094020	peak_11044	471	.	256.574310	3.187228	-1	440
6	1095649	1096227	peak_11045	460	.	265.644348	3.453273	-1	481
6	1100995	1101670	peak_11046	578	.	390.337128	3.447883	-1	526
6	1102303	1102669	peak_11047	568	.	207.815170	3.433755	-1	253
6	1108454	1109143	peak_11048	454	.	312.936249	3.447539	-1	598
6	1119092	1119750	peak_11049	368	.	241.855804	3.743447	-1	249
6	1122544	1123139	peak_11050	465	.	276.453247	3.517956	-1	86
6	1125439	1126302	peak_11051	415	.	357.863586	3.464672	-1	506
6	1135643	1136174	peak_11052	470	.	249.479095	2.984511	-1	279
6	1137180	1138440	peak_11053	295	.	371.611511	3.199631	-1	307
6	1153436	1154358	peak_11054	1000	.	1072.340820	5.063481	-1	427
6	1166680	1167730	peak_11055	530	.	556.178589	3.877933	-1	96
6	1170387	1171262	peak_11056	326	.	284.918854	3.111938	-1	64
6	1178584	1179583	peak_11057	331	.	330.368317	3.090019	-1	162
6	1184280	1185297	peak_11058	411	.	417.507874	3.165079	-1	747
6	1211027	1211274	peak_11059	1000	.	265.948700	3.983899	-1	164
6	1240566	1240906	peak_11060	650	.	220.862350	3.489250	-1	83
6	1251521	1252458	peak_11061	220	.	206.254288	2.782641	-1	289
6	1253764	1254325	peak_11062	1000	.	855.510498	6.465794	-1	291
6	1256501	1256905	peak_11063	512	.	206.701889	3.325216	-1	153
6	1268113	1268577	peak_11064	627	.	290.940552	3.628994	-1	240
6	1297319	1297978	peak_11065	871	.	573.820007	3.857349	-1	257
6	1313987	1314386	peak_11066	848	.	338.466980	3.873431	-1	176
6	1341814	1342526	peak_11067	479	.	341.172272	3.583687	-1	102
6	1364518	1364785	peak_11068	824	.	219.960175	3.865815	-1	187
6	1376579	1376978	peak_11069	789	.	314.677124	4.034633	-1	285
6	1411654	1411969	peak_11070	662	.	208.395309	3.325216	-1	257
6	1413612	1414415	peak_11071	334	.	268.031097	2.878417	-1	263
6	1434211	1434475	peak_11072	763	.	201.399185	3.468114	-1	158
6	1442465	1442741	peak_11073	1000	.	314.439667	3.966222	-1	123
6	1454023	1454472	peak_11074	512	.	229.750244	3.200999	-1	73
6	1476928	1477397	peak_11075	636	.	298.090424	3.701930	-1	198
6	1494882	1496022	peak_11076	500	.	570.423706	3.637997	-1	618
6	1561763	1562239	peak_11077	508	.	241.954208	3.837754	-1	213
6	1569893	1570900	peak_11078	406	.	408.960846	3.315594	-1	51
6	1679478	1680148	peak_11079	573	.	383.939514	3.691763	-1	331
6	1714980	1715369	peak_11080	738	.	287.129669	3.407309	-1	268
6	1728231	1728572	peak_11081	695	.	237.038544	3.551423	-1	147
6	1733103	1733348	peak_11082	1000	.	277.472870	4.071889	-1	94
6	1752311	1752680	peak_11083	643	.	237.154938	3.269321	-1	130
6	1849118	1849740	peak_11084	1000	.	909.356079	5.204772	-1	115
6	1890846	1891152	peak_11085	696	.	212.927032	3.632692	-1	62
6	1940999	1941321	peak_11086	1000	.	361.881348	4.270755	-1	195
6	1949414	1950059	peak_11087	431	.	278.158020	3.776806	-1	233
6	2000318	2001562	peak_11088	1000	.	2539.353516	7.550885	-1	303
6	2358947	2360232	peak_11089	1000	.	4433.367188	8.746097	-1	666
6	2618396	2618827	peak_11090	485	.	208.931976	3.576909	-1	211
6	2645463	2645998	peak_11091	394	.	210.823425	3.276333	-1	112
6	3048612	3049184	peak_11092	413	.	236.303802	3.283971	-1	35
6	3137487	3137861	peak_11093	920	.	343.997009	4.153461	-1	126
6	3204385	3204536	peak_11094	1000	.	236.169403	4.406310	-1	84
6	3205916	3206106	peak_11095	1000	.	200.960571	3.981071	-1	89
6	3218369	3218737	peak_11096	1000	.	533.858521	5.218775	-1	279
6	3256365	3256939	peak_11097	526	.	301.934570	3.334689	-1	73
6	3257512	3258160	peak_11098	705	.	456.798370	3.522765	-1	479
6	3264102	3265207	peak_11099	347	.	383.777832	3.281677	-1	185
6	3276823	3277345	peak_11100	561	.	292.907043	3.448684	-1	420
6	3380316	3380717	peak_11101	769	.	308.386261	3.711715	-1	87
6	3391224	3391478	peak_11102	852	.	216.422791	3.545188	-1	117
6	3398994	3399437	peak_11103	634	.	281.029846	3.687573	-1	339
6	3598589	3599212	peak_11104	555	.	345.646942	4.008223	-1	102
6	3604530	3605082	peak_11105	452	.	249.637375	3.444574	-1	276
6	3611425	3611721	peak_11106	939	.	277.859619	4.081683	-1	112
6	3617836	3618326	peak_11107	418	.	205.055923	3.558575	-1	55
6	3625879	3626567	peak_11108	502	.	345.346802	3.634673	-1	65
6	3628442	3628753	peak_11109	746	.	231.882751	3.408722	-1	222
6	3656671	3657155	peak_11110	535	.	258.786194	3.340970	-1	238
6	3695556	3695897	peak_11111	826	.	281.592926	3.754981	-1	70
6	3700360	3700649	peak_11112	853	.	246.444336	3.807760	-1	191
6	3712528	3712950	peak_11113	561	.	236.884506	4.009487	-1	65
6	3715451	3715925	peak_11114	1000	.	585.491394	4.480336	-1	180
6	3730788	3731659	peak_11115	289	.	251.709274	2.892559	-1	468
6	3752682	3753175	peak_11116	425	.	209.586945	3.464672	-1	418
6	3774555	3775213	peak_11117	787	.	518.057068	4.170827	-1	359
6	3861554	3861921	peak_11118	1000	.	414.537720	3.799613	-1	153
6	4099231	4099446	peak_11119	1000	.	215.955078	3.921442	-1	108
6	4203831	4204372	peak_11120	929	.	502.490234	4.497521	-1	180
6	4269646	4269812	peak_11121	1000	.	2075.116455	16.906492	-1	43
6	4439316	4439882	peak_11122	375	.	212.239487	3.101730	-1	491
6	4453677	4454008	peak_11123	695	.	230.205276	3.761991	-1	220
6	4456222	4456548	peak_11124	1000	.	338.806244	4.232100	-1	200
6	4479573	4480411	peak_11125	500	.	418.890076	3.790874	-1	528
6	4503243	4503710	peak_11126	1000	.	796.408020	5.675118	-1	280
6	4549892	4550486	peak_11127	960	.	570.210327	4.790689	-1	79
6	4588894	4589225	peak_11128	639	.	211.432602	3.382567	-1	222
6	4651156	4651444	peak_11129	922	.	265.521759	3.988199	-1	84
6	4652685	4653489	peak_11130	505	.	406.181091	3.381306	-1	342
6	4662434	4662888	peak_11131	601	.	272.700317	3.876251	-1	77
6	4674482	4675628	peak_11132	269	.	307.778931	3.137568	-1	1061
6	4683678	4683954	peak_11133	726	.	200.302170	3.297602	-1	90
6	4698473	4698942	peak_11134	1000	.	541.004578	4.700557	-1	299
6	4706252	4706668	peak_11135	515	.	214.269958	3.415616	-1	336
6	4797638	4798379	peak_11136	1000	.	754.826843	5.626623	-1	631
6	5090297	5090452	peak_11137	1000	.	228.367935	4.337216	-1	78
6	6387272	6387600	peak_11138	809	.	265.461578	3.615579	-1	227
6	6602699	6603177	peak_11139	472	.	225.622360	3.462062	-1	355
6	6820174	6820472	peak_11140	685	.	204.011276	3.825870	-1	201
6	6871855	6872174	peak_11141	757	.	241.429352	3.639509	-1	227
6	6881945	6882348	peak_11142	1000	.	486.429688	4.490758	-1	152
6	6988960	6989286	peak_11143	1000	.	395.178070	4.577022	-1	222
6	6989407	6989912	peak_11144	1000	.	669.592773	5.566380	-1	397
6	7001555	7001940	peak_11145	1000	.	396.496857	3.930774	-1	225
6	7130119	7130304	peak_11146	1000	.	260.548737	4.481423	-1	100
6	7170890	7171460	peak_11147	1000	.	1248.288940	5.809516	-1	277
6	7188958	7189598	peak_11148	1000	.	793.502869	4.363937	-1	186
6	7222828	7223247	peak_11149	525	.	220.080841	3.318226	-1	88
6	7254498	7254972	peak_11150	1000	.	628.527283	5.204772	-1	116
6	7255086	7255296	peak_11151	1000	.	363.438995	4.890804	-1	112
6	7547798	7548342	peak_11152	628	.	341.509766	3.711499	-1	387
6	7661071	7661557	peak_11153	1000	.	615.550171	5.077877	-1	388
6	8321855	8322168	peak_11154	1000	.	339.498444	4.897978	-1	112
6	9492191	9492581	peak_11155	1000	.	497.784637	3.992520	-1	242
6	9709576	9709726	peak_11156	1000	.	241.678009	4.312338	-1	71
6	9851860	9852354	peak_11157	485	.	239.680237	3.714988	-1	63
6	9870254	9871206	peak_11158	1000	.	1155.678589	6.297399	-1	801
6	10128019	10128620	peak_11159	504	.	302.719269	3.378548	-1	456
6	10173547	10174121	peak_11160	726	.	416.998566	4.649991	-1	476
6	10198297	10199278	peak_11161	1000	.	1280.222412	5.921357	-1	744
6	10394029	10394234	peak_11162	1000	.	282.826569	4.401949	-1	72
6	10404140	10404517	peak_11163	1000	.	447.220215	4.614593	-1	158
6	10488078	10488777	peak_11164	336	.	234.587631	3.797093	-1	84
6	10701053	10701612	peak_11165	476	.	266.019928	3.411334	-1	430
6	10721429	10721897	peak_11166	673	.	314.882019	3.389598	-1	208
6	10725173	10725729	peak_11167	1000	.	1455.241211	8.597840	-1	377
6	10725832	10726423	peak_11168	1000	.	627.766663	4.888174	-1	357
6	10760912	10761190	peak_11169	758	.	210.830200	3.586874	-1	111
6	10810248	10810785	peak_11170	1000	.	549.315491	4.206101	-1	128
6	10927026	10927233	peak_11171	1000	.	322.257446	4.594950	-1	93
6	12057063	12057589	peak_11172	1000	.	604.066162	4.287069	-1	454
6	12076213	12076473	peak_11173	1000	.	507.526611	5.357347	-1	122
6	12195044	12195690	peak_11174	709	.	458.011200	3.921230	-1	80
6	12207110	12207299	peak_11175	1000	.	332.646820	4.624394	-1	69
6	12223595	12224221	peak_11176	817	.	511.497009	4.563838	-1	92
6	12372954	12373368	peak_11177	730	.	302.035248	3.958352	-1	141
6	12382635	12383259	peak_11178	628	.	391.983154	4.046618	-1	86
6	12386909	12387760	peak_11179	308	.	262.438354	3.325216	-1	419
6	12388317	12389338	peak_11180	494	.	504.158661	3.742096	-1	343
6	12389672	12390532	peak_11181	347	.	298.561615	3.057348	-1	360
6	12395197	12395858	peak_11182	656	.	433.314087	4.181987	-1	135
6	12397511	12397824	peak_11183	964	.	301.644165	3.884520	-1	229
6	12404450	12404700	peak_11184	820	.	205.085068	3.453255	-1	112
6	12405866	12406149	peak_11185	1000	.	335.583893	3.837449	-1	162
6	12407969	12408886	peak_11186	400	.	367.147339	3.379255	-1	613
6	12411242	12411681	peak_11187	623	.	273.338928	3.621149	-1	185
6	12411879	12412417	peak_11188	649	.	348.969025	3.521795	-1	114
6	12424924	12425295	peak_11189	611	.	226.550751	3.323519	-1	85
6	12431834	12432006	peak_11190	1000	.	228.982193	4.240892	-1	76
6	12531279	12531654	peak_11191	878	.	329.141693	3.570416	-1	291
6	12554950	12555353	peak_11192	511	.	205.780228	3.223575	-1	120
6	12578781	12578985	peak_11193	1000	.	291.282013	4.326761	-1	110
6	12667727	12668092	peak_11194	753	.	274.852692	3.584991	-1	224
6	12668428	12668830	peak_11195	590	.	236.988129	3.436941	-1	331
6	12681981	12682286	peak_11196	1000	.	459.336182	4.518013	-1	114
6	12683110	12683287	peak_11197	1000	.	213.472168	4.050720	-1	90
6	12696229	12696423	peak_11198	1000	.	259.857758	4.688740	-1	117
6	12707495	12707708	peak_11199	1000	.	254.739075	4.323676	-1	117
6	12952142	12952414	peak_11200	1000	.	456.245056	4.677397	-1	70
6	13011670	13011985	peak_11201	697	.	219.680771	3.242950	-1	91
6	13177810	13178211	peak_11202	572	.	229.278290	3.684003	-1	303
6	13183084	13183586	peak_11203	540	.	270.953064	3.268639	-1	403
6	13187082	13187796	peak_11204	475	.	339.082581	4.036993	-1	301
6	13207989	13208534	peak_11205	491	.	267.621857	3.334316	-1	242
6	13321097	13321540	peak_11206	1000	.	460.564789	4.222504	-1	321
6	13353740	13354491	peak_11207	656	.	492.692139	3.765523	-1	624
6	13404031	13404639	peak_11208	1000	.	770.797607	5.711462	-1	350
6	13456027	13456896	peak_11209	1000	.	1019.302673	6.147035	-1	561
6	13484591	13485180	peak_11210	439	.	258.487946	3.329936	-1	294
6	13662843	13663967	peak_11211	648	.	728.699524	3.924808	-1	632
6	13681778	13682914	peak_11212	995	.	1130.852051	4.480336	-1	805
6	13683816	13684264	peak_11213	976	.	437.356964	4.452622	-1	312
6	13686280	13686926	peak_11214	899	.	580.825684	3.839303	-1	378
6	13687554	13687936	peak_11215	796	.	304.137085	3.853754	-1	260
6	13688201	13688609	peak_11216	806	.	329.005524	3.491626	-1	201
6	13689863	13690665	peak_11217	477	.	382.916382	4.068747	-1	115
6	13691991	13693238	peak_11218	623	.	776.833679	3.650502	-1	723
6	13694409	13695247	peak_11219	554	.	463.858582	3.551662	-1	99
6	13699243	13699702	peak_11220	540	.	248.057526	3.084958	-1	389
6	13715834	13716006	peak_11221	1000	.	202.713699	3.776806	-1	98
6	13725793	13726292	peak_11222	431	.	215.093857	3.049540	-1	135
6	13727788	13729054	peak_11223	537	.	680.445007	4.109410	-1	527
6	13794122	13794505	peak_11224	1000	.	644.347412	4.988730	-1	83
6	13801230	13801431	peak_11225	1000	.	221.735046	4.247916	-1	82
6	13850722	13851341	peak_11226	456	.	282.217865	3.637472	-1	499
6	13851541	13851754	peak_11227	1000	.	215.773285	3.841353	-1	84
6	13866791	13867066	peak_11228	769	.	211.393814	3.712757	-1	115
6	13867664	13867991	peak_11229	705	.	230.404785	3.339781	-1	243
6	13868360	13868991	peak_11230	556	.	350.772278	3.443829	-1	329
6	13880682	13881131	peak_11231	885	.	397.248291	3.789345	-1	303
6	13902597	13903221	peak_11232	407	.	254.024109	3.342076	-1	139
6	13943714	13944568	peak_11233	554	.	473.474274	3.886288	-1	622
6	13944704	13945546	peak_11234	649	.	546.556030	3.692286	-1	614
6	14333455	14334123	peak_11235	1000	.	1087.533813	5.812578	-1	544
6	14450738	14451163	peak_11236	577	.	245.207001	3.218859	-1	90
6	14471987	14472150	peak_11237	1000	.	309.184418	5.199359	-1	86
6	14472316	14472483	peak_11238	1000	.	337.024628	5.388201	-1	102
6	14480671	14480957	peak_11239	1000	.	479.027924	5.282208	-1	104
6	14556627	14556811	peak_11240	1000	.	210.254272	4.147114	-1	107
6	14611114	14611329	peak_11241	1000	.	302.416199	4.314626	-1	122
6	14715696	14716249	peak_11242	639	.	353.423950	3.690700	-1	297
6	14809678	14809913	peak_11243	993	.	233.403778	4.105824	-1	120
6	14836475	14837074	peak_11244	786	.	470.715515	3.984324	-1	316
6	14869590	14870089	peak_11245	817	.	407.615326	4.744472	-1	393
6	14882173	14882975	peak_11246	600	.	481.411224	4.251951	-1	164
6	14942692	14943115	peak_11247	1000	.	1055.807739	6.669147	-1	198
6	14997958	14998330	peak_11248	1000	.	735.622437	5.312261	-1	141
6	15126827	15127001	peak_11249	1000	.	277.733063	4.620403	-1	91
6	15520264	15520747	peak_11250	1000	.	775.318237	5.421913	-1	262
6	15540573	15540738	peak_11251	1000	.	200.924759	3.994403	-1	80
6	15706844	15707122	peak_11252	856	.	237.934189	4.041776	-1	182
6	15720611	15720963	peak_11253	635	.	223.460373	3.645542	-1	127
6	15862582	15863203	peak_11254	451	.	279.837433	3.143379	-1	526
6	15941486	15941771	peak_11255	875	.	249.315002	3.705785	-1	104
6	15951503	15951714	peak_11256	990	.	208.830460	4.040353	-1	114
6	16246366	16246543	peak_11257	1000	.	228.755341	4.142392	-1	72
6	16819728	16819903	peak_11258	1000	.	205.247910	4.008132	-1	51
6	16921114	16921303	peak_11259	1000	.	247.218445	4.210273	-1	61
6	17047326	17047820	peak_11260	1000	.	503.493347	4.022151	-1	107
6	17070095	17070538	peak_11261	825	.	365.537323	3.453501	-1	77
6	17132727	17133576	peak_11262	693	.	588.245117	3.732580	-1	585
6	17227539	17228026	peak_11263	1000	.	501.546844	4.260674	-1	160
6	17233781	17234084	peak_11264	788	.	238.895554	4.063727	-1	115
6	17350842	17351218	peak_11265	677	.	254.587067	4.011665	-1	73
6	17434038	17434727	peak_11266	684	.	471.006409	3.636757	-1	538
6	17434911	17435232	peak_11267	907	.	291.271759	4.261411	-1	114
6	17557977	17558280	peak_11268	1000	.	494.700836	4.676286	-1	176
6	17605758	17606265	peak_11269	601	.	304.686432	4.211370	-1	94
6	17645041	17645956	peak_11270	797	.	729.608276	4.716987	-1	502
6	17652446	17653103	peak_11271	581	.	381.670166	3.476767	-1	235
6	17669239	17669786	peak_11272	1000	.	608.212646	4.480302	-1	381
6	17774389	17774722	peak_11273	1000	.	335.834778	3.504862	-1	252
6	17817727	17818705	peak_11274	608	.	594.141846	4.867235	-1	430
6	17905939	17906511	peak_11275	432	.	247.299408	3.690245	-1	72
6	18033328	18033480	peak_11276	1000	.	211.982346	4.150619	-1	102
6	18334710	18335683	peak_11277	933	.	908.040283	4.935142	-1	858
6	18381281	18381525	peak_11278	1000	.	718.658447	7.314636	-1	190
6	18382145	18382288	peak_11279	1000	.	394.905914	5.324700	-1	82
6	18382415	18382642	peak_11280	1000	.	573.852966	6.466458	-1	111
6	18497296	18511696	peak_11281	1000	.	90618.000000	13.346760	-1	11753
6	18511816	18512231	peak_11282	1000	.	1750.266846	8.101642	-1	267
6	18575384	18575602	peak_11283	943	.	205.536682	3.947797	-1	61
6	18660618	18660972	peak_11284	704	.	249.342697	3.576712	-1	129
6	18711726	18712129	peak_11285	858	.	345.853271	4.221582	-1	47
6	18879824	18880440	peak_11286	857	.	527.839539	4.330502	-1	75
6	18900847	18901917	peak_11287	1000	.	1115.789307	6.435279	-1	388
6	19154175	19154924	peak_11288	1000	.	909.983887	5.906541	-1	250
6	19189308	19189466	peak_11289	1000	.	217.587555	4.109854	-1	66
6	19206839	19207337	peak_11290	742	.	369.370270	3.900763	-1	216
6	19234654	19234788	peak_11291	1000	.	269.564026	4.530510	-1	79
6	19252219	19252584	peak_11292	1000	.	451.957245	4.589581	-1	268
6	19349321	19349682	peak_11293	686	.	247.700775	3.701240	-1	133
6	19372701	19373149	peak_11294	615	.	275.522797	3.547435	-1	329
6	19408576	19409230	peak_11295	352	.	229.945587	3.183983	-1	554
6	19456304	19456931	peak_11296	1000	.	790.993286	6.212906	-1	110
6	19515498	19516288	peak_11297	485	.	383.356354	3.497016	-1	689
6	19563444	19563715	peak_11298	788	.	213.578979	3.324133	-1	187
6	19630028	19630813	peak_11299	1000	.	1605.460571	7.605348	-1	172
6	19654655	19655091	peak_11300	467	.	203.669937	3.333592	-1	48
6	19657026	19657231	peak_11301	1000	.	224.639084	4.041406	-1	80
6	19659268	19659878	peak_11302	579	.	353.084351	3.517956	-1	85
6	19695943	19696412	peak_11303	464	.	217.547089	3.990302	-1	89
6	19850842	19851590	peak_11304	545	.	407.390259	3.823887	-1	510
6	19851695	19852424	peak_11305	515	.	375.288544	3.359684	-1	542
6	19890771	19891464	peak_11306	430	.	298.302643	3.372653	-1	244
6	19907962	19908547	peak_11307	374	.	219.062546	3.378307	-1	127
6	19916940	19917201	peak_11308	1000	.	285.372314	4.172873	-1	122
6	19969280	19969727	peak_11309	855	.	382.329956	3.720217	-1	169
6	20163018	20163234	peak_11310	1000	.	292.523560	4.459593	-1	98
6	20187693	20187989	peak_11311	831	.	245.983841	3.585926	-1	122
6	20251365	20252271	peak_11312	739	.	669.741333	4.345879	-1	442
6	20257963	20258833	peak_11313	720	.	626.289368	3.658844	-1	191
6	20372132	20372678	peak_11314	1000	.	931.818848	6.206582	-1	267
6	20372844	20373033	peak_11315	1000	.	231.154846	4.185132	-1	108
6	20402066	20402249	peak_11316	1000	.	237.539536	4.479754	-1	67
6	20431091	20431578	peak_11317	417	.	203.216003	3.173500	-1	414
6	20431731	20432109	peak_11318	1000	.	396.004700	4.319943	-1	254
6	20579441	20579613	peak_11319	1000	.	247.819748	4.482108	-1	97
6	20643436	20643859	peak_11320	870	.	367.923187	3.855981	-1	332
6	20696665	20696941	peak_11321	900	.	248.455597	3.536307	-1	207
6	21447989	21448159	peak_11322	1000	.	205.714813	3.997056	-1	64
6	22005821	22006332	peak_11323	423	.	216.277283	3.418889	-1	220
6	22013335	22013682	peak_11324	707	.	245.219360	3.338894	-1	129
6	22015169	22015367	peak_11325	1000	.	303.489960	4.573662	-1	123
6	22023141	22023300	peak_11326	1000	.	209.704102	4.270171	-1	102
6	22031404	22031578	peak_11327	1000	.	218.209412	4.158445	-1	92
6	22245333	22245508	peak_11328	1000	.	205.185303	3.807760	-1	50
6	22273078	22273267	peak_11329	1000	.	425.449005	5.644912	-1	116
6	22586820	22586974	peak_11330	1000	.	215.386368	4.147114	-1	84
6	23665357	23665544	peak_11331	1000	.	238.761597	4.420683	-1	85
6	24943701	24944114	peak_11332	759	.	313.578705	3.884023	-1	109
6	25038076	25038280	peak_11333	986	.	201.095398	3.876251	-1	118
6	25250095	25250305	peak_11334	1000	.	211.986481	3.653825	-1	83
6	25693029	25693514	peak_11335	1000	.	626.072449	4.738286	-1	359
6	25888869	25889477	peak_11336	414	.	251.414597	3.477435	-1	477
6	25933708	25933954	peak_11337	959	.	235.992218	3.645542	-1	79
6	26368334	26368518	peak_11338	1000	.	293.840820	4.807155	-1	112
6	26374842	26375016	peak_11339	1000	.	201.172440	4.045475	-1	83
6	26642354	26642711	peak_11340	640	.	228.364761	3.378307	-1	316
6	26910787	26911057	peak_11341	832	.	224.509781	3.424064	-1	45
6	27101288	27101635	peak_11342	742	.	257.309845	3.852215	-1	76
6	27108671	27109183	peak_11343	471	.	241.106277	3.362339	-1	216
6	27203007	27203234	peak_11344	1000	.	362.922302	4.605179	-1	105
6	27212840	27213579	peak_11345	598	.	442.157135	3.420569	-1	617
6	27219061	27219331	peak_11346	854	.	230.636307	3.396915	-1	58
6	27234195	27234488	peak_11347	824	.	241.446304	3.617395	-1	208
6	27255351	27255667	peak_11348	837	.	264.574554	3.692399	-1	223
6	27390915	27391622	peak_11349	462	.	326.341949	3.342988	-1	568
6	27445653	27446493	peak_11350	671	.	563.632446	4.323557	-1	725
6	27539681	27540196	peak_11351	664	.	341.910522	3.921230	-1	226
6	27566356	27567079	peak_11352	1000	.	797.568848	4.542514	-1	188
6	27591367	27591665	peak_11353	781	.	232.643555	3.395204	-1	155
6	27612391	27612973	peak_11354	390	.	226.976410	3.126370	-1	222
6	27654610	27654782	peak_11355	1000	.	236.428680	4.343093	-1	103
6	27668679	27669028	peak_11356	701	.	244.542358	3.311301	-1	245
6	27684050	27684671	peak_11357	566	.	351.646484	3.579415	-1	341
6	27708493	27708711	peak_11358	1000	.	279.372131	4.787621	-1	108
6	27760106	27760296	peak_11359	1000	.	242.424835	4.295906	-1	83
6	27795033	27795485	peak_11360	744	.	336.153137	4.119218	-1	377
6	27803213	27803676	peak_11361	814	.	376.846558	4.343253	-1	390
6	27826548	27826773	peak_11362	904	.	203.423416	3.779406	-1	111
6	27864085	27864431	peak_11363	1000	.	408.598267	4.586775	-1	138
6	27882785	27883205	peak_11364	760	.	319.140198	3.920060	-1	292
6	28001911	28002073	peak_11365	1000	.	203.580322	4.074903	-1	86
6	28048755	28049243	peak_11366	762	.	372.044037	4.138529	-1	359
6	28083995	28084285	peak_11367	695	.	201.464981	3.342183	-1	120
6	28092932	28093290	peak_11368	863	.	309.080078	4.068888	-1	229
6	28131659	28132183	peak_11369	532	.	278.986115	3.308683	-1	303
6	28164328	28164633	peak_11370	753	.	229.768021	3.576322	-1	190
6	28171430	28171804	peak_11371	556	.	208.034073	3.407309	-1	289
6	28172131	28172682	peak_11372	441	.	242.755875	3.371252	-1	329
6	28195081	28195629	peak_11373	852	.	467.078888	5.431867	-1	111
6	28195838	28196577	peak_11374	393	.	290.091400	3.617908	-1	95
6	28280804	28281250	peak_11375	1000	.	538.384949	4.306170	-1	315
6	28329358	28329535	peak_11376	1000	.	214.571426	4.190226	-1	80
6	28428210	28428961	peak_11377	1000	.	936.999451	4.534755	-1	661
6	28442872	28443063	peak_11378	1000	.	299.308960	4.482752	-1	128
6	28464571	28464879	peak_11379	972	.	299.311646	4.595485	-1	211
6	28465039	28465468	peak_11380	980	.	420.377228	3.987453	-1	231
6	28469010	28470073	peak_11381	849	.	902.501770	4.595485	-1	335
6	28508643	28508927	peak_11382	846	.	240.170135	4.125787	-1	99
6	28546321	28546697	peak_11383	1000	.	423.401917	3.991041	-1	265
6	28576319	28576704	peak_11384	702	.	270.223602	3.452406	-1	242
6	28665849	28666580	peak_11385	882	.	645.006226	5.169200	-1	621
6	28820373	28820773	peak_11386	895	.	358.144287	4.064269	-1	266
6	28883478	28883799	peak_11387	663	.	212.804901	4.063491	-1	107
6	28911918	28912089	peak_11388	1000	.	262.875244	4.502163	-1	83
6	29016923	29017124	peak_11389	1000	.	259.845551	4.445947	-1	111
6	29113941	29122444	peak_11390	1000	.	98064.312500	18.158421	-1	2771
6	29308676	29308841	peak_11391	1000	.	788.198303	8.109030	-1	56
6	29339613	29339920	peak_11392	1000	.	803.523499	6.939926	-1	170
6	29366438	29367523	peak_11393	546	.	592.609680	4.130306	-1	338
6	29489379	29489539	peak_11394	1000	.	209.119568	4.216932	-1	100
6	29589415	29589644	peak_11395	1000	.	257.453857	3.997441	-1	105
6	29864124	29864728	peak_11396	423	.	255.357895	3.777773	-1	345
6	29864987	29865635	peak_11397	704	.	455.925293	4.448258	-1	331
6	29903780	29903938	peak_11398	1000	.	218.877960	4.086482	-1	78
6	30040643	30040802	peak_11399	1000	.	229.521927	4.054523	-1	73
6	30061741	30062265	peak_11400	597	.	312.588623	3.453501	-1	97
6	30376850	30377026	peak_11401	1000	.	203.739944	3.995482	-1	82
6	30516383	30516868	peak_11402	1000	.	826.660706	6.169087	-1	121
6	31456429	31456609	peak_11403	1000	.	328.544006	4.888040	-1	81
6	31564648	31565188	peak_11404	1000	.	940.229614	5.203316	-1	113
6	31585052	31585247	peak_11405	1000	.	1545.843506	12.702362	-1	97
6	31747060	31747825	peak_11406	1000	.	921.611328	6.492931	-1	502
6	31801861	31802081	peak_11407	1000	.	223.737122	3.975197	-1	128
6	32012824	32013560	peak_11408	545	.	400.787048	3.338915	-1	644
6	32013664	32014290	peak_11409	1000	.	1270.477539	6.210685	-1	482
6	32036632	32037874	peak_11410	374	.	464.616516	3.839303	-1	456
6	32220472	32220620	peak_11411	1000	.	213.738678	4.031249	-1	74
6	32446637	32446775	peak_11412	1000	.	884.872620	9.040057	-1	49
6	32493702	32494072	peak_11413	666	.	246.305527	3.604172	-1	105
6	32795440	32795628	peak_11414	1000	.	298.228882	4.704972	-1	96
6	33421032	33421180	peak_11415	1000	.	244.641327	4.370685	-1	42
6	33834203	33834395	peak_11416	1000	.	239.481720	4.389954	-1	98
6	34120961	34121672	peak_11417	1000	.	1283.341187	6.177559	-1	449
6	34130318	34130460	peak_11418	1000	.	394.980560	5.278388	-1	21
6	34319163	34319771	peak_11419	404	.	245.779877	3.490731	-1	510
6	34478037	34478293	peak_11420	988	.	252.808762	4.079636	-1	126
6	34535716	34535926	peak_11421	1000	.	240.410583	4.323916	-1	109
6	34538627	34539130	peak_11422	673	.	338.405212	3.388281	-1	390
6	34621458	34621644	peak_11423	1000	.	217.270370	3.992520	-1	104
6	34669118	34670055	peak_11424	946	.	886.619141	4.548314	-1	498
6	34683544	34683703	peak_11425	1000	.	800.318848	8.150887	-1	115
6	34758411	34759212	peak_11426	462	.	369.762787	3.914701	-1	703
6	34787971	34788468	peak_11427	1000	.	703.367859	5.820601	-1	379
6	34853823	34854024	peak_11428	1000	.	306.704254	4.703456	-1	112
6	34932916	34933674	peak_11429	799	.	605.922546	4.478403	-1	217
6	34952593	34953028	peak_11430	709	.	308.304108	3.743447	-1	367
6	35145837	35146116	peak_11431	722	.	201.436432	3.517956	-1	94
6	35925277	35926068	peak_11432	1000	.	1672.372925	6.205857	-1	501
6	36121851	36122485	peak_11433	671	.	425.472198	4.391605	-1	97
6	36181572	36181938	peak_11434	570	.	208.679840	3.786252	-1	288
6	36342424	36343706	peak_11435	1000	.	1291.842285	4.299289	-1	365
6	36920098	36920278	peak_11436	1000	.	286.720367	4.697845	-1	103
6	37139188	37139362	peak_11437	1000	.	220.939362	4.009313	-1	100
6	37193313	37193938	peak_11438	1000	.	660.654297	4.695261	-1	442
6	37302933	37303712	peak_11439	667	.	519.302185	4.030211	-1	76
6	37443019	37443843	peak_11440	483	.	398.108215	3.542849	-1	332
6	37591808	37592260	peak_11441	545	.	246.367096	3.250075	-1	395
6	37650336	37650595	peak_11442	823	.	213.139343	3.578185	-1	57
6	37669459	37669934	peak_11443	1000	.	650.832764	5.381713	-1	266
6	37723888	37724219	peak_11444	756	.	250.282318	4.074903	-1	96
6	37784303	37784807	peak_11445	1000	.	1022.523010	5.103462	-1	313
6	37784980	37785392	peak_11446	659	.	271.316376	3.741403	-1	252
6	37864417	37864679	peak_11447	877	.	229.896484	3.453501	-1	140
6	37872181	37872396	peak_11448	1000	.	216.467484	4.036090	-1	96
6	37884937	37885768	peak_11449	393	.	326.396515	3.269321	-1	784
6	37943462	37944432	peak_11450	1000	.	1685.736206	6.047966	-1	556
6	38020379	38020554	peak_11451	1000	.	205.520508	4.061453	-1	87
6	38029748	38030303	peak_11452	507	.	281.518158	3.456274	-1	98
6	38738605	38738737	peak_11453	1000	.	352.037872	5.337799	-1	54
6	38743000	38757868	peak_11454	1000	.	88203.296875	19.512228	-1	14745
6	38757979	38761131	peak_11455	1000	.	15890.603516	12.709027	-1	2118
6	38761268	38780513	peak_11456	1000	.	118242.796875	20.537781	-1	17788
6	38780636	38781734	peak_11457	1000	.	6496.319824	17.002625	-1	455
6	38781857	38782148	peak_11458	1000	.	797.065308	7.756357	-1	219
6	38782388	38783732	peak_11459	1000	.	5712.498047	16.608334	-1	704
6	38783953	38784512	peak_11460	1000	.	3103.250000	13.443035	-1	460
6	38784643	38785400	peak_11461	1000	.	3815.421143	12.827744	-1	117
6	38785515	38786135	peak_11462	1000	.	3533.356445	14.833413	-1	500
6	38786445	38786830	peak_11463	1000	.	997.476013	9.446856	-1	270
6	38786972	38787207	peak_11464	1000	.	1514.732300	12.359258	-1	121
6	38787322	38787524	peak_11465	1000	.	883.862244	8.938986	-1	113
6	38787638	38789153	peak_11466	1000	.	6344.179688	15.270315	-1	1381
6	38789415	38789820	peak_11467	1000	.	1134.985718	10.257665	-1	297
6	38789969	38791491	peak_11468	1000	.	6978.348145	14.997453	-1	461
6	38791961	38794071	peak_11469	1000	.	11099.834961	15.837370	-1	770
6	38794191	38794807	peak_11470	1000	.	4117.086914	15.253419	-1	495
6	38795305	38795487	peak_11471	1000	.	1020.514221	9.961210	-1	79
6	38795646	38796800	peak_11472	1000	.	5398.055176	13.674134	-1	456
6	38796948	38797072	peak_11473	1000	.	221.929398	4.386517	-1	33
6	38797204	38797856	peak_11474	1000	.	3412.516846	15.179996	-1	481
6	38798054	38798531	peak_11475	1000	.	2318.252686	14.249178	-1	344
6	38798646	38799502	peak_11476	1000	.	3132.121338	12.338514	-1	118
6	38799910	38800755	peak_11477	1000	.	4468.196777	12.972728	-1	735
6	38800882	38801063	peak_11478	1000	.	446.792297	5.895105	-1	58
6	38801213	38801405	peak_11479	1000	.	308.577362	4.837629	-1	94
6	38801582	38802100	peak_11480	1000	.	2215.332275	10.486194	-1	105
6	38802211	38802721	peak_11481	1000	.	1580.893555	7.800851	-1	80
6	38802915	38803747	peak_11482	1000	.	3802.185791	10.620319	-1	731
6	38803905	38804042	peak_11483	1000	.	322.915619	5.342233	-1	74
6	38804213	38804386	peak_11484	1000	.	241.777802	4.065334	-1	117
6	38804579	38805500	peak_11485	1000	.	4090.393311	13.900099	-1	733
6	38805681	38806160	peak_11486	1000	.	2162.883789	13.884833	-1	351
6	38806262	38807307	peak_11487	1000	.	3127.290039	12.327823	-1	120
6	38807530	38808659	peak_11488	1000	.	4775.310547	13.366157	-1	746
6	38809203	38810345	peak_11489	1000	.	4080.442871	10.309795	-1	80
6	38810534	38810709	peak_11490	1000	.	999.604248	9.595756	-1	71
6	38810882	38811374	peak_11491	1000	.	2699.224609	10.653469	-1	386
6	38811511	38811666	peak_11492	1000	.	387.589722	5.777845	-1	94
6	38811833	38812030	peak_11493	1000	.	373.849609	5.466497	-1	123
6	38812207	38813317	peak_11494	1000	.	4390.728027	12.879490	-1	459
6	38813540	38816003	peak_11495	1000	.	9278.163086	15.556613	-1	1809
6	38816189	38816385	peak_11496	1000	.	1140.343018	10.476933	-1	95
6	38816558	38817325	peak_11497	1000	.	2822.188721	10.487781	-1	133
6	38817550	38819666	peak_11498	1000	.	8266.122070	15.060104	-1	1798
6	38819883	38820059	peak_11499	1000	.	1061.928711	10.002329	-1	74
6	38820232	38822011	peak_11500	1000	.	7575.507812	15.010976	-1	1457
6	38822178	38822349	peak_11501	1000	.	321.204926	4.833354	-1	74
6	38822478	38822731	peak_11502	1000	.	1069.990112	10.135367	-1	199
6	38822877	38823671	peak_11503	1000	.	2812.518799	10.411401	-1	161
6	38823892	38824067	peak_11504	1000	.	1165.051880	10.699877	-1	89
6	38824240	38826359	peak_11505	1000	.	7925.734863	15.307092	-1	1099
6	38826564	38828696	peak_11506	1000	.	8997.254883	15.297912	-1	1806
6	38829240	38830683	peak_11507	1000	.	6613.083496	14.344748	-1	996
6	38830804	38831535	peak_11508	1000	.	5287.746582	14.927678	-1	531
6	38831658	38832145	peak_11509	1000	.	2135.328857	14.130510	-1	358
6	38832259	38833017	peak_11510	1000	.	2842.961914	11.708356	-1	119
6	38833240	38834364	peak_11511	1000	.	6243.713867	14.767260	-1	474
6	38834470	38835092	peak_11512	1000	.	3839.366455	15.168204	-1	457
6	38835362	38836088	peak_11513	1000	.	2454.994629	9.035596	-1	353
6	38836460	38837594	peak_11514	1000	.	6825.479492	28.197979	-1	1005
6	38837934	38838247	peak_11515	1000	.	3595.857666	19.573717	-1	163
6	39016539	39017086	peak_11516	571	.	312.498413	3.472633	-1	319
6	39021302	39022048	peak_11517	285	.	212.430099	3.381306	-1	392
6	39170475	39170744	peak_11518	1000	.	305.895172	4.053108	-1	108
6	39279481	39282394	peak_11519	1000	.	3946.561279	5.824893	-1	1658
6	39373492	39374003	peak_11520	1000	.	588.886963	4.305508	-1	380
6	39787029	39787433	peak_11521	695	.	280.821411	3.779406	-1	120
6	39800541	39801378	peak_11522	260	.	218.015076	3.274214	-1	85
6	39918891	39920051	peak_11523	1000	.	1445.243042	6.918438	-1	570
6	39946517	39947068	peak_11524	686	.	378.187134	3.644640	-1	475
6	40043242	40043549	peak_11525	669	.	205.379150	3.183937	-1	233
6	40250346	40250519	peak_11526	1000	.	263.052734	4.267375	-1	101
6	40366157	40366340	peak_11527	1000	.	218.310852	4.370200	-1	92
6	40457973	40458121	peak_11528	1000	.	584.575928	6.857738	-1	103
6	40507201	40507449	peak_11529	823	.	203.996597	3.622145	-1	117
6	41372648	41372993	peak_11530	611	.	210.813721	3.457530	-1	279
6	41424091	41424717	peak_11531	688	.	430.421295	3.920060	-1	405
6	41765762	41765961	peak_11532	1000	.	1722.460571	14.244511	-1	101
6	42097080	42097493	peak_11533	893	.	369.014038	3.765523	-1	123
6	42335144	42335984	peak_11534	1000	.	898.101990	5.155932	-1	315
6	42483559	42484108	peak_11535	660	.	362.267303	3.793103	-1	206
6	42559548	42560286	peak_11536	1000	.	1435.659302	7.445498	-1	421
6	42815148	42815678	peak_11537	1000	.	667.096252	5.230340	-1	305
6	42890935	42891520	peak_11538	1000	.	594.811890	4.875030	-1	341
6	43003991	43004493	peak_11539	462	.	231.871307	3.570416	-1	269
6	43040170	43040927	peak_11540	365	.	276.204803	3.382567	-1	669
6	43085750	43086147	peak_11541	704	.	279.527985	3.503834	-1	139
6	43164703	43165252	peak_11542	1000	.	781.478516	5.405709	-1	141
6	43177882	43178316	peak_11543	754	.	327.343872	3.531093	-1	69
6	43198738	43199741	peak_11544	234	.	234.907700	2.898798	-1	792
6	43283091	43283335	peak_11545	950	.	231.729874	3.798877	-1	103
6	43289989	43290612	peak_11546	1000	.	653.384827	4.540350	-1	330
6	43295433	43295617	peak_11547	1000	.	225.731384	3.945757	-1	99
6	43527193	43527638	peak_11548	1000	.	525.320251	5.096883	-1	181
6	43651428	43651592	peak_11549	1000	.	202.137283	4.252533	-1	84
6	43847442	43848183	peak_11550	603	.	446.935303	3.711715	-1	196
6	43933515	43934263	peak_11551	961	.	718.479736	4.619643	-1	111
6	44057518	44058367	peak_11552	1000	.	2365.719238	7.288390	-1	305
6	44102938	44103320	peak_11553	568	.	217.048370	3.206134	-1	118
6	44150515	44151240	peak_11554	327	.	237.066895	2.993649	-1	446
6	44274105	44274257	peak_11555	1000	.	222.591614	4.423738	-1	66
6	44307244	44307867	peak_11556	463	.	288.409027	3.618337	-1	244
6	44345363	44345880	peak_11557	457	.	236.216614	3.195918	-1	59
6	44573542	44574213	peak_11558	596	.	399.735107	3.428528	-1	446
6	44588638	44589197	peak_11559	396	.	221.595413	3.076311	-1	395
6	44608262	44609042	peak_11560	309	.	240.857788	3.168800	-1	276
6	44615506	44615870	peak_11561	673	.	245.020493	3.438406	-1	280
6	44657630	44657965	peak_11562	600	.	201.124115	3.080900	-1	49
6	44667351	44668330	peak_11563	322	.	315.203156	3.307827	-1	500
6	44774578	44775110	peak_11564	914	.	486.423187	3.583687	-1	50
6	44963781	44964127	peak_11565	1000	.	730.632935	5.252599	-1	270
6	45074396	45074668	peak_11566	958	.	260.648956	3.610563	-1	146
6	45088355	45088600	peak_11567	886	.	217.111511	3.823182	-1	56
6	45088951	45089405	peak_11568	713	.	323.507812	4.216874	-1	263
6	45091689	45091955	peak_11569	1000	.	402.051788	4.695477	-1	156
6	45146231	45146961	peak_11570	1000	.	1136.857910	5.576893	-1	225
6	45147152	45147595	peak_11571	496	.	219.839066	3.865079	-1	97
6	45175272	45175560	peak_11572	1000	.	374.458527	4.542667	-1	165
6	45183493	45183828	peak_11573	861	.	288.410736	3.746662	-1	215
6	45184343	45184888	peak_11574	400	.	218.067734	3.061812	-1	192
6	45193767	45194523	peak_11575	649	.	490.656158	4.015632	-1	647
6	45390205	45390497	peak_11576	1000	.	865.286499	6.717737	-1	178
6	45411752	45412065	peak_11577	815	.	255.017960	4.249619	-1	238
6	45418626	45418996	peak_11578	634	.	234.530319	3.812356	-1	283
6	45419242	45419442	peak_11579	1000	.	226.663879	4.096034	-1	78
6	45482290	45482616	peak_11580	1000	.	730.885010	5.465170	-1	160
6	45511211	45511497	peak_11581	1000	.	400.600159	4.659117	-1	90
6	45576809	45577035	peak_11582	1000	.	226.476517	3.786252	-1	107
6	45673413	45673605	peak_11583	1000	.	229.360443	4.349122	-1	96
6	45790415	45790585	peak_11584	1000	.	212.318466	4.238526	-1	89
6	46091030	46091197	peak_11585	1000	.	308.856995	5.115474	-1	87
6	46235068	46235362	peak_11586	1000	.	326.518341	3.975197	-1	185
6	46343935	46344828	peak_11587	666	.	595.062683	4.088937	-1	226
6	46420243	46421628	peak_11588	995	.	1378.698364	5.252921	-1	1265
6	46483005	46483153	peak_11589	1000	.	225.531525	4.326761	-1	90
6	46547912	46548112	peak_11590	1000	.	239.606689	4.258714	-1	107
6	46613185	46613507	peak_11591	637	.	205.167984	3.307827	-1	269
6	46628589	46628784	peak_11592	1000	.	1632.301147	13.298387	-1	97
6	46786154	46786452	peak_11593	810	.	241.332535	4.210273	-1	81
6	47104059	47104295	peak_11594	865	.	204.193604	3.566815	-1	145
6	47134796	47135224	peak_11595	628	.	268.798157	3.812747	-1	307
6	47136624	47136796	peak_11596	1000	.	213.901581	3.988082	-1	128
6	47141595	47141936	peak_11597	823	.	280.597870	3.588073	-1	254
6	47150373	47150861	peak_11598	703	.	343.178223	3.822608	-1	367
6	47234240	47234671	peak_11599	804	.	346.614807	3.799613	-1	202
6	47289880	47290137	peak_11600	1000	.	336.977936	4.513000	-1	130
6	47301985	47302531	peak_11601	379	.	207.166016	3.344335	-1	101
6	47315301	47315648	peak_11602	727	.	252.265366	3.679089	-1	189
6	47340999	47341201	peak_11603	1000	.	230.225662	3.938820	-1	123
6	47475639	47476188	peak_11604	391	.	214.900803	3.218298	-1	74
6	47493604	47494246	peak_11605	442	.	283.578369	3.229764	-1	106
6	47554909	47555380	peak_11606	492	.	231.885117	3.365105	-1	104
6	47564317	47564866	peak_11607	403	.	221.092682	3.261350	-1	213
6	47613814	47614191	peak_11608	739	.	278.670166	3.467656	-1	208
6	47655231	47656189	peak_11609	1000	.	1419.831543	5.079306	-1	671
6	47703218	47703924	peak_11610	1000	.	784.159424	5.278106	-1	255
6	47728253	47728591	peak_11611	1000	.	452.075470	4.236497	-1	119
6	47740871	47741345	peak_11612	538	.	255.235062	3.359684	-1	316
6	47869523	47869975	peak_11613	1000	.	593.876526	6.236526	-1	82
6	47893717	47894116	peak_11614	908	.	362.461243	4.056857	-1	251
6	47897450	47897972	peak_11615	390	.	203.679367	3.404830	-1	86
6	47908380	47909289	peak_11616	457	.	415.141663	3.650502	-1	286
6	47939949	47940601	peak_11617	706	.	460.257538	4.157138	-1	211
6	47952111	47953203	peak_11618	491	.	536.477112	3.348994	-1	508
6	48002222	48003122	peak_11619	1000	.	1049.684326	6.624130	-1	340
6	48051851	48052238	peak_11620	1000	.	412.843567	4.434487	-1	134
6	48063444	48063797	peak_11621	1000	.	514.116882	4.975002	-1	108
6	48066970	48067314	peak_11622	1000	.	401.108917	3.717381	-1	116
6	48069344	48069879	peak_11623	1000	.	570.350525	4.074903	-1	313
6	48071772	48072401	peak_11624	586	.	368.787079	3.301896	-1	113
6	48084572	48084730	peak_11625	1000	.	208.683655	3.808187	-1	59
6	48126703	48127122	peak_11626	730	.	305.851044	3.721444	-1	128
6	48304973	48305186	peak_11627	1000	.	338.394836	4.818310	-1	102
6	48307704	48308166	peak_11628	471	.	217.823380	3.035316	-1	259
6	48313528	48314141	peak_11629	1000	.	840.771667	5.308144	-1	437
6	48314243	48314743	peak_11630	849	.	424.648865	3.824766	-1	400
6	48406147	48406481	peak_11631	1000	.	485.002106	4.911395	-1	181
6	48526414	48526947	peak_11632	996	.	530.917603	4.725635	-1	291
6	48675611	48676320	peak_11633	339	.	240.331909	2.942403	-1	102
6	48697872	48698493	peak_11634	347	.	215.572037	3.204501	-1	176
6	48702095	48702708	peak_11635	1000	.	833.323608	5.175668	-1	371
6	48711516	48711913	peak_11636	731	.	290.351227	3.551662	-1	204
6	48712506	48712892	peak_11637	855	.	330.077820	3.896704	-1	261
6	48713021	48713217	peak_11638	1000	.	325.312866	4.862267	-1	97
6	48785390	48785572	peak_11639	1000	.	211.713043	4.126878	-1	83
6	48824999	48825318	peak_11640	943	.	300.823822	3.658844	-1	88
6	48825913	48826264	peak_11641	622	.	218.438232	3.732580	-1	127
6	48839402	48839899	peak_11642	624	.	309.896271	3.400263	-1	240
6	48843890	48844454	peak_11643	550	.	310.231567	3.408722	-1	160
6	48917805	48918628	peak_11644	741	.	609.564392	4.550316	-1	534
6	48938305	48938749	peak_11645	1000	.	513.197327	4.735110	-1	314
6	48943167	48943917	peak_11646	494	.	370.598755	3.135798	-1	514
6	48970966	48971288	peak_11647	1000	.	494.315063	4.285890	-1	94
6	48988913	48989472	peak_11648	1000	.	693.252075	4.082216	-1	130
6	49000605	49001521	peak_11649	468	.	429.113739	3.908931	-1	89
6	49177916	49178143	peak_11650	1000	.	248.545578	4.085555	-1	103
6	49178853	49179550	peak_11651	332	.	231.098434	3.088815	-1	393
6	49279580	49280352	peak_11652	1000	.	1162.977173	5.702884	-1	295
6	49358104	49358473	peak_11653	543	.	200.428482	3.717381	-1	304
6	49381677	49381984	peak_11654	1000	.	314.217957	3.798310	-1	245
6	49399578	49400378	peak_11655	274	.	218.861343	3.681939	-1	95
6	49507476	49507670	peak_11656	1000	.	228.333755	4.144377	-1	109
6	49542126	49542661	peak_11657	517	.	276.568420	3.590725	-1	318
6	49543477	49543688	peak_11658	1000	.	473.763855	5.594961	-1	126
6	49554331	49555105	peak_11659	445	.	344.325714	3.218794	-1	537
6	49562653	49563019	peak_11660	1000	.	1239.693604	8.004667	-1	202
6	49616312	49616509	peak_11661	1000	.	222.020950	4.272428	-1	112
6	49618780	49619180	peak_11662	952	.	380.784698	4.214390	-1	282
6	49650833	49652060	peak_11663	723	.	887.238037	4.116131	-1	1068
6	49654107	49654934	peak_11664	439	.	362.652039	3.523509	-1	588
6	49655049	49655572	peak_11665	616	.	322.176666	4.214390	-1	81
6	49665179	49666513	peak_11666	1000	.	2228.586914	7.804216	-1	542
6	49678602	49679091	peak_11667	758	.	370.509613	3.818634	-1	151
6	49679993	49680591	peak_11668	500	.	298.783081	3.376936	-1	291
6	49684447	49684766	peak_11669	907	.	289.476501	3.784744	-1	108
6	49689481	49690693	peak_11670	705	.	854.484070	4.589510	-1	705
6	49708374	49708703	peak_11671	1000	.	344.048370	4.042643	-1	196
6	49840100	49840712	peak_11672	1000	.	999.003784	5.728318	-1	364
6	49933315	49933664	peak_11673	1000	.	395.286987	4.624897	-1	73
6	49978453	49978775	peak_11674	863	.	277.961334	3.701240	-1	69
6	49993222	49993598	peak_11675	914	.	343.633728	4.104124	-1	253
6	50009738	50010241	peak_11676	489	.	245.776703	3.171944	-1	217
6	50010410	50010624	peak_11677	996	.	213.230286	3.696807	-1	108
6	50048317	50048912	peak_11678	625	.	371.845825	4.159692	-1	132
6	50164964	50165130	peak_11679	1000	.	200.452057	3.954865	-1	77
6	50397856	50398282	peak_11680	832	.	354.371246	3.837057	-1	228
6	50425675	50425921	peak_11681	1000	.	270.720184	4.153461	-1	124
6	50451329	50451665	peak_11682	920	.	308.979126	3.748627	-1	250
6	50459572	50460017	peak_11683	769	.	342.345276	3.662182	-1	183
6	51055171	51055674	peak_11684	854	.	429.550262	4.172873	-1	406
6	51298148	51298577	peak_11685	642	.	275.220459	3.469970	-1	187
6	51306965	51307304	peak_11686	616	.	208.702194	3.364385	-1	81
6	51312419	51312589	peak_11687	1000	.	217.695923	4.162532	-1	90
6	51316777	51317424	peak_11688	891	.	576.498352	3.823653	-1	302
6	51359227	51360512	peak_11689	1000	.	1957.252808	6.446702	-1	554
6	51377927	51378473	peak_11690	957	.	522.533752	4.256641	-1	323
6	51379990	51380223	peak_11691	1000	.	251.412308	4.236497	-1	104
6	51383681	51384163	peak_11692	704	.	339.328339	3.700928	-1	344
6	51387919	51388135	peak_11693	1000	.	222.441635	3.683616	-1	133
6	51397306	51397673	peak_11694	653	.	239.676407	3.681939	-1	54
6	51411769	51412120	peak_11695	719	.	252.246246	3.784744	-1	81
6	51444393	51444749	peak_11696	706	.	251.357391	3.391786	-1	75
6	51444967	51445379	peak_11697	496	.	204.538406	3.218794	-1	326
6	51480368	51480767	peak_11698	1000	.	520.380615	4.770049	-1	142
6	51498010	51498721	peak_11699	380	.	270.524475	3.105022	-1	425
6	51504500	51505457	peak_11700	530	.	507.277435	3.732379	-1	837
6	51507883	51508366	peak_11701	660	.	318.837067	3.653825	-1	84
6	51589308	51589899	peak_11702	1000	.	957.738525	4.735380	-1	224
6	51682928	51683086	peak_11703	1000	.	229.500412	4.453347	-1	90
6	51714546	51714894	peak_11704	803	.	279.398438	3.823779	-1	279
6	51827098	51827552	peak_11705	638	.	289.688599	3.806725	-1	267
6	51838654	51839130	peak_11706	813	.	387.021301	4.505934	-1	346
6	51858283	51858864	peak_11707	376	.	218.416595	3.528072	-1	378
6	51860666	51860936	peak_11708	809	.	218.386108	3.433954	-1	160
6	51963896	51964219	peak_11709	1000	.	529.280029	5.498669	-1	221
6	51964371	51964669	peak_11710	1000	.	338.684723	4.186706	-1	91
6	52054800	52056179	peak_11711	437	.	601.957458	3.433048	-1	1242
6	52059784	52060127	peak_11712	1000	.	660.891724	5.322215	-1	226
6	52092395	52092866	peak_11713	468	.	220.530823	3.436941	-1	402
6	52099506	52100497	peak_11714	1000	.	1042.469727	5.284651	-1	563
6	52100776	52101710	peak_11715	1000	.	1803.886719	6.990139	-1	464
6	52101853	52102086	peak_11716	1000	.	271.163269	4.384567	-1	127
6	52106284	52106471	peak_11717	1000	.	229.374863	3.990348	-1	100
6	52109534	52110375	peak_11718	497	.	418.173035	3.790874	-1	445
6	52113165	52114178	peak_11719	622	.	630.216125	4.262354	-1	520
6	52117707	52118049	peak_11720	845	.	289.154816	3.875994	-1	137
6	52294146	52294665	peak_11721	1000	.	678.179810	4.881889	-1	249
6	52310109	52310283	peak_11722	1000	.	202.494370	4.074720	-1	57
6	52342480	52343142	peak_11723	665	.	440.506042	3.495322	-1	455
6	52344132	52344513	peak_11724	748	.	284.851166	3.995916	-1	125
6	52378521	52379109	peak_11725	633	.	372.441986	4.617720	-1	115
6	52468039	52468245	peak_11726	1000	.	290.311523	4.533464	-1	128
6	52475201	52475525	peak_11727	1000	.	604.966187	5.591301	-1	106
6	52491389	52491584	peak_11728	1000	.	201.975250	3.917238	-1	92
6	52506585	52506797	peak_11729	1000	.	214.083069	4.015614	-1	107
6	52506962	52507281	peak_11730	1000	.	324.265717	4.158445	-1	122
6	52534501	52534702	peak_11731	1000	.	219.281784	4.172873	-1	117
6	52542665	52542858	peak_11732	1000	.	241.060501	4.289725	-1	104
6	52545211	52545900	peak_11733	499	.	343.784454	3.547734	-1	114
6	52553885	52554419	peak_11734	1000	.	588.898987	4.302030	-1	236
6	52592151	52592328	peak_11735	1000	.	237.934753	4.343253	-1	86
6	52634913	52635533	peak_11736	329	.	203.922653	3.371252	-1	350
6	52661163	52661629	peak_11737	820	.	382.150818	4.851645	-1	375
6	52689336	52689520	peak_11738	1000	.	208.371445	4.150619	-1	101
6	52702802	52703307	peak_11739	469	.	236.667984	3.382283	-1	152
6	52711149	52711450	peak_11740	1000	.	626.171631	5.834083	-1	148
6	52711707	52712389	peak_11741	306	.	208.502335	3.442446	-1	171
6	52876863	52877404	peak_11742	1000	.	899.871216	5.977329	-1	362
6	52936557	52936893	peak_11743	1000	.	370.983978	4.270171	-1	226
6	52937458	52937799	peak_11744	1000	.	378.241669	3.768407	-1	202
6	53000846	53001016	peak_11745	1000	.	212.357285	4.141368	-1	92
6	53001175	53001393	peak_11746	1000	.	249.468643	4.215467	-1	92
6	53020163	53020353	peak_11747	1000	.	639.352173	7.166553	-1	69
6	53037791	53038297	peak_11748	477	.	241.525772	3.676084	-1	185
6	53065113	53066223	peak_11749	1000	.	1229.344360	5.107280	-1	469
6	53075894	53076828	peak_11750	355	.	331.955780	3.420569	-1	302
6	53080004	53080466	peak_11751	1000	.	492.514984	4.285890	-1	118
6	53131037	53131437	peak_11752	524	.	209.572632	3.362339	-1	213
6	53141411	53141622	peak_11753	1000	.	218.588348	3.897308	-1	96
6	53152967	53154022	peak_11754	252	.	266.157349	3.246671	-1	298
6	53275153	53275806	peak_11755	1000	.	1251.524780	5.568378	-1	397
6	53334448	53334816	peak_11756	992	.	365.224243	3.891694	-1	254
6	53338692	53338927	peak_11757	1000	.	381.308411	4.612477	-1	139
6	53400119	53400621	peak_11758	554	.	278.101532	3.841353	-1	228
6	53414792	53415990	peak_11759	281	.	336.544250	2.872957	-1	1069
6	53423496	53424044	peak_11760	488	.	267.270294	3.510990	-1	86
6	53426916	53427888	peak_11761	744	.	722.798706	4.440404	-1	273
6	53442042	53442678	peak_11762	622	.	395.733154	3.711625	-1	426
6	53443306	53443836	peak_11763	416	.	220.484314	3.591960	-1	437
6	53519522	53520157	peak_11764	628	.	398.944855	3.866508	-1	501
6	53520269	53521542	peak_11765	1000	.	1688.591675	5.284262	-1	607
6	53753353	53754142	peak_11766	459	.	362.196411	3.663242	-1	442
6	53772637	53772882	peak_11767	1000	.	290.220856	4.414855	-1	96
6	53774107	53774320	peak_11768	958	.	204.106979	3.885003	-1	110
6	53784351	53784751	peak_11769	765	.	305.919067	3.689070	-1	123
6	53849743	53850078	peak_11770	656	.	219.685318	3.821494	-1	254
6	53868733	53869495	peak_11771	1000	.	799.709717	6.336257	-1	496
6	53978458	53979049	peak_11772	999	.	590.413818	5.740039	-1	242
6	53981062	53981401	peak_11773	1000	.	425.667969	4.389954	-1	81
6	53982737	53983350	peak_11774	358	.	219.715729	3.381449	-1	195
6	53985090	53986693	peak_11775	667	.	1069.573364	4.490758	-1	1429
6	53987138	53987322	peak_11776	1000	.	238.027863	4.191739	-1	86
6	53989857	53990328	peak_11777	436	.	205.354965	3.307827	-1	262
6	53990800	53991268	peak_11778	558	.	260.972565	3.200566	-1	102
6	53992840	53993217	peak_11779	1000	.	899.439331	5.725369	-1	126
6	53993420	53993899	peak_11780	897	.	429.640564	3.913730	-1	379
6	53997874	53998228	peak_11781	621	.	219.773544	3.650502	-1	81
6	54021070	54021722	peak_11782	383	.	249.433502	3.199770	-1	92
6	54053302	54054146	peak_11783	1000	.	938.754700	4.637949	-1	369
6	54055798	54056342	peak_11784	623	.	339.163879	3.239423	-1	321
6	54057764	54058182	peak_11785	863	.	360.808960	3.788194	-1	257
6	54070345	54071008	peak_11786	453	.	300.405975	3.389598	-1	174
6	54163128	54163266	peak_11787	1000	.	263.398315	4.822664	-1	53
6	54163441	54163627	peak_11788	1000	.	428.707336	5.745115	-1	97
6	54190625	54190812	peak_11789	1000	.	202.286026	3.906870	-1	71
6	54222201	54222917	peak_11790	510	.	364.944275	3.917932	-1	266
6	54230979	54231283	peak_11791	1000	.	325.857269	3.944807	-1	204
6	54248296	54248594	peak_11792	830	.	247.284866	3.395204	-1	213
6	54250178	54250600	peak_11793	1000	.	901.771301	6.753789	-1	229
6	54263595	54264373	peak_11794	473	.	368.338959	3.090019	-1	522
6	54288066	54288442	peak_11795	586	.	220.432114	3.335129	-1	112
6	54313666	54313976	peak_11796	1000	.	442.514709	4.681942	-1	212
6	54316923	54317135	peak_11797	969	.	205.329239	3.885656	-1	102
6	54342542	54343207	peak_11798	810	.	538.857483	5.070602	-1	234
6	54429973	54430378	peak_11799	629	.	254.838028	3.614934	-1	78
6	54529404	54529928	peak_11800	874	.	457.991699	3.779042	-1	412
6	54540477	54541235	peak_11801	487	.	369.408020	3.830165	-1	501
6	54561124	54561890	peak_11802	377	.	288.495239	3.626862	-1	664
6	54564388	54564902	peak_11803	1000	.	874.439758	6.722931	-1	207
6	54577191	54577747	peak_11804	837	.	465.208832	4.913220	-1	331
6	54589753	54590472	peak_11805	632	.	454.324066	4.402215	-1	362
6	54599376	54599630	peak_11806	1000	.	344.327454	4.302876	-1	86
6	54643265	54643709	peak_11807	558	.	247.735992	3.135566	-1	87
6	54646620	54646863	peak_11808	1000	.	403.135895	5.115474	-1	114
6	54650384	54650875	peak_11809	573	.	281.143219	3.628052	-1	319
6	54654944	54655669	peak_11810	470	.	340.524811	3.401575	-1	299
6	54684100	54685704	peak_11811	785	.	1259.225952	4.211370	-1	1004
6	54685885	54686658	peak_11812	1000	.	982.171753	4.228271	-1	264
6	54695113	54695685	peak_11813	535	.	305.920441	3.514039	-1	74
6	54696036	54696536	peak_11814	591	.	295.711609	3.342988	-1	379
6	54703603	54703867	peak_11815	1000	.	288.571747	4.007871	-1	149
6	54707097	54707461	peak_11816	577	.	209.979828	3.346696	-1	85
6	54710862	54711429	peak_11817	662	.	375.451599	3.667839	-1	281
6	54718381	54720027	peak_11818	960	.	1580.512207	5.334067	-1	453
6	54726056	54726592	peak_11819	436	.	233.596451	3.664958	-1	241
6	54785929	54786902	peak_11820	1000	.	1851.665405	6.896606	-1	396
6	54819079	54819946	peak_11821	290	.	251.245041	3.203460	-1	754
6	54825040	54825882	peak_11822	305	.	256.743866	3.296826	-1	117
6	54865078	54866259	peak_11823	643	.	759.453247	3.869002	-1	521
6	54871384	54871606	peak_11824	1000	.	237.095749	3.834493	-1	94
6	54875123	54875518	peak_11825	979	.	386.509613	3.777773	-1	265
6	54880057	54880412	peak_11826	654	.	232.039505	4.042064	-1	259
6	54881901	54882966	peak_11827	1000	.	1065.581665	5.594231	-1	510
6	54885874	54886442	peak_11828	990	.	562.518738	4.048308	-1	383
6	54889519	54890070	peak_11829	685	.	377.492432	3.474276	-1	475
6	54890803	54891325	peak_11830	1000	.	614.734558	4.886535	-1	381
6	54900188	54900507	peak_11831	663	.	211.439850	3.380606	-1	119
6	54945194	54945517	peak_11832	893	.	288.301025	3.436941	-1	249
6	54955603	54955778	peak_11833	1000	.	230.599319	4.282033	-1	91
6	55009980	55010263	peak_11834	1000	.	421.669434	4.563838	-1	125
6	55110250	55110701	peak_11835	1000	.	478.825592	3.825524	-1	257
6	55239274	55239586	peak_11836	822	.	256.614105	3.466966	-1	120
6	55259201	55259816	peak_11837	335	.	206.076050	2.886840	-1	71
6	55262873	55263872	peak_11838	469	.	468.295441	3.497016	-1	266
6	55268896	55269742	peak_11839	341	.	288.740082	3.313298	-1	752
6	55299509	55300119	peak_11840	351	.	214.410690	3.269321	-1	483
6	55315838	55316649	peak_11841	864	.	700.551636	4.940214	-1	483
6	55320229	55321104	peak_11842	415	.	363.237244	3.753763	-1	788
6	55331184	55331756	peak_11843	635	.	363.239807	3.737937	-1	452
6	55336600	55337219	peak_11844	495	.	306.528229	3.596112	-1	482
6	55340884	55341411	peak_11845	1000	.	664.912170	4.324114	-1	121
6	55346677	55347162	peak_11846	459	.	222.551849	3.240448	-1	420
6	55448391	55448924	peak_11847	401	.	213.937424	3.201833	-1	74
6	55476991	55477337	peak_11848	794	.	274.571320	4.203679	-1	111
6	55491375	55491696	peak_11849	1000	.	516.893005	4.637949	-1	115
6	55504403	55505243	peak_11850	790	.	663.895752	4.316094	-1	282
6	55507795	55508090	peak_11851	709	.	209.095352	3.557449	-1	199
6	55508594	55509006	peak_11852	869	.	357.963684	4.349122	-1	117
6	55538885	55539749	peak_11853	549	.	474.518402	3.967143	-1	430
6	55563118	55563500	peak_11854	669	.	255.476700	3.927935	-1	259
6	55739679	55740111	peak_11855	740	.	319.836243	3.488417	-1	366
6	55804863	55805072	peak_11856	1000	.	1340.954102	11.217947	-1	86
6	55904735	55904913	peak_11857	1000	.	326.595520	4.872543	-1	70
6	55907238	55907929	peak_11858	623	.	430.294067	3.586874	-1	283
6	55908248	55910362	peak_11859	1000	.	2376.765869	6.477326	-1	1111
6	55910506	55911105	peak_11860	868	.	520.005188	4.425858	-1	474
6	55911364	55911986	peak_11861	805	.	500.526489	3.995540	-1	114
6	55912742	55913300	peak_11862	859	.	479.082550	4.506788	-1	433
6	55913616	55916749	peak_11863	1000	.	4319.269531	5.805728	-1	3024
6	55938073	55940256	peak_11864	1000	.	2813.388184	5.656062	-1	1335
6	55954459	55955056	peak_11865	1000	.	712.127014	5.461350	-1	199
6	55970363	55970936	peak_11866	1000	.	1133.202393	6.798259	-1	133
6	55991150	55992089	peak_11867	1000	.	2071.178467	6.253112	-1	430
6	55997010	55997796	peak_11868	338	.	265.762146	3.578808	-1	693
6	55997906	55998424	peak_11869	387	.	200.587860	3.295032	-1	381
6	56002617	56003175	peak_11870	406	.	226.403702	3.621011	-1	91
6	56011744	56012001	peak_11871	1000	.	317.947235	4.294266	-1	128
6	56020955	56021392	peak_11872	1000	.	585.066589	4.605179	-1	315
6	56045534	56046055	peak_11873	400	.	208.376389	3.189922	-1	206
6	56240531	56241334	peak_11874	310	.	249.034271	3.189646	-1	438
6	56242106	56243163	peak_11875	1000	.	1423.164673	5.207170	-1	98
6	56297641	56298374	peak_11876	845	.	619.106506	4.421568	-1	613
6	56304337	56304516	peak_11877	1000	.	314.379547	4.720100	-1	96
6	56305080	56305543	peak_11878	1000	.	544.524475	5.040488	-1	290
6	56307761	56308085	peak_11879	654	.	211.987335	3.292508	-1	90
6	56344466	56344937	peak_11880	1000	.	654.731018	4.866765	-1	366
6	56366374	56366628	peak_11881	834	.	211.743210	4.004901	-1	94
6	56388390	56388764	peak_11882	590	.	220.479584	3.707332	-1	186
6	56389172	56390271	peak_11883	1000	.	2034.387451	6.399131	-1	557
6	56451641	56451909	peak_11884	1000	.	309.071014	3.683233	-1	132
6	56453669	56453975	peak_11885	1000	.	455.527130	4.625644	-1	125
6	56454228	56455000	peak_11886	778	.	600.800720	5.079306	-1	393
6	56455858	56456197	peak_11887	935	.	316.907776	3.828548	-1	95
6	56456354	56456693	peak_11888	731	.	247.939377	4.026302	-1	159
6	56457465	56457805	peak_11889	839	.	285.237061	4.288574	-1	231
6	56460164	56460551	peak_11890	588	.	227.451050	3.109527	-1	145
6	56460696	56461202	peak_11891	1000	.	551.096497	4.252952	-1	392
6	56462557	56463008	peak_11892	1000	.	480.290375	4.353001	-1	373
6	56463663	56464056	peak_11893	1000	.	631.890808	4.763531	-1	199
6	56464201	56464461	peak_11894	893	.	232.076767	3.700681	-1	82
6	56464578	56466275	peak_11895	1000	.	2347.134277	5.829953	-1	621
6	56466427	56467448	peak_11896	1000	.	3126.697266	6.836677	-1	883
6	56467909	56468142	peak_11897	1000	.	307.922089	4.402924	-1	106
6	56468324	56468580	peak_11898	1000	.	303.642700	4.602873	-1	125
6	56469102	56469377	peak_11899	757	.	208.201080	3.787301	-1	72
6	56469519	56469854	peak_11900	721	.	241.493439	3.836096	-1	89
6	56470175	56472056	peak_11901	1000	.	2051.712646	5.145845	-1	326
6	56472252	56472537	peak_11902	1000	.	309.637299	3.882874	-1	134
6	56472996	56473347	peak_11903	1000	.	657.319397	5.110130	-1	242
6	56477946	56478106	peak_11904	1000	.	248.890991	4.416449	-1	68
6	56481212	56481652	peak_11905	925	.	406.973572	4.204164	-1	396
6	56482291	56482526	peak_11906	1000	.	271.036621	4.294531	-1	81
6	56482690	56483355	peak_11907	757	.	503.082397	4.098871	-1	101
6	56486741	56487637	peak_11908	1000	.	1132.060669	4.433155	-1	792
6	56491242	56491625	peak_11909	724	.	277.259735	3.997120	-1	301
6	56496416	56496808	peak_11910	986	.	386.704346	4.174094	-1	276
6	56498725	56498873	peak_11911	1000	.	223.959488	4.095068	-1	94
6	56501993	56502342	peak_11912	692	.	241.617035	3.815867	-1	295
6	56503725	56503919	peak_11913	1000	.	482.186157	5.829953	-1	44
6	56504077	56504383	peak_11914	1000	.	314.655853	3.759386	-1	62
6	56505690	56506427	peak_11915	1000	.	921.558472	4.481238	-1	240
6	56509166	56509764	peak_11916	753	.	450.426727	4.203679	-1	327
6	56510386	56511117	peak_11917	568	.	415.331573	3.705612	-1	316
6	56512354	56512785	peak_11918	687	.	296.123291	4.496265	-1	186
6	56514332	56514813	peak_11919	454	.	218.472595	3.758499	-1	64
6	56515127	56515448	peak_11920	889	.	285.517609	3.492661	-1	229
6	56515576	56515985	peak_11921	1000	.	483.794556	4.631971	-1	218
6	56516117	56516853	peak_11922	1000	.	1066.431641	5.715990	-1	508
6	56517903	56518423	peak_11923	1000	.	849.652283	4.789877	-1	287
6	56518595	56520536	peak_11924	832	.	1614.464844	4.356582	-1	1731
6	56523816	56524979	peak_11925	1000	.	1218.744263	5.106400	-1	622
6	56525814	56526032	peak_11926	1000	.	258.926575	4.362753	-1	122
6	56527473	56527739	peak_11927	1000	.	459.021301	4.997743	-1	170
6	56528913	56529252	peak_11928	781	.	264.852478	3.596112	-1	115
6	56532442	56533529	peak_11929	1000	.	1146.445190	4.600877	-1	618
6	56533665	56534070	peak_11930	1000	.	411.663727	4.875077	-1	238
6	56535036	56535554	peak_11931	739	.	382.621429	3.743447	-1	262
6	56535747	56536273	peak_11932	475	.	250.112961	3.451761	-1	412
6	56537236	56537678	peak_11933	1000	.	477.656525	4.363937	-1	123
6	56541158	56541760	peak_11934	418	.	251.408371	3.481658	-1	257
6	56542411	56542721	peak_11935	1000	.	365.403503	4.358043	-1	197
6	56548501	56548850	peak_11936	749	.	261.256683	3.853754	-1	183
6	56549246	56549660	peak_11937	680	.	281.367279	3.539423	-1	77
6	56551116	56551359	peak_11938	1000	.	345.548706	4.337453	-1	125
6	56551579	56551868	peak_11939	1000	.	517.907898	5.507574	-1	184
6	56552926	56553848	peak_11940	847	.	781.381958	4.623109	-1	207
6	56610692	56611243	peak_11941	467	.	257.157379	3.428535	-1	384
6	56611417	56611631	peak_11942	1000	.	351.472015	4.604640	-1	72
6	56652878	56653192	peak_11943	1000	.	381.092499	4.470974	-1	111
6	56653770	56654723	peak_11944	1000	.	987.853088	4.694605	-1	850
6	56656679	56657226	peak_11945	708	.	387.300690	4.480964	-1	246
6	56707170	56707335	peak_11946	1000	.	202.436844	4.162532	-1	50
6	56723850	56724841	peak_11947	1000	.	1962.909424	6.690696	-1	865
6	56725005	56725849	peak_11948	1000	.	1499.107178	7.201226	-1	611
6	56725988	56726495	peak_11949	399	.	202.433243	3.150199	-1	230
6	56726597	56727936	peak_11950	1000	.	3362.274658	10.374944	-1	124
6	56728094	56728956	peak_11951	1000	.	2821.163818	11.693025	-1	100
6	56729155	56729589	peak_11952	1000	.	446.369965	4.480336	-1	63
6	56729733	56729928	peak_11953	1000	.	323.783936	4.886535	-1	93
6	56730073	56731053	peak_11954	1000	.	1517.616699	5.986360	-1	618
6	56731210	56732036	peak_11955	1000	.	2597.735352	10.644927	-1	363
6	56732209	56733270	peak_11956	1000	.	2205.135010	11.780135	-1	241
6	56733395	56734175	peak_11957	1000	.	1975.729370	7.472490	-1	654
6	56734326	56735651	peak_11958	1000	.	4267.120117	12.287640	-1	165
6	56735991	56737331	peak_11959	1000	.	3881.395752	14.091832	-1	1203
6	56737478	56739549	peak_11960	1000	.	4501.818359	10.945040	-1	386
6	56739671	56740445	peak_11961	1000	.	1181.358765	5.685122	-1	664
6	56740642	56741550	peak_11962	1000	.	1341.742432	5.923802	-1	344
6	56741689	56741896	peak_11963	1000	.	393.674774	5.326877	-1	90
6	56742237	56742689	peak_11964	1000	.	603.417969	4.560616	-1	127
6	56742807	56743541	peak_11965	1000	.	1759.435181	8.524550	-1	464
6	56743784	56744736	peak_11966	1000	.	1267.621338	4.711999	-1	66
6	56744884	56745080	peak_11967	1000	.	461.970306	5.849269	-1	81
6	56745376	56746723	peak_11968	1000	.	4582.175781	16.552399	-1	692
6	56746888	56748236	peak_11969	1000	.	3131.409668	10.978923	-1	368
6	56748541	56749860	peak_11970	1000	.	4045.629639	12.279658	-1	1281
6	56750167	56751323	peak_11971	1000	.	4284.717285	14.429014	-1	525
6	56751623	56752950	peak_11972	1000	.	3143.036377	8.568858	-1	989
6	56753274	56754407	peak_11973	1000	.	2371.262207	10.768976	-1	1056
6	56754726	56755193	peak_11974	1000	.	592.204651	4.796240	-1	351
6	56755323	56756044	peak_11975	1000	.	1519.696899	5.921449	-1	162
6	56756204	56757062	peak_11976	1000	.	2295.228271	7.735502	-1	360
6	56757204	56757676	peak_11977	1000	.	1196.667969	10.929591	-1	261
6	56757850	56758979	peak_11978	1000	.	1844.452637	5.796263	-1	958
6	56907711	56909148	peak_11979	634	.	911.391235	4.449929	-1	1136
6	57368606	57368763	peak_11980	1000	.	223.077896	4.466327	-1	77
6	57381660	57381856	peak_11981	1000	.	225.659973	4.223927	-1	110
6	57530581	57530802	peak_11982	957	.	211.501282	3.606123	-1	79
6	57549408	57549600	peak_11983	1000	.	213.304565	3.824599	-1	77
6	57664404	57665502	peak_11984	852	.	935.573975	3.975197	-1	476
6	57724648	57724900	peak_11985	1000	.	542.427673	5.487195	-1	127
6	57832004	57832227	peak_11986	936	.	208.636902	3.571357	-1	159
6	57863449	57863636	peak_11987	1000	.	224.443008	4.256641	-1	96
6	57928550	57929505	peak_11988	327	.	312.326874	3.371252	-1	896
6	57929675	57930243	peak_11989	526	.	299.042450	3.468436	-1	56
6	57931161	57931472	peak_11990	669	.	208.020493	3.442442	-1	106
6	57943602	57944034	peak_11991	777	.	335.628357	3.842942	-1	110
6	57964614	57965529	peak_11992	1000	.	1467.450684	5.739195	-1	695
6	57985622	57985771	peak_11993	1000	.	213.795807	4.343253	-1	79
6	58081263	58081413	peak_11994	1000	.	202.603134	4.100581	-1	64
6	58106648	58107455	peak_11995	1000	.	1175.962280	6.704552	-1	516
6	58334558	58335161	peak_11996	1000	.	678.481628	4.410166	-1	507
6	58355042	58355344	peak_11997	663	.	200.135315	3.528588	-1	234
6	58392598	58393084	peak_11998	543	.	264.128967	3.131089	-1	347
6	58429105	58429545	peak_11999	529	.	232.630722	3.365105	-1	162
6	58440033	58440395	peak_12000	635	.	229.871933	3.876251	-1	291
6	58441445	58442012	peak_12001	395	.	224.220108	3.002328	-1	260
6	58453425	58454018	peak_12002	1000	.	633.838928	4.227821	-1	104
6	58459857	58460198	peak_12003	643	.	219.213898	3.259720	-1	26
6	58476797	58477182	peak_12004	1000	.	647.434753	4.851061	-1	278
6	58501664	58502010	peak_12005	1000	.	624.271118	6.212716	-1	112
6	58549776	58554983	peak_12006	1000	.	27343.486328	13.714177	-1	3821
6	58555088	58555783	peak_12007	1000	.	2411.692627	11.875435	-1	129
6	58556315	58558157	peak_12008	1000	.	6545.256836	10.181417	-1	1642
6	58558537	58558803	peak_12009	1000	.	276.081238	4.503118	-1	155
6	58630749	58630956	peak_12010	1000	.	263.128052	4.487748	-1	94
6	58647179	58647568	peak_12011	1000	.	487.765594	5.165000	-1	290
6	58648851	58649167	peak_12012	1000	.	392.323944	4.864976	-1	92
6	58658815	58659216	peak_12013	582	.	233.502991	3.914844	-1	80
6	58663216	58663818	peak_12014	486	.	292.537292	3.544849	-1	103
6	58665439	58665829	peak_12015	761	.	296.925171	4.074903	-1	212
6	58675966	58677169	peak_12016	1000	.	1452.082397	5.863557	-1	385
6	58677505	58677732	peak_12017	1000	.	238.066238	3.882791	-1	88
6	58678349	58678551	peak_12018	1000	.	254.343994	4.388177	-1	114
6	58679332	58679759	peak_12019	749	.	319.661926	3.908931	-1	305
6	58679930	58680202	peak_12020	1000	.	371.613831	4.509833	-1	189
6	58693124	58693286	peak_12021	1000	.	203.570694	4.031064	-1	97
6	58696269	58697467	peak_12022	485	.	581.612549	4.126190	-1	952
6	58698982	58699246	peak_12023	1000	.	383.307129	4.478346	-1	111
6	58699365	58699825	peak_12024	1000	.	496.756653	4.289725	-1	262
6	58700796	58701332	peak_12025	958	.	513.364136	3.795952	-1	313
6	58709115	58709765	peak_12026	1000	.	781.153503	4.187515	-1	425
6	58709929	58711355	peak_12027	1000	.	1995.117188	5.818385	-1	155
6	58711458	58714451	peak_12028	1000	.	3893.395264	5.841769	-1	1951
6	58714711	58715206	peak_12029	1000	.	770.410645	5.109813	-1	366
6	58716039	58716841	peak_12030	1000	.	1294.303101	5.874963	-1	484
6	58717126	58717382	peak_12031	977	.	250.121124	3.753829	-1	98
6	58718158	58718394	peak_12032	1000	.	350.192261	4.836589	-1	117
6	58720879	58721234	peak_12033	1000	.	412.581360	4.957139	-1	238
6	58724128	58724849	peak_12034	477	.	344.202911	3.753349	-1	201
6	58725044	58725429	peak_12035	1000	.	513.509094	4.817696	-1	262
6	58726236	58726818	peak_12036	549	.	319.558258	3.721425	-1	468
6	58730582	58731132	peak_12037	479	.	263.562012	3.061970	-1	461
6	58731677	58731886	peak_12038	1000	.	249.413147	4.228061	-1	91
6	58732046	58732319	peak_12039	797	.	217.685532	3.711658	-1	173
6	58732517	58734035	peak_12040	867	.	1315.440796	4.762918	-1	299
6	58735326	58735802	peak_12041	1000	.	489.255096	3.977608	-1	132
6	58737252	58737970	peak_12042	902	.	647.913513	5.040280	-1	479
6	58738185	58738493	peak_12043	908	.	279.811890	3.447539	-1	99
6	58743569	58744255	peak_12044	1000	.	730.043457	5.102006	-1	221
6	58744382	58745330	peak_12045	1000	.	1049.378540	4.870589	-1	427
6	58745447	58746731	peak_12046	1000	.	1405.479858	5.853785	-1	447
6	58747123	58748361	peak_12047	1000	.	1371.395508	4.426260	-1	1007
6	58749076	58749435	peak_12048	945	.	339.293213	4.015632	-1	90
6	58750086	58750234	peak_12049	1000	.	203.917480	4.182909	-1	103
6	58750388	58750765	peak_12050	609	.	229.551620	3.644640	-1	209
6	58751259	58752185	peak_12051	932	.	862.767456	4.508995	-1	677
6	58753093	58753407	peak_12052	1000	.	438.963287	4.844625	-1	232
6	58753542	58753864	peak_12053	1000	.	407.347137	4.168094	-1	117
6	58755788	58755956	peak_12054	1000	.	240.695740	4.414180	-1	58
6	58760116	58760825	peak_12055	632	.	448.016479	4.365969	-1	656
6	58766719	58767087	peak_12056	889	.	327.080200	4.495407	-1	271
6	58767321	58768377	peak_12057	686	.	724.158386	4.102130	-1	848
6	58768507	58769058	peak_12058	651	.	358.886658	3.850027	-1	437
6	58805193	58805530	peak_12059	642	.	216.337250	3.292508	-1	77
6	58806318	58806785	peak_12060	1000	.	508.918884	3.958352	-1	389
6	58807026	58807468	peak_12061	786	.	347.310974	3.929557	-1	324
6	58807715	58808077	peak_12062	693	.	250.718979	3.591960	-1	130
6	58857350	58858083	peak_12063	497	.	364.334259	3.509763	-1	476
6	58861259	58861887	peak_12064	345	.	216.424026	3.114950	-1	141
6	58866147	58866651	peak_12065	479	.	241.314529	3.258247	-1	202
6	58870498	58871087	peak_12066	835	.	492.081512	4.772847	-1	475
6	58876308	58876948	peak_12067	457	.	292.646667	3.404830	-1	93
6	58943370	58943659	peak_12068	772	.	223.095825	3.551662	-1	80
6	58946398	58947099	peak_12069	619	.	434.109344	3.958352	-1	604
6	58948081	58948667	peak_12070	836	.	489.619934	4.481423	-1	265
6	58978846	58979991	peak_12071	996	.	1140.091553	4.717035	-1	173
6	58980153	58980807	peak_12072	1000	.	720.087585	4.343253	-1	283
6	58980914	58982633	peak_12073	970	.	1668.098999	4.610282	-1	1630
6	58982758	58982977	peak_12074	1000	.	246.941605	4.085373	-1	112
6	58983126	58984432	peak_12075	667	.	871.547913	5.063481	-1	115
6	58997317	58998256	peak_12076	1000	.	1216.178955	5.049173	-1	328
6	58998487	58998965	peak_12077	1000	.	700.754395	4.714232	-1	367
6	59000820	59001056	peak_12078	998	.	235.645111	4.024852	-1	120
6	59011525	59011760	peak_12079	1000	.	255.138260	4.138825	-1	127
6	59014004	59014491	peak_12080	425	.	206.879471	3.117608	-1	368
6	59014660	59015051	peak_12081	660	.	258.117462	3.209785	-1	200
6	59043320	59043953	peak_12082	536	.	339.128876	3.700473	-1	433
6	59044103	59044993	peak_12083	1000	.	947.439453	4.475000	-1	264
6	59132930	59133359	peak_12084	588	.	252.453964	3.714988	-1	129
6	59153381	59153682	peak_12085	689	.	207.353531	3.714988	-1	60
6	59154443	59154774	peak_12086	770	.	255.026093	3.468114	-1	76
6	59167837	59168785	peak_12087	1000	.	985.324585	4.317143	-1	126
6	59192257	59193148	peak_12088	811	.	722.614014	5.574781	-1	777
6	59221253	59221427	peak_12089	1000	.	205.008606	3.966222	-1	111
6	59292378	59292971	peak_12090	1000	.	770.697754	5.158875	-1	404
6	59327952	59328504	peak_12091	657	.	362.437714	3.596112	-1	290
6	59331666	59332505	peak_12092	380	.	318.539062	3.620849	-1	58
6	59342136	59342790	peak_12093	657	.	429.500854	3.523509	-1	406
6	59342932	59343543	peak_12094	737	.	450.254791	3.586128	-1	380
6	59346433	59347507	peak_12095	959	.	1030.264648	5.205584	-1	877
6	59363799	59364094	peak_12096	1000	.	444.097351	4.732229	-1	119
6	59427045	59427449	peak_12097	757	.	305.640015	3.762414	-1	330
6	59434920	59435315	peak_12098	574	.	226.767776	3.884023	-1	54
6	59448365	59449263	peak_12099	584	.	524.478577	3.617908	-1	59
6	59450261	59450709	peak_12100	1000	.	487.014648	4.369429	-1	165
6	59464104	59464631	peak_12101	575	.	302.769165	3.727222	-1	361
6	59516552	59517633	peak_12102	1000	.	1589.671265	6.331764	-1	122
6	59518969	59519690	peak_12103	520	.	374.830475	3.883601	-1	116
6	59522372	59522703	peak_12104	872	.	288.536346	4.024852	-1	206
6	59523338	59524034	peak_12105	290	.	202.101639	3.206134	-1	353
6	59549598	59550101	peak_12106	670	.	336.804749	3.812356	-1	176
6	59569673	59570244	peak_12107	698	.	398.520294	3.865079	-1	460
6	59570352	59571657	peak_12108	1000	.	1607.687622	5.032494	-1	267
6	59586918	59587607	peak_12109	326	.	224.517014	2.882843	-1	565
6	59594975	59595386	peak_12110	1000	.	416.182648	4.126259	-1	91
6	59609317	59610036	peak_12111	1000	.	1569.402466	6.998477	-1	448
6	59631755	59632319	peak_12112	1000	.	583.800415	5.199303	-1	271
6	59635373	59636094	peak_12113	344	.	247.836777	2.984511	-1	605
6	59639690	59640514	peak_12114	502	.	413.983185	3.808187	-1	477
6	59641550	59642355	peak_12115	838	.	674.296021	3.906870	-1	750
6	59647059	59647734	peak_12116	674	.	455.187256	3.954865	-1	116
6	59652448	59653518	peak_12117	579	.	619.825378	3.704663	-1	532
6	59654862	59655360	peak_12118	553	.	275.522369	3.577141	-1	354
6	59663390	59663640	peak_12119	1000	.	369.183411	5.006744	-1	176
6	59663756	59664988	peak_12120	1000	.	1277.214233	6.753033	-1	558
6	59672425	59673846	peak_12121	284	.	404.084961	3.260107	-1	640
6	59677642	59678543	peak_12122	729	.	656.875610	4.053108	-1	209
6	59681039	59681258	peak_12123	1000	.	316.500854	4.345310	-1	115
6	59703780	59704585	peak_12124	577	.	464.155609	3.376336	-1	555
6	59704734	59705405	peak_12125	1000	.	674.607300	4.114841	-1	592
6	59707512	59707674	peak_12126	1000	.	235.525925	4.200834	-1	80
6	59718842	59719289	peak_12127	854	.	381.778656	4.008314	-1	291
6	59720664	59721011	peak_12128	1000	.	371.701813	4.305526	-1	235
6	59721568	59722092	peak_12129	656	.	343.897308	3.521106	-1	233
6	59725703	59726381	peak_12130	783	.	531.158630	3.782969	-1	159
6	59733966	59734785	peak_12131	308	.	252.518524	3.288443	-1	105
6	59735304	59735563	peak_12132	840	.	217.476501	3.810188	-1	106
6	59739189	59739834	peak_12133	322	.	207.561813	3.257082	-1	72
6	59740976	59741446	peak_12134	683	.	321.091980	3.762724	-1	365
6	59762052	59762614	peak_12135	603	.	338.616669	4.130637	-1	194
6	59772128	59772489	peak_12136	602	.	217.464844	3.315928	-1	294
6	59772674	59773673	peak_12137	489	.	488.849884	4.042643	-1	465
6	59773890	59774194	peak_12138	1000	.	342.776093	4.535116	-1	129
6	59774603	59774948	peak_12139	670	.	231.144012	3.339537	-1	282
6	59777694	59777972	peak_12140	976	.	271.288422	4.037207	-1	200
6	59786061	59786318	peak_12141	921	.	236.646561	3.687130	-1	68
6	59789440	59790086	peak_12142	1000	.	770.739929	4.843315	-1	449
6	59797941	59798194	peak_12143	793	.	200.708649	3.527914	-1	188
6	59798897	59799419	peak_12144	730	.	380.880035	3.917932	-1	191
6	59800065	59800400	peak_12145	775	.	259.752014	3.926252	-1	226
6	59801573	59802068	peak_12146	591	.	292.396271	3.576322	-1	165
6	60006390	60007123	peak_12147	639	.	468.052094	4.560175	-1	248
6	60030224	60030987	peak_12148	577	.	440.544769	3.858060	-1	449
6	60149003	60149397	peak_12149	1000	.	492.266571	4.776040	-1	91
6	60167513	60168559	peak_12150	487	.	509.818726	4.757339	-1	802
6	60265863	60266028	peak_12151	1000	.	216.336594	4.151890	-1	98
6	60289372	60289780	peak_12152	641	.	261.669037	3.710359	-1	304
6	60346772	60346986	peak_12153	983	.	210.451706	3.797103	-1	112
6	60422806	60423447	peak_12154	573	.	367.466217	3.342076	-1	463
6	60433675	60433920	peak_12155	922	.	225.996567	3.611150	-1	121
6	60434176	60434737	peak_12156	402	.	225.539780	2.959041	-1	358
6	60445611	60446393	peak_12157	1000	.	1383.457764	6.109020	-1	361
6	60457217	60458507	peak_12158	1000	.	1742.913696	5.229996	-1	712
6	60497356	60497533	peak_12159	1000	.	280.761505	4.605179	-1	93
6	60639265	60639861	peak_12160	766	.	456.507568	4.247916	-1	393
6	60675398	60675600	peak_12161	1000	.	235.991089	4.059757	-1	90
6	60721141	60721576	peak_12162	790	.	343.724548	4.272428	-1	171
6	60742426	60742594	peak_12163	1000	.	220.302856	4.273030	-1	91
6	60758814	60759603	peak_12164	1000	.	1059.995972	5.141327	-1	454
6	60784338	60785085	peak_12165	551	.	411.760010	4.319551	-1	308
6	60858462	60858808	peak_12166	673	.	232.955338	3.390409	-1	218
6	60861984	60862224	peak_12167	1000	.	279.714325	4.117384	-1	96
6	60880503	60881217	peak_12168	1000	.	1358.444946	6.222342	-1	576
6	60926757	60927245	peak_12169	413	.	201.360809	3.018443	-1	305
6	60935074	60935466	peak_12170	984	.	385.910950	4.206763	-1	270
6	60940092	60940905	peak_12171	1000	.	959.236816	5.124317	-1	604
6	60973246	60973922	peak_12172	757	.	511.845764	3.523352	-1	65
6	61000906	61001469	peak_12173	441	.	248.188904	3.812408	-1	463
6	61015473	61016065	peak_12174	727	.	430.571045	3.897308	-1	382
6	61193124	61193606	peak_12175	600	.	289.048309	3.563268	-1	364
6	61205515	61206529	peak_12176	1000	.	1140.682251	4.228940	-1	506
6	61210963	61211952	peak_12177	1000	.	1062.406006	4.155879	-1	545
6	61219889	61220870	peak_12178	932	.	914.485962	4.126190	-1	803
6	61226123	61227128	peak_12179	478	.	480.529541	3.376336	-1	796
6	61231162	61231326	peak_12180	1000	.	208.432724	4.125787	-1	73
6	61234517	61235078	peak_12181	1000	.	575.675049	4.110147	-1	189
6	61235211	61235478	peak_12182	1000	.	353.419342	4.276638	-1	156
6	61254793	61255423	peak_12183	1000	.	710.753906	4.212031	-1	211
6	61269725	61270418	peak_12184	1000	.	917.655457	4.697845	-1	449
6	61292872	61293264	peak_12185	589	.	230.859131	3.228270	-1	268
6	61304843	61305835	peak_12186	456	.	452.273651	3.821563	-1	206
6	61306063	61306451	peak_12187	1000	.	570.345032	4.747182	-1	269
6	61307116	61307937	peak_12188	1000	.	1120.006104	4.670630	-1	718
6	61440306	61440819	peak_12189	800	.	410.238556	3.899830	-1	294
6	61447806	61448499	peak_12190	561	.	389.000885	3.539112	-1	221
6	61473338	61473804	peak_12191	509	.	237.189911	3.067194	-1	61
6	61558187	61558568	peak_12192	800	.	304.691925	3.957098	-1	189
6	61584182	61584907	peak_12193	1000	.	883.518066	4.634936	-1	306
6	61590716	61591489	peak_12194	313	.	241.934113	3.306991	-1	354
6	61596154	61596662	peak_12195	601	.	305.422638	3.722978	-1	442
6	61629750	61630604	peak_12196	399	.	340.963989	3.239030	-1	361
6	61651967	61652749	peak_12197	1000	.	922.052551	5.254160	-1	434
6	61658527	61659044	peak_12198	656	.	339.312378	3.869270	-1	101
6	61662201	61662586	peak_12199	646	.	248.526337	3.910233	-1	307
6	61666381	61666551	peak_12200	1000	.	261.712402	4.559172	-1	73
6	61694978	61695421	peak_12201	955	.	423.011414	4.588440	-1	99
6	61740555	61741222	peak_12202	329	.	219.464874	2.903785	-1	411
6	61760235	61760375	peak_12203	1000	.	318.067200	5.008212	-1	91
6	61996847	61997019	peak_12204	1000	.	206.606140	4.029358	-1	116
6	62003132	62003279	peak_12205	1000	.	238.314087	4.176621	-1	100
6	62007906	62008725	peak_12206	421	.	344.637451	3.153380	-1	121
6	62010265	62010436	peak_12207	1000	.	212.465866	4.206763	-1	92
6	62051264	62051434	peak_12208	1000	.	212.271530	3.993613	-1	63
6	62077746	62077986	peak_12209	1000	.	240.588333	3.894482	-1	164
6	62132814	62133025	peak_12210	1000	.	302.163971	4.794072	-1	96
6	62138916	62139268	peak_12211	757	.	266.589447	4.312338	-1	273
6	62158046	62158637	peak_12212	392	.	231.837784	3.494880	-1	420
6	62282634	62283339	peak_12213	683	.	481.811218	4.171111	-1	616
6	62300673	62301134	peak_12214	951	.	438.331360	3.841876	-1	97
6	62368735	62368927	peak_12215	1000	.	246.749863	4.109305	-1	67
6	62416958	62417261	peak_12216	1000	.	406.881805	4.951700	-1	191
6	62456435	62456692	peak_12217	958	.	246.325027	3.885656	-1	158
6	62667136	62667807	peak_12218	416	.	279.261292	3.074108	-1	119
6	62740393	62740586	peak_12219	1000	.	262.518311	4.352867	-1	81
6	62745915	62746107	peak_12220	1000	.	316.167572	4.753399	-1	102
6	62754215	62755078	peak_12221	986	.	851.304321	4.418057	-1	403
6	62781300	62781513	peak_12222	1000	.	223.179886	4.071985	-1	99
6	62848371	62848807	peak_12223	473	.	206.352524	3.249836	-1	74
6	62857238	62857643	peak_12224	530	.	214.807892	3.635364	-1	330
6	62894456	62894706	peak_12225	1000	.	353.629333	4.585723	-1	135
6	62920760	62921514	peak_12226	465	.	350.644592	3.698403	-1	529
6	62947402	62947781	peak_12227	603	.	228.464600	3.442446	-1	82
6	62955140	62955829	peak_12228	1000	.	728.075867	4.459361	-1	581
6	62962362	62962953	peak_12229	1000	.	613.541687	5.514248	-1	481
6	62968004	62968683	peak_12230	1000	.	809.889832	4.185132	-1	472
6	62972474	62972943	peak_12231	590	.	276.675140	3.592724	-1	387
6	62983214	62983517	peak_12232	742	.	224.794937	3.683250	-1	111
6	62992215	62992519	peak_12233	1000	.	338.315033	4.279754	-1	228
6	63025976	63026260	peak_12234	1000	.	509.555725	5.407223	-1	94
6	63043155	63043473	peak_12235	1000	.	345.585175	4.367912	-1	106
6	63050699	63051742	peak_12236	894	.	932.270081	5.324467	-1	663
6	63093972	63094461	peak_12237	698	.	341.105804	4.228880	-1	111
6	63104433	63104912	peak_12238	576	.	275.859100	3.504862	-1	373
6	63108360	63109044	peak_12239	726	.	496.696686	4.267910	-1	508
6	63109210	63109508	peak_12240	817	.	243.470154	3.500167	-1	69
6	63120056	63121361	peak_12241	621	.	810.726318	3.839303	-1	1183
6	63122514	63123297	peak_12242	1000	.	833.762085	5.502327	-1	666
6	63132018	63132695	peak_12243	708	.	479.033295	4.930406	-1	476
6	63132847	63133101	peak_12244	954	.	242.321594	3.920248	-1	120
6	63169566	63170028	peak_12245	1000	.	894.312439	5.216129	-1	331
6	63170208	63171937	peak_12246	1000	.	2855.505371	6.103398	-1	1333
6	63172330	63173854	peak_12247	1000	.	3829.444824	10.099783	-1	476
6	63173977	63174637	peak_12248	874	.	576.705200	4.358823	-1	291
6	63174967	63175175	peak_12249	1000	.	423.907104	5.141899	-1	128
6	63175313	63178425	peak_12250	1000	.	5720.475098	7.422916	-1	320
6	63179197	63180443	peak_12251	1000	.	2918.523682	8.910269	-1	348
6	63180665	63181332	peak_12252	1000	.	707.769836	5.295416	-1	452
6	63181482	63181967	peak_12253	1000	.	733.178284	5.480621	-1	385
6	63231940	63233132	peak_12254	927	.	1104.640503	4.684890	-1	448
6	63233566	63234086	peak_12255	565	.	293.694336	3.397712	-1	232
6	63234551	63234853	peak_12256	1000	.	410.183563	4.851086	-1	181
6	63235050	63241305	peak_12257	1000	.	18165.250000	10.317111	-1	1515
6	63241837	63242843	peak_12258	1000	.	3154.272461	11.794834	-1	262
6	63243116	63243326	peak_12259	1000	.	255.873596	4.520337	-1	118
6	63243441	63243845	peak_12260	991	.	400.192535	4.337933	-1	312
6	63243981	63244288	peak_12261	1000	.	603.803406	5.325213	-1	202
6	63244402	63245759	peak_12262	1000	.	4899.276367	11.670992	-1	498
6	63245969	63246516	peak_12263	1000	.	750.877075	4.596085	-1	420
6	63247225	63248105	peak_12264	1000	.	1591.671265	7.497657	-1	441
6	63248747	63248907	peak_12265	1000	.	247.970139	4.309183	-1	71
6	63249024	63249773	peak_12266	1000	.	931.182556	6.147377	-1	643
6	63250326	63251178	peak_12267	1000	.	889.033508	6.607871	-1	778
6	63251682	63253406	peak_12268	1000	.	3438.636719	8.532250	-1	578
6	63253530	63255059	peak_12269	1000	.	3272.114990	6.907523	-1	462
6	63255471	63255805	peak_12270	1000	.	892.307068	6.163193	-1	111
6	63256310	63257319	peak_12271	1000	.	1643.027954	5.919232	-1	314
6	63299276	63299759	peak_12272	543	.	262.248627	3.201833	-1	409
6	63320697	63320864	peak_12273	1000	.	238.602768	4.168795	-1	112
6	63333638	63334102	peak_12274	529	.	245.385101	3.418025	-1	261
6	63339231	63340194	peak_12275	693	.	667.550903	5.138899	-1	163
6	63365209	63365602	peak_12276	638	.	250.781982	3.667839	-1	124
6	63365782	63366142	peak_12277	601	.	216.219223	3.377641	-1	100
6	63406531	63407350	peak_12278	324	.	265.009857	3.392589	-1	71
6	63411000	63411811	peak_12279	810	.	656.783264	3.972986	-1	258
6	63444468	63444817	peak_12280	1000	.	460.377380	4.465393	-1	209
6	63466125	63466570	peak_12281	459	.	204.248077	3.076311	-1	85
6	63473772	63474272	peak_12282	418	.	208.756302	3.495322	-1	294
6	63492523	63492775	peak_12283	1000	.	275.774170	3.999336	-1	170
6	63497456	63497840	peak_12284	858	.	329.596313	4.107931	-1	256
6	63506364	63506627	peak_12285	1000	.	393.220184	4.171366	-1	77
6	63539644	63540198	peak_12286	986	.	546.380676	5.011615	-1	458
6	63549221	63550111	peak_12287	579	.	515.636841	3.671780	-1	359
6	63567709	63568508	peak_12288	585	.	467.429230	3.711743	-1	352
6	63571963	63573010	peak_12289	307	.	321.256989	3.391786	-1	266
6	63575417	63575740	peak_12290	762	.	245.991913	3.247141	-1	223
6	63576460	63577498	peak_12291	412	.	427.741058	3.406722	-1	937
6	63578112	63578728	peak_12292	396	.	243.758804	3.203460	-1	522
6	63580265	63581086	peak_12293	479	.	393.557068	3.812762	-1	249
6	63583775	63584550	peak_12294	386	.	298.941711	3.523835	-1	79
6	63584781	63586042	peak_12295	615	.	775.546631	4.579304	-1	972
6	63587631	63587995	peak_12296	994	.	361.806061	3.976472	-1	85
6	63588778	63589617	peak_12297	306	.	256.825958	3.080900	-1	604
6	63590538	63591593	peak_12298	273	.	287.740906	2.970466	-1	412
6	63593247	63594124	peak_12299	690	.	604.880737	4.261660	-1	564
6	63597214	63597723	peak_12300	658	.	335.144501	3.467656	-1	431
6	63598213	63598688	peak_12301	459	.	218.038223	3.220717	-1	117
6	63604522	63604991	peak_12302	435	.	203.991989	3.215670	-1	82
6	63607743	63608463	peak_12303	535	.	385.048218	3.689685	-1	154
6	63622275	63622660	peak_12304	607	.	233.609299	3.249836	-1	168
6	63628290	63629871	peak_12305	308	.	487.029846	3.645542	-1	1145
6	63634068	63634654	peak_12306	388	.	227.604553	3.321159	-1	82
6	63635233	63635791	peak_12307	751	.	418.800720	4.431460	-1	371
6	63636412	63637087	peak_12308	526	.	355.184235	3.789345	-1	544
6	63643248	63643450	peak_12309	1000	.	231.116104	4.088872	-1	110
6	63657242	63657835	peak_12310	570	.	338.034485	3.653058	-1	179
6	63667799	63668373	peak_12311	1000	.	820.943115	5.537707	-1	390
6	63686465	63686993	peak_12312	444	.	234.232895	3.229764	-1	133
6	63687138	63688372	peak_12313	729	.	899.244812	4.450628	-1	1026
6	63694180	63694697	peak_12314	473	.	244.455566	3.642465	-1	409
6	63695038	63696182	peak_12315	909	.	1039.900391	4.413710	-1	108
6	63696567	63697411	peak_12316	336	.	283.840942	3.616799	-1	341
6	63698705	63699373	peak_12317	314	.	209.459290	2.959041	-1	391
6	63705612	63706377	peak_12318	749	.	573.167664	3.961947	-1	304
6	63712635	63713264	peak_12319	519	.	326.512268	3.873936	-1	168
6	63722487	63723158	peak_12320	451	.	302.634247	3.223850	-1	562
6	63738005	63738304	peak_12321	767	.	229.279495	3.753349	-1	120
6	63754866	63755364	peak_12322	855	.	426.035553	3.662182	-1	403
6	63764524	63764907	peak_12323	760	.	290.941589	3.700681	-1	91
6	63773403	63773586	peak_12324	1000	.	238.176208	4.354743	-1	88
6	63787095	63787738	peak_12325	1000	.	965.813293	5.203611	-1	415
6	63787877	63788079	peak_12326	1000	.	223.419357	4.008132	-1	121
6	63791500	63791667	peak_12327	1000	.	201.501556	4.380449	-1	85
6	63791783	63792273	peak_12328	1000	.	526.207458	5.262096	-1	134
6	63794026	63794369	peak_12329	833	.	285.610626	3.596112	-1	234
6	63794718	63794997	peak_12330	734	.	204.877151	3.321251	-1	156
6	63795222	63795913	peak_12331	468	.	323.690521	3.465076	-1	92
6	63799021	63799829	peak_12332	576	.	465.552124	3.751435	-1	546
6	63801467	63802154	peak_12333	410	.	281.774231	3.492661	-1	442
6	63804312	63804683	peak_12334	1000	.	436.455353	4.094018	-1	92
6	63805466	63806370	peak_12335	641	.	579.795288	3.816927	-1	581
6	63806743	63807534	peak_12336	504	.	398.411041	4.169459	-1	424
6	63808585	63808972	peak_12337	749	.	289.718201	3.859987	-1	283
6	63809485	63809785	peak_12338	704	.	211.107422	3.626669	-1	77
6	63819735	63820157	peak_12339	888	.	374.576233	4.562210	-1	326
6	63841520	63841920	peak_12340	1000	.	419.630829	3.857956	-1	93
6	63849184	63849610	peak_12341	1000	.	441.340088	3.746662	-1	277
6	63863075	63863731	peak_12342	503	.	330.122192	3.930541	-1	538
6	63952367	63953121	peak_12343	913	.	688.205994	4.651525	-1	574
6	63963217	63963549	peak_12344	807	.	268.031219	3.414906	-1	172
6	63963703	63964067	peak_12345	1000	.	388.294220	4.136194	-1	282
6	63969817	63970195	peak_12346	791	.	299.054016	3.643154	-1	280
6	63970516	63971997	peak_12347	517	.	766.045288	3.635364	-1	819
6	63973538	63974602	peak_12348	670	.	713.056702	3.831645	-1	297
6	63977200	63978003	peak_12349	540	.	433.225250	3.896704	-1	658
6	63978561	63978905	peak_12350	595	.	204.566040	3.470141	-1	84
6	64057869	64058538	peak_12351	389	.	260.051178	3.317228	-1	96
6	64164714	64165598	peak_12352	348	.	307.751648	3.714988	-1	316
6	64165925	64166264	peak_12353	742	.	251.675583	3.900749	-1	157
6	64167920	64168350	peak_12354	466	.	200.524017	3.617908	-1	344
6	64169990	64171086	peak_12355	618	.	677.337097	3.466084	-1	416
6	64172408	64173007	peak_12356	463	.	277.210693	3.889136	-1	77
6	64175679	64176233	peak_12357	957	.	530.261902	3.972986	-1	208
6	64177773	64178650	peak_12358	258	.	226.450470	2.946287	-1	502
6	64178792	64179319	peak_12359	697	.	367.192688	3.834493	-1	207
6	64186045	64187616	peak_12360	868	.	1364.199341	4.658050	-1	1356
6	64196242	64196457	peak_12361	973	.	209.229309	3.995482	-1	53
6	64217560	64218614	peak_12362	285	.	299.887909	3.186688	-1	622
6	64228249	64228862	peak_12363	449	.	275.098694	3.788194	-1	304
6	64234168	64234744	peak_12364	470	.	270.965515	3.531036	-1	170
6	64238782	64239134	peak_12365	575	.	202.311447	3.730713	-1	230
6	64242698	64243204	peak_12366	434	.	219.497452	3.165079	-1	386
6	64245375	64247204	peak_12367	363	.	663.553467	3.564148	-1	773
6	64247323	64247810	peak_12368	972	.	473.579590	3.680054	-1	110
6	64247944	64248511	peak_12369	909	.	515.239685	3.886235	-1	285
6	64248802	64249257	peak_12370	697	.	316.914764	3.510710	-1	316
6	64249400	64250000	peak_12371	796	.	477.496307	3.962934	-1	299
6	64250136	64250501	peak_12372	669	.	244.033661	3.497016	-1	85
6	64257435	64257825	peak_12373	521	.	203.019394	3.186688	-1	122
6	64261053	64261693	peak_12374	394	.	252.143112	3.868869	-1	466
6	64265361	64265831	peak_12375	427	.	200.906509	3.563268	-1	74
6	64300312	64301825	peak_12376	829	.	1253.999878	4.907291	-1	824
6	64309794	64310671	peak_12377	416	.	364.945374	3.247487	-1	595
6	64313640	64314744	peak_12378	183	.	201.769882	2.968029	-1	297
6	64314852	64315348	peak_12379	568	.	281.566132	3.239030	-1	439
6	64317275	64318400	peak_12380	493	.	554.294006	3.740308	-1	456
6	64326098	64326627	peak_12381	473	.	250.367294	3.676940	-1	298
6	64337599	64337985	peak_12382	976	.	376.883698	5.071863	-1	63
6	64362709	64363076	peak_12383	810	.	297.366943	3.783298	-1	109
6	64363231	64363714	peak_12384	434	.	209.520477	3.255285	-1	60
6	64364809	64365420	peak_12385	392	.	239.659882	3.582956	-1	254
6	64388050	64388621	peak_12386	706	.	402.938904	3.465630	-1	84
6	64391214	64391658	peak_12387	651	.	288.897064	3.388281	-1	166
6	64396820	64397070	peak_12388	821	.	205.127716	3.454470	-1	155
6	64406588	64407019	peak_12389	971	.	418.419739	4.523588	-1	158
6	64431987	64432690	peak_12390	633	.	444.795990	4.702366	-1	242
6	64438322	64439109	peak_12391	332	.	260.995880	3.606123	-1	335
6	64450724	64451274	peak_12392	457	.	251.203934	3.626862	-1	290
6	64471275	64471734	peak_12393	452	.	207.538422	3.876407	-1	357
6	64488110	64488493	peak_12394	645	.	246.881546	3.973275	-1	128
6	64491478	64491904	peak_12395	573	.	244.235199	3.613258	-1	304
6	64619324	64619747	peak_12396	587	.	248.291061	3.447539	-1	265
6	64749920	64750153	peak_12397	963	.	224.344299	3.900781	-1	140
6	64787722	64788066	peak_12398	877	.	301.812988	3.743337	-1	117
6	64832947	64833331	peak_12399	538	.	206.463730	3.397053	-1	206
6	64919282	64919595	peak_12400	868	.	271.668976	3.954865	-1	196
6	64985090	64985666	peak_12401	506	.	291.310760	3.782542	-1	126
6	65007314	65007664	peak_12402	686	.	240.164230	3.379255	-1	138
6	65015013	65015354	peak_12403	636	.	216.877472	3.644640	-1	229
6	65044548	65045219	peak_12404	331	.	221.957581	3.334382	-1	468
6	65050469	65051061	peak_12405	382	.	226.264847	3.673219	-1	341
6	65057028	65057691	peak_12406	326	.	216.036591	3.276333	-1	361
6	65058072	65059330	peak_12407	537	.	675.988770	4.187716	-1	941
6	65060839	65061764	peak_12408	435	.	402.132599	3.488417	-1	628
6	65067068	65067764	peak_12409	504	.	350.810730	3.301896	-1	574
6	65083526	65084228	peak_12410	285	.	200.325348	3.017777	-1	210
6	65109924	65110635	peak_12411	1000	.	1444.156372	7.818794	-1	264
6	65147211	65147425	peak_12412	1000	.	241.045746	4.212910	-1	117
6	65150190	65150493	peak_12413	787	.	238.320145	3.258267	-1	135
6	65150658	65151114	peak_12414	1000	.	1009.003601	6.486513	-1	186
6	65178872	65179321	peak_12415	482	.	216.344589	3.396915	-1	392
6	65182863	65183463	peak_12416	556	.	333.438477	3.558575	-1	518
6	65208872	65209290	peak_12417	537	.	224.312927	3.379255	-1	335
6	65255450	65255752	peak_12418	1000	.	761.718933	5.920615	-1	192
6	65271400	65272065	peak_12419	646	.	429.327484	3.842185	-1	348
6	65333595	65334075	peak_12420	1000	.	516.845642	4.261745	-1	392
6	65593937	65594215	peak_12421	986	.	274.246887	4.370236	-1	23
6	65687809	65688278	peak_12422	784	.	367.574249	3.507297	-1	78
6	66019490	66019978	peak_12423	1000	.	612.257874	4.617720	-1	86
6	66266455	66267130	peak_12424	1000	.	1413.196045	5.909402	-1	490
6	66419268	66419688	peak_12425	623	.	261.634460	4.024852	-1	334
6	66727511	66727907	peak_12426	536	.	212.444733	3.382567	-1	312
6	66815688	66816778	peak_12427	275	.	299.565430	3.021624	-1	1006
6	66823962	66824523	peak_12428	506	.	284.107910	3.300156	-1	168
6	66928141	66928602	peak_12429	1000	.	680.462158	5.326877	-1	106
6	66972478	66972866	peak_12430	567	.	220.181534	3.129505	-1	272
6	67023136	67023540	peak_12431	551	.	222.625183	3.509763	-1	159
6	67101683	67102213	peak_12432	428	.	227.095886	3.325216	-1	466
6	67125570	67126416	peak_12433	614	.	519.556885	4.042064	-1	357
6	67148942	67149431	peak_12434	540	.	264.149323	3.491626	-1	401
6	67150998	67151898	peak_12435	564	.	507.806000	3.916147	-1	478
6	67233623	67234695	peak_12436	340	.	364.306793	2.953855	-1	19
6	67254034	67254378	peak_12437	691	.	237.817261	4.190811	-1	69
6	67351836	67352200	peak_12438	749	.	272.464020	3.363801	-1	274
6	67410403	67410845	peak_12439	1000	.	705.974243	5.817095	-1	89
6	67434143	67434800	peak_12440	549	.	360.888367	3.730713	-1	257
6	67445646	67446395	peak_12441	1000	.	897.862793	6.178136	-1	139
6	67446526	67447413	peak_12442	453	.	402.223419	3.288443	-1	710
6	67605035	67605949	peak_12443	1000	.	1837.809814	6.497663	-1	765
6	67606255	67606817	peak_12444	438	.	245.964905	3.277680	-1	431
6	67786267	67786812	peak_12445	1000	.	682.419067	4.396725	-1	454
6	68415507	68416182	peak_12446	1000	.	729.577454	5.605049	-1	279
6	68473723	68474050	peak_12447	934	.	305.441406	3.887651	-1	149
6	68487177	68487792	peak_12448	1000	.	1541.811646	6.872734	-1	198
6	68623028	68623285	peak_12449	888	.	228.315155	3.467065	-1	137
6	68670049	68670738	peak_12450	397	.	273.737762	3.133031	-1	587
6	68675914	68676240	peak_12451	775	.	252.794800	3.342076	-1	196
6	68682419	68682832	peak_12452	1000	.	533.636841	5.316397	-1	276
6	68759965	68761237	peak_12453	1000	.	1297.300049	4.209030	-1	708
6	68959540	68960126	peak_12454	365	.	213.598831	3.947778	-1	115
6	68960693	68961862	peak_12455	636	.	743.460144	4.207332	-1	109
6	69357922	69358137	peak_12456	1000	.	659.257507	7.054867	-1	116
6	69400692	69401689	peak_12457	1000	.	1349.148071	6.078245	-1	520
6	69720471	69720710	peak_12458	877	.	209.534393	3.436941	-1	126
6	69810363	69810983	peak_12459	350	.	217.288544	3.346353	-1	516
6	69934681	69935038	peak_12460	647	.	230.940445	3.913301	-1	65
6	69940053	69940235	peak_12461	1000	.	213.568375	4.030587	-1	97
6	69973255	69973491	peak_12462	951	.	224.465729	3.885656	-1	105
6	69996104	69996327	peak_12463	982	.	218.942383	3.827596	-1	156
6	69996535	69997095	peak_12464	613	.	343.304962	3.813454	-1	72
6	70082851	70083076	peak_12465	920	.	206.979279	3.690245	-1	93
6	70240884	70241927	peak_12466	1000	.	1275.404541	5.159705	-1	915
6	70271822	70272111	peak_12467	971	.	280.605591	3.848405	-1	180
6	70345413	70346171	peak_12468	714	.	541.378723	4.484814	-1	91
6	70494755	70495224	peak_12469	933	.	437.688721	4.465215	-1	341
6	70554209	70554381	peak_12470	1000	.	216.467850	4.312967	-1	80
6	70675545	70675893	peak_12471	1000	.	584.014648	5.254160	-1	191
6	70736035	70736376	peak_12472	922	.	314.474884	3.645174	-1	158
6	70878385	70878622	peak_12473	945	.	223.885757	3.677873	-1	116
6	70881407	70882001	peak_12474	347	.	206.111328	3.528588	-1	506
6	70883365	70883837	peak_12475	500	.	236.010635	3.218298	-1	294
6	70891939	70892415	peak_12476	489	.	232.950455	3.407309	-1	151
6	70894719	70895110	peak_12477	651	.	254.421158	3.693185	-1	194
6	70910996	70911331	peak_12478	740	.	247.751099	3.634678	-1	131
6	70924604	70925026	peak_12479	600	.	253.077454	3.363497	-1	77
6	71026478	71026789	peak_12480	1000	.	361.352295	4.705709	-1	225
6	71253336	71253808	peak_12481	1000	.	1158.349854	6.847541	-1	342
6	71412616	71413036	peak_12482	951	.	399.404297	3.508445	-1	298
6	71419420	71419888	peak_12483	692	.	323.817200	4.146658	-1	83
6	71862528	71863007	peak_12484	805	.	385.778778	4.026111	-1	233
6	71866291	71866707	peak_12485	533	.	221.687408	3.618337	-1	310
6	71881372	71882253	peak_12486	983	.	865.894714	4.265978	-1	509
6	72064347	72064837	peak_12487	1000	.	1083.962158	5.846074	-1	115
6	72072795	72073368	peak_12488	520	.	298.071411	3.491486	-1	338
6	72074348	72074845	peak_12489	562	.	279.189697	3.310825	-1	267
6	72793450	72793631	peak_12490	1000	.	232.630020	4.009487	-1	90
6	72945747	72946044	peak_12491	1000	.	304.958191	4.464357	-1	64
6	73172340	73172630	peak_12492	1000	.	421.681366	4.034580	-1	222
6	74344056	74344284	peak_12493	1000	.	241.254501	3.746662	-1	107
6	74651515	74652026	peak_12494	1000	.	556.615051	4.722665	-1	259
6	74705999	74706401	peak_12495	680	.	273.430969	3.521915	-1	292
6	74809209	74809657	peak_12496	1000	.	646.094238	4.369429	-1	177
6	74909583	74910098	peak_12497	1000	.	535.856812	4.017275	-1	337
6	74915694	74916012	peak_12498	1000	.	350.790680	4.072353	-1	232
6	74977357	74977515	peak_12499	1000	.	201.050964	4.066463	-1	83
6	75009747	75009902	peak_12500	1000	.	217.944885	4.050720	-1	82
6	75015197	75016426	peak_12501	543	.	667.570435	4.086294	-1	357
6	75023894	75024090	peak_12502	1000	.	272.734863	4.370200	-1	107
6	75148720	75148941	peak_12503	1000	.	254.976059	4.200651	-1	124
6	75193855	75194251	peak_12504	525	.	207.710098	3.363801	-1	350
6	75325266	75326417	peak_12505	816	.	939.357361	5.377562	-1	493
6	75459094	75459563	peak_12506	765	.	358.925110	3.466966	-1	150
6	75517896	75518091	peak_12507	1000	.	246.237717	4.407990	-1	97
6	75551601	75551991	peak_12508	1000	.	402.773956	3.828628	-1	132
6	75567857	75568051	peak_12509	1000	.	213.275101	4.040353	-1	84
6	75581623	75582077	peak_12510	470	.	213.387283	2.947757	-1	198
6	75631410	75631831	peak_12511	499	.	209.893463	3.928819	-1	76
6	75677926	75678428	peak_12512	660	.	331.082794	3.673316	-1	438
6	75690744	75690901	peak_12513	1000	.	215.025452	4.216874	-1	74
6	75963351	75963702	peak_12514	761	.	266.943695	3.273061	-1	54
6	77009869	77010019	peak_12515	1000	.	211.472290	4.281744	-1	89
6	77232685	77233058	peak_12516	658	.	245.259033	3.700473	-1	52
6	77404277	77404545	peak_12517	1000	.	628.437866	6.016468	-1	105
6	77455855	77456835	peak_12518	782	.	766.830994	4.588046	-1	615
6	77707625	77708160	peak_12519	1000	.	553.909424	4.229916	-1	401
6	77761196	77761895	peak_12520	812	.	567.840881	4.726719	-1	591
6	77912171	77913123	peak_12521	818	.	779.115906	4.754526	-1	460
6	77988749	77988956	peak_12522	1000	.	220.641098	4.023109	-1	103
6	78315017	78315376	peak_12523	1000	.	539.296631	4.507705	-1	93
6	78733323	78733776	peak_12524	530	.	239.917328	3.714988	-1	373
6	78758546	78758966	peak_12525	832	.	349.591797	3.595069	-1	110
6	78894067	78894254	peak_12526	1000	.	221.881622	4.225376	-1	90
6	78895460	78896360	peak_12527	1000	.	1441.880249	6.604632	-1	397
6	79007182	79008154	peak_12528	513	.	498.708527	3.368673	-1	333
6	79205064	79205237	peak_12529	1000	.	206.456146	4.059757	-1	77
6	79304564	79304797	peak_12530	1000	.	379.321259	5.040488	-1	111
6	79341490	79341666	peak_12531	1000	.	213.216827	4.303244	-1	81
6	79392812	79393020	peak_12532	981	.	203.946014	4.103768	-1	91
6	79529548	79530643	peak_12533	580	.	634.827209	4.240892	-1	759
6	79809944	79810745	peak_12534	804	.	644.102478	4.413710	-1	280
6	79831572	79831719	peak_12535	1000	.	226.698395	4.136190	-1	59
6	79905895	79906226	peak_12536	617	.	204.234085	3.324133	-1	252
6	79909074	79909919	peak_12537	287	.	242.216888	3.012303	-1	770
6	79917474	79918289	peak_12538	290	.	236.200821	3.165079	-1	458
6	79937987	79938664	peak_12539	559	.	378.466797	3.728648	-1	208
6	79941918	79942077	peak_12540	1000	.	205.280502	3.973275	-1	116
6	79957834	79958661	peak_12541	625	.	517.105652	3.703315	-1	91
6	80034920	80035244	peak_12542	1000	.	566.546997	5.425316	-1	198
6	80035391	80035637	peak_12543	1000	.	248.561432	3.757951	-1	114
6	80419641	80420336	peak_12544	934	.	648.848328	4.879485	-1	120
6	80805782	80806100	peak_12545	817	.	259.804230	3.799613	-1	210
6	80874313	80874479	peak_12546	1000	.	209.809113	4.278618	-1	87
6	80920674	80920870	peak_12547	1000	.	253.986542	4.158526	-1	98
6	81060833	81061048	peak_12548	959	.	206.115082	4.040291	-1	100
6	81077119	81077278	peak_12549	1000	.	204.493011	3.993741	-1	102
6	81239062	81239817	peak_12550	1000	.	1066.438354	6.563851	-1	437
6	81258412	81258844	peak_12551	1000	.	524.622620	4.125298	-1	172
6	81259132	81259396	peak_12552	1000	.	460.186157	4.993670	-1	133
6	81308128	81308334	peak_12553	1000	.	227.427780	3.997120	-1	98
6	81359746	81360398	peak_12554	789	.	514.264893	3.864684	-1	400
6	81418968	81419329	peak_12555	589	.	212.696716	3.888288	-1	113
6	81427024	81427267	peak_12556	1000	.	492.456360	5.204039	-1	141
6	81566415	81567108	peak_12557	777	.	538.801331	3.771537	-1	188
6	81610227	81610715	peak_12558	569	.	277.813660	3.306991	-1	199
6	81630296	81630465	peak_12559	1000	.	203.736893	3.823653	-1	79
6	81741095	81741667	peak_12560	698	.	399.488068	4.172873	-1	479
6	81987278	81987464	peak_12561	1000	.	250.563126	4.360365	-1	96
6	82048560	82048783	peak_12562	902	.	201.046829	3.677873	-1	114
6	82104986	82105131	peak_12563	1000	.	215.558456	4.351781	-1	60
6	82192264	82192562	peak_12564	750	.	223.527115	3.640147	-1	231
6	82309136	82309823	peak_12565	1000	.	913.955933	6.243267	-1	136
6	82400702	82401382	peak_12566	1000	.	880.533264	5.062528	-1	328
6	82401520	82401871	peak_12567	692	.	242.745743	3.759848	-1	284
6	82447615	82447841	peak_12568	949	.	214.401642	3.614222	-1	98
6	82565215	82565379	peak_12569	1000	.	202.057983	3.876251	-1	60
6	82854335	82854641	peak_12570	741	.	226.868942	3.907647	-1	124
6	82861465	82861968	peak_12571	701	.	352.668640	3.507793	-1	107
6	82933009	82933325	peak_12572	1000	.	430.113556	4.734332	-1	172
6	82933680	82934015	peak_12573	1000	.	554.006714	6.248541	-1	115
6	83049216	83049668	peak_12574	468	.	211.549362	3.348994	-1	72
6	83089457	83090450	peak_12575	1000	.	1454.620117	6.761011	-1	145
6	83261685	83261952	peak_12576	825	.	220.267593	3.433954	-1	90
6	83265118	83265523	peak_12577	1000	.	890.809692	6.341625	-1	275
6	83316201	83316782	peak_12578	554	.	321.990234	3.701930	-1	284
6	83361914	83362534	peak_12579	1000	.	688.539551	4.307670	-1	121
6	83462573	83463086	peak_12580	416	.	213.614182	3.362339	-1	450
6	83543242	83544337	peak_12581	622	.	680.867737	3.538354	-1	284
6	83586019	83586427	peak_12582	630	.	256.911804	3.309958	-1	328
6	83590631	83591002	peak_12583	1000	.	455.755310	3.973275	-1	115
6	83650838	83651584	peak_12584	981	.	731.730591	4.225376	-1	666
6	83687361	83688065	peak_12585	598	.	420.816956	3.732257	-1	252
6	83714301	83714604	peak_12586	1000	.	450.727966	5.070299	-1	205
6	83720660	83720854	peak_12587	1000	.	251.333755	4.429942	-1	97
6	83858070	83859125	peak_12588	618	.	652.494751	4.655379	-1	853
6	83983127	83983581	peak_12589	1000	.	513.549988	4.212305	-1	276
6	84048773	84049510	peak_12590	527	.	388.655640	3.852430	-1	293
6	84050684	84051275	peak_12591	383	.	226.414520	3.342780	-1	77
6	84129876	84130281	peak_12592	798	.	323.197968	3.560040	-1	114
6	84153666	84153869	peak_12593	1000	.	232.743652	4.102130	-1	75
6	84190370	84190626	peak_12594	1000	.	433.177979	5.076098	-1	149
6	84209170	84209791	peak_12595	462	.	286.771118	3.362339	-1	561
6	84238500	84238711	peak_12596	967	.	204.135574	3.978686	-1	95
6	84293501	84293669	peak_12597	1000	.	210.609039	3.949702	-1	97
6	84310679	84310984	peak_12598	1000	.	311.567688	4.362753	-1	119
6	84426791	84427101	peak_12599	735	.	227.919830	3.933956	-1	188
6	84467349	84468133	peak_12600	799	.	626.271912	4.386517	-1	70
6	84546671	84547044	peak_12601	817	.	304.707245	4.050720	-1	259
6	84569708	84570081	peak_12602	544	.	203.012909	3.751435	-1	150
6	84595681	84596050	peak_12603	569	.	209.850662	3.591896	-1	74
6	84681854	84682052	peak_12604	1000	.	240.135818	4.312338	-1	100
6	84697090	84697599	peak_12605	925	.	470.824768	3.987875	-1	412
6	84729341	84729911	peak_12606	728	.	414.905762	4.104124	-1	126
6	84751073	84751974	peak_12607	579	.	521.633057	4.211370	-1	145
6	84755921	84756276	peak_12608	675	.	239.485458	3.182391	-1	59
6	84761729	84761896	peak_12609	1000	.	203.965408	3.902685	-1	111
6	84773979	84774972	peak_12610	584	.	579.470703	4.009477	-1	370
6	84792860	84793380	peak_12611	744	.	386.629211	5.185825	-1	409
6	84800103	84800693	peak_12612	1000	.	615.196106	4.063727	-1	416
6	84879667	84880627	peak_12613	1000	.	1165.314087	6.003183	-1	248
6	84918662	84919218	peak_12614	496	.	275.624268	3.368673	-1	114
6	85084888	85085099	peak_12615	1000	.	259.671661	4.030587	-1	93
6	85136882	85137044	peak_12616	1000	.	204.628784	4.059757	-1	90
6	85185624	85185974	peak_12617	803	.	281.027954	4.180856	-1	246
6	85197181	85197395	peak_12618	948	.	202.894684	4.190626	-1	98
6	85271598	85271745	peak_12619	1000	.	211.106705	4.136194	-1	58
6	85307034	85307404	peak_12620	724	.	267.718994	4.057521	-1	83
6	85321741	85321987	peak_12621	1000	.	295.504364	4.062107	-1	123
6	85411994	85412179	peak_12622	1000	.	290.630676	4.562537	-1	79
6	85567313	85567806	peak_12623	536	.	264.074646	3.711743	-1	156
6	85657730	85658098	peak_12624	870	.	320.336182	3.578185	-1	261
6	85842399	85843122	peak_12625	457	.	330.237274	3.737937	-1	55
6	85951253	85951402	peak_12626	1000	.	777.989136	8.109239	-1	105
6	86031494	86031866	peak_12627	888	.	330.278992	4.468146	-1	100
6	86033235	86033573	peak_12628	679	.	229.576950	3.363968	-1	253
6	86034470	86035017	peak_12629	573	.	313.680573	3.399225	-1	111
6	86092732	86092976	peak_12630	1000	.	337.362885	4.583298	-1	159
6	86126143	86126317	peak_12631	1000	.	203.654587	4.009487	-1	89
6	86319033	86319343	peak_12632	951	.	294.903503	4.139416	-1	147
6	86591102	86591526	peak_12633	551	.	233.423691	3.220717	-1	102
6	87184609	87185017	peak_12634	667	.	272.073303	3.700473	-1	74
6	87456544	87456901	peak_12635	694	.	247.782654	4.068747	-1	128
6	87497104	87497834	peak_12636	384	.	280.563232	3.141549	-1	108
6	87687403	87687810	peak_12637	949	.	386.319763	4.445643	-1	106
6	87825064	87825785	peak_12638	357	.	257.445862	3.402700	-1	102
6	87879485	87879985	peak_12639	1000	.	651.919800	4.720901	-1	107
6	87885710	87885895	peak_12640	1000	.	201.159134	3.883601	-1	87
6	88011031	88011225	peak_12641	1000	.	271.127380	4.279509	-1	101
6	88069717	88069907	peak_12642	1000	.	241.351288	4.270705	-1	74
6	88170205	88170434	peak_12643	1000	.	370.574005	5.198399	-1	152
6	88243587	88243968	peak_12644	994	.	378.732971	3.850394	-1	263
6	88436194	88436380	peak_12645	1000	.	206.622162	3.761588	-1	94
6	88452404	88453016	peak_12646	740	.	452.749207	4.367912	-1	273
6	88529895	88530843	peak_12647	739	.	700.217102	4.314315	-1	116
6	88659910	88660604	peak_12648	621	.	430.901672	3.624840	-1	79
6	88686684	88687000	peak_12649	1000	.	422.884705	4.984407	-1	218
6	88749403	88749686	peak_12650	1000	.	373.933380	4.126437	-1	180
6	88782604	88782828	peak_12651	1000	.	269.728729	4.211446	-1	145
6	88799894	88800376	peak_12652	1000	.	507.616028	5.088420	-1	66
6	88808763	88809341	peak_12653	440	.	254.378265	3.526557	-1	310
6	88838830	88839264	peak_12654	1000	.	477.416229	5.145404	-1	118
6	88986975	88987702	peak_12655	1000	.	1073.269409	6.360755	-1	201
6	89026170	89026820	peak_12656	708	.	460.072296	3.885539	-1	196
6	89059291	89059529	peak_12657	905	.	215.348145	3.616257	-1	74
6	89118477	89119255	peak_12658	716	.	557.014893	4.005905	-1	342
6	89171026	89171348	peak_12659	634	.	204.094055	3.684164	-1	160
6	89249223	89249882	peak_12660	847	.	557.978638	4.460781	-1	210
6	89250145	89250442	peak_12661	760	.	225.702759	3.344335	-1	165
6	89317740	89318329	peak_12662	1000	.	641.582153	4.439634	-1	302
6	89345627	89346134	peak_12663	840	.	426.082367	4.446626	-1	127
6	89389643	89389995	peak_12664	928	.	326.592285	3.625978	-1	260
6	89558641	89559034	peak_12665	703	.	276.250153	3.515358	-1	276
6	89598924	89599799	peak_12666	666	.	583.108215	4.273030	-1	347
6	89685204	89685468	peak_12667	1000	.	354.944153	4.318353	-1	146
6	89732347	89732858	peak_12668	1000	.	644.866455	4.779387	-1	249
6	89914484	89914883	peak_12669	1000	.	493.605072	4.883948	-1	130
6	90410159	90410375	peak_12670	1000	.	228.424164	3.871823	-1	90
6	90734577	90734772	peak_12671	1000	.	280.646667	4.677729	-1	98
6	91113172	91113651	peak_12672	438	.	209.639572	3.622145	-1	374
6	91159082	91159784	peak_12673	406	.	284.732422	3.332258	-1	497
6	91306928	91307105	peak_12674	1000	.	200.470245	4.265764	-1	84
6	91443083	91443263	peak_12675	1000	.	219.907776	4.190226	-1	95
6	91455662	91456365	peak_12676	554	.	389.783783	3.945603	-1	74
6	91472287	91472453	peak_12677	1000	.	259.819397	4.320396	-1	43
6	91472563	91472711	peak_12678	1000	.	276.797546	4.808939	-1	71
6	91591988	91592163	peak_12679	1000	.	242.132233	4.240892	-1	64
6	91606858	91606997	peak_12680	1000	.	554.584229	6.577666	-1	112
6	91612155	91612346	peak_12681	1000	.	249.757050	4.322836	-1	92
6	91747714	91748063	peak_12682	1000	.	581.116150	6.081907	-1	141
6	91755385	91755701	peak_12683	656	.	207.246689	3.281677	-1	35
6	91909242	91909414	peak_12684	1000	.	213.120926	3.961947	-1	85
6	91941259	91941837	peak_12685	804	.	464.703033	4.090489	-1	433
6	91967804	91968056	peak_12686	1000	.	320.894012	4.362753	-1	113
6	91979564	91979734	peak_12687	1000	.	259.353821	4.580418	-1	72
6	92081218	92081721	peak_12688	1000	.	663.147766	5.605211	-1	325
6	92096354	92096531	peak_12689	1000	.	254.300156	4.472783	-1	78
6	92096645	92096828	peak_12690	1000	.	357.609497	5.360290	-1	84
6	92140620	92140785	peak_12691	1000	.	205.728378	3.954865	-1	51
6	92185102	92185290	peak_12692	1000	.	223.900284	4.039305	-1	107
6	92248240	92249451	peak_12693	285	.	345.436188	3.171944	-1	260
6	92271536	92271778	peak_12694	866	.	209.635376	3.673316	-1	86
6	92293572	92293901	peak_12695	1000	.	420.147461	4.873145	-1	202
6	92298549	92299021	peak_12696	957	.	451.490356	3.730713	-1	52
6	92300061	92300204	peak_12697	1000	.	783.697937	8.130928	-1	87
6	92327678	92328173	peak_12698	762	.	377.178284	3.850937	-1	193
6	92349686	92350138	peak_12699	1000	.	744.406311	5.435676	-1	323
6	92465482	92465658	peak_12700	1000	.	451.233429	5.786849	-1	97
6	92473790	92474155	peak_12701	601	.	219.414139	3.564023	-1	263
6	92483262	92484040	peak_12702	1000	.	1190.659058	5.438187	-1	680
6	92493560	92493848	peak_12703	724	.	208.467590	3.370221	-1	145
6	92528076	92528258	peak_12704	1000	.	353.467651	5.223307	-1	89
6	92537410	92537699	peak_12705	1000	.	802.761597	7.154156	-1	163
6	92936818	92937567	peak_12706	294	.	220.516586	3.263775	-1	309
6	93372430	93372594	peak_12707	1000	.	224.081070	4.222018	-1	72
6	93541229	93541803	peak_12708	375	.	215.098434	3.015785	-1	117
6	93547970	93548329	peak_12709	761	.	273.293976	3.404141	-1	178
6	93588399	93589065	peak_12710	632	.	420.987274	3.582956	-1	570
6	93627681	93628124	peak_12711	1000	.	540.137695	4.554350	-1	354
6	93750517	93750927	peak_12712	1000	.	415.875641	5.029095	-1	198
6	93833130	93834279	peak_12713	674	.	774.767822	4.783608	-1	533
6	93884134	93884629	peak_12714	1000	.	535.653870	5.455888	-1	362
6	93933385	93933808	peak_12715	884	.	373.874634	4.722956	-1	254
6	93944113	93944465	peak_12716	642	.	226.043716	3.570416	-1	267
6	93993358	93993672	peak_12717	1000	.	482.100098	5.235714	-1	191
6	94027995	94028531	peak_12718	1000	.	615.918152	4.144158	-1	341
6	94083017	94083193	peak_12719	1000	.	225.533310	4.232858	-1	109
6	94370810	94371138	peak_12720	1000	.	634.495422	6.427239	-1	116
6	94376466	94376663	peak_12721	1000	.	294.299591	4.383415	-1	93
6	94388670	94388807	peak_12722	1000	.	366.814880	5.295084	-1	95
6	94658362	94658525	peak_12723	1000	.	206.366577	4.108713	-1	66
6	94802370	94803276	peak_12724	1000	.	1532.115601	7.406095	-1	705
6	94814131	94814685	peak_12725	825	.	457.066040	4.118229	-1	328
6	94891051	94891457	peak_12726	1000	.	487.377228	4.391605	-1	224
6	94897603	94897780	peak_12727	1000	.	221.207916	4.079636	-1	61
6	95247131	95248137	peak_12728	350	.	351.914276	3.523509	-1	348
6	95251914	95252918	peak_12729	1000	.	1069.055420	4.895525	-1	611
6	95322643	95323141	peak_12730	732	.	364.525482	3.753349	-1	386
6	95344202	95344669	peak_12731	747	.	348.689880	4.154160	-1	263
6	95354672	95355309	peak_12732	490	.	312.365936	3.642465	-1	426
6	95399391	95399667	peak_12733	1000	.	358.716736	4.110147	-1	123
6	95452630	95453012	peak_12734	1000	.	394.670044	4.059996	-1	213
6	95573355	95574211	peak_12735	366	.	313.247162	3.357631	-1	309
6	95598767	95599064	peak_12736	947	.	281.333221	3.566815	-1	226
6	95641180	95641405	peak_12737	1000	.	254.104111	4.143109	-1	138
6	95811803	95812522	peak_12738	635	.	456.723328	3.734118	-1	316
6	95849675	95849883	peak_12739	1000	.	262.832611	4.287069	-1	123
6	95899894	95900539	peak_12740	673	.	434.291809	4.057070	-1	152
6	95919038	95919241	peak_12741	1000	.	272.720001	4.546978	-1	108
6	96008120	96008760	peak_12742	1000	.	717.611450	5.043457	-1	247
6	96017902	96018036	peak_12743	1000	.	235.019806	4.521591	-1	60
6	96240737	96240908	peak_12744	1000	.	201.587036	4.098871	-1	105
6	96362616	96363332	peak_12745	1000	.	785.275940	4.159623	-1	239
6	96493820	96493983	peak_12746	1000	.	205.327362	3.913740	-1	77
6	96702440	96702609	peak_12747	1000	.	208.856415	3.929557	-1	114
6	96707005	96707437	peak_12748	1000	.	442.439697	4.804543	-1	186
6	96733170	96734681	peak_12749	1000	.	3111.171631	9.034174	-1	702
6	96770098	96770847	peak_12750	595	.	445.433929	4.337216	-1	490
6	96841192	96841370	peak_12751	1000	.	222.795212	4.227821	-1	85
6	96934525	96935080	peak_12752	378	.	209.702209	3.109527	-1	488
6	97200286	97200979	peak_12753	1000	.	796.363708	5.577664	-1	596
6	97240419	97241334	peak_12754	964	.	882.356384	4.773298	-1	312
6	97264471	97264644	peak_12755	1000	.	216.450912	4.037952	-1	91
6	97309308	97310272	peak_12756	729	.	702.453979	3.917932	-1	595
6	97324338	97324797	peak_12757	853	.	391.404236	3.929557	-1	194
6	97359437	97359821	peak_12758	1000	.	591.187012	5.597464	-1	276
6	97366705	97366950	peak_12759	943	.	230.935623	3.909167	-1	155
6	97525777	97525937	peak_12760	1000	.	216.481232	4.240892	-1	72
6	97974281	97974786	peak_12761	1000	.	589.010681	4.584821	-1	399
6	98228035	98228208	peak_12762	1000	.	306.585663	4.942955	-1	87
6	98254040	98254728	peak_12763	1000	.	846.531799	5.504802	-1	336
6	98304684	98304860	peak_12764	1000	.	220.010010	4.159623	-1	112
6	98316111	98316271	peak_12765	1000	.	210.965363	4.169564	-1	110
6	98385582	98386079	peak_12766	912	.	453.158356	4.112341	-1	385
6	98426047	98426271	peak_12767	1000	.	228.361145	3.865815	-1	137
6	98462336	98462914	peak_12768	487	.	281.737457	3.490197	-1	261
6	98463081	98463461	peak_12769	717	.	272.472137	3.471970	-1	261
6	98588736	98588932	peak_12770	1000	.	256.222961	4.401709	-1	91
6	98597688	98598628	peak_12771	1000	.	1046.361572	6.674594	-1	665
6	98677993	98678679	peak_12772	1000	.	901.828125	5.902011	-1	347
6	98791947	98792095	peak_12773	1000	.	226.101654	4.247319	-1	50
6	98814092	98815015	peak_12774	1000	.	1031.915039	3.998725	-1	611
6	98848813	98848997	peak_12775	1000	.	230.187988	4.254981	-1	65
6	98852504	98852999	peak_12776	648	.	320.614319	3.886235	-1	152
6	98950879	98951070	peak_12777	1000	.	241.873993	4.050447	-1	112
6	99055358	99055525	peak_12778	1000	.	288.998810	4.823409	-1	102
6	99178726	99179399	peak_12779	562	.	377.974213	3.667839	-1	88
6	99225824	99225991	peak_12780	1000	.	202.298676	4.042064	-1	69
6	99277056	99277448	peak_12781	695	.	272.520721	3.844273	-1	82
6	99277567	99277883	peak_12782	707	.	223.288223	3.683250	-1	200
6	99877142	99877333	peak_12783	1000	.	205.613678	4.054523	-1	73
6	100092659	100093213	peak_12784	745	.	412.921600	4.011665	-1	364
6	100291332	100291808	peak_12785	652	.	310.284668	3.908604	-1	146
6	100655464	100655740	peak_12786	887	.	244.722092	3.693185	-1	180
6	100748545	100748867	peak_12787	628	.	202.064209	3.834493	-1	239
6	100990416	100990778	peak_12788	935	.	338.296722	3.645542	-1	226
6	101182949	101183081	peak_12789	1000	.	220.187485	3.970105	-1	98
6	101215462	101216655	peak_12790	436	.	520.439453	3.531036	-1	1111
6	101420199	101420444	peak_12791	1000	.	451.169861	5.207170	-1	120
6	101428533	101428715	peak_12792	1000	.	334.409363	4.936149	-1	85
6	101664493	101664811	peak_12793	838	.	266.385345	3.876831	-1	263
6	101700577	101700737	peak_12794	1000	.	225.317673	4.154160	-1	92
6	101756650	101757224	peak_12795	991	.	568.890076	3.999336	-1	527
6	101757351	101758123	peak_12796	878	.	678.029663	3.793103	-1	704
6	101794354	101794592	peak_12797	866	.	206.118210	3.626669	-1	120
6	101817309	101817615	peak_12798	672	.	205.712326	3.510990	-1	106
6	101960487	101960686	peak_12799	1000	.	213.316727	4.358043	-1	110
6	102039449	102040049	peak_12800	944	.	566.425110	4.429296	-1	393
6	102052974	102053176	peak_12801	1000	.	217.830811	3.712757	-1	139
6	102551179	102551434	peak_12802	884	.	225.337616	3.465630	-1	140
6	102872112	102872559	peak_12803	514	.	229.980453	3.409466	-1	187
6	103030256	103030698	peak_12804	538	.	237.854126	3.417915	-1	271
6	103233839	103234429	peak_12805	984	.	580.425293	4.960331	-1	328
6	103235916	103236182	peak_12806	1000	.	505.604095	5.287103	-1	154
6	103271527	103271673	peak_12807	1000	.	230.850800	4.270171	-1	63
6	103408353	103408782	peak_12808	870	.	373.346130	3.751435	-1	240
6	103425027	103425284	peak_12809	1000	.	463.202240	5.106667	-1	105
6	103496967	103497168	peak_12810	1000	.	276.560211	4.335089	-1	128
6	103639586	103640483	peak_12811	737	.	660.976196	4.558328	-1	254
6	103732878	103733494	peak_12812	527	.	324.558258	3.781933	-1	125
6	103735149	103735696	peak_12813	476	.	260.329224	3.144425	-1	54
6	103786342	103786996	peak_12814	472	.	308.415039	3.213968	-1	157
6	103848189	103848371	peak_12815	1000	.	241.223801	4.415370	-1	95
6	103964837	103965718	peak_12816	1000	.	1355.554565	5.029772	-1	564
6	104056146	104056315	peak_12817	1000	.	318.813019	4.695477	-1	122
6	104139198	104139363	peak_12818	1000	.	242.001801	4.566338	-1	84
6	104253479	104256331	peak_12819	936	.	2670.863770	5.116390	-1	1374
6	104527034	104527219	peak_12820	1000	.	217.487808	3.828548	-1	75
6	104577920	104578772	peak_12821	549	.	468.172974	3.816927	-1	711
6	104599380	104599752	peak_12822	938	.	348.985046	4.086600	-1	283
6	104645344	104645913	peak_12823	365	.	207.519318	3.481977	-1	86
6	104924659	104924870	peak_12824	995	.	210.008484	4.227029	-1	114
6	105042350	105043050	peak_12825	398	.	278.490417	3.324133	-1	189
6	105069664	105070026	peak_12826	757	.	273.972626	3.504134	-1	289
6	105110005	105110725	peak_12827	474	.	341.062653	4.153944	-1	232
6	105156177	105156813	peak_12828	900	.	572.428162	4.238526	-1	316
6	105247485	105247916	peak_12829	608	.	262.248169	3.365379	-1	308
6	105250395	105250604	peak_12830	1000	.	213.919769	4.141913	-1	121
6	105419239	105419589	peak_12831	713	.	249.620697	3.371252	-1	62
6	105505474	105506288	peak_12832	1000	.	1139.382568	5.548192	-1	600
6	105506437	105506777	peak_12833	694	.	235.953293	3.949149	-1	82
6	105612900	105613439	peak_12834	921	.	496.437012	4.626204	-1	307
6	105684052	105684280	peak_12835	1000	.	232.885773	4.217560	-1	77
6	105808135	105808328	peak_12836	1000	.	217.784927	3.933956	-1	87
6	105980796	105981322	peak_12837	560	.	294.717438	3.583775	-1	108
6	106040308	106040970	peak_12838	369	.	244.605865	3.387917	-1	235
6	106066480	106066665	peak_12839	1000	.	233.832382	4.394110	-1	82
6	106139256	106139575	peak_12840	1000	.	419.883270	4.403187	-1	123
6	106271942	106272136	peak_12841	1000	.	299.257080	4.466327	-1	77
6	106314125	106315261	peak_12842	1000	.	1225.237427	4.876191	-1	1038
6	106386801	106387016	peak_12843	1000	.	333.108215	4.614029	-1	111
6	106419546	106420073	peak_12844	583	.	307.043854	3.776806	-1	206
6	106667193	106667706	peak_12845	789	.	404.523804	3.667839	-1	126
6	106788155	106789194	peak_12846	520	.	540.490723	3.690245	-1	92
6	106917435	106918767	peak_12847	1000	.	2079.888672	7.124084	-1	158
6	106955203	106955368	peak_12848	1000	.	234.995651	4.217630	-1	95
6	107052007	107053147	peak_12849	749	.	854.315918	4.695261	-1	1013
6	107180853	107181322	peak_12850	554	.	259.828857	3.793103	-1	96
6	107360686	107361511	peak_12851	262	.	215.839478	3.067194	-1	678
6	107387074	107387320	peak_12852	917	.	225.616821	3.882874	-1	157
6	107389219	107389424	peak_12853	1000	.	265.257782	4.221983	-1	90
6	107939435	107940212	peak_12854	1000	.	1021.298340	5.764728	-1	157
6	108009890	108010035	peak_12855	1000	.	265.949493	4.419470	-1	96
6	108161947	108162115	peak_12856	1000	.	214.577957	4.170881	-1	97
6	108194203	108194636	peak_12857	497	.	215.392380	3.553625	-1	276
6	108338774	108339359	peak_12858	1000	.	714.558350	5.601335	-1	85
6	108376433	108376945	peak_12859	1000	.	538.645996	4.502305	-1	321
6	108450160	108450744	peak_12860	1000	.	1049.965088	5.571758	-1	420
6	108450968	108451227	peak_12861	968	.	250.632690	4.062326	-1	96
6	108516929	108517549	peak_12862	1000	.	660.488281	4.578880	-1	224
6	108577701	108577895	peak_12863	1000	.	239.198105	3.994984	-1	68
6	108812652	108812851	peak_12864	1000	.	211.518982	3.982159	-1	81
6	108859619	108860057	peak_12865	1000	.	547.086609	4.059757	-1	230
6	108860164	108860665	peak_12866	588	.	294.364014	3.470309	-1	107
6	108971102	108971704	peak_12867	1000	.	842.070007	5.480621	-1	173
6	109109964	109110633	peak_12868	625	.	417.826813	3.566815	-1	222
6	109218225	109218722	peak_12869	1000	.	548.848999	4.417141	-1	394
6	109235493	109236005	peak_12870	1000	.	530.862732	4.461173	-1	97
6	109358155	109359457	peak_12871	884	.	1150.387573	4.267033	-1	1184
6	109493288	109493547	peak_12872	1000	.	262.421051	3.736499	-1	125
6	110124333	110125040	peak_12873	798	.	564.215088	4.336973	-1	564
6	110789547	110790419	peak_12874	764	.	666.057495	4.916641	-1	530
6	110855458	110856360	peak_12875	1000	.	967.925415	5.304739	-1	91
6	110884626	110884804	peak_12876	1000	.	250.702011	4.348023	-1	103
6	111129841	111130005	peak_12877	1000	.	201.367981	3.933242	-1	72
6	111145882	111148144	peak_12878	1000	.	5183.505371	8.150178	-1	1717
6	111148418	111148652	peak_12879	1000	.	327.817230	4.578286	-1	138
6	111205444	111205601	peak_12880	1000	.	907.752319	9.078447	-1	125
6	111236087	111236856	peak_12881	377	.	289.795929	3.442442	-1	699
6	111375944	111376123	peak_12882	1000	.	207.569839	4.415697	-1	91
6	111383021	111383179	peak_12883	1000	.	201.708466	4.208992	-1	66
6	111704986	111705158	peak_12884	1000	.	252.884781	4.577698	-1	101
6	111719235	111719917	peak_12885	438	.	298.988556	3.743447	-1	591
6	111769551	111772185	peak_12886	894	.	2355.751953	4.828022	-1	1846
6	111844315	111844484	peak_12887	1000	.	357.152588	4.947629	-1	132
6	111868893	111869381	peak_12888	853	.	416.113953	3.680054	-1	374
6	111887559	111887722	peak_12889	1000	.	201.378250	4.326131	-1	81
6	112110591	112110762	peak_12890	1000	.	212.998352	3.993613	-1	55
6	112263353	112263578	peak_12891	1000	.	288.725037	4.337216	-1	106
6	112263926	112264558	peak_12892	767	.	484.961761	4.100581	-1	241
6	112291611	112292149	peak_12893	420	.	225.748978	3.135566	-1	460
6	112379200	112379353	peak_12894	1000	.	525.925415	6.205278	-1	33
6	112620779	112620911	peak_12895	1000	.	271.089813	4.323426	-1	45
6	112626557	112626857	peak_12896	819	.	245.836914	3.664958	-1	42
6	112717325	112717501	peak_12897	1000	.	204.104645	3.913566	-1	99
6	112723444	112723644	peak_12898	1000	.	202.786102	4.107190	-1	97
6	112794878	112795235	peak_12899	654	.	233.338928	3.766873	-1	77
6	113162321	113162510	peak_12900	1000	.	1301.113525	11.138062	-1	91
6	113180242	113180483	peak_12901	902	.	217.375031	3.842881	-1	82
6	113465530	113466232	peak_12902	802	.	562.999207	4.153327	-1	573
6	113479069	113479258	peak_12903	1000	.	269.195526	4.442676	-1	115
6	113541742	113541895	peak_12904	1000	.	219.652054	4.187340	-1	78
6	113565873	113566459	peak_12905	1000	.	591.416260	4.450378	-1	462
6	113681070	113681253	peak_12906	1000	.	223.355713	4.195443	-1	81
6	113793211	113793371	peak_12907	1000	.	262.533722	4.573901	-1	96
6	113857745	113857975	peak_12908	978	.	224.957138	3.714988	-1	131
6	113910239	113910976	peak_12909	1000	.	750.888000	4.830355	-1	645
6	113935963	113937051	peak_12910	455	.	495.206390	3.705785	-1	440
6	113949396	113949876	peak_12911	660	.	316.875336	3.389598	-1	110
6	113976563	113976946	peak_12912	671	.	257.074677	3.526557	-1	108
6	114155196	114155490	peak_12913	1000	.	317.766632	3.729980	-1	36
6	114520191	114520917	peak_12914	741	.	538.230530	4.351781	-1	602
6	114614317	114615269	peak_12915	452	.	430.323730	3.576712	-1	451
6	114823613	114825551	peak_12916	607	.	1175.767700	5.326877	-1	119
6	114962493	114962850	peak_12917	644	.	229.876099	3.301372	-1	74
6	115008523	115008691	peak_12918	1000	.	206.043640	4.008132	-1	86
6	115020347	115020962	peak_12919	931	.	572.448303	4.620143	-1	489
6	115399813	115400721	peak_12920	596	.	541.356689	3.737937	-1	263
6	115592536	115593459	peak_12921	595	.	548.737183	4.013690	-1	241
6	115786158	115787111	peak_12922	1000	.	2139.697754	8.748037	-1	577
6	115857696	115858312	peak_12923	752	.	463.269897	3.823182	-1	399
6	115873443	115873618	peak_12924	1000	.	232.813507	4.153461	-1	88
6	115926698	115928261	peak_12925	1000	.	1603.434204	6.322783	-1	836
6	115949327	115949493	peak_12926	1000	.	217.945221	4.247705	-1	68
6	116317789	116317967	peak_12927	1000	.	247.096756	4.200834	-1	73
6	116324442	116325454	peak_12928	1000	.	1473.628174	5.789384	-1	648
6	116555561	116555757	peak_12929	1000	.	228.848679	4.208735	-1	104
6	116609696	116610261	peak_12930	362	.	204.599350	3.523509	-1	338
6	116611675	116612374	peak_12931	438	.	306.326599	3.563268	-1	472
6	116660788	116660946	peak_12932	1000	.	225.201828	4.104966	-1	79
6	116886762	116887892	peak_12933	711	.	802.903625	3.680054	-1	327
6	117113930	117115254	peak_12934	716	.	947.363281	4.593273	-1	188
6	117216304	117216708	peak_12935	692	.	279.585236	3.827388	-1	278
6	117333592	117334798	peak_12936	1000	.	1708.798096	5.519622	-1	412
6	117657168	117657645	peak_12937	444	.	211.803665	3.114950	-1	82
6	117798789	117799339	peak_12938	814	.	447.805420	4.302343	-1	429
6	117843182	117843353	peak_12939	1000	.	212.783081	4.343253	-1	74
6	117894320	117894603	peak_12940	929	.	262.949615	3.765653	-1	131
6	117999771	118000235	peak_12941	881	.	408.805237	4.160124	-1	345
6	118087808	118088255	peak_12942	591	.	264.027832	4.026111	-1	100
6	118111477	118111654	peak_12943	1000	.	252.819107	4.190226	-1	63
6	118190759	118190922	peak_12944	1000	.	200.613632	4.019916	-1	95
6	118194402	118194952	peak_12945	383	.	210.877731	3.118548	-1	447
6	118316169	118316537	peak_12946	716	.	263.442078	3.812762	-1	264
6	118333295	118334195	peak_12947	308	.	277.054047	3.301896	-1	98
6	118361469	118362052	peak_12948	638	.	371.869629	3.443829	-1	460
6	118413015	118413144	peak_12949	1000	.	227.421829	4.237127	-1	51
6	118588482	118588705	peak_12950	1000	.	277.054688	4.062107	-1	166
6	118817173	118818159	peak_12951	702	.	691.861694	4.016327	-1	231
6	118878736	118879285	peak_12952	1000	.	557.260681	4.200651	-1	324
6	119076517	119076913	peak_12953	1000	.	647.830627	5.584068	-1	184
6	119104943	119105317	peak_12954	994	.	371.706390	4.467057	-1	259
6	119116169	119116527	peak_12955	1000	.	418.369080	4.312967	-1	177
6	119166510	119167377	peak_12956	1000	.	927.552734	4.141368	-1	227
6	119192521	119193399	peak_12957	252	.	220.962662	3.009711	-1	842
6	119209142	119209300	peak_12958	1000	.	224.919418	4.130637	-1	77
6	119285331	119285509	peak_12959	1000	.	328.146759	4.794797	-1	85
6	119356278	119357500	peak_12960	1000	.	1275.796875	4.336973	-1	768
6	119455184	119456501	peak_12961	756	.	995.787781	3.736499	-1	187
6	119674560	119675171	peak_12962	362	.	221.297180	3.171944	-1	402
6	119677170	119677386	peak_12963	1000	.	289.836029	4.403297	-1	124
6	119735067	119736026	peak_12964	968	.	927.918762	5.908442	-1	537
6	119833492	119834203	peak_12965	1000	.	949.263611	4.651525	-1	438
6	119885136	119886027	peak_12966	1000	.	1105.991577	5.569777	-1	704
6	119944957	119945326	peak_12967	883	.	325.843933	4.168094	-1	130
6	119961055	119961224	peak_12968	1000	.	219.803345	4.030682	-1	90
6	120036473	120037576	peak_12969	685	.	755.323547	3.923856	-1	713
6	120232487	120232676	peak_12970	1000	.	222.025681	4.159692	-1	98
6	120240044	120240442	peak_12971	569	.	226.557526	3.582956	-1	228
6	120304671	120305263	peak_12972	526	.	311.522339	3.442446	-1	294
6	120424060	120424381	peak_12973	774	.	248.505890	3.564148	-1	231
6	120669841	120670814	peak_12974	1000	.	1893.427124	7.660285	-1	437
6	120893593	120894251	peak_12975	425	.	279.390106	3.317228	-1	213
6	120894454	120894635	peak_12976	1000	.	212.387512	3.874028	-1	83
6	121070463	121070720	peak_12977	1000	.	286.170563	4.445150	-1	92
6	121076292	121077236	peak_12978	635	.	599.603760	3.975197	-1	292
6	121088493	121088764	peak_12979	891	.	241.361725	3.711658	-1	98
6	121126261	121126886	peak_12980	451	.	282.028168	3.313298	-1	592
6	121156470	121156691	peak_12981	1000	.	277.779419	4.200834	-1	137
6	121168660	121168979	peak_12982	905	.	288.662720	4.279525	-1	204
6	121211647	121212179	peak_12983	576	.	306.550446	4.158526	-1	365
6	121218645	121219130	peak_12984	444	.	215.315369	3.531093	-1	382
6	121300358	121300667	peak_12985	738	.	228.168915	3.579415	-1	114
6	121367915	121368191	peak_12986	794	.	219.202545	3.842185	-1	97
6	121430188	121430463	peak_12987	745	.	204.840881	3.642465	-1	212
6	121661352	121661842	peak_12988	608	.	297.786194	3.395204	-1	54
6	121839541	121839715	peak_12989	1000	.	205.829056	3.865079	-1	98
6	122029851	122030016	peak_12990	1000	.	228.596405	4.130602	-1	80
6	122222127	122222684	peak_12991	428	.	238.158493	3.076725	-1	302
6	122339433	122339957	peak_12992	574	.	301.008301	3.418889	-1	446
6	122380093	122380269	peak_12993	1000	.	253.343140	4.448871	-1	72
6	122497911	122498073	peak_12994	1000	.	200.674301	3.958352	-1	42
6	122794519	122795471	peak_12995	1000	.	1010.409424	4.476810	-1	204
6	123290035	123291097	peak_12996	754	.	801.201294	4.337453	-1	863
6	123423127	123423340	peak_12997	958	.	203.984009	3.929557	-1	115
6	123516532	123517169	peak_12998	662	.	421.414459	3.626862	-1	558
6	123666829	123667043	peak_12999	1000	.	241.195343	3.939888	-1	116
6	123714115	123714655	peak_13000	441	.	237.939072	3.172639	-1	30
6	123830424	123831186	peak_13001	1000	.	864.258484	4.141186	-1	664
6	123921201	123921841	peak_13002	430	.	274.933868	3.884023	-1	517
6	124313646	124313960	peak_13003	1000	.	314.124481	4.407990	-1	96
6	124656860	124657390	peak_13004	393	.	208.039932	3.263489	-1	276
6	124823194	124823366	peak_13005	1000	.	206.698013	4.247319	-1	88
6	125115558	125115735	peak_13006	1000	.	230.521057	4.524323	-1	97
6	125167182	125168365	peak_13007	863	.	1020.838379	4.688835	-1	1057
6	125505211	125505390	peak_13008	1000	.	213.372620	4.215467	-1	72
6	125759058	125759274	peak_13009	1000	.	295.822021	4.560616	-1	118
6	125890458	125890861	peak_13010	1000	.	1150.018188	7.334542	-1	133
6	126177020	126177220	peak_13011	1000	.	214.000290	4.187716	-1	109
6	126445538	126445951	peak_13012	620	.	256.034546	3.400263	-1	119
6	126446085	126446424	peak_13013	623	.	211.289627	3.542988	-1	63
6	126495947	126496125	peak_13014	1000	.	233.319717	4.346554	-1	87
6	126608402	126608559	peak_13015	1000	.	238.418884	4.217560	-1	114
6	126717923	126718139	peak_13016	1000	.	222.598709	3.754981	-1	124
6	126897984	126898820	peak_13017	340	.	284.188171	3.268219	-1	703
6	126953517	126954636	peak_13018	333	.	372.585175	3.130268	-1	85
6	127026637	127027056	peak_13019	827	.	346.573212	3.604164	-1	153
6	127029989	127030366	peak_13020	1000	.	407.631104	4.054523	-1	142
6	127124362	127125153	peak_13021	596	.	471.179626	3.692286	-1	653
6	127250806	127251949	peak_13022	349	.	398.574921	3.520955	-1	569
6	127277963	127278157	peak_13023	1000	.	208.616867	3.837754	-1	113
6	127430711	127431013	peak_13024	1000	.	408.061096	4.195443	-1	116
6	127431127	127432370	peak_13025	639	.	794.481812	3.824622	-1	670
6	127711621	127712928	peak_13026	1000	.	3598.341064	7.770428	-1	244
6	127713033	127713595	peak_13027	1000	.	959.771851	5.946553	-1	126
6	127713752	127715515	peak_13028	1000	.	6359.882812	13.097300	-1	1047
6	127784592	127785074	peak_13029	460	.	221.837967	4.059757	-1	420
6	127794761	127794953	peak_13030	1000	.	237.855164	4.016327	-1	89
6	127804880	127805161	peak_13031	741	.	208.144547	3.690892	-1	203
6	127805962	127806265	peak_13032	782	.	237.022446	3.456421	-1	140
6	127807192	127807438	peak_13033	841	.	206.988708	3.639509	-1	103
6	127808252	127808995	peak_13034	405	.	300.779968	3.365023	-1	690
6	127810134	127810485	peak_13035	789	.	276.956635	3.782542	-1	120
6	127818062	127818707	peak_13036	508	.	327.537140	3.257396	-1	455
6	127822132	127822587	peak_13037	662	.	301.065247	3.662802	-1	182
6	127829557	127830562	peak_13038	769	.	772.797363	4.466001	-1	437
6	127833679	127833907	peak_13039	879	.	200.461166	3.690245	-1	68
6	127840022	127840373	peak_13040	612	.	214.695953	3.469970	-1	263
6	127845232	127845526	peak_13041	884	.	259.921509	3.334382	-1	169
6	127854370	127854754	peak_13042	627	.	240.636108	3.628994	-1	116
6	127860431	127860702	peak_13043	1000	.	310.036285	3.962934	-1	197
6	127866844	127867217	peak_13044	609	.	227.104980	3.866313	-1	87
6	127872416	127872686	peak_13045	936	.	252.598648	4.139416	-1	215
6	127872885	127873111	peak_13046	1000	.	266.464996	4.361453	-1	114
6	127890629	127891113	peak_13047	544	.	263.518951	3.614222	-1	240
6	127891633	127892224	peak_13048	383	.	226.196365	3.350364	-1	310
6	127894758	127895504	peak_13049	480	.	357.897797	3.338701	-1	325
6	127900482	127901016	peak_13050	778	.	415.645233	4.227821	-1	469
6	127909543	127910013	peak_13051	602	.	283.081360	3.211786	-1	85
6	127951750	127952935	peak_13052	921	.	1091.301880	5.103087	-1	579
6	127960294	127960804	peak_13053	667	.	339.962524	3.444574	-1	208
6	127990577	127991286	peak_13054	1000	.	1188.960205	5.343110	-1	602
6	128004754	128005531	peak_13055	1000	.	1574.918091	6.215679	-1	129
6	128030135	128030989	peak_13056	1000	.	1758.210815	6.745031	-1	268
6	128073831	128074703	peak_13057	1000	.	966.027100	4.217076	-1	771
6	128164117	128164458	peak_13058	805	.	274.415771	3.975197	-1	225
6	128173786	128174229	peak_13059	622	.	275.573608	3.417915	-1	283
6	128177010	128177247	peak_13060	865	.	205.102005	3.662802	-1	108
6	128249894	128250257	peak_13061	1000	.	495.005005	4.414180	-1	128
6	128250574	128251215	peak_13062	1000	.	1286.976074	5.928458	-1	171
6	128335473	128335826	peak_13063	1000	.	355.935181	4.098871	-1	151
6	128348581	128349314	peak_13064	617	.	452.424622	3.816405	-1	339
6	128365878	128366340	peak_13065	496	.	228.972931	3.229764	-1	131
6	128368375	128369363	peak_13066	698	.	690.117615	3.823779	-1	162
6	128371631	128372173	peak_13067	729	.	394.889526	3.812356	-1	281
6	128372354	128373116	peak_13068	457	.	348.062134	3.899830	-1	88
6	128374764	128376025	peak_13069	659	.	830.883301	3.865079	-1	796
6	128397342	128397898	peak_13070	675	.	375.376007	3.555718	-1	129
6	128398024	128398450	peak_13071	887	.	378.018494	3.790874	-1	309
6	128402230	128402473	peak_13072	1000	.	243.260178	3.883033	-1	115
6	128495049	128495676	peak_13073	468	.	293.694427	4.012517	-1	528
6	128499947	128500463	peak_13074	497	.	256.425293	3.902685	-1	168
6	128605836	128606608	peak_13075	496	.	382.566772	3.311301	-1	715
6	128636602	128638083	peak_13076	527	.	780.925964	3.828548	-1	1318
6	128640355	128640856	peak_13077	659	.	330.065765	3.882874	-1	377
6	128641188	128641637	peak_13078	458	.	205.723022	3.338666	-1	374
6	128643232	128644011	peak_13079	356	.	277.562408	3.453501	-1	96
6	128644480	128645267	peak_13080	429	.	337.523041	3.418889	-1	168
6	128646498	128646749	peak_13081	984	.	247.026886	3.902685	-1	187
6	128704840	128705278	peak_13082	1000	.	449.995544	4.339488	-1	116
6	128776366	128777043	peak_13083	796	.	538.566711	3.814965	-1	295
6	128859749	128860693	peak_13084	430	.	405.986053	3.972986	-1	664
6	128930273	128930445	peak_13085	1000	.	201.188995	4.217695	-1	89
6	129055102	129056085	peak_13086	1000	.	1873.715576	6.965401	-1	315
6	129136833	129137232	peak_13087	892	.	355.893768	3.748848	-1	251
6	129215150	129215314	peak_13088	1000	.	225.204666	4.297117	-1	88
6	129247038	129247898	peak_13089	933	.	802.748230	4.703456	-1	186
6	129426794	129426990	peak_13090	1000	.	250.047699	4.399580	-1	82
6	129439940	129440162	peak_13091	1000	.	530.284058	5.838674	-1	123
6	129628328	129628478	peak_13092	1000	.	202.864792	4.190626	-1	74
6	129635101	129636263	peak_13093	1000	.	1656.606689	6.475981	-1	742
6	129707862	129708694	peak_13094	1000	.	923.124756	4.870185	-1	444
6	130077227	130078476	peak_13095	779	.	973.191162	4.974543	-1	1111
6	130432355	130432584	peak_13096	1000	.	534.627991	5.745926	-1	93
6	130731620	130732678	peak_13097	734	.	776.936523	4.500920	-1	160
6	131486055	131486218	peak_13098	1000	.	220.026245	4.378802	-1	97
6	131530440	131530660	peak_13099	1000	.	226.118073	3.787301	-1	119
6	131533072	131533240	peak_13100	1000	.	244.049850	3.981071	-1	117
6	131639875	131640047	peak_13101	1000	.	214.735153	4.102191	-1	74
6	131916517	131917242	peak_13102	1000	.	787.603760	4.281209	-1	386
6	131917475	131918575	peak_13103	884	.	972.508667	5.005441	-1	959
6	131918761	131919340	peak_13104	896	.	519.037903	4.409064	-1	275
6	132099387	132099774	peak_13105	742	.	287.098999	4.074903	-1	270
6	132405796	132406001	peak_13106	1000	.	301.055176	4.428665	-1	101
6	132521406	132521982	peak_13107	852	.	490.931061	3.978530	-1	86
6	132688920	132689243	peak_13108	1000	.	399.020813	4.370904	-1	190
6	132752790	132752969	peak_13109	1000	.	202.969223	4.303813	-1	92
6	132832054	132832230	peak_13110	1000	.	202.735184	3.793103	-1	78
6	132889340	132889502	peak_13111	1000	.	231.005981	4.264836	-1	96
6	132893234	132893531	peak_13112	953	.	282.930939	3.886288	-1	211
6	133266574	133267420	peak_13113	346	.	292.302521	3.021624	-1	509
6	133568790	133569006	peak_13114	946	.	204.361893	3.977077	-1	109
6	133629926	133630109	peak_13115	1000	.	260.196411	4.374647	-1	81
6	133832077	133832875	peak_13116	729	.	581.986084	3.586874	-1	672
6	134201061	134201377	peak_13117	668	.	211.222870	3.452471	-1	239
6	134362696	134363087	peak_13118	737	.	288.258484	3.404141	-1	113
6	134775950	134776298	peak_13119	900	.	313.279480	4.046618	-1	265
6	134776439	134776890	peak_13120	819	.	369.276703	3.916147	-1	204
6	134866227	134866452	peak_13121	1000	.	269.013184	4.392092	-1	110
6	134866581	134867668	peak_13122	862	.	936.803528	4.469193	-1	895
6	134867781	134868497	peak_13123	681	.	487.445007	5.126398	-1	73
6	134928374	134930233	peak_13124	1000	.	1959.176270	5.707706	-1	112
6	134950486	134950656	peak_13125	1000	.	245.538910	4.269580	-1	66
6	135154677	135154898	peak_13126	1000	.	254.626190	4.272428	-1	115
6	135236225	135236425	peak_13127	1000	.	224.484344	4.029358	-1	87
6	135260397	135260565	peak_13128	1000	.	244.647491	4.362145	-1	59
6	135281078	135281776	peak_13129	852	.	594.936096	4.059757	-1	345
6	135382288	135382998	peak_13130	785	.	557.189636	3.790874	-1	593
6	135524291	135524915	peak_13131	904	.	564.135742	3.924808	-1	538
6	135532405	135532538	peak_13132	1000	.	276.994659	4.312338	-1	76
6	135605951	135606704	peak_13133	1000	.	1002.471802	4.851061	-1	222
6	135795390	135795559	peak_13134	1000	.	233.969269	3.950570	-1	103
6	135796856	135797061	peak_13135	984	.	201.645721	4.143166	-1	113
6	135814977	135815191	peak_13136	1000	.	214.693100	4.252533	-1	108
6	135948813	135948978	peak_13137	1000	.	211.073044	4.158445	-1	111
6	136020143	136020716	peak_13138	1000	.	650.235352	4.870569	-1	350
6	136057942	136058301	peak_13139	655	.	235.077179	3.670151	-1	264
6	136229007	136229480	peak_13140	465	.	219.946487	3.465076	-1	308
6	136389624	136390293	peak_13141	750	.	501.832245	4.252533	-1	328
6	136996795	136997020	peak_13142	1000	.	225.761566	3.865815	-1	89
6	137137373	137137536	peak_13143	1000	.	217.702927	4.136426	-1	53
6	137158121	137158278	peak_13144	1000	.	217.869064	4.240892	-1	78
6	137200936	137201368	peak_13145	1000	.	743.462158	5.658336	-1	316
6	137352445	137352926	peak_13146	710	.	341.669434	3.973758	-1	389
6	137449576	137450168	peak_13147	613	.	362.994781	3.886235	-1	485
6	137496337	137496904	peak_13148	491	.	278.264160	3.086010	-1	471
6	137534061	137534336	peak_13149	1000	.	359.144562	4.593273	-1	173
6	137553568	137554368	peak_13150	495	.	395.651733	3.898919	-1	91
6	137575265	137575994	peak_13151	1000	.	1132.500244	5.122049	-1	491
6	137577356	137577554	peak_13152	1000	.	211.416351	3.876407	-1	125
6	137595058	137595518	peak_13153	836	.	384.711670	4.104124	-1	280
6	137811878	137812052	peak_13154	1000	.	305.884277	4.875041	-1	78
6	137846563	137846769	peak_13155	1000	.	315.143860	4.695261	-1	97
6	137846891	137847856	peak_13156	640	.	617.569458	4.055334	-1	198
6	137883637	137883811	peak_13157	1000	.	223.838104	4.378802	-1	93
6	137896996	137897428	peak_13158	607	.	262.171570	3.257396	-1	324
6	138025964	138026530	peak_13159	852	.	482.196320	3.802687	-1	119
6	138099101	138100007	peak_13160	495	.	448.684357	3.424375	-1	117
6	138114236	138114439	peak_13161	1000	.	251.359665	4.126190	-1	76
6	138199825	138200050	peak_13162	1000	.	233.790512	3.783854	-1	121
6	138233605	138234667	peak_13163	793	.	841.940735	4.718077	-1	736
6	138277147	138277614	peak_13164	547	.	255.681854	3.334316	-1	60
6	138318212	138318399	peak_13165	1000	.	223.267151	3.939002	-1	124
6	138434757	138435769	peak_13166	747	.	755.947876	4.590296	-1	568
6	138503713	138504148	peak_13167	463	.	201.470398	3.489250	-1	337
6	138574575	138574737	peak_13168	1000	.	202.473465	4.034580	-1	87
6	138950214	138950476	peak_13169	963	.	252.178238	3.933990	-1	124
6	139020034	139021676	peak_13170	917	.	1506.014526	4.753307	-1	258
6	139121160	139122455	peak_13171	1000	.	1696.338867	5.539492	-1	487
6	139158926	139159586	peak_13172	587	.	387.165192	4.068888	-1	495
6	139337348	139337544	peak_13173	1000	.	231.556168	3.990302	-1	116
6	139391020	139391442	peak_13174	551	.	232.661148	3.457530	-1	257
6	139556298	139556559	peak_13175	857	.	223.660904	3.757599	-1	88
6	139645771	139646271	peak_13176	599	.	299.416931	3.768596	-1	166
6	139851464	139851623	peak_13177	1000	.	210.919617	4.232502	-1	76
6	139927953	139928802	peak_13178	479	.	406.628143	3.557861	-1	214
6	140139069	140139264	peak_13179	1000	.	296.424042	4.575604	-1	104
6	140586113	140586765	peak_13180	546	.	356.294067	4.426797	-1	541
6	140586969	140587494	peak_13181	406	.	213.362198	2.996712	-1	187
6	140683017	140683349	peak_13182	1000	.	447.541992	5.396472	-1	127
6	140686341	140687347	peak_13183	550	.	552.904602	3.398226	-1	79
6	140780430	140780612	peak_13184	1000	.	230.387802	4.312214	-1	121
6	140780857	140781322	peak_13185	433	.	201.511505	3.626862	-1	100
6	140831381	140831521	peak_13186	1000	.	203.519608	4.139008	-1	79
6	141868848	141869324	peak_13187	663	.	315.688904	3.662182	-1	105
6	141869684	141870033	peak_13188	1000	.	369.148499	4.088872	-1	243
6	141927067	141927566	peak_13189	1000	.	582.386780	5.487796	-1	152
6	141959661	141960035	peak_13190	558	.	208.693787	3.295050	-1	287
6	142080076	142080272	peak_13191	1000	.	272.714203	4.516850	-1	92
6	142094150	142094325	peak_13192	1000	.	228.594894	4.532721	-1	108
6	142486343	142486613	peak_13193	1000	.	1010.388000	8.607706	-1	114
6	142510080	142510245	peak_13194	1000	.	239.360428	4.312338	-1	72
6	142516114	142516788	peak_13195	1000	.	708.102661	5.095862	-1	259
6	142667831	142668382	peak_13196	583	.	321.036743	3.531118	-1	284
6	142805258	142805467	peak_13197	1000	.	246.558884	4.170827	-1	91
6	143119039	143119210	peak_13198	1000	.	248.238266	4.557306	-1	67
6	143157860	143158031	peak_13199	1000	.	211.247482	4.143109	-1	54
6	143274462	143274832	peak_13200	697	.	257.830719	3.802687	-1	247
6	143930564	143930915	peak_13201	866	.	303.816101	3.865815	-1	192
6	143989662	143989834	peak_13202	1000	.	228.719879	4.159497	-1	104
6	144087123	144087281	peak_13203	1000	.	201.439087	4.228940	-1	78
6	144157244	144157813	peak_13204	1000	.	1212.290405	6.903888	-1	257
6	144174921	144176115	peak_13205	644	.	769.511353	3.909167	-1	438
6	144193742	144193917	peak_13206	1000	.	213.889755	4.019295	-1	103
6	144266161	144266841	peak_13207	883	.	600.386230	3.863561	-1	542
6	144357894	144358057	peak_13208	1000	.	202.797531	3.990302	-1	85
6	144423653	144423940	peak_13209	1000	.	290.862701	3.933208	-1	219
6	144442012	144442188	peak_13210	1000	.	224.729324	4.418057	-1	74
6	144576244	144576498	peak_13211	1000	.	285.866241	4.269426	-1	147
6	144577483	144577905	peak_13212	752	.	317.382568	3.581023	-1	328
6	144657771	144657947	peak_13213	1000	.	291.381897	4.642382	-1	59
6	144721249	144721412	peak_13214	1000	.	216.844254	4.205656	-1	78
6	144782325	144783270	peak_13215	884	.	835.308594	4.417937	-1	115
6	144884844	144885196	peak_13216	694	.	244.214020	3.414107	-1	245
6	144942628	144943548	peak_13217	741	.	681.996338	3.849432	-1	647
6	144943650	144944356	peak_13218	1000	.	923.948853	5.183156	-1	335
6	144980618	144981219	peak_13219	551	.	330.972656	3.521795	-1	116
6	145056757	145057279	peak_13220	494	.	257.852020	4.018487	-1	318
6	145186433	145187055	peak_13221	1000	.	1008.104553	5.694996	-1	255
6	145237802	145238113	peak_13222	789	.	245.528564	4.094255	-1	197
6	145302161	145302389	peak_13223	982	.	223.965912	3.875546	-1	118
6	145307703	145307873	peak_13224	1000	.	248.734650	4.374647	-1	115
6	145446919	145447079	peak_13225	1000	.	204.973358	4.297064	-1	73
6	145510931	145511105	peak_13226	1000	.	215.385605	4.044379	-1	45
6	145533108	145533738	peak_13227	792	.	499.186249	3.841353	-1	246
6	145674075	145674892	peak_13228	1000	.	1257.714844	4.869978	-1	575
6	145679263	145680275	peak_13229	1000	.	1662.831665	7.252828	-1	781
6	146026019	146026221	peak_13230	1000	.	245.321884	4.200651	-1	92
6	146076276	146076454	peak_13231	1000	.	216.666779	4.162532	-1	76
6	146402415	146402599	peak_13232	1000	.	231.630981	4.426260	-1	98
6	146986836	146987812	peak_13233	1000	.	2976.185791	9.643774	-1	540
6	147097463	147097736	peak_13234	1000	.	308.898438	4.302343	-1	109
6	147097970	147098246	peak_13235	977	.	269.615509	3.566815	-1	171
6	147319912	147320201	peak_13236	714	.	206.382477	3.216707	-1	227
6	147339229	147339398	peak_13237	1000	.	221.582108	3.939888	-1	50
6	147428735	147429568	peak_13238	1000	.	1114.634277	4.997743	-1	252
6	147810572	147810761	peak_13239	1000	.	220.305023	4.385014	-1	91
6	148009901	148011169	peak_13240	500	.	633.444946	4.261411	-1	1010
6	148283713	148283931	peak_13241	1000	.	258.420227	3.700681	-1	150
6	148421805	148421975	peak_13242	1000	.	245.847580	4.480644	-1	82
6	148747283	148747465	peak_13243	1000	.	224.105423	4.252952	-1	64
6	148761032	148761888	peak_13244	709	.	607.189087	4.797192	-1	699
6	148912450	148913649	peak_13245	1000	.	1670.873169	6.463316	-1	1004
6	148925530	148925742	peak_13246	1000	.	240.324524	4.009041	-1	110
6	148996623	148997018	peak_13247	910	.	359.512787	3.901131	-1	231
6	149112283	149113043	peak_13248	1000	.	1007.660522	5.207584	-1	468
6	149153961	149154423	peak_13249	498	.	230.167343	3.765653	-1	198
6	149413891	149414312	peak_13250	564	.	237.617599	3.463361	-1	348
6	149515002	149515394	peak_13251	552	.	216.534348	3.920060	-1	62
6	149691645	149692302	peak_13252	676	.	444.041992	4.348226	-1	287
6	149748022	149748915	peak_13253	880	.	786.273865	4.550453	-1	425
6	149984845	149986554	peak_13254	1000	.	2436.986328	6.471043	-1	1093
6	150110928	150111591	peak_13255	700	.	464.068726	3.464672	-1	118
6	150604870	150605338	peak_13256	771	.	360.830109	4.343253	-1	273
6	150615207	150615717	peak_13257	1000	.	657.469971	5.628800	-1	122
6	151118918	151119097	peak_13258	1000	.	264.132202	4.291883	-1	85
6	151224366	151224846	peak_13259	528	.	253.465820	3.744930	-1	364
6	151251461	151252181	peak_13260	927	.	667.636658	4.383449	-1	145
6	151256865	151257449	peak_13261	569	.	332.292023	4.136426	-1	98
6	151568565	151568756	peak_13262	1000	.	203.672455	4.044312	-1	116
6	151625418	151625601	peak_13263	1000	.	264.729309	4.198861	-1	117
6	151650505	151650705	peak_13264	1000	.	246.663269	4.151567	-1	103
6	152235099	152235259	peak_13265	1000	.	203.951508	4.209918	-1	78
6	152277830	152278004	peak_13266	1000	.	219.633560	4.023109	-1	92
6	152311540	152311735	peak_13267	1000	.	372.472137	5.033720	-1	91
6	152321582	152321914	peak_13268	1000	.	343.284271	4.009487	-1	103
6	152381443	152381760	peak_13269	757	.	240.052231	3.677873	-1	185
6	152413764	152413947	peak_13270	1000	.	226.013351	4.071105	-1	81
6	152431903	152432403	peak_13271	633	.	316.307617	3.459936	-1	368
6	152530094	152530699	peak_13272	649	.	392.884155	3.639931	-1	225
6	152553123	152553654	peak_13273	649	.	344.863770	3.900749	-1	175
6	152606113	152606389	peak_13274	1000	.	290.511414	4.107190	-1	121
6	152659322	152659525	peak_13275	1000	.	247.810028	4.211915	-1	129
6	152708806	152709760	peak_13276	410	.	390.932465	3.206134	-1	565
6	153212795	153213338	peak_13277	1000	.	709.813538	6.125026	-1	431
6	153335156	153335513	peak_13278	566	.	201.889282	3.261350	-1	242
6	153562376	153562619	peak_13279	1000	.	319.886047	4.129322	-1	115
6	153562758	153562992	peak_13280	870	.	203.646698	3.704663	-1	71
6	153684389	153684927	peak_13281	443	.	238.366028	3.005046	-1	27
6	153685083	153685747	peak_13282	1000	.	1825.135986	7.886045	-1	431
6	153756027	153756650	peak_13283	1000	.	722.579468	6.350678	-1	110
6	153882175	153882768	peak_13284	1000	.	924.623840	4.658051	-1	188
6	154194201	154194452	peak_13285	1000	.	366.401367	4.781699	-1	138
6	154270233	154270417	peak_13286	1000	.	222.699921	4.370200	-1	70
6	154454182	154454514	peak_13287	1000	.	438.921783	4.580418	-1	237
6	154935991	154936703	peak_13288	1000	.	730.839478	4.811301	-1	413
6	155063339	155063528	peak_13289	1000	.	276.038055	4.627939	-1	85
6	155654246	155654412	peak_13290	1000	.	244.381424	4.481238	-1	75
6	155733195	155733356	peak_13291	1000	.	203.298721	4.094255	-1	66
6	155753890	155754543	peak_13292	994	.	649.333984	4.649991	-1	344
6	155864030	155864219	peak_13293	1000	.	272.255737	4.372568	-1	104
6	156075519	156075717	peak_13294	1000	.	276.786621	4.326761	-1	116
6	156170279	156170448	peak_13295	1000	.	210.717758	3.978511	-1	85
6	157220297	157220675	peak_13296	539	.	203.625870	3.379255	-1	109
6	157220855	157221281	peak_13297	657	.	279.701935	3.891985	-1	117
6	157227460	157227637	peak_13298	1000	.	223.640823	4.210273	-1	56
6	157483445	157484006	peak_13299	1000	.	796.892395	5.338621	-1	326
6	157548242	157548573	peak_13300	714	.	236.408173	3.652711	-1	246
6	157588851	157589253	peak_13301	1000	.	475.374359	4.756086	-1	140
6	157692661	157692850	peak_13302	1000	.	234.321487	4.254981	-1	102
6	157753101	157753714	peak_13303	408	.	250.305664	3.415835	-1	532
6	157782294	157783365	peak_13304	662	.	709.224487	5.653728	-1	527
6	157806573	157807257	peak_13305	888	.	607.522095	3.988082	-1	455
6	157812403	157812654	peak_13306	964	.	242.006348	4.045475	-1	97
6	157910635	157911464	peak_13307	1000	.	1041.352539	6.006059	-1	536
6	158051993	158052251	peak_13308	839	.	216.400528	3.866559	-1	86
6	158078466	158078634	peak_13309	1000	.	234.454941	4.423334	-1	76
6	158083159	158084201	peak_13310	745	.	776.235657	4.240892	-1	792
6	158261689	158262357	peak_13311	1000	.	1054.144897	6.132604	-1	203
6	158337844	158338831	peak_13312	1000	.	2017.439697	6.040365	-1	666
6	158458426	158459240	peak_13313	671	.	546.209351	4.744437	-1	389
6	158536262	158536844	peak_13314	500	.	291.252991	3.807760	-1	343
6	158604209	158604518	peak_13315	671	.	207.187042	3.530770	-1	253
6	158679215	158680100	peak_13316	305	.	270.095490	3.521106	-1	714
6	158721446	158721832	peak_13317	521	.	201.175232	3.542988	-1	268
6	158747561	158747991	peak_13318	520	.	223.468231	3.576712	-1	332
6	158988298	158988644	peak_13319	1000	.	426.361328	4.388261	-1	192
6	159001902	159002192	peak_13320	880	.	255.119919	3.707464	-1	219
6	159060888	159061204	peak_13321	1000	.	557.574402	4.878644	-1	180
6	159148361	159148835	peak_13322	455	.	215.831482	3.307827	-1	102
6	159480257	159480692	peak_13323	1000	.	587.690186	4.140414	-1	259
6	159511828	159512215	peak_13324	542	.	209.585495	3.238851	-1	87
6	159534865	159535060	peak_13325	1000	.	242.133652	4.169459	-1	97
6	159598222	159598567	peak_13326	787	.	271.439087	4.109410	-1	250
6	159655290	159656527	peak_13327	391	.	483.998230	3.401575	-1	543
6	159819028	159819365	peak_13328	1000	.	437.597504	5.154776	-1	244
6	159854594	159855106	peak_13329	626	.	320.294739	3.348994	-1	181
6	159944424	159944610	peak_13330	1000	.	262.192902	4.420683	-1	73
6	160073823	160074312	peak_13331	490	.	239.628006	3.039550	-1	132
6	160100323	160100487	peak_13332	1000	.	205.948990	4.297064	-1	87
6	160136008	160136407	peak_13333	1000	.	793.377869	5.773186	-1	251
6	160137142	160137421	peak_13334	1000	.	322.841675	3.722978	-1	207
6	160155939	160156462	peak_13335	572	.	299.362488	3.700473	-1	402
6	160265518	160265688	peak_13336	1000	.	216.638062	3.884520	-1	77
6	160298788	160299480	peak_13337	1000	.	1216.724365	5.578629	-1	150
6	160450748	160451522	peak_13338	575	.	445.098999	3.517956	-1	327
6	160565958	160566440	peak_13339	689	.	332.161560	3.405208	-1	49
6	160653735	160654552	peak_13340	1000	.	995.216797	4.395012	-1	684
6	160806649	160806959	peak_13341	716	.	221.869705	3.731840	-1	242
6	160818584	160818762	peak_13342	1000	.	212.874161	4.222724	-1	98
6	160839972	160840751	peak_13343	797	.	620.688416	3.531093	-1	274
6	160910953	160911864	peak_13344	1000	.	1691.870483	7.734874	-1	772
6	160927207	160927408	peak_13345	1000	.	238.986221	4.104071	-1	110
6	160932677	160932815	peak_13346	1000	.	309.528442	4.559557	-1	128
6	161156976	161157498	peak_13347	454	.	236.797821	3.673316	-1	429
6	161166614	161167221	peak_13348	893	.	542.023987	4.349122	-1	167
6	161173610	161174168	peak_13349	1000	.	764.145020	4.763480	-1	372
6	161584397	161584566	peak_13350	1000	.	219.224274	4.138825	-1	85
6	161620955	161621433	peak_13351	424	.	202.628067	3.273982	-1	379
6	161643574	161643833	peak_13352	853	.	220.961868	3.701930	-1	106
6	161647822	161648210	peak_13353	1000	.	437.718994	4.979345	-1	146
6	161670227	161671196	peak_13354	458	.	443.973236	3.471970	-1	883
6	161791888	161792127	peak_13355	985	.	235.413620	4.045475	-1	98
6	161802501	161802675	peak_13356	1000	.	215.657669	4.085800	-1	87
6	161928626	161928942	peak_13357	880	.	278.011353	3.883033	-1	192
6	161953253	161954049	peak_13358	751	.	597.575928	4.162890	-1	570
6	162109568	162110337	peak_13359	352	.	271.020294	2.959041	-1	670
6	162110498	162111452	peak_13360	506	.	482.373596	4.046075	-1	726
6	162130592	162130791	peak_13361	1000	.	236.192413	4.102211	-1	81
6	162181444	162181795	peak_13362	592	.	207.882187	3.334316	-1	59
6	162269016	162270772	peak_13363	927	.	1628.242188	4.820531	-1	469
6	162298475	162298655	peak_13364	1000	.	264.926575	4.297209	-1	121
6	162308070	162308470	peak_13365	514	.	205.442276	3.660042	-1	313
6	162381171	162381409	peak_13366	1000	.	314.343140	4.216090	-1	118
6	162381521	162382258	peak_13367	906	.	667.994751	3.937741	-1	635
6	162408769	162408961	peak_13368	1000	.	211.676483	4.074903	-1	101
6	162410012	162410721	peak_13369	334	.	236.945526	3.883033	-1	305
6	162981700	162982179	peak_13370	539	.	258.228119	3.821494	-1	357
6	162990629	162991549	peak_13371	618	.	568.533936	3.388281	-1	112
6	163003028	163003622	peak_13372	375	.	222.523056	3.807626	-1	509
6	163025089	163026037	peak_13373	872	.	826.278870	4.234962	-1	603
6	163043047	163043564	peak_13374	438	.	226.691589	2.990187	-1	458
6	163058894	163059382	peak_13375	520	.	253.584015	3.722926	-1	165
6	163063162	163063674	peak_13376	557	.	285.141235	3.342183	-1	295
6	163072679	163072808	peak_13377	1000	.	475.078278	6.035974	-1	86
6	163128496	163128739	peak_13378	928	.	225.435837	4.074720	-1	100
6	163165050	163165518	peak_13379	696	.	325.895477	4.008132	-1	122
6	163184124	163184641	peak_13380	505	.	261.157867	3.196052	-1	421
6	163238237	163238523	peak_13381	976	.	279.026917	4.281175	-1	94
6	163248859	163249511	peak_13382	791	.	515.474426	4.954151	-1	391
6	163278853	163279161	peak_13383	1000	.	458.492615	5.017241	-1	122
6	163280786	163280974	peak_13384	1000	.	219.323669	4.223214	-1	78
6	163340510	163340687	peak_13385	1000	.	200.462570	4.088872	-1	66
6	163414493	163420729	peak_13386	1000	.	12072.256836	6.699288	-1	2053
6	163433807	163434367	peak_13387	461	.	258.054565	3.797093	-1	363
6	163439823	163440408	peak_13388	623	.	364.304169	3.451761	-1	112
6	163444100	163444388	peak_13389	828	.	238.492157	3.753763	-1	201
6	163514336	163514480	peak_13390	1000	.	209.466980	4.181560	-1	73
6	163554905	163555230	peak_13391	640	.	207.973816	3.812573	-1	86
6	163584818	163585071	peak_13392	964	.	243.978455	3.736607	-1	165
6	163586689	163587219	peak_13393	536	.	283.932373	3.171944	-1	454
6	163607077	163607274	peak_13394	1000	.	283.583710	4.447963	-1	103
6	163624023	163624473	peak_13395	584	.	262.904388	3.131089	-1	278
6	163660480	163660825	peak_13396	893	.	308.198303	3.765523	-1	241
6	163703117	163703350	peak_13397	891	.	207.698944	3.879950	-1	135
6	163745896	163746176	peak_13398	719	.	201.424118	3.406722	-1	193
6	163805727	163806570	peak_13399	383	.	322.477356	3.257396	-1	268
6	163812214	163812851	peak_13400	514	.	327.717041	3.690245	-1	538
6	163813541	163814152	peak_13401	436	.	266.663269	3.591896	-1	318
6	163823706	163824072	peak_13402	715	.	261.578186	3.889136	-1	261
6	163830761	163831179	peak_13403	495	.	206.968765	3.318454	-1	359
6	163922030	163922450	peak_13404	616	.	258.688232	3.727711	-1	347
6	164006361	164006652	peak_13405	688	.	200.353470	3.453273	-1	202
6	164076107	164076296	peak_13406	1000	.	207.770905	4.075205	-1	83
6	164196643	164197593	peak_13407	1000	.	1403.554688	6.224869	-1	827
6	164207804	164208198	peak_13408	1000	.	979.838440	6.748017	-1	268
6	164221544	164221718	peak_13409	1000	.	233.913254	4.222724	-1	124
6	164342818	164343407	peak_13410	1000	.	657.139160	4.258714	-1	487
6	164346613	164347146	peak_13411	777	.	414.162292	4.501813	-1	156
6	164362820	164363179	peak_13412	683	.	245.371918	3.757951	-1	210
6	164387362	164387571	peak_13413	1000	.	272.576172	4.200651	-1	117
6	164407688	164408135	peak_13414	469	.	209.668259	3.324133	-1	374
6	164412670	164413241	peak_13415	930	.	531.162170	3.965755	-1	446
6	164469503	164469790	peak_13416	818	.	234.765198	3.689829	-1	123
6	164484121	164484365	peak_13417	957	.	233.419144	3.586181	-1	137
6	164485492	164485888	peak_13418	878	.	347.755615	3.643028	-1	291
6	164486209	164487299	peak_13419	1000	.	1174.578735	4.403187	-1	966
6	164493898	164494645	peak_13420	651	.	485.927521	3.701930	-1	551
6	164496822	164497420	peak_13421	1000	.	710.781128	4.646676	-1	126
6	164497836	164498637	peak_13422	889	.	712.053467	4.517653	-1	103
6	164499690	164500469	peak_13423	1000	.	1214.272339	4.921828	-1	247
6	164505402	164505729	peak_13424	732	.	239.361755	4.072353	-1	268
6	164509135	164509868	peak_13425	539	.	394.800049	3.439631	-1	610
6	164510276	164510801	peak_13426	1000	.	713.163391	4.360365	-1	149
6	164511176	164512055	peak_13427	780	.	685.334473	4.086600	-1	676
6	164512354	164513415	peak_13428	1000	.	1240.538940	4.840341	-1	855
6	164515512	164516527	peak_13429	790	.	801.630493	4.163979	-1	850
6	164516998	164517593	peak_13430	566	.	336.559601	4.162532	-1	87
6	164517927	164519211	peak_13431	815	.	1046.252930	4.532759	-1	452
6	164523197	164523543	peak_13432	1000	.	570.431641	5.246879	-1	111
6	164524224	164525116	peak_13433	839	.	748.406189	4.375387	-1	170
6	164525933	164527142	peak_13434	1000	.	1659.111694	4.886535	-1	139
6	164536882	164537435	peak_13435	739	.	408.823639	3.928888	-1	456
6	164537936	164538732	peak_13436	619	.	492.618561	3.548885	-1	550
6	164538974	164540007	peak_13437	679	.	701.653442	4.151358	-1	877
6	164542702	164542975	peak_13438	768	.	209.617828	3.420569	-1	139
6	164620188	164620591	peak_13439	1000	.	435.416046	4.270755	-1	81
6	164622918	164623147	peak_13440	1000	.	253.420044	3.954865	-1	117
6	164632007	164632287	peak_13441	901	.	252.287079	3.786252	-1	200
6	164633140	164633685	peak_13442	876	.	477.185028	4.212031	-1	171
6	164634083	164634904	peak_13443	646	.	530.656860	3.798877	-1	664
6	164635260	164636271	peak_13444	1000	.	1016.526306	4.386399	-1	899
6	164638919	164639423	peak_13445	1000	.	579.992249	4.395012	-1	353
6	164639857	164642118	peak_13446	1000	.	2608.865723	5.554928	-1	1346
6	164646143	164646926	peak_13447	1000	.	967.215088	5.637652	-1	129
6	164647317	164647926	peak_13448	466	.	283.691193	3.522868	-1	81
6	164649006	164649717	peak_13449	1000	.	1125.333008	4.755080	-1	373
6	164658143	164658991	peak_13450	740	.	627.827148	3.711534	-1	113
6	164659251	164659846	peak_13451	1000	.	713.517944	4.182316	-1	123
6	164660282	164661056	peak_13452	881	.	681.758667	3.827388	-1	485
6	164661371	164662446	peak_13453	1000	.	1393.309326	4.491555	-1	637
6	164664830	164665635	peak_13454	1000	.	1093.778076	4.393717	-1	643
6	164666427	164666711	peak_13455	1000	.	376.996216	4.040097	-1	126
6	164666830	164668351	peak_13456	1000	.	1825.910645	5.172583	-1	626
6	164672347	164673181	peak_13457	1000	.	947.029419	4.723610	-1	154
6	164673388	164674170	peak_13458	671	.	524.362427	4.070014	-1	244
6	164675231	164676005	peak_13459	1000	.	1216.400635	4.730775	-1	348
6	164682900	164683341	peak_13460	581	.	256.176208	4.031064	-1	359
6	164685467	164685903	peak_13461	670	.	291.949188	3.743447	-1	72
6	164686707	164687182	peak_13462	981	.	466.179382	3.853966	-1	197
6	164687773	164688799	peak_13463	915	.	938.759888	4.509153	-1	878
6	164695722	164696248	peak_13464	1000	.	620.700073	4.211915	-1	414
6	164696364	164697009	peak_13465	1000	.	670.477783	4.507705	-1	124
6	164698310	164699059	peak_13466	1000	.	902.344910	4.910491	-1	98
6	164699314	164700389	peak_13467	1000	.	1093.466919	5.093988	-1	140
6	164701291	164701584	peak_13468	684	.	200.510010	3.465630	-1	206
6	164708174	164708666	peak_13469	706	.	347.348328	3.618337	-1	74
6	164710563	164711294	peak_13470	758	.	553.737671	3.591960	-1	310
6	164715498	164716125	peak_13471	609	.	381.701263	3.889136	-1	273
6	164716281	164716679	peak_13472	1000	.	638.701355	5.248820	-1	116
6	164777756	164778087	peak_13473	1000	.	595.673584	5.278498	-1	132
6	164813666	164813835	peak_13474	1000	.	226.441666	4.124458	-1	103
6	164875445	164876272	peak_13475	1000	.	867.776672	4.215467	-1	217
6	164887621	164888124	peak_13476	731	.	367.537781	4.388261	-1	130
6	164937831	164938531	peak_13477	408	.	285.392029	3.452471	-1	332
6	164941872	164942321	peak_13478	493	.	221.375748	3.259720	-1	165
6	164964270	164964777	peak_13479	429	.	217.519226	3.324133	-1	233
6	165024161	165024432	peak_13480	861	.	233.204727	3.879249	-1	175
6	165134161	165134501	peak_13481	882	.	299.919250	3.777773	-1	260
6	165134644	165135567	peak_13482	572	.	527.887939	3.740308	-1	70
6	165184851	165185047	peak_13483	1000	.	283.071106	4.295406	-1	73
6	165212384	165213120	peak_13484	939	.	691.257446	4.497820	-1	546
6	165267643	165268401	peak_13485	1000	.	1083.753418	6.717695	-1	515
6	165384881	165385032	peak_13486	1000	.	200.110138	3.907647	-1	67
6	165409220	165409874	peak_13487	675	.	441.336670	3.400263	-1	75
6	165410881	165411570	peak_13488	459	.	316.576172	3.332504	-1	112
6	165419591	165419979	peak_13489	534	.	207.035355	3.683250	-1	131
6	165591815	165591981	peak_13490	1000	.	229.482513	4.126437	-1	93
6	165619738	165620266	peak_13491	1000	.	546.410400	3.735120	-1	412
6	165671020	165671316	peak_13492	895	.	264.948822	4.130306	-1	110
6	165710116	165711109	peak_13493	1000	.	1018.170959	4.197807	-1	335
6	165804408	165805111	peak_13494	631	.	443.272522	4.281175	-1	594
6	165805314	165805574	peak_13495	1000	.	632.701294	6.315077	-1	164
6	165824564	165825128	peak_13496	459	.	258.901855	3.717381	-1	487
6	165847625	165848169	peak_13497	698	.	379.879578	4.203679	-1	107
6	165873863	165874226	peak_13498	1000	.	396.528992	3.654303	-1	114
6	166002919	166003807	peak_13499	912	.	810.256104	4.841853	-1	155
6	166008674	166009493	peak_13500	369	.	301.991638	3.015641	-1	352
6	166012247	166012484	peak_13501	1000	.	314.439026	4.205864	-1	93
6	166330436	166330775	peak_13502	690	.	233.752411	3.566815	-1	248
6	166520859	166521926	peak_13503	707	.	754.606384	5.105298	-1	227
6	166525675	166526026	peak_13504	581	.	203.882401	3.069465	-1	67
6	166526130	166527324	peak_13505	563	.	671.668884	3.468114	-1	1057
6	166528142	166528743	peak_13506	1000	.	631.846313	3.770558	-1	103
6	166533143	166534229	peak_13507	800	.	868.873840	5.521542	-1	734
6	166552867	166553540	peak_13508	539	.	362.765808	3.873820	-1	420
6	166577830	166578093	peak_13509	1000	.	344.986938	4.366162	-1	96
6	166644933	166645701	peak_13510	1000	.	1241.061401	6.604771	-1	234
6	166662317	166662821	peak_13511	405	.	204.349899	3.076725	-1	90
6	166672525	166673230	peak_13512	637	.	449.200897	4.070014	-1	347
6	166685100	166686101	peak_13513	610	.	610.656250	4.427340	-1	591
6	166706190	166706474	peak_13514	1000	.	312.305939	3.765653	-1	159
6	166724729	166725180	peak_13515	558	.	251.494400	3.830728	-1	349
6	166957089	166957876	peak_13516	1000	.	1107.613403	5.693948	-1	192
6	167081172	167081994	peak_13517	289	.	237.631027	3.339537	-1	296
6	167119250	167119659	peak_13518	493	.	201.774811	3.274214	-1	312
6	167144080	167144445	peak_13519	748	.	273.144287	3.869260	-1	277
6	167239643	167239795	peak_13520	1000	.	409.225189	5.479510	-1	37
6	167294714	167295281	peak_13521	664	.	376.556152	3.528072	-1	213
6	167295404	167295995	peak_13522	532	.	314.609192	3.911018	-1	233
6	167300378	167300971	peak_13523	689	.	408.707947	4.205474	-1	233
6	167301110	167301534	peak_13524	635	.	269.391510	3.340684	-1	90
6	167301646	167303294	peak_13525	817	.	1346.662964	4.670630	-1	788
6	167304230	167305871	peak_13526	756	.	1241.002930	4.513685	-1	1076
6	167306007	167307252	peak_13527	542	.	674.240540	3.780395	-1	357
6	167307917	167308331	peak_13528	658	.	272.265442	3.715523	-1	107
6	167309186	167310212	peak_13529	533	.	546.356689	3.442446	-1	656
6	167311881	167312744	peak_13530	471	.	406.126953	3.557276	-1	738
6	167312864	167314080	peak_13531	567	.	689.970459	4.487074	-1	807
6	167315277	167316271	peak_13532	493	.	489.997131	3.242950	-1	345
6	167319858	167320602	peak_13533	1000	.	922.065796	4.818598	-1	567
6	167325526	167325846	peak_13534	1000	.	461.978668	5.117778	-1	186
6	167347631	167348201	peak_13535	1000	.	590.757812	4.374647	-1	132
6	167595287	167596175	peak_13536	951	.	844.275879	5.046967	-1	721
6	167627538	167628166	peak_13537	477	.	299.691315	3.788194	-1	548
6	167642284	167642561	peak_13538	1000	.	525.583252	5.377019	-1	117
6	167658544	167659068	peak_13539	573	.	300.274384	3.346353	-1	273
6	167660196	167661235	peak_13540	736	.	764.695618	3.671896	-1	792
6	167665152	167665702	peak_13541	449	.	247.218719	3.140502	-1	120
6	167672010	167672314	peak_13542	683	.	207.686874	3.521915	-1	61
6	167685870	167686661	peak_13543	414	.	327.092590	3.547734	-1	487
6	167689117	167689634	peak_13544	420	.	217.387543	3.311301	-1	93
6	167694563	167694983	peak_13545	556	.	233.685120	3.476767	-1	353
6	167778208	167778365	peak_13546	1000	.	211.222992	4.104071	-1	73
6	167819960	167820717	peak_13547	450	.	340.418884	3.626669	-1	61
6	167829789	167830544	peak_13548	424	.	320.070221	3.644640	-1	678
6	167830837	167831252	peak_13549	584	.	242.203568	3.377708	-1	62
6	167836207	167836755	peak_13550	401	.	219.781067	3.088815	-1	480
6	167836956	167838266	peak_13551	534	.	699.858948	3.997685	-1	677
6	167838750	167839256	peak_13552	573	.	290.076385	3.991041	-1	197
6	167861166	167861629	peak_13553	999	.	462.759064	3.655886	-1	372
6	167881212	167881700	peak_13554	680	.	331.651642	3.587431	-1	419
6	167883108	167883521	peak_13555	517	.	213.463425	3.236391	-1	112
6	167890403	167890742	peak_13556	1000	.	430.818542	4.428500	-1	210
6	167898868	167899242	peak_13557	1000	.	467.558502	4.548314	-1	253
6	167899349	167899751	peak_13558	522	.	209.756119	3.411250	-1	89
6	167916956	167917107	peak_13559	1000	.	207.689331	4.256641	-1	66
6	167929028	167929620	peak_13560	725	.	428.998718	4.056656	-1	323
6	167940478	167940872	peak_13561	537	.	211.397202	3.044880	-1	273
6	168049495	168050020	peak_13562	933	.	489.726959	4.437452	-1	198
6	168217174	168217505	peak_13563	813	.	269.070221	3.628030	-1	234
6	168222255	168222594	peak_13564	635	.	215.370789	3.127052	-1	87
6	168535151	168535850	peak_13565	447	.	312.622467	3.387648	-1	71
6	168535958	168536567	peak_13566	758	.	461.906281	4.425178	-1	121
6	168552416	168552890	peak_13567	749	.	354.999451	3.515985	-1	389
6	168562714	168562955	peak_13568	1000	.	394.140533	5.081950	-1	119
6	168596264	168596513	peak_13569	1000	.	404.589874	4.801098	-1	138
6	168599512	168599745	peak_13570	1000	.	235.299500	3.691960	-1	145
6	168628869	168629436	peak_13571	780	.	442.216644	3.973275	-1	245
6	168667629	168668674	peak_13572	1000	.	1623.226440	7.149686	-1	520
6	168684706	168685182	peak_13573	762	.	362.493378	3.812408	-1	86
6	168698762	168699541	peak_13574	300	.	233.894028	3.578185	-1	91
6	168735568	168735862	peak_13575	726	.	213.324478	3.209785	-1	218
6	168736052	168736838	peak_13576	1000	.	959.969971	6.059923	-1	486
6	168759938	168760802	peak_13577	556	.	480.560120	3.743313	-1	453
6	168870200	168870438	peak_13578	1000	.	383.703033	4.853018	-1	128
6	168876419	168877499	peak_13579	673	.	727.160095	3.885656	-1	875
6	168993985	168994808	peak_13580	1000	.	1004.916992	4.601465	-1	578
6	169144346	169144716	peak_13581	670	.	247.951706	3.837057	-1	280
6	169221284	169222059	peak_13582	530	.	410.898743	3.945757	-1	189
6	169300383	169302093	peak_13583	805	.	1376.769043	4.624897	-1	1610
6	169534299	169534786	peak_13584	715	.	348.127319	4.192128	-1	404
6	169598275	169599424	peak_13585	453	.	520.542480	4.010029	-1	618
6	169672320	169673316	peak_13586	314	.	312.263672	3.338894	-1	751
6	169710285	169710615	peak_13587	729	.	240.550446	3.527019	-1	201
6	169720098	169721038	peak_13588	249	.	234.141022	2.990285	-1	610
6	169722068	169722974	peak_13589	390	.	353.402283	3.283971	-1	361
6	169731225	169731855	peak_13590	321	.	202.208786	3.088114	-1	405
6	169735973	169736632	peak_13591	607	.	400.339478	3.090230	-1	98
6	169738642	169739051	peak_13592	627	.	256.548126	3.505923	-1	111
6	169777337	169777645	peak_13593	1000	.	413.250580	4.414855	-1	122
6	169810563	169810956	peak_13594	562	.	220.782883	3.512091	-1	210
6	169816933	169817399	peak_13595	586	.	272.851318	3.370249	-1	109
6	169864270	169864524	peak_13596	893	.	226.828156	3.637881	-1	98
6	169869283	169870190	peak_13597	1000	.	1192.868530	5.730057	-1	197
6	169874819	169876030	peak_13598	338	.	409.216553	3.866313	-1	655
6	169879263	169880399	peak_13599	793	.	900.558411	5.586424	-1	1049
6	169883044	169883482	peak_13600	564	.	247.213486	3.520955	-1	191
6	169883876	169884277	peak_13601	858	.	343.921875	4.083378	-1	106
6	170132263	170132452	peak_13602	1000	.	214.757919	3.972986	-1	116
6	170139157	170139627	peak_13603	665	.	312.482605	3.817785	-1	180
6	170194114	170195566	peak_13604	499	.	724.473206	3.780166	-1	104
6	170197183	170197863	peak_13605	821	.	558.062378	3.748627	-1	118
6	170204840	170205617	peak_13606	354	.	275.232605	3.334382	-1	684
6	170227202	170227374	peak_13607	1000	.	204.293472	4.033749	-1	82
6	170227913	170228095	peak_13608	1000	.	204.949448	3.841881	-1	123
6	170232428	170233224	peak_13609	1000	.	1031.430054	5.837211	-1	674
6	170261627	170261790	peak_13610	1000	.	213.018478	4.146333	-1	65
6	170311277	170311535	peak_13611	927	.	239.146637	4.303244	-1	153
6	170324522	170325151	peak_13612	852	.	536.209839	4.451954	-1	245
6	170332363	170332535	peak_13613	1000	.	212.364975	3.929557	-1	108
6	170357075	170357422	peak_13614	619	.	214.940460	3.242950	-1	183
6	170377677	170378386	peak_13615	360	.	255.569199	3.284118	-1	269
6	170387309	170387759	peak_13616	643	.	289.379974	3.526557	-1	113
6	170401928	170402332	peak_13617	529	.	213.835876	3.346768	-1	153
6	170485043	170486017	peak_13618	1000	.	1067.475830	5.497291	-1	242
6	170520125	170520498	peak_13619	585	.	218.319870	3.271747	-1	260
6	170656989	170657368	peak_13620	1000	.	1021.223938	6.269371	-1	201
6	170677587	170677843	peak_13621	1000	.	333.417084	4.513685	-1	128
6	170763406	170763944	peak_13622	807	.	434.308990	3.999777	-1	437
6	170814911	170815239	peak_13623	655	.	214.797852	3.442446	-1	259
6	170817779	170818376	peak_13624	1000	.	653.930359	4.197107	-1	212
6	170818915	170819444	peak_13625	1000	.	536.190857	4.585108	-1	132
6	170819764	170820096	peak_13626	1000	.	377.405426	3.949847	-1	98
6	170821680	170822046	peak_13627	768	.	281.252258	3.844005	-1	98
6	170835716	170836253	peak_13628	1000	.	780.502075	5.284262	-1	106
6	170836610	170837621	peak_13629	1000	.	3778.039551	11.792339	-1	647
6	170837867	170843386	peak_13630	1000	.	43776.195312	17.987852	-1	4021
7	163784	164368	peak_13631	1000	.	797.622498	5.178854	-1	353
7	264000	264755	peak_13632	399	.	301.150513	3.319942	-1	681
7	340916	341634	peak_13633	467	.	335.367310	3.399577	-1	490
7	418700	419890	peak_13634	468	.	556.866516	3.626669	-1	165
7	420025	420664	peak_13635	1000	.	845.131226	5.549834	-1	92
7	595999	596723	peak_13636	1000	.	2224.800293	6.625691	-1	309
7	731939	732216	peak_13637	1000	.	355.460022	4.218312	-1	119
7	755989	756155	peak_13638	1000	.	240.074295	4.256665	-1	95
7	766588	767617	peak_13639	1000	.	2706.024902	9.690377	-1	225
7	818972	819331	peak_13640	675	.	242.327347	3.717381	-1	104
7	829334	830330	peak_13641	269	.	268.259430	3.292508	-1	760
7	835998	836641	peak_13642	400	.	256.902527	3.173500	-1	581
7	868321	868785	peak_13643	566	.	262.400208	3.990302	-1	383
7	1051179	1052099	peak_13644	1000	.	6844.517578	13.798603	-1	378
7	1054059	1054390	peak_13645	891	.	295.026642	3.797781	-1	244
7	1119792	1120066	peak_13646	796	.	218.041550	3.465630	-1	155
7	1285404	1285916	peak_13647	985	.	504.241638	4.106528	-1	142
7	1656337	1656547	peak_13648	1000	.	218.620163	3.881032	-1	110
7	1656654	1657526	peak_13649	1000	.	1215.627441	6.037833	-1	200
7	1775854	1776301	peak_13650	567	.	253.306335	3.724714	-1	232
7	1792570	1793017	peak_13651	504	.	225.080978	3.095841	-1	337
7	1801779	1802240	peak_13652	506	.	233.152328	3.711715	-1	271
7	1841051	1842178	peak_13653	444	.	500.408752	3.807760	-1	718
7	1882598	1882902	peak_13654	814	.	247.467545	3.721613	-1	203
7	1912261	1912898	peak_13655	566	.	360.432709	3.504134	-1	79
7	1913078	1913517	peak_13656	548	.	240.388458	3.203460	-1	323
7	1914136	1915088	peak_13657	673	.	641.004883	4.008132	-1	861
7	1924810	1925141	peak_13658	1000	.	340.587250	3.977077	-1	97
7	1953162	1953981	peak_13659	760	.	622.681580	4.582463	-1	637
7	1955658	1955968	peak_13660	807	.	250.142944	3.508293	-1	142
7	1979984	1980570	peak_13661	1000	.	657.811646	4.479754	-1	50
7	2003976	2004771	peak_13662	383	.	304.296021	3.376336	-1	67
7	2057815	2058534	peak_13663	562	.	404.101959	3.469970	-1	352
7	2061307	2061927	peak_13664	536	.	332.302124	3.711625	-1	66
7	2236541	2236827	peak_13665	1000	.	297.817963	3.658844	-1	103
7	2238088	2238355	peak_13666	818	.	218.477737	3.692286	-1	95
7	2242039	2242646	peak_13667	376	.	228.502487	3.683250	-1	530
7	2248431	2249476	peak_13668	1000	.	1115.675659	4.767531	-1	768
7	2379097	2379456	peak_13669	1000	.	477.200531	5.232513	-1	175
7	2382305	2382689	peak_13670	1000	.	598.223145	4.950872	-1	112
7	2395735	2395903	peak_13671	1000	.	244.050903	4.334572	-1	73
7	2446113	2446397	peak_13672	1000	.	604.435791	6.147035	-1	126
7	2614913	2615466	peak_13673	475	.	262.562134	3.590344	-1	274
7	2622660	2623109	peak_13674	825	.	370.218048	3.574148	-1	186
7	2820614	2820938	peak_13675	1000	.	498.547821	4.481054	-1	210
7	2845167	2846190	peak_13676	407	.	416.398285	3.352215	-1	829
7	2864666	2864819	peak_13677	1000	.	205.185455	4.145799	-1	93
7	3004745	3005454	peak_13678	1000	.	1123.367065	6.111596	-1	227
7	3084504	3084806	peak_13679	720	.	217.521393	3.854349	-1	249
7	3408664	3408991	peak_13680	1000	.	547.580627	4.692630	-1	211
7	3551253	3551659	peak_13681	1000	.	689.073364	4.990250	-1	228
7	3591956	3592454	peak_13682	906	.	451.240662	4.753399	-1	218
7	3803746	3803962	peak_13683	931	.	201.028564	3.767175	-1	117
7	4216174	4216936	peak_13684	419	.	319.457977	3.584809	-1	337
7	4271081	4271582	peak_13685	652	.	326.519653	3.608845	-1	98
7	4273017	4273566	peak_13686	733	.	402.208801	3.642465	-1	217
7	4359165	4359378	peak_13687	1000	.	219.638519	3.986746	-1	110
7	4378400	4378582	peak_13688	1000	.	214.291962	4.221983	-1	108
7	4459661	4460031	peak_13689	1000	.	648.318542	5.742039	-1	302
7	4465194	4465760	peak_13690	546	.	309.048737	3.628994	-1	88
7	4536025	4536195	peak_13691	1000	.	290.580170	4.893424	-1	71
7	4542809	4543324	peak_13692	1000	.	577.595886	4.757010	-1	334
7	4546603	4546738	peak_13693	1000	.	252.695160	4.403575	-1	90
7	4599459	4599712	peak_13694	991	.	250.674637	3.775821	-1	153
7	4621887	4622526	peak_13695	513	.	328.112457	3.539112	-1	235
7	4634789	4635155	peak_13696	589	.	215.738083	3.264615	-1	31
7	4651753	4652141	peak_13697	675	.	262.069427	3.683247	-1	257
7	4685406	4686110	peak_13698	707	.	497.815765	3.842185	-1	439
7	4750432	4750891	peak_13699	1000	.	850.856995	5.702232	-1	218
7	4919273	4919728	peak_13700	650	.	295.759094	3.389598	-1	274
7	5203995	5204255	peak_13701	808	.	210.175766	3.468114	-1	127
7	5236055	5236480	peak_13702	529	.	224.902283	3.566815	-1	69
7	5276057	5276224	peak_13703	1000	.	202.376572	3.928819	-1	74
7	5362860	5363580	peak_13704	1000	.	787.060791	5.456223	-1	627
7	5390388	5390847	peak_13705	1000	.	689.814392	6.170964	-1	312
7	5606307	5606991	peak_13706	732	.	500.404755	4.123531	-1	210
7	5992744	5994057	peak_13707	462	.	607.241028	4.098871	-1	134
7	6187309	6189540	peak_13708	1000	.	4535.833496	5.324488	-1	465
7	6272502	6272681	peak_13709	1000	.	334.661591	4.892540	-1	103
7	6524155	6524362	peak_13710	1000	.	257.988464	4.487088	-1	92
7	6818816	6820934	peak_13711	680	.	1439.696899	4.281209	-1	1999
7	7228830	7229609	peak_13712	637	.	496.062836	3.884023	-1	489
7	7266685	7266857	peak_13713	1000	.	221.754608	4.459593	-1	81
7	7444375	7444581	peak_13714	1000	.	303.879852	4.534755	-1	100
7	7444705	7444878	peak_13715	1000	.	275.431763	4.488633	-1	83
7	7461773	7462325	peak_13716	1000	.	917.748962	5.722467	-1	420
7	7774017	7774753	peak_13717	1000	.	883.379700	5.385935	-1	125
7	7840813	7840952	peak_13718	1000	.	306.652374	4.643687	-1	51
7	7853588	7853800	peak_13719	1000	.	334.978973	4.735600	-1	101
7	8079070	8079232	peak_13720	1000	.	203.751129	4.059757	-1	81
7	8093430	8094682	peak_13721	1000	.	1950.447510	7.487144	-1	179
7	8516105	8516550	peak_13722	1000	.	456.603485	4.016327	-1	159
7	8518440	8519282	peak_13723	1000	.	1356.961426	6.205857	-1	164
7	8657494	8657843	peak_13724	896	.	312.663666	3.806725	-1	256
7	8660552	8661094	peak_13725	584	.	316.695190	3.496412	-1	381
7	9064786	9064986	peak_13726	1000	.	227.447296	4.054523	-1	122
7	9253241	9253426	peak_13727	1000	.	276.671173	4.294745	-1	89
7	9504997	9505175	peak_13728	1000	.	228.250488	3.965007	-1	97
7	9707358	9707814	peak_13729	723	.	329.599609	4.054523	-1	87
7	9742143	9742639	peak_13730	507	.	251.359634	3.354938	-1	158
7	9907473	9907665	peak_13731	1000	.	1555.006226	12.879313	-1	95
7	9929041	9929210	peak_13732	1000	.	209.917053	4.141368	-1	81
7	9944199	9944969	peak_13733	597	.	459.591827	3.676220	-1	211
7	9960832	9961042	peak_13734	1000	.	354.991455	5.107280	-1	84
7	9961216	9961408	peak_13735	1000	.	302.387085	4.914405	-1	91
7	9970993	9971390	peak_13736	1000	.	504.139191	4.596941	-1	182
7	10057671	10058236	peak_13737	748	.	422.425659	4.092718	-1	469
7	10124846	10125034	peak_13738	1000	.	278.610779	4.303244	-1	110
7	10125166	10125344	peak_13739	1000	.	230.300385	4.310302	-1	91
7	10216105	10216295	peak_13740	1000	.	278.700134	4.410715	-1	99
7	10452763	10453231	peak_13741	1000	.	612.613220	4.450628	-1	373
7	10665962	10666095	peak_13742	1000	.	415.723083	5.469030	-1	57
7	10867669	10868393	peak_13743	1000	.	9213.540039	19.803297	-1	543
7	11004481	11005090	peak_13744	1000	.	646.140198	5.054002	-1	154
7	11005281	11006034	peak_13745	705	.	530.975830	4.568446	-1	544
7	11359014	11359847	peak_13746	685	.	570.878357	4.217076	-1	73
7	11361850	11362681	peak_13747	655	.	544.424927	4.212778	-1	196
7	11585321	11585892	peak_13748	413	.	235.968231	3.187228	-1	527
7	11586422	11586769	peak_13749	796	.	276.078705	4.378171	-1	101
7	11592801	11593382	peak_13750	520	.	302.209290	3.436941	-1	319
7	11602545	11602930	peak_13751	670	.	257.935760	3.442446	-1	145
7	11748903	11749068	peak_13752	1000	.	212.498108	4.353001	-1	85
7	12116944	12117631	peak_13753	1000	.	970.746155	5.703155	-1	151
7	12254294	12254635	peak_13754	1000	.	401.998077	4.958519	-1	117
7	12321888	12322739	peak_13755	450	.	383.184448	3.205076	-1	392
7	12720543	12720785	peak_13756	1000	.	251.020981	3.693577	-1	72
7	12827405	12827604	peak_13757	1000	.	200.836472	4.327675	-1	82
7	13126414	13126839	peak_13758	1000	.	426.142761	3.675358	-1	99
7	13137441	13137716	peak_13759	855	.	235.082642	3.776806	-1	73
7	13211426	13211746	peak_13760	725	.	232.037552	3.614934	-1	220
7	13377925	13378388	peak_13761	1000	.	651.596436	4.717706	-1	201
7	13378752	13379032	peak_13762	859	.	240.653961	3.436941	-1	134
7	13466235	13466733	peak_13763	1000	.	641.774841	4.680616	-1	346
7	13716837	13717265	peak_13764	990	.	423.562866	3.806725	-1	320
7	13756214	13756381	peak_13765	1000	.	220.854538	4.163633	-1	114
7	13817398	13817824	peak_13766	542	.	231.044342	3.317228	-1	309
7	13845847	13846654	peak_13767	1000	.	1139.691650	5.572305	-1	346
7	13935063	13935564	peak_13768	1000	.	581.750854	5.103687	-1	245
7	14147898	14148215	peak_13769	1000	.	483.951416	4.722956	-1	217
7	14216026	14216193	peak_13770	1000	.	235.263031	4.150139	-1	66
7	14314778	14316666	peak_13771	1000	.	2092.979492	4.754310	-1	1771
7	14761869	14762318	peak_13772	455	.	204.147980	3.205076	-1	78
7	14910631	14910799	peak_13773	1000	.	245.559235	4.247319	-1	110
7	14960817	14961310	peak_13774	590	.	290.955750	3.190657	-1	399
7	15254445	15254984	peak_13775	1000	.	1505.056396	7.008795	-1	265
7	15281031	15281648	peak_13776	1000	.	1329.214355	6.905477	-1	337
7	15282249	15282667	peak_13777	613	.	256.247253	3.641874	-1	162
7	15539381	15539539	peak_13778	1000	.	208.358780	4.260389	-1	67
7	15643636	15644069	peak_13779	1000	.	770.931519	5.298851	-1	123
7	15793572	15793987	peak_13780	1000	.	1785.073242	8.486059	-1	245
7	15794397	15794927	peak_13781	779	.	412.847290	4.126190	-1	278
7	15795312	15796055	peak_13782	1000	.	868.003418	4.386015	-1	343
7	16062641	16062813	peak_13783	1000	.	225.762558	4.091794	-1	106
7	16437569	16437719	peak_13784	1000	.	212.892059	4.085373	-1	69
7	16446567	16446748	peak_13785	1000	.	202.121155	4.163633	-1	116
7	16662373	16662717	peak_13786	718	.	246.823364	3.643154	-1	199
7	16885306	16885708	peak_13787	544	.	218.705917	3.481658	-1	238
7	16890416	16890592	peak_13788	1000	.	202.494415	3.906870	-1	91
7	17605543	17605711	peak_13789	1000	.	223.658417	4.201008	-1	50
7	17656846	17657049	peak_13790	1000	.	238.342041	4.123531	-1	104
7	17782248	17782432	peak_13791	1000	.	210.686981	3.947778	-1	77
7	17815915	17816085	peak_13792	1000	.	208.793503	3.909167	-1	79
7	19244446	19245147	peak_13793	912	.	639.654785	3.868869	-1	484
7	19351340	19351930	peak_13794	595	.	351.043610	3.618337	-1	525
7	19502300	19502755	peak_13795	1000	.	628.406372	4.258714	-1	147
7	19524718	19525638	peak_13796	1000	.	1259.822388	6.557641	-1	612
7	19585785	19586563	peak_13797	1000	.	1256.146606	5.420514	-1	579
7	19703022	19703375	peak_13798	590	.	208.164215	3.211414	-1	42
7	20340910	20341296	peak_13799	722	.	278.660980	3.399970	-1	92
7	20428694	20428975	peak_13800	1000	.	514.626404	4.707927	-1	192
7	20508502	20508697	peak_13801	1000	.	215.401993	3.935469	-1	87
7	20532632	20533555	peak_13802	796	.	734.429138	4.360365	-1	94
7	20721198	20721813	peak_13803	1000	.	718.688965	4.813372	-1	70
7	20743220	20743556	peak_13804	633	.	212.778931	3.870240	-1	225
7	20819464	20819686	peak_13805	1000	.	321.239532	4.758119	-1	97
7	20849719	20850227	peak_13806	756	.	384.111115	3.730713	-1	259
7	20854789	20855122	peak_13807	801	.	266.715027	4.095984	-1	95
7	20887115	20887660	peak_13808	757	.	412.652405	3.816927	-1	429
7	20904852	20905160	peak_13809	709	.	218.394363	3.662182	-1	118
7	20998802	20999467	peak_13810	413	.	274.867767	3.200999	-1	50
7	21023787	21023959	peak_13811	1000	.	207.433029	4.350503	-1	84
7	21142962	21143145	peak_13812	1000	.	251.730621	4.144158	-1	104
7	21143326	21143567	peak_13813	1000	.	566.981140	5.966448	-1	114
7	21389605	21390003	peak_13814	1000	.	421.810577	4.482108	-1	172
7	21402276	21402629	peak_13815	617	.	217.805573	3.816927	-1	255
7	21434892	21435369	peak_13816	564	.	269.085236	3.307827	-1	361
7	21582467	21582764	peak_13817	1000	.	328.265625	4.112458	-1	126
7	21588884	21589268	peak_13818	948	.	364.124481	4.972001	-1	75
7	21595933	21596173	peak_13819	939	.	225.345703	3.767420	-1	161
7	21624911	21625456	peak_13820	1000	.	572.681335	4.053108	-1	74
7	21626389	21626808	peak_13821	695	.	291.124176	3.882791	-1	75
7	21645347	21645514	peak_13822	1000	.	244.422333	4.430868	-1	92
7	21736795	21737048	peak_13823	952	.	240.791229	4.030211	-1	99
7	21822807	21823671	peak_13824	345	.	297.733459	3.529424	-1	424
7	21890221	21891706	peak_13825	666	.	989.470154	4.296020	-1	316
7	21936093	21936399	peak_13826	1000	.	581.085266	5.497193	-1	94
7	21950205	21950564	peak_13827	1000	.	451.497437	4.714044	-1	123
7	22027054	22027216	peak_13828	1000	.	200.896957	4.078715	-1	91
7	22158649	22158838	peak_13829	1000	.	247.636032	4.391605	-1	97
7	22209829	22210186	peak_13830	615	.	219.430359	3.329095	-1	96
7	22527859	22528508	peak_13831	312	.	202.294601	3.212756	-1	176
7	22577423	22578049	peak_13832	504	.	315.574799	3.467656	-1	538
7	22626729	22626929	peak_13833	1000	.	260.747406	4.172839	-1	115
7	22633642	22634179	peak_13834	876	.	470.506622	3.889136	-1	212
7	22637809	22638389	peak_13835	568	.	329.427368	3.576322	-1	248
7	22723888	22724096	peak_13836	1000	.	214.561661	4.008132	-1	84
7	22779998	22780525	peak_13837	1000	.	571.985596	5.174198	-1	292
7	22824179	22824513	peak_13838	1000	.	470.550354	5.829791	-1	92
7	22825061	22825243	peak_13839	1000	.	232.067352	4.018988	-1	77
7	22826287	22826668	peak_13840	688	.	262.195343	3.994859	-1	117
7	22859603	22859937	peak_13841	863	.	288.303772	3.754588	-1	185
7	22862582	22862865	peak_13842	953	.	269.726746	3.762414	-1	202
7	22865139	22865321	peak_13843	1000	.	382.044159	5.294594	-1	114
7	22867717	22868210	peak_13844	1000	.	589.581665	5.016080	-1	160
7	22869840	22870250	peak_13845	512	.	209.905167	3.882874	-1	235
7	22888816	22889377	peak_13846	1000	.	705.568604	5.021305	-1	468
7	22890690	22891084	peak_13847	550	.	216.602951	3.453501	-1	190
7	22916886	22917100	peak_13848	1000	.	221.670868	4.150139	-1	117
7	22937995	22938255	peak_13849	801	.	208.293213	3.399225	-1	128
7	22940988	22941259	peak_13850	875	.	237.167709	3.442446	-1	42
7	22955883	22956356	peak_13851	672	.	317.873596	4.021358	-1	107
7	22956780	22957100	peak_13852	898	.	287.388611	3.777773	-1	62
7	22976430	22976630	peak_13853	1000	.	208.523911	3.876407	-1	120
7	23006329	23006695	peak_13854	1000	.	469.904541	4.686638	-1	232
7	23025305	23025493	peak_13855	1000	.	238.841537	4.267375	-1	103
7	23112008	23112857	peak_13856	475	.	403.564117	3.531093	-1	457
7	23141031	23141217	peak_13857	1000	.	247.859344	4.414561	-1	84
7	23150271	23150988	peak_13858	306	.	219.261597	2.976203	-1	191
7	23165702	23166012	peak_13859	1000	.	615.844543	5.798041	-1	205
7	23166166	23166316	peak_13860	1000	.	208.156525	4.050720	-1	85
7	23221102	23222085	peak_13861	669	.	657.451599	3.482650	-1	558
7	23225285	23225651	peak_13862	759	.	277.869812	3.475417	-1	240
7	23245462	23246004	peak_13863	1000	.	956.013184	5.209073	-1	348
7	23247591	23247935	peak_13864	1000	.	556.385559	5.536123	-1	75
7	23248910	23249681	peak_13865	378	.	291.563568	2.971406	-1	422
7	23264905	23265318	peak_13866	566	.	233.715851	4.093904	-1	309
7	23376983	23377461	peak_13867	840	.	401.734863	4.136194	-1	115
7	23404365	23404669	peak_13868	1000	.	324.193848	4.361093	-1	185
7	23441167	23441355	peak_13869	1000	.	292.578186	4.566912	-1	103
7	23489737	23489890	peak_13870	1000	.	211.540634	3.927112	-1	66
7	23557823	23558547	peak_13871	642	.	464.975067	4.145799	-1	468
7	23622254	23622538	peak_13872	1000	.	345.442017	4.718203	-1	94
7	23636302	23636620	peak_13873	660	.	210.030960	3.736607	-1	229
7	23673815	23674087	peak_13874	876	.	238.235306	3.635595	-1	170
7	23739606	23740872	peak_13875	537	.	680.446472	4.872459	-1	428
7	23767958	23768428	peak_13876	1000	.	469.931488	4.977089	-1	369
7	23775844	23776096	peak_13877	1000	.	357.988525	4.768342	-1	128
7	23780617	23781014	peak_13878	1000	.	549.582886	4.723209	-1	306
7	23781153	23781388	peak_13879	968	.	227.544861	3.981328	-1	130
7	23814692	23815030	peak_13880	619	.	209.254364	3.671324	-1	242
7	23841965	23842699	peak_13881	582	.	427.254547	3.606123	-1	525
7	23849145	23849409	peak_13882	1000	.	303.459534	3.798877	-1	116
7	23852634	23853012	peak_13883	1000	.	708.060913	5.134088	-1	258
7	23908298	23908583	peak_13884	1000	.	319.819763	4.068747	-1	130
7	23914560	23914816	peak_13885	888	.	227.428101	4.260331	-1	183
7	23915065	23915626	peak_13886	512	.	286.984924	3.201833	-1	452
7	23925471	23926056	peak_13887	917	.	536.226746	5.052195	-1	123
7	23958634	23958909	peak_13888	1000	.	526.604126	5.201342	-1	156
7	23996981	23997396	peak_13889	631	.	261.844208	3.728196	-1	305
7	24045358	24045598	peak_13890	917	.	220.120071	3.896704	-1	86
7	24046705	24047135	peak_13891	1000	.	433.863708	4.793048	-1	275
7	24054665	24055001	peak_13892	597	.	200.640076	3.618468	-1	146
7	24059894	24060227	peak_13893	1000	.	426.012909	4.636937	-1	217
7	24083167	24083380	peak_13894	945	.	201.311951	3.761991	-1	106
7	24090596	24091459	peak_13895	694	.	598.492798	3.621011	-1	297
7	24091901	24092495	peak_13896	389	.	230.800964	3.307827	-1	254
7	24101956	24102262	peak_13897	778	.	238.136353	3.452471	-1	41
7	24102717	24103089	peak_13898	767	.	285.263336	3.504862	-1	282
7	24112094	24112430	peak_13899	626	.	210.344910	3.219754	-1	251
7	24131122	24131454	peak_13900	1000	.	423.628174	4.172641	-1	184
7	24149899	24150081	peak_13901	1000	.	208.599197	4.151567	-1	77
7	24159934	24160431	peak_13902	520	.	258.321655	3.282845	-1	179
7	24171688	24171942	peak_13903	1000	.	820.404785	7.294739	-1	129
7	24188986	24189431	peak_13904	502	.	223.387543	3.576322	-1	79
7	24212936	24213397	peak_13905	1000	.	614.156372	4.151567	-1	127
7	24214828	24215884	peak_13906	1000	.	1114.891479	6.495162	-1	637
7	24225928	24226149	peak_13907	1000	.	229.417267	3.746662	-1	125
7	24226775	24227301	peak_13908	480	.	252.720078	3.395204	-1	442
7	24231932	24233257	peak_13909	1000	.	2044.639282	5.738531	-1	381
7	24274696	24274867	peak_13910	1000	.	301.078674	4.720737	-1	77
7	24493030	24493187	peak_13911	1000	.	218.033661	4.203191	-1	59
7	24578253	24579358	peak_13912	1000	.	5038.436523	11.840928	-1	123
7	24579491	24581443	peak_13913	1000	.	9293.380859	17.182823	-1	208
7	24581757	24582557	peak_13914	1000	.	3976.882812	17.475103	-1	204
7	24582886	24584108	peak_13915	1000	.	7362.730469	21.088493	-1	326
7	24584744	24593430	peak_13916	1000	.	53288.343750	20.887571	-1	7473
7	24593578	24594466	peak_13917	1000	.	9098.951172	20.021498	-1	130
7	24594764	24606393	peak_13918	1000	.	153398.343750	30.492420	-1	4540
7	24623695	24623831	peak_13919	1000	.	208.992523	4.041776	-1	33
7	24623989	24625551	peak_13920	1000	.	3765.913818	7.461045	-1	1068
7	24625679	24626536	peak_13921	1000	.	1090.980103	5.729869	-1	314
7	24626651	24626835	peak_13922	1000	.	247.278839	4.392721	-1	59
7	24886534	24886987	peak_13923	1000	.	523.022034	4.210273	-1	155
7	24887337	24887596	peak_13924	812	.	210.274124	3.761588	-1	190
7	24903610	24903916	peak_13925	762	.	233.092072	3.377803	-1	133
7	24906663	24906860	peak_13926	1000	.	205.916245	4.073287	-1	94
7	25000205	25000683	peak_13927	591	.	282.384308	3.343219	-1	319
7	25035252	25035418	peak_13928	1000	.	218.827805	4.232502	-1	86
7	25062268	25062559	peak_13929	733	.	213.291733	3.978530	-1	83
7	25071339	25072457	peak_13930	1000	.	1208.276367	5.206218	-1	836
7	25125074	25125243	peak_13931	1000	.	240.099213	4.225939	-1	88
7	25150214	25151376	peak_13932	1000	.	1261.952515	4.945857	-1	270
7	25152844	25153178	peak_13933	802	.	267.702576	3.500991	-1	83
7	25153581	25154631	peak_13934	998	.	1047.410522	4.362864	-1	93
7	25217828	25218156	peak_13935	867	.	284.454407	3.320743	-1	195
7	25242166	25243888	peak_13936	697	.	1200.576782	4.485514	-1	738
7	25247470	25247952	peak_13937	1000	.	629.686340	5.211877	-1	147
7	25251174	25251993	peak_13938	1000	.	1009.238831	5.277373	-1	341
7	25392529	25392736	peak_13939	980	.	202.820251	3.994984	-1	93
7	25809129	25809354	peak_13940	1000	.	1106.305664	9.690021	-1	120
7	25810857	25811039	peak_13941	1000	.	247.961319	4.463162	-1	92
7	26989249	26990015	peak_13942	671	.	513.638367	4.183337	-1	676
7	27198340	27198488	peak_13943	1000	.	432.581635	5.712377	-1	86
7	27206536	27206792	peak_13944	1000	.	467.339752	5.103087	-1	133
7	27209366	27210252	peak_13945	1000	.	942.111023	4.977830	-1	85
7	27218802	27218964	peak_13946	1000	.	251.064835	4.487983	-1	73
7	27326117	27326309	peak_13947	1000	.	223.728119	4.252952	-1	106
7	27335121	27335670	peak_13948	733	.	402.383423	4.588440	-1	116
7	27341400	27341696	peak_13949	760	.	224.879593	3.637997	-1	128
7	27395828	27396009	peak_13950	1000	.	227.609619	4.152283	-1	94
7	27419620	27419794	peak_13951	1000	.	213.157196	3.865815	-1	55
7	27421595	27421782	peak_13952	1000	.	225.703598	4.170827	-1	96
7	27657632	27659143	peak_13953	687	.	1037.400757	4.526003	-1	1015
7	27739325	27739582	peak_13954	894	.	229.763992	3.398226	-1	195
7	27739694	27740062	peak_13955	981	.	360.893188	4.013690	-1	221
7	27852737	27852915	peak_13956	1000	.	215.240997	4.126437	-1	92
7	27895338	27895801	peak_13957	1000	.	1555.706421	9.152626	-1	308
7	28210846	28211368	peak_13958	412	.	215.260574	3.282176	-1	385
7	28211533	28213078	peak_13959	693	.	1070.425903	4.412765	-1	239
7	28257821	28258297	peak_13960	578	.	275.287262	3.407444	-1	65
7	28395227	28395563	peak_13961	1000	.	508.249023	4.453483	-1	126
7	28493044	28493335	peak_13962	757	.	220.215225	3.882791	-1	165
7	28549713	28550031	peak_13963	642	.	204.280823	3.628994	-1	68
7	28554376	28554540	peak_13964	1000	.	289.920776	4.684890	-1	77
7	28615579	28615722	peak_13965	1000	.	206.476501	4.021358	-1	31
7	28679839	28680628	peak_13966	548	.	432.410095	3.869002	-1	439
7	28765008	28765659	peak_13967	1000	.	869.059387	5.164940	-1	491
7	28772140	28772317	peak_13968	1000	.	244.383224	4.267992	-1	97
7	28844857	28845039	peak_13969	1000	.	215.845901	4.254981	-1	67
7	28893278	28893608	peak_13970	660	.	217.813690	4.222724	-1	226
7	28919658	28920453	peak_13971	367	.	291.836273	3.438406	-1	274
7	29208415	29208878	peak_13972	493	.	228.188309	3.558509	-1	338
7	29234226	29234357	peak_13973	1000	.	267.474518	4.248396	-1	29
7	29381302	29381572	peak_13974	759	.	204.830994	3.551662	-1	189
7	29414809	29415225	peak_13975	665	.	276.495148	3.539112	-1	330
7	29418281	29418456	peak_13976	1000	.	213.447250	3.964899	-1	65
7	29623212	29623660	peak_13977	890	.	398.648987	3.800776	-1	375
7	29638678	29639120	peak_13978	681	.	300.802368	3.520349	-1	127
7	29646097	29646336	peak_13979	1000	.	295.489288	4.138825	-1	113
7	29653176	29653467	peak_13980	928	.	270.095306	4.110147	-1	186
7	29659102	29659572	peak_13981	469	.	220.642868	3.359684	-1	108
7	29662408	29662717	peak_13982	673	.	207.904343	3.997120	-1	236
7	29663098	29663402	peak_13983	1000	.	306.705139	4.044626	-1	212
7	29666303	29666585	peak_13984	866	.	244.102478	3.915043	-1	51
7	29676130	29676826	peak_13985	1000	.	1184.011230	6.369006	-1	514
7	29676954	29677448	peak_13986	837	.	413.694580	4.034543	-1	74
7	29680498	29681413	peak_13987	856	.	782.971191	4.074903	-1	723
7	29694162	29695064	peak_13988	1000	.	988.193848	5.033221	-1	385
7	29713755	29714115	peak_13989	1000	.	399.802948	3.834493	-1	94
7	29714216	29715050	peak_13990	760	.	633.790039	3.891985	-1	91
7	29721379	29722074	peak_13991	1000	.	829.765320	4.856158	-1	430
7	29729055	29729302	peak_13992	848	.	209.391617	3.712602	-1	134
7	29736142	29736516	peak_13993	722	.	269.944214	3.643154	-1	176
7	29754499	29754886	peak_13994	1000	.	598.400330	5.813113	-1	115
7	29807593	29807940	peak_13995	1000	.	383.995728	4.125298	-1	128
7	29814774	29815308	peak_13996	622	.	331.896881	3.966222	-1	216
7	29869413	29869760	peak_13997	664	.	230.457718	3.711658	-1	252
7	29929540	29929941	peak_13998	603	.	241.749939	3.635364	-1	69
7	29959393	29960055	peak_13999	428	.	283.066315	3.211414	-1	448
7	29972089	29972621	peak_14000	378	.	200.912506	3.097115	-1	433
7	29980654	29981092	peak_14001	1000	.	447.004547	4.026111	-1	329
7	29996074	29996665	peak_14002	382	.	225.914398	3.126885	-1	480
7	29996771	29997263	peak_14003	1000	.	711.466858	4.589932	-1	256
7	30178275	30178489	peak_14004	1000	.	377.733368	5.394285	-1	76
7	30178675	30178790	peak_14005	1000	.	392.279205	6.072245	-1	30
7	30279990	30280281	peak_14006	691	.	201.165497	3.542988	-1	119
7	30318408	30319074	peak_14007	394	.	262.727264	3.274214	-1	76
7	30320040	30320443	peak_14008	766	.	308.702942	3.596112	-1	350
7	30331878	30332535	peak_14009	1000	.	753.116882	4.958625	-1	245
7	30422278	30422623	peak_14010	580	.	200.102936	3.187228	-1	44
7	30442593	30442821	peak_14011	1000	.	246.824768	4.084087	-1	109
7	30523597	30524154	peak_14012	646	.	359.786652	4.126437	-1	378
7	30666562	30667446	peak_14013	771	.	681.982544	4.210227	-1	713
7	30708111	30708427	peak_14014	929	.	293.530731	3.812762	-1	166
7	30731371	30732274	peak_14015	304	.	274.471802	3.148609	-1	401
7	30854794	30854997	peak_14016	1000	.	288.001709	4.593273	-1	79
7	30991684	30992470	peak_14017	267	.	209.579590	3.088815	-1	674
7	31160836	31161816	peak_14018	816	.	799.992737	4.240412	-1	328
7	31184013	31184636	peak_14019	663	.	412.938293	3.963624	-1	489
7	31222342	31222847	peak_14020	1000	.	531.447571	4.585108	-1	55
7	31312982	31313672	peak_14021	404	.	278.936401	3.573275	-1	193
7	31350338	31351630	peak_14022	877	.	1133.517456	4.480644	-1	113
7	31353720	31354651	peak_14023	410	.	381.811218	3.369615	-1	587
7	31355072	31355448	peak_14024	818	.	307.621094	4.034543	-1	56
7	31361259	31362426	peak_14025	761	.	887.594116	4.655379	-1	731
7	31550618	31550879	peak_14026	1000	.	278.883789	4.234342	-1	97
7	31580808	31581504	peak_14027	408	.	283.777283	3.332258	-1	286
7	31791411	31791859	peak_14028	886	.	397.066254	4.150039	-1	113
7	31926228	31927001	peak_14029	933	.	720.959167	5.211060	-1	643
7	32568885	32569139	peak_14030	1000	.	269.485352	3.658075	-1	237
7	32635102	32635999	peak_14031	781	.	700.935242	4.735668	-1	540
7	32726772	32726965	peak_14032	1000	.	266.525208	4.372568	-1	96
7	32787886	32788622	peak_14033	900	.	662.673157	5.154323	-1	143
7	32839111	32839317	peak_14034	1000	.	364.964172	4.940214	-1	89
7	32877704	32877851	peak_14035	1000	.	239.399780	4.346055	-1	88
7	33000328	33000757	peak_14036	795	.	341.226288	4.680616	-1	86
7	33085756	33085941	peak_14037	1000	.	256.635315	4.369982	-1	112
7	33269787	33270483	peak_14038	754	.	524.761353	3.944460	-1	328
7	33378436	33378925	peak_14039	597	.	292.133179	3.521349	-1	101
7	33379183	33379455	peak_14040	865	.	235.322327	3.699049	-1	121
7	34122014	34123065	peak_14041	493	.	518.307251	3.753829	-1	584
7	34183238	34183710	peak_14042	475	.	224.302902	3.348994	-1	368
7	34513898	34514101	peak_14043	1000	.	350.148956	4.807466	-1	82
7	35283317	35283553	peak_14044	871	.	205.474487	3.798877	-1	112
7	35287310	35287848	peak_14045	599	.	322.230042	3.747051	-1	459
7	35297376	35297520	peak_14046	1000	.	240.411804	4.345768	-1	90
7	35309580	35309969	peak_14047	709	.	275.653992	3.685457	-1	122
7	35320669	35321045	peak_14048	675	.	253.726898	3.853317	-1	289
7	35525058	35525249	peak_14049	1000	.	218.892075	4.267992	-1	81
7	35684092	35684252	peak_14050	1000	.	214.018356	4.182343	-1	98
7	36001197	36001870	peak_14051	790	.	531.724670	3.583687	-1	427
7	36222509	36222950	peak_14052	1000	.	754.858765	5.035910	-1	141
7	36385942	36387671	peak_14053	1000	.	2423.258545	6.173070	-1	934
7	36410325	36410802	peak_14054	1000	.	867.757690	4.986063	-1	375
7	36536671	36536810	peak_14055	1000	.	215.417404	4.256665	-1	82
7	36742319	36742562	peak_14056	830	.	201.583969	3.757951	-1	116
7	36783423	36783979	peak_14057	361	.	200.581619	3.317228	-1	417
7	36892587	36893400	peak_14058	488	.	397.150452	3.292508	-1	296
7	36919451	36920185	peak_14059	1000	.	928.970154	5.845470	-1	643
7	36920308	36921031	peak_14060	712	.	514.463379	3.781933	-1	153
7	36970120	36970412	peak_14061	811	.	236.679489	3.313298	-1	52
7	36974312	36974673	peak_14062	670	.	241.797440	3.998523	-1	81
7	36975391	36975807	peak_14063	1000	.	432.352997	4.367277	-1	300
7	36976430	36976784	peak_14064	598	.	211.585556	3.527914	-1	237
7	37094696	37095224	peak_14065	951	.	502.072388	3.804029	-1	226
7	37101510	37101667	peak_14066	1000	.	240.184509	4.247705	-1	93
7	37164400	37164924	peak_14067	686	.	359.649200	3.886235	-1	424
7	37166869	37167311	peak_14068	884	.	390.507141	3.730713	-1	270
7	37182376	37182841	peak_14069	643	.	298.880920	3.889136	-1	105
7	37225143	37225479	peak_14070	1000	.	676.303040	5.295980	-1	223
7	37307683	37307846	peak_14071	1000	.	201.280151	3.981071	-1	56
7	37388719	37388986	peak_14072	1000	.	269.448639	3.732580	-1	57
7	37555857	37556347	peak_14073	1000	.	566.390503	4.435758	-1	365
7	37655672	37656359	peak_14074	743	.	510.516663	5.520352	-1	85
7	37823944	37824280	peak_14075	890	.	299.046570	4.348226	-1	113
7	37958908	37959104	peak_14076	1000	.	206.017899	3.866508	-1	78
7	38052000	38052515	peak_14077	409	.	210.811493	3.448684	-1	407
7	38055441	38056150	peak_14078	1000	.	761.265320	4.498978	-1	276
7	38087362	38087725	peak_14079	859	.	311.998230	4.378690	-1	79
7	38115221	38116064	peak_14080	1000	.	879.958740	4.278618	-1	430
7	38120490	38120918	peak_14081	816	.	349.235992	4.143109	-1	250
7	38176499	38176793	peak_14082	718	.	211.178650	3.531093	-1	119
7	38212745	38213505	peak_14083	1000	.	938.529358	5.992780	-1	485
7	38216049	38216762	peak_14084	1000	.	735.404663	4.267992	-1	598
7	38224009	38224625	peak_14085	587	.	361.617767	3.891985	-1	342
7	38264099	38264887	peak_14086	672	.	529.218994	3.531554	-1	321
7	38266571	38266796	peak_14087	908	.	204.379227	3.791055	-1	127
7	38267476	38267832	peak_14088	1000	.	360.997131	4.217676	-1	105
7	38290746	38291230	peak_14089	421	.	203.731918	3.017777	-1	243
7	38294115	38294565	peak_14090	546	.	245.684387	3.274214	-1	276
7	38388452	38389166	peak_14091	813	.	580.720276	4.639669	-1	556
7	38452757	38453316	peak_14092	566	.	316.514252	3.681939	-1	197
7	38499843	38500550	peak_14093	530	.	374.685608	3.642896	-1	492
7	38569067	38569821	peak_14094	562	.	423.771362	3.863561	-1	204
7	38613007	38613537	peak_14095	1000	.	745.790588	5.547160	-1	327
7	38745795	38746154	peak_14096	1000	.	449.409821	4.745666	-1	228
7	38747319	38747876	peak_14097	423	.	235.638977	3.683247	-1	254
7	38997165	38997399	peak_14098	1000	.	244.616699	3.775282	-1	78
7	39055682	39056143	peak_14099	604	.	278.520599	3.400263	-1	397
7	39078985	39079463	peak_14100	429	.	205.220261	3.334689	-1	434
7	39137957	39138913	peak_14101	867	.	828.546570	4.085428	-1	437
7	39139212	39139849	peak_14102	541	.	344.326172	3.249592	-1	240
7	39221331	39222052	peak_14103	346	.	249.234543	3.217205	-1	628
7	39224086	39224584	peak_14104	417	.	207.602905	3.242950	-1	431
7	39242896	39243334	peak_14105	493	.	215.727997	3.270811	-1	109
7	39253743	39254016	peak_14106	750	.	204.818802	3.563268	-1	109
7	39254124	39254691	peak_14107	478	.	270.994934	3.406722	-1	105
7	39262856	39263399	peak_14108	376	.	204.394989	3.136717	-1	159
7	39272844	39273545	peak_14109	288	.	202.088486	3.048860	-1	598
7	39384303	39384661	peak_14110	630	.	225.391068	3.521795	-1	86
7	40085805	40086001	peak_14111	1000	.	208.847549	4.050447	-1	80
7	40160889	40161269	peak_14112	632	.	240.001068	3.908398	-1	167
7	40187515	40187965	peak_14113	939	.	422.421082	4.424683	-1	353
7	40977665	40977837	peak_14114	1000	.	211.402924	3.925288	-1	58
7	41282460	41282944	peak_14115	450	.	217.873505	3.885003	-1	129
7	41408432	41408619	peak_14116	1000	.	210.104858	4.320472	-1	114
7	41425951	41426292	peak_14117	1000	.	665.047180	5.365176	-1	187
7	41631792	41631985	peak_14118	1000	.	221.605316	4.154533	-1	90
7	41644973	41645152	peak_14119	1000	.	220.045395	3.888288	-1	44
7	41721966	41722143	peak_14120	1000	.	261.347443	4.403187	-1	91
7	41837559	41837717	peak_14121	1000	.	269.924866	4.495574	-1	103
7	41891947	41892136	peak_14122	1000	.	203.025467	4.028659	-1	103
7	42033135	42033450	peak_14123	792	.	249.357590	3.907647	-1	158
7	42090769	42091594	peak_14124	491	.	404.853271	3.983899	-1	703
7	42114333	42114476	peak_14125	1000	.	270.322998	4.557150	-1	72
7	42217968	42218807	peak_14126	1000	.	1153.362793	5.762413	-1	295
7	42409284	42409435	peak_14127	1000	.	204.096527	4.137483	-1	63
7	42462542	42462722	peak_14128	1000	.	208.063095	4.101059	-1	95
7	42488969	42489217	peak_14129	1000	.	249.275345	3.628994	-1	110
7	42855392	42855569	peak_14130	1000	.	211.368652	4.170881	-1	69
7	43397629	43397782	peak_14131	1000	.	205.403107	4.234753	-1	93
7	43500548	43500726	peak_14132	1000	.	208.275909	3.929557	-1	125
7	43624509	43624753	peak_14133	1000	.	336.686096	4.363631	-1	121
7	43964980	43965421	peak_14134	651	.	286.998779	3.282176	-1	91
7	44001325	44001524	peak_14135	1000	.	260.169098	4.339488	-1	124
7	44332812	44333007	peak_14136	1000	.	200.872620	3.691960	-1	127
7	44372577	44372747	peak_14137	1000	.	202.928421	4.036541	-1	114
7	44394752	44395085	peak_14138	671	.	223.486298	3.997120	-1	140
7	45145938	45146089	peak_14139	1000	.	200.186890	4.045475	-1	54
7	45809181	45809348	peak_14140	1000	.	210.585144	4.416449	-1	96
7	45895167	45895378	peak_14141	1000	.	221.201874	4.209918	-1	123
7	46104158	46104720	peak_14142	1000	.	1307.004761	7.927547	-1	431
7	46185262	46186054	peak_14143	740	.	586.016785	3.996447	-1	403
7	46244654	46245218	peak_14144	1000	.	663.199890	4.692321	-1	341
7	46314695	46314864	peak_14145	1000	.	214.451416	4.104966	-1	95
7	46336576	46336933	peak_14146	575	.	205.202515	3.274214	-1	295
7	46406357	46407403	peak_14147	874	.	914.187439	5.011176	-1	637
7	46507543	46507739	peak_14148	1000	.	244.353012	4.178823	-1	125
7	46539699	46539971	peak_14149	854	.	232.221497	4.074868	-1	162
7	46540095	46540282	peak_14150	1000	.	218.354706	4.090369	-1	112
7	46572456	46572816	peak_14151	1000	.	394.321564	3.932640	-1	253
7	46656735	46657028	peak_14152	1000	.	429.062622	4.848742	-1	103
7	46720311	46720598	peak_14153	897	.	257.412750	3.421920	-1	119
7	46720733	46720912	peak_14154	1000	.	208.238586	3.937741	-1	74
7	46722998	46723192	peak_14155	1000	.	305.682251	4.540674	-1	97
7	46723314	46724164	peak_14156	441	.	375.274963	3.582129	-1	746
7	46934756	46934920	peak_14157	1000	.	243.834381	4.389964	-1	86
7	46945646	46946345	peak_14158	1000	.	979.506836	4.892280	-1	446
7	47087026	47092272	peak_14159	1000	.	26801.505859	11.255672	-1	2740
7	47092458	47093172	peak_14160	1000	.	1580.859985	7.010746	-1	159
7	47093426	47094620	peak_14161	1000	.	3086.487793	6.979081	-1	753
7	47095102	47096404	peak_14162	1000	.	3612.664307	7.634100	-1	931
7	47099152	47099363	peak_14163	1000	.	258.744598	4.206355	-1	114
7	47099592	47100055	peak_14164	1000	.	583.605469	5.127681	-1	96
7	47100597	47100745	peak_14165	1000	.	227.505920	4.413803	-1	30
7	47110572	47110717	peak_14166	1000	.	214.970734	4.670959	-1	76
7	47110881	47111095	peak_14167	1000	.	316.345032	4.848765	-1	101
7	47112379	47113013	peak_14168	1000	.	1085.683105	6.158370	-1	350
7	47113517	47114176	peak_14169	1000	.	1318.172852	7.389677	-1	340
7	47114545	47114794	peak_14170	1000	.	477.048981	5.662470	-1	154
7	47115482	47116180	peak_14171	1000	.	1629.727173	6.480698	-1	194
7	47116656	47116805	peak_14172	1000	.	200.010742	3.812356	-1	77
7	47116906	47117307	peak_14173	939	.	376.658203	5.016080	-1	123
7	47119117	47119375	peak_14174	1000	.	353.361572	4.851086	-1	100
7	47119994	47120383	peak_14175	1000	.	522.572998	4.778481	-1	54
7	47171969	47172413	peak_14176	1000	.	971.445862	6.540297	-1	321
7	47172531	47173363	peak_14177	750	.	623.908813	4.531256	-1	251
7	47173933	47174223	peak_14178	1000	.	379.556183	4.845255	-1	192
7	47174800	47175152	peak_14179	1000	.	1006.258118	6.236298	-1	261
7	47175261	47175423	peak_14180	1000	.	226.048279	4.172300	-1	61
7	47178153	47178749	peak_14181	1000	.	968.166992	6.731665	-1	411
7	47178966	47179710	peak_14182	526	.	391.095184	4.389964	-1	481
7	47181031	47181765	peak_14183	1000	.	1664.146729	6.698242	-1	587
7	47181940	47182204	peak_14184	1000	.	269.946381	4.323084	-1	135
7	47182411	47182654	peak_14185	1000	.	414.867126	5.294141	-1	129
7	47183309	47183592	peak_14186	1000	.	294.848572	3.874282	-1	88
7	47184209	47185300	peak_14187	1000	.	2047.502563	6.924369	-1	611
7	47186873	47187015	peak_14188	1000	.	251.852676	4.404148	-1	66
7	47187396	47188080	peak_14189	1000	.	1079.441040	6.578958	-1	562
7	47188590	47189000	peak_14190	1000	.	949.343140	7.770451	-1	322
7	47189252	47189849	peak_14191	824	.	492.068573	4.728030	-1	525
7	47190439	47191509	peak_14192	1000	.	1750.295410	6.017984	-1	633
7	47191751	47192136	peak_14193	1000	.	938.490967	7.432504	-1	267
7	47192247	47192495	peak_14194	1000	.	375.611359	4.725868	-1	138
7	47192623	47192861	peak_14195	1000	.	594.095642	6.589403	-1	96
7	47193153	47193505	peak_14196	1000	.	836.880798	6.723106	-1	130
7	47193642	47195567	peak_14197	1000	.	3175.547363	7.444429	-1	462
7	47196042	47196522	peak_14198	1000	.	1651.372070	7.645125	-1	114
7	47322735	47322904	peak_14199	1000	.	209.618271	4.279509	-1	108
7	47361452	47362085	peak_14200	466	.	295.167297	3.109527	-1	417
7	47448021	47448769	peak_14201	291	.	217.484970	3.528869	-1	288
7	47474416	47475049	peak_14202	1000	.	778.768250	4.886568	-1	292
7	47528831	47529632	peak_14203	720	.	577.011353	4.571845	-1	451
7	47640948	47641282	peak_14204	667	.	222.910034	3.635364	-1	227
7	47675013	47675787	peak_14205	361	.	279.360565	3.566815	-1	317
7	47778618	47779143	peak_14206	1000	.	536.791565	4.138825	-1	213
7	47788488	47788777	peak_14207	718	.	207.394333	3.439986	-1	133
7	47839174	47839532	peak_14208	626	.	223.991867	3.352920	-1	81
7	47900919	47901077	peak_14209	1000	.	220.124161	4.312338	-1	76
7	47901477	47902146	peak_14210	1000	.	1208.881226	5.880871	-1	94
7	47929805	47930787	peak_14211	606	.	595.207703	4.061752	-1	201
7	47931186	47931401	peak_14212	1000	.	225.886475	4.125787	-1	122
7	47931513	47932028	peak_14213	543	.	279.746674	3.465630	-1	96
7	47932456	47933085	peak_14214	467	.	293.633820	3.179559	-1	530
7	47943952	47944531	peak_14215	394	.	227.939972	3.043618	-1	117
7	47994183	47994837	peak_14216	436	.	284.872528	3.482163	-1	468
7	48049964	48050430	peak_14217	1000	.	721.793030	5.767568	-1	121
7	48166904	48167079	peak_14218	1000	.	205.356583	4.365354	-1	96
7	48431529	48431860	peak_14219	612	.	202.477570	3.261350	-1	144
7	48594067	48594216	peak_14220	1000	.	200.956894	3.898755	-1	45
7	48872985	48873694	peak_14221	406	.	287.569244	3.090019	-1	252
7	48946544	48947292	peak_14222	514	.	384.522034	3.504862	-1	290
7	48967113	48968018	peak_14223	1000	.	1117.491089	6.357666	-1	350
7	49047634	49047969	peak_14224	1000	.	533.871094	5.478695	-1	223
7	49492045	49492205	peak_14225	1000	.	228.378510	4.236497	-1	103
7	49817540	49817861	peak_14226	1000	.	678.442505	5.891990	-1	166
7	49832284	49832808	peak_14227	631	.	330.776062	3.737937	-1	161
7	49834614	49834993	peak_14228	573	.	217.263947	3.639509	-1	291
7	50118578	50119196	peak_14229	1000	.	1027.990723	6.984426	-1	149
7	50135334	50135535	peak_14230	1000	.	270.894409	4.395012	-1	91
7	50421391	50421737	peak_14231	1000	.	1431.774536	11.570376	-1	247
7	50752160	50752562	peak_14232	1000	.	498.513031	5.040644	-1	127
7	50753018	50753333	peak_14233	1000	.	326.959656	3.940373	-1	124
7	50833168	50833328	peak_14234	1000	.	241.339539	4.467932	-1	104
7	50976706	50977271	peak_14235	489	.	276.089020	3.626669	-1	65
7	51233474	51233653	peak_14236	1000	.	204.973923	4.336973	-1	98
7	51355420	51355582	peak_14237	1000	.	212.841705	3.915043	-1	35
7	51877244	51877607	peak_14238	797	.	289.463257	3.475935	-1	273
7	51955776	51955965	peak_14239	1000	.	232.996643	4.040291	-1	76
7	52140176	52140445	peak_14240	960	.	258.187683	3.831645	-1	66
7	52256690	52257058	peak_14241	573	.	211.019348	3.281677	-1	257
7	52793618	52794292	peak_14242	672	.	452.621094	3.933990	-1	485
7	52829102	52829345	peak_14243	1000	.	431.551697	5.001162	-1	133
7	52957665	52958183	peak_14244	746	.	386.370972	4.355131	-1	357
7	53020301	53021145	peak_14245	821	.	693.055237	4.318353	-1	115
7	53146293	53146842	peak_14246	502	.	275.781433	3.218859	-1	436
7	53317348	53317578	peak_14247	1000	.	492.422394	5.840571	-1	112
7	53459645	53460013	peak_14248	554	.	203.749603	3.342988	-1	105
7	53473268	53473666	peak_14249	573	.	227.983047	3.421194	-1	296
7	53479171	53479844	peak_14250	428	.	287.919434	3.162509	-1	293
7	53530597	53531402	peak_14251	742	.	597.659729	4.085373	-1	465
7	53546945	53547472	peak_14252	868	.	457.408905	4.425178	-1	400
7	53592939	53593531	peak_14253	449	.	265.792999	3.547734	-1	203
7	53613734	53614191	peak_14254	909	.	415.456177	4.267992	-1	97
7	53640027	53640644	peak_14255	1000	.	883.712158	4.895525	-1	105
7	53687436	53687753	peak_14256	642	.	203.419250	3.332258	-1	112
7	53702373	53702554	peak_14257	1000	.	392.992065	5.381277	-1	90
7	53740632	53741327	peak_14258	436	.	303.107452	3.421920	-1	105
7	53799630	53799932	peak_14259	690	.	208.371246	3.338894	-1	105
7	53889144	53889437	peak_14260	1000	.	444.486328	4.821121	-1	169
7	53890359	53890820	peak_14261	1000	.	481.985901	4.296861	-1	256
7	54105377	54105733	peak_14262	655	.	233.308502	3.342183	-1	234
7	54135245	54135683	peak_14263	475	.	208.234863	3.223850	-1	355
7	54554867	54555095	peak_14264	1000	.	248.082123	4.109410	-1	144
7	54655455	54656141	peak_14265	1000	.	1664.062500	7.435682	-1	240
7	54759396	54759551	peak_14266	1000	.	206.943497	4.168094	-1	93
7	54906379	54907079	peak_14267	1000	.	808.746582	5.200582	-1	552
7	54933944	54934085	peak_14268	1000	.	200.497406	3.928888	-1	69
7	55143023	55143484	peak_14269	1000	.	583.597107	4.881848	-1	118
7	55209962	55210175	peak_14270	1000	.	228.938309	3.751402	-1	111
7	55213487	55214151	peak_14271	544	.	361.234161	3.261350	-1	450
7	55219982	55220391	peak_14272	738	.	301.815552	4.214390	-1	299
7	55322882	55323570	peak_14273	362	.	248.867905	3.201833	-1	296
7	55361877	55362419	peak_14274	520	.	281.781372	3.353549	-1	278
7	55404249	55404431	peak_14275	1000	.	262.167938	4.368869	-1	79
7	55520701	55520856	peak_14276	1000	.	211.208603	4.161122	-1	80
7	55675519	55675757	peak_14277	1000	.	344.056549	4.473555	-1	106
7	55729521	55729898	peak_14278	784	.	295.452881	3.391786	-1	265
7	55766222	55766898	peak_14279	445	.	300.508209	4.153944	-1	187
7	55798408	55798856	peak_14280	1000	.	668.365479	5.157851	-1	154
7	55803554	55803726	peak_14281	1000	.	211.133728	4.297117	-1	76
7	55811671	55812072	peak_14282	982	.	393.810730	4.546602	-1	98
7	55827438	55827711	peak_14283	1000	.	407.806549	4.851733	-1	77
7	55869557	55869800	peak_14284	1000	.	285.364960	4.383449	-1	119
7	55927516	55927759	peak_14285	897	.	217.967667	3.758642	-1	120
7	55937495	55937690	peak_14286	1000	.	231.333588	4.049224	-1	97
7	55983838	55983976	peak_14287	1000	.	529.221008	6.315281	-1	122
7	56030583	56031236	peak_14288	870	.	568.168762	3.875546	-1	118
7	56032615	56033278	peak_14289	391	.	259.533386	3.799374	-1	566
7	56083564	56084180	peak_14290	713	.	439.278107	3.870823	-1	315
7	56084469	56084852	peak_14291	983	.	376.453308	4.318353	-1	178
7	56146787	56147279	peak_14292	1000	.	498.922119	4.681942	-1	125
7	56539963	56540517	peak_14293	1000	.	1055.220825	6.357254	-1	357
7	56618012	56618478	peak_14294	585	.	272.579285	3.442257	-1	189
7	56984243	56984403	peak_14295	1000	.	226.460876	4.133144	-1	115
7	57011467	57012057	peak_14296	1000	.	607.840027	4.187716	-1	421
7	57040692	57041318	peak_14297	1000	.	924.593750	6.987427	-1	141
7	57156933	57157114	peak_14298	1000	.	206.245041	4.098871	-1	100
7	57186867	57187511	peak_14299	435	.	280.002045	3.442446	-1	583
7	57503655	57504063	peak_14300	1000	.	600.809509	5.022398	-1	222
7	57579239	57579663	peak_14301	1000	.	466.432983	4.461339	-1	303
7	57702069	57703140	peak_14302	472	.	505.591309	3.334316	-1	187
7	58023115	58023502	peak_14303	874	.	338.310425	3.717381	-1	234
7	58038869	58039163	peak_14304	1000	.	358.233063	4.627497	-1	100
7	58051282	58051456	peak_14305	1000	.	279.106262	4.571845	-1	92
7	58077977	58078264	peak_14306	784	.	225.064728	4.130602	-1	206
7	58171695	58172382	peak_14307	427	.	293.051697	3.597212	-1	352
7	58172759	58173906	peak_14308	1000	.	1506.412231	6.094642	-1	977
7	58175535	58176205	peak_14309	1000	.	1352.468384	5.492519	-1	391
7	58176331	58177300	peak_14310	1000	.	1045.257812	5.198399	-1	573
7	58183213	58183396	peak_14311	1000	.	257.514587	4.588440	-1	79
7	58248874	58249302	peak_14312	529	.	226.293610	4.264555	-1	331
7	58282864	58283242	peak_14313	772	.	291.918671	3.614594	-1	101
7	58339837	58340530	peak_14314	294	.	203.576569	3.218859	-1	245
7	58389531	58390325	peak_14315	764	.	606.294189	4.630553	-1	707
7	58608426	58608793	peak_14316	730	.	267.885468	3.799613	-1	184
7	58622850	58623528	peak_14317	386	.	261.885223	3.406353	-1	207
7	58636909	58637072	peak_14318	1000	.	280.994446	4.780349	-1	51
7	58637235	58637370	peak_14319	1000	.	264.042297	4.820766	-1	96
7	58650606	58650932	peak_14320	794	.	258.772858	3.324133	-1	100
7	58672481	58673033	peak_14321	724	.	399.494537	3.863700	-1	434
7	58787977	58788291	peak_14322	696	.	218.626709	3.515985	-1	220
7	58805466	58805819	peak_14323	760	.	268.296967	3.650512	-1	167
7	58807061	58807305	peak_14324	888	.	216.769165	3.782687	-1	117
7	58828471	58828843	peak_14325	806	.	299.821930	4.356954	-1	251
7	58885915	58886083	peak_14326	1000	.	201.814117	4.176621	-1	97
7	58909154	58909865	peak_14327	1000	.	841.350037	4.811177	-1	473
7	58998489	58998842	peak_14328	1000	.	435.412323	4.503604	-1	231
7	59035616	59036014	peak_14329	549	.	218.495361	3.105022	-1	288
7	59228337	59228519	peak_14330	1000	.	200.917419	3.879950	-1	60
7	59376206	59376369	peak_14331	1000	.	271.218475	4.688835	-1	84
7	59449904	59450347	peak_14332	1000	.	553.513916	4.491555	-1	320
7	59452006	59452331	peak_14333	1000	.	553.706787	5.547138	-1	208
7	59504825	59505350	peak_14334	793	.	416.523132	4.185199	-1	408
7	59663827	59664624	peak_14335	265	.	210.965302	3.088751	-1	288
7	59768392	59769102	peak_14336	1000	.	1187.112915	6.898580	-1	252
7	59931386	59931558	peak_14337	1000	.	266.217529	4.528442	-1	94
7	60299069	60299474	peak_14338	678	.	274.441956	3.807626	-1	128
7	60299662	60300397	peak_14339	599	.	440.076477	4.438931	-1	395
7	60583972	60584410	peak_14340	1000	.	659.913086	5.472491	-1	105
7	60594263	60594451	peak_14341	1000	.	210.309860	4.008314	-1	109
7	60693027	60693701	peak_14342	833	.	561.538574	3.761991	-1	140
7	60823058	60824442	peak_14343	1000	.	1694.349487	7.273484	-1	1098
7	60878249	60878786	peak_14344	904	.	485.384216	4.588440	-1	92
7	60930575	60931253	peak_14345	831	.	563.109924	3.810188	-1	580
7	60971508	60972100	peak_14346	1000	.	1455.344727	6.765451	-1	227
7	61006704	61007599	peak_14347	1000	.	1047.445312	5.028592	-1	352
7	61033659	61034498	peak_14348	504	.	422.673065	3.394089	-1	143
7	61070572	61070964	peak_14349	770	.	301.876434	3.881419	-1	115
7	61113425	61114294	peak_14350	1000	.	1537.304199	6.637362	-1	229
7	61190559	61192307	peak_14351	1000	.	2189.081055	5.529811	-1	1573
7	61726412	61726841	peak_14352	876	.	375.763336	4.095419	-1	303
7	61756964	61757099	peak_14353	1000	.	239.426987	4.220161	-1	105
7	61803553	61804127	peak_14354	942	.	540.810974	4.305478	-1	505
7	61825730	61826851	peak_14355	824	.	923.465210	5.071863	-1	265
7	61893606	61894440	peak_14356	486	.	405.496399	4.153944	-1	750
7	61906852	61907021	peak_14357	1000	.	239.021133	4.318353	-1	114
7	62030613	62030867	peak_14358	852	.	216.332840	3.658075	-1	141
7	62035501	62036293	peak_14359	1000	.	1027.853149	5.008212	-1	121
7	62036407	62036929	peak_14360	387	.	202.108154	3.271863	-1	83
7	62243980	62244179	peak_14361	1000	.	200.283463	4.054523	-1	86
7	62316995	62317223	peak_14362	1000	.	235.685684	3.863700	-1	163
7	62471083	62471454	peak_14363	657	.	243.571091	3.698562	-1	98
7	62795847	62796224	peak_14364	1000	.	650.791199	5.400870	-1	196
7	63263086	63263294	peak_14365	1000	.	234.015533	4.164116	-1	127
7	63282174	63282346	peak_14366	1000	.	220.006454	4.367277	-1	85
7	63424868	63425681	peak_14367	309	.	251.335800	3.171240	-1	767
7	63477202	63477347	peak_14368	1000	.	213.240158	4.062794	-1	47
7	63597373	63597607	peak_14369	1000	.	255.574753	3.871823	-1	126
7	63659065	63659672	peak_14370	1000	.	1524.639771	7.616454	-1	167
7	63875509	63875707	peak_14371	1000	.	210.031784	4.034577	-1	114
7	64057165	64057435	peak_14372	882	.	238.213074	3.748848	-1	107
7	64098260	64098456	peak_14373	1000	.	212.102753	3.810188	-1	92
7	64115370	64115530	peak_14374	1000	.	220.334702	4.185713	-1	79
7	64123082	64124043	peak_14375	1000	.	2169.893311	8.409475	-1	747
7	64139388	64139590	peak_14376	1000	.	220.242050	3.802687	-1	116
7	64140822	64141670	peak_14377	1000	.	883.757690	5.143356	-1	228
7	64170793	64170951	peak_14378	1000	.	207.644150	4.162346	-1	78
7	64293322	64293849	peak_14379	421	.	221.686066	3.701067	-1	449
7	64394070	64394276	peak_14380	1000	.	272.526245	4.272428	-1	97
7	64507733	64508937	peak_14381	1000	.	1389.464111	4.850003	-1	1128
7	64534003	64534330	peak_14382	1000	.	921.989136	7.203791	-1	118
7	64538638	64538950	peak_14383	762	.	237.748596	3.650502	-1	218
7	64558991	64560227	peak_14384	745	.	920.376221	4.606604	-1	677
7	64567131	64567566	peak_14385	766	.	333.422455	4.125535	-1	323
7	64603256	64603527	peak_14386	1000	.	416.262024	4.732685	-1	91
7	64763184	64763582	peak_14387	957	.	380.884705	4.861948	-1	140
7	64808218	64808820	peak_14388	1000	.	813.730286	5.521404	-1	326
7	64868415	64868638	peak_14389	1000	.	303.142242	4.072751	-1	130
7	64877112	64877298	peak_14390	1000	.	233.043655	4.235089	-1	90
7	64877498	64877797	peak_14391	739	.	221.094284	3.802687	-1	88
7	64970656	64971446	peak_14392	658	.	519.852539	3.914701	-1	479
7	65005319	65005495	peak_14393	1000	.	232.924957	4.309183	-1	77
7	65011259	65011402	peak_14394	1000	.	471.840271	5.946553	-1	96
7	65089939	65090576	peak_14395	765	.	487.304840	4.325710	-1	204
7	65156210	65156930	peak_14396	549	.	395.567993	3.539423	-1	299
7	65206184	65206649	peak_14397	704	.	327.535767	3.676940	-1	53
7	65215091	65215771	peak_14398	666	.	453.214691	3.544849	-1	281
7	65217377	65217626	peak_14399	847	.	210.798325	3.812573	-1	88
7	65217731	65218345	peak_14400	1000	.	1154.720947	5.519505	-1	204
7	65229840	65230820	peak_14401	1000	.	1101.612427	4.973966	-1	431
7	65232106	65233163	peak_14402	448	.	473.202362	3.558575	-1	934
7	65234407	65234910	peak_14403	1000	.	1014.359680	5.288679	-1	205
7	65240103	65240552	peak_14404	1000	.	491.131622	4.617328	-1	120
7	65302593	65303485	peak_14405	1000	.	1783.621338	7.182186	-1	235
7	65352965	65353111	peak_14406	1000	.	203.842957	4.183600	-1	58
7	65364434	65365565	peak_14407	827	.	935.255005	4.280326	-1	209
7	65476983	65477186	peak_14408	1000	.	232.973343	4.181560	-1	107
7	65685399	65686078	peak_14409	750	.	509.056641	4.699309	-1	259
7	65805373	65806225	peak_14410	1000	.	1232.858276	6.539557	-1	101
7	65928084	65928856	peak_14411	604	.	466.599060	3.560935	-1	687
7	66795635	66795915	peak_14412	1000	.	327.072937	4.517691	-1	112
7	66796443	66797450	peak_14413	636	.	640.088135	3.699730	-1	366
7	66829045	66830028	peak_14414	653	.	641.929077	3.802687	-1	524
7	66887454	66887623	peak_14415	1000	.	201.017151	4.050720	-1	106
7	67418700	67418875	peak_14416	1000	.	207.508972	4.112385	-1	116
7	67461973	67462260	peak_14417	1000	.	803.054626	6.855172	-1	132
7	67463879	67464214	peak_14418	1000	.	863.697021	7.490993	-1	144
7	67469349	67469524	peak_14419	1000	.	228.485123	4.262354	-1	97
7	67504656	67504817	peak_14420	1000	.	201.370956	4.085520	-1	44
7	67593841	67594898	peak_14421	1000	.	1499.990967	6.078256	-1	798
7	67918869	67920382	peak_14422	686	.	1037.458618	4.034543	-1	598
7	68106017	68106594	peak_14423	1000	.	1153.483887	6.347411	-1	149
7	68143189	68144132	peak_14424	1000	.	1061.761963	4.867693	-1	207
7	68318043	68318975	peak_14425	1000	.	1179.366699	5.101757	-1	409
7	68470503	68471648	peak_14426	1000	.	1585.473755	6.145371	-1	374
7	68613624	68613817	peak_14427	1000	.	211.677628	3.762807	-1	87
7	68850884	68851149	peak_14428	1000	.	515.371643	6.081643	-1	167
7	68916728	68917304	peak_14429	1000	.	733.280029	5.938653	-1	343
7	69029147	69029882	peak_14430	380	.	279.141846	3.239030	-1	162
7	69160735	69161141	peak_14431	605	.	245.681320	3.887651	-1	80
7	69269048	69269432	peak_14432	981	.	376.792358	4.364732	-1	143
7	69295848	69296028	peak_14433	1000	.	210.168549	4.030142	-1	109
7	69399355	69399533	peak_14434	1000	.	223.870880	4.150139	-1	95
7	69455385	69455700	peak_14435	1000	.	347.694855	4.784853	-1	89
7	69455989	69457128	peak_14436	1000	.	1411.286499	4.892280	-1	831
7	69478083	69479320	peak_14437	577	.	714.108032	3.700012	-1	826
7	69512952	69513110	peak_14438	1000	.	270.616333	4.688835	-1	78
7	69527269	69527836	peak_14439	956	.	542.292725	3.753349	-1	312
7	69527979	69528494	peak_14440	442	.	227.853561	3.402700	-1	81
7	69558871	69560522	peak_14441	912	.	1504.920532	4.728464	-1	938
7	69638929	69641955	peak_14442	1000	.	3734.102539	6.122172	-1	2678
7	69953672	69953840	peak_14443	1000	.	209.080902	4.245921	-1	84
7	70261735	70262438	peak_14444	687	.	482.665527	4.319014	-1	479
7	70328413	70328851	peak_14445	782	.	342.732147	4.098871	-1	117
7	70351586	70351763	peak_14446	1000	.	296.459656	4.477512	-1	114
7	70464856	70465318	peak_14447	725	.	334.827148	3.909167	-1	400
7	70542435	70542950	peak_14448	567	.	292.231140	3.196052	-1	111
7	70560287	70560473	peak_14449	1000	.	283.761383	4.525912	-1	66
7	70613959	70614165	peak_14450	1000	.	245.837433	4.410414	-1	96
7	70660657	70660930	peak_14451	1000	.	401.921265	4.361093	-1	49
7	70721247	70721812	peak_14452	989	.	558.774109	4.272428	-1	177
7	70907648	70908084	peak_14453	568	.	247.834076	3.362339	-1	84
7	71031634	71031809	peak_14454	1000	.	232.875031	4.079636	-1	66
7	71281976	71282412	peak_14455	546	.	237.866302	3.456421	-1	90
7	71331138	71331688	peak_14456	488	.	268.562073	3.510710	-1	146
7	71859781	71860328	peak_14457	816	.	446.530792	4.112341	-1	431
7	71905509	71907299	peak_14458	1000	.	2095.751221	5.840206	-1	1012
7	71975216	71975414	peak_14459	1000	.	225.045563	4.160124	-1	107
7	72107175	72107360	peak_14460	1000	.	204.954285	3.884023	-1	69
7	72284243	72284395	peak_14461	1000	.	200.167160	3.988625	-1	74
7	72333261	72333450	peak_14462	1000	.	205.180527	3.945603	-1	91
7	72580296	72580730	peak_14463	519	.	225.104279	3.866508	-1	386
7	72580832	72581734	peak_14464	808	.	729.110107	4.968907	-1	628
7	72645805	72646262	peak_14465	577	.	263.669586	3.397310	-1	171
7	72699441	72699730	peak_14466	754	.	217.901016	3.309173	-1	71
7	72804626	72805221	peak_14467	1000	.	1090.513062	5.011615	-1	169
7	72805342	72805693	peak_14468	713	.	250.354233	3.595069	-1	99
7	72845521	72845749	peak_14469	1000	.	260.534546	4.206763	-1	117
7	73281828	73281975	peak_14470	1000	.	205.736923	4.074903	-1	103
7	73514469	73514724	peak_14471	905	.	230.828995	3.626669	-1	67
7	73726523	73726690	peak_14472	1000	.	204.374969	4.209030	-1	70
7	73767043	73767606	peak_14473	513	.	288.569550	3.282176	-1	453
7	74053945	74054439	peak_14474	1000	.	555.549927	4.203191	-1	411
7	74075544	74075782	peak_14475	872	.	207.423706	3.850937	-1	76
7	74099618	74100102	peak_14476	931	.	450.840027	4.830355	-1	104
7	74170957	74171234	peak_14477	1000	.	365.828278	4.112341	-1	159
7	74289471	74289632	peak_14478	1000	.	239.498108	4.348538	-1	75
7	74295084	74295627	peak_14479	391	.	212.471436	3.451761	-1	107
7	74637544	74637768	peak_14480	903	.	202.180893	3.521106	-1	48
7	74707260	74707454	peak_14481	1000	.	302.111176	4.444319	-1	111
7	74708958	74709809	peak_14482	382	.	325.009705	3.276333	-1	148
7	74720747	74721267	peak_14483	587	.	305.272919	3.572365	-1	100
7	74747825	74748007	peak_14484	1000	.	207.445984	3.848405	-1	75
7	74761664	74762733	peak_14485	821	.	877.758240	4.229916	-1	971
7	74763785	74765117	peak_14486	446	.	594.066406	3.759557	-1	361
7	74771533	74772001	peak_14487	439	.	205.511612	2.968029	-1	120
7	74774595	74775052	peak_14488	761	.	347.562408	3.917238	-1	180
7	74781165	74782143	peak_14489	977	.	955.816711	4.578037	-1	295
7	74827886	74828273	peak_14490	655	.	253.502914	3.614222	-1	273
7	74864484	74865299	peak_14491	1000	.	1056.511597	6.475425	-1	688
7	74898294	74898751	peak_14492	757	.	345.861938	3.731840	-1	171
7	74930695	74930973	peak_14493	1000	.	322.254425	3.848405	-1	163
7	74934112	74934315	peak_14494	1000	.	203.260208	3.777773	-1	89
7	74951215	74951612	peak_14495	1000	.	614.757874	6.736344	-1	242
7	74991905	74992626	peak_14496	649	.	468.076141	4.185132	-1	220
7	75021587	75022216	peak_14497	396	.	248.906677	3.172639	-1	451
7	75056614	75057560	peak_14498	1000	.	1420.658813	6.616722	-1	127
7	75069803	75069976	peak_14499	1000	.	242.239212	4.289725	-1	121
7	75087368	75087872	peak_14500	419	.	210.960236	3.286794	-1	96
7	75089253	75089728	peak_14501	1000	.	576.552246	5.234797	-1	114
7	75103843	75104333	peak_14502	891	.	436.373993	3.949702	-1	97
7	75110141	75110950	peak_14503	814	.	658.467407	3.662802	-1	449
7	75127836	75127994	peak_14504	1000	.	305.308258	4.685690	-1	62
7	75153596	75154725	peak_14505	1000	.	1287.025757	4.681454	-1	856
7	75158827	75159445	peak_14506	1000	.	1204.206177	6.228585	-1	131
7	75163980	75164810	peak_14507	1000	.	833.359680	4.983643	-1	642
7	75168020	75168486	peak_14508	951	.	442.986847	3.765653	-1	368
7	75180573	75182100	peak_14509	1000	.	1602.249146	5.592468	-1	495
7	75213855	75214109	peak_14510	831	.	211.036270	3.685025	-1	175
7	75232560	75233108	peak_14511	376	.	205.931412	3.217205	-1	316
7	75235045	75235663	peak_14512	460	.	284.470673	3.263775	-1	577
7	75240257	75241287	peak_14513	527	.	542.888611	3.849432	-1	683
7	75310809	75311211	peak_14514	783	.	314.803040	3.644277	-1	305
7	75499108	75499318	peak_14515	1000	.	275.135040	4.307670	-1	124
7	75511665	75512028	peak_14516	564	.	204.797440	3.453501	-1	100
7	75552585	75552947	peak_14517	938	.	339.375916	4.270755	-1	244
7	75555569	75555756	peak_14518	1000	.	226.903763	4.080464	-1	68
7	75585169	75585611	peak_14519	856	.	378.453156	3.566815	-1	217
7	75629389	75629945	peak_14520	821	.	456.526978	4.587173	-1	139
7	75671914	75672246	peak_14521	1000	.	350.337799	3.830728	-1	203
7	75683459	75683866	peak_14522	541	.	220.107086	3.401575	-1	128
7	75697633	75698212	peak_14523	619	.	358.428345	3.643154	-1	475
7	75703713	75704298	peak_14524	358	.	209.148529	3.242950	-1	86
7	75720900	75721463	peak_14525	475	.	267.596130	3.614594	-1	424
7	75727782	75728148	peak_14526	788	.	288.424133	3.673748	-1	214
7	75756037	75756965	peak_14527	1000	.	1529.079712	6.163780	-1	784
7	75770518	75770900	peak_14528	640	.	244.520264	3.673748	-1	299
7	75777278	75778077	peak_14529	972	.	776.677429	4.279644	-1	428
7	75788858	75789629	peak_14530	1000	.	1405.924438	7.271791	-1	185
7	75950722	75951942	peak_14531	997	.	1216.281494	5.016254	-1	245
7	75989372	75990419	peak_14532	597	.	624.960144	3.990348	-1	787
7	76036269	76036789	peak_14533	1000	.	701.900269	5.250207	-1	146
7	76060709	76060852	peak_14534	1000	.	244.457031	4.408813	-1	73
7	76066349	76066598	peak_14535	817	.	203.333923	3.421920	-1	166
7	76110590	76111179	peak_14536	1000	.	710.486938	5.765180	-1	250
7	76120411	76120766	peak_14537	661	.	234.690201	3.871665	-1	270
7	76158600	76159076	peak_14538	1000	.	672.860291	5.254160	-1	363
7	76172961	76173547	peak_14539	601	.	352.461151	3.874028	-1	493
7	76266152	76266644	peak_14540	894	.	439.925385	4.188686	-1	397
7	76321778	76322075	peak_14541	683	.	202.811981	3.253820	-1	207
7	76391030	76391484	peak_14542	880	.	399.391327	4.081683	-1	328
7	76419588	76419824	peak_14543	1000	.	272.685028	4.029358	-1	110
7	76431705	76432140	peak_14544	642	.	279.202179	4.600754	-1	309
7	76435404	76435569	peak_14545	1000	.	237.757675	4.505719	-1	90
7	76484972	76485147	peak_14546	1000	.	221.299530	4.309419	-1	109
7	76854673	76854834	peak_14547	1000	.	200.278214	3.999336	-1	66
7	76902064	76902357	peak_14548	1000	.	411.821381	4.746958	-1	104
7	76924997	76925256	peak_14549	947	.	245.260162	4.399343	-1	96
7	76930601	76930769	peak_14550	1000	.	271.510223	4.713011	-1	75
7	76930930	76931336	peak_14551	541	.	219.603317	4.008223	-1	219
7	76945402	76945682	peak_14552	1000	.	402.931183	4.297117	-1	163
7	76968128	76968701	peak_14553	850	.	486.821014	4.414648	-1	107
7	76978791	76978995	peak_14554	1000	.	231.623764	4.170881	-1	106
7	76986613	76986821	peak_14555	988	.	205.542801	3.841353	-1	84
7	77024912	77025145	peak_14556	883	.	205.709381	3.940373	-1	124
7	77112555	77112857	peak_14557	1000	.	431.925323	4.914936	-1	106
7	77118451	77118819	peak_14558	895	.	329.288330	4.061453	-1	272
7	77132391	77132665	peak_14559	1000	.	299.310303	4.034543	-1	121
7	77145471	77146207	peak_14560	1000	.	1018.642029	4.993318	-1	618
7	77153055	77153453	peak_14561	837	.	332.933167	4.588440	-1	119
7	77157944	77158133	peak_14562	1000	.	237.761520	4.143166	-1	119
7	77172092	77172700	peak_14563	696	.	423.293823	4.037207	-1	320
7	77174597	77175078	peak_14564	552	.	265.373016	4.007871	-1	82
7	77175834	77176007	peak_14565	1000	.	337.385956	4.892925	-1	83
7	77176200	77176381	peak_14566	1000	.	215.479721	4.279509	-1	68
7	77181961	77182392	peak_14567	853	.	367.501373	4.145974	-1	89
7	77182543	77183090	peak_14568	1000	.	980.192993	5.049205	-1	427
7	77188411	77189038	peak_14569	716	.	448.967255	5.005816	-1	528
7	77190179	77190717	peak_14570	830	.	446.688416	4.378802	-1	300
7	77193407	77193790	peak_14571	1000	.	400.851135	4.662153	-1	78
7	77197389	77197578	peak_14572	1000	.	228.704758	4.223652	-1	92
7	77204818	77205226	peak_14573	1000	.	506.852203	5.528815	-1	129
7	77205494	77205982	peak_14574	801	.	390.924286	4.056857	-1	372
7	77206718	77206966	peak_14575	1000	.	264.622406	3.774186	-1	117
7	77213260	77213566	peak_14576	1000	.	383.250000	4.247319	-1	101
7	77220470	77220816	peak_14577	738	.	255.372009	3.582956	-1	252
7	77227618	77228013	peak_14578	1000	.	427.113312	4.624897	-1	103
7	77232518	77232704	peak_14579	1000	.	266.423401	4.205864	-1	91
7	77235935	77236241	peak_14580	939	.	287.274200	3.589335	-1	61
7	77241900	77242500	peak_14581	703	.	421.998077	4.176621	-1	332
7	77249542	77249945	peak_14582	772	.	311.214691	3.900781	-1	101
7	77256537	77256691	peak_14583	1000	.	207.925674	4.130602	-1	81
7	77256806	77257101	peak_14584	833	.	245.680771	3.811970	-1	197
7	77267192	77267441	peak_14585	994	.	247.557770	3.880886	-1	131
7	77327063	77327282	peak_14586	1000	.	306.774170	4.764195	-1	114
7	77332161	77332344	peak_14587	1000	.	254.207016	4.266536	-1	85
7	77562918	77563694	peak_14588	493	.	382.904175	3.885656	-1	312
7	77567584	77567910	peak_14589	741	.	241.698624	3.884023	-1	60
7	77575659	77576196	peak_14590	834	.	447.980286	4.504814	-1	91
7	77647982	77648858	peak_14591	857	.	750.611389	3.921525	-1	259
7	77698767	77699295	peak_14592	1000	.	858.745178	5.882777	-1	147
7	77719345	77719623	peak_14593	1000	.	622.082458	6.137377	-1	142
7	77734494	77734992	peak_14594	1000	.	788.813965	5.708125	-1	107
7	77780889	77781084	peak_14595	1000	.	320.219940	4.573333	-1	72
7	77842878	77843073	peak_14596	1000	.	236.228043	4.182909	-1	86
7	77889657	77889824	peak_14597	1000	.	257.374237	4.507705	-1	103
7	77895151	77895670	peak_14598	925	.	480.043854	4.278618	-1	232
7	77920671	77921382	peak_14599	1000	.	1294.029419	6.417984	-1	388
7	78005181	78005655	peak_14600	510	.	241.681396	3.635364	-1	353
7	78029029	78029790	peak_14601	1000	.	1136.491333	4.573251	-1	543
7	78040702	78041726	peak_14602	429	.	439.698425	3.439875	-1	618
7	78042350	78043162	peak_14603	893	.	724.900330	3.978511	-1	353
7	78051270	78052099	peak_14604	303	.	251.194595	3.197753	-1	411
7	78065901	78066249	peak_14605	1000	.	386.382294	3.940373	-1	214
7	78066355	78067158	peak_14606	526	.	422.184479	3.974806	-1	727
7	78067347	78067857	peak_14607	831	.	424.020966	4.109410	-1	261
7	78097773	78098166	peak_14608	1000	.	451.488464	4.198382	-1	181
7	78112206	78112591	peak_14609	781	.	300.792847	3.971704	-1	256
7	78145221	78145546	peak_14610	1000	.	329.598450	4.509602	-1	203
7	78226545	78226746	peak_14611	1000	.	204.632446	4.177572	-1	84
7	78263326	78263530	peak_14612	1000	.	250.386551	4.235143	-1	127
7	78412305	78412480	peak_14613	1000	.	249.684204	4.563838	-1	77
7	78425550	78425922	peak_14614	641	.	238.509247	4.034026	-1	108
7	78434488	78434891	peak_14615	632	.	254.726700	4.163979	-1	273
7	78446989	78447716	peak_14616	1000	.	1257.019653	5.874013	-1	106
7	78453996	78454496	peak_14617	1000	.	656.511536	5.377526	-1	398
7	78456596	78456775	peak_14618	1000	.	207.485489	4.102191	-1	103
7	78488118	78488583	peak_14619	610	.	283.460327	3.476767	-1	36
7	78551224	78551856	peak_14620	1000	.	1355.515137	6.279948	-1	366
7	78689075	78689565	peak_14621	1000	.	506.754028	4.681215	-1	379
7	78714386	78714658	peak_14622	1000	.	331.149170	4.358043	-1	116
7	78723529	78723734	peak_14623	1000	.	288.263672	4.732229	-1	90
7	78729060	78730684	peak_14624	819	.	1329.284302	4.913210	-1	561
7	78735168	78735435	peak_14625	1000	.	315.267151	4.211915	-1	197
7	78737368	78737625	peak_14626	1000	.	540.233215	5.367393	-1	132
7	78744028	78744214	peak_14627	1000	.	225.403305	4.367075	-1	77
7	78746404	78746634	peak_14628	1000	.	384.493927	4.782280	-1	116
7	78772409	78774932	peak_14629	1000	.	2996.341309	6.059135	-1	123
7	78849363	78849577	peak_14630	1000	.	248.999390	4.099989	-1	95
7	78899782	78900024	peak_14631	843	.	203.895294	3.853754	-1	110
7	79004151	79004743	peak_14632	746	.	441.504608	3.701240	-1	333
7	79013639	79014288	peak_14633	480	.	311.571838	3.738146	-1	265
7	79059409	79059634	peak_14634	1000	.	258.369965	4.024852	-1	129
7	79108655	79109378	peak_14635	944	.	682.345276	4.628464	-1	635
7	79158272	79159508	peak_14636	752	.	929.471008	4.448258	-1	641
7	79170092	79170416	peak_14637	970	.	314.318970	4.210273	-1	91
7	79170682	79171326	peak_14638	1000	.	840.735229	5.603733	-1	161
7	79179950	79180174	peak_14639	1000	.	341.113342	4.520205	-1	105
7	79191136	79191343	peak_14640	1000	.	239.205963	3.983772	-1	104
7	79194553	79194802	peak_14641	803	.	200.024612	3.896521	-1	152
7	79211573	79211734	peak_14642	1000	.	284.679169	4.540674	-1	73
7	79225811	79226007	peak_14643	1000	.	221.172943	3.882310	-1	105
7	79238200	79239668	peak_14644	607	.	891.721802	4.033266	-1	924
7	79248745	79249244	peak_14645	790	.	394.143158	3.937800	-1	258
7	79249661	79250094	peak_14646	898	.	388.816071	3.876251	-1	152
7	79253113	79253294	peak_14647	1000	.	234.238754	4.091794	-1	84
7	79256460	79256602	peak_14648	1000	.	200.444778	4.152283	-1	67
7	79262077	79263529	peak_14649	1000	.	1479.305420	4.679948	-1	968
7	79265426	79266700	peak_14650	1000	.	1841.509399	5.200582	-1	597
7	79272459	79273050	peak_14651	1000	.	688.917969	4.397387	-1	486
7	79279197	79279370	peak_14652	1000	.	215.632462	4.217560	-1	108
7	79285646	79285862	peak_14653	1000	.	642.167480	6.575797	-1	120
7	79300138	79300323	peak_14654	1000	.	232.457779	4.150619	-1	65
7	79302592	79302812	peak_14655	1000	.	255.797592	4.426797	-1	98
7	79325017	79325221	peak_14656	1000	.	272.704163	4.573901	-1	112
7	79374231	79374401	peak_14657	1000	.	235.190964	4.260379	-1	73
7	79380947	79381122	peak_14658	1000	.	226.733154	4.205656	-1	99
7	79402844	79403773	peak_14659	580	.	538.707397	3.974806	-1	872
7	79403899	79404314	peak_14660	511	.	212.159744	3.154962	-1	334
7	79407382	79407768	peak_14661	770	.	297.348480	3.705612	-1	272
7	79413568	79415124	peak_14662	1000	.	2165.655518	5.562816	-1	1434
7	79512059	79512581	peak_14663	702	.	366.459320	3.844273	-1	302
7	79512726	79513298	peak_14664	774	.	442.932800	3.641874	-1	499
7	79561280	79562606	peak_14665	1000	.	1982.001221	4.914936	-1	124
7	79568199	79568967	peak_14666	724	.	556.194092	4.126259	-1	379
7	79570389	79570707	peak_14667	949	.	301.785828	4.034633	-1	208
7	79586508	79587212	peak_14668	972	.	684.504700	4.492455	-1	413
7	79599529	79599756	peak_14669	1000	.	284.903015	4.897978	-1	111
7	79602248	79602443	peak_14670	1000	.	202.124527	3.685562	-1	79
7	79620013	79620300	peak_14671	1000	.	309.769379	4.094457	-1	231
7	79620418	79620662	peak_14672	1000	.	368.132050	4.721000	-1	83
7	79643415	79643860	peak_14673	1000	.	769.287415	5.518342	-1	79
7	79695906	79696122	peak_14674	1000	.	273.777313	4.267992	-1	133
7	79696262	79696718	peak_14675	491	.	223.756180	3.565592	-1	343
7	79708151	79708545	peak_14676	656	.	258.380005	3.452471	-1	133
7	79783844	79784025	peak_14677	1000	.	202.829926	4.221983	-1	98
7	79803284	79803471	peak_14678	1000	.	273.180298	4.496265	-1	71
7	79807430	79808032	peak_14679	808	.	486.517548	4.887161	-1	136
7	79819286	79819539	peak_14680	1000	.	342.358063	4.281391	-1	167
7	79821623	79822075	peak_14681	958	.	432.942017	4.715537	-1	341
7	79846808	79847136	peak_14682	1000	.	407.947784	4.468498	-1	225
7	79852136	79852397	peak_14683	840	.	219.175095	4.126437	-1	177
7	79880412	79880825	peak_14684	755	.	311.653290	4.056656	-1	168
7	79895798	79895985	peak_14685	1000	.	203.469803	3.740308	-1	113
7	79913251	79913806	peak_14686	414	.	229.550629	3.263775	-1	83
7	79920084	79920880	peak_14687	780	.	620.645996	4.365514	-1	674
7	79986116	79987082	peak_14688	733	.	707.801025	4.397251	-1	230
7	79996070	79996691	peak_14689	510	.	316.567352	3.649976	-1	511
7	80011297	80012365	peak_14690	489	.	522.772156	4.072353	-1	797
7	80014323	80015648	peak_14691	1000	.	1575.861572	4.732974	-1	112
7	80035365	80035516	peak_14692	1000	.	225.602356	4.200788	-1	95
7	80140469	80141391	peak_14693	903	.	832.893494	4.695499	-1	663
7	80141500	80142268	peak_14694	575	.	441.836731	3.272276	-1	686
7	80164538	80165651	peak_14695	1000	.	1269.438232	4.782000	-1	134
7	80287964	80288597	peak_14696	1000	.	896.821289	5.148820	-1	118
7	80364671	80364836	peak_14697	1000	.	225.791016	4.410414	-1	85
7	80381044	80381233	peak_14698	1000	.	261.863007	4.682142	-1	93
7	80390978	80391446	peak_14699	1000	.	1203.325928	6.666675	-1	92
7	80447899	80448308	peak_14700	1000	.	454.941772	5.022768	-1	193
7	80473786	80473953	peak_14701	1000	.	212.486313	4.281744	-1	77
7	80752366	80752768	peak_14702	499	.	200.705368	3.753111	-1	337
7	80874343	80874888	peak_14703	379	.	206.796082	3.382567	-1	188
7	80908179	80908336	peak_14704	1000	.	272.370789	4.367277	-1	95
7	81208332	81208879	peak_14705	425	.	232.337402	3.655886	-1	181
7	81382427	81382630	peak_14706	1000	.	269.909088	4.299321	-1	92
7	81461061	81461470	peak_14707	881	.	360.474152	3.850027	-1	85
7	81502762	81502977	peak_14708	1000	.	266.801544	4.191093	-1	91
7	81589427	81589840	peak_14709	552	.	228.118484	3.742096	-1	339
7	81668722	81669984	peak_14710	1000	.	2555.627197	9.153253	-1	824
7	81868670	81868880	peak_14711	1000	.	280.264374	4.361093	-1	125
7	82027620	82027792	peak_14712	1000	.	220.194870	4.142718	-1	85
7	82118259	82118424	peak_14713	1000	.	217.974274	4.176621	-1	97
7	82180463	82180651	peak_14714	1000	.	208.635895	4.000340	-1	77
7	82193650	82193825	peak_14715	1000	.	220.918808	4.091794	-1	83
7	82469837	82470010	peak_14716	1000	.	1482.576904	12.465302	-1	65
7	82559062	82559272	peak_14717	1000	.	456.891327	5.624848	-1	82
7	83055863	83056191	peak_14718	863	.	283.227325	4.103887	-1	224
7	83061461	83061867	peak_14719	630	.	255.962570	3.382567	-1	75
7	83063928	83064433	peak_14720	550	.	277.784973	3.301372	-1	67
7	83082189	83082522	peak_14721	769	.	256.219696	3.551662	-1	201
7	83085621	83086019	peak_14722	1000	.	764.574463	6.322783	-1	164
7	83093189	83093457	peak_14723	791	.	212.087570	3.510710	-1	155
7	83152594	83152917	peak_14724	734	.	237.056870	4.203191	-1	242
7	83446711	83446963	peak_14725	901	.	227.139221	3.982159	-1	83
7	83456429	83456579	peak_14726	1000	.	225.825775	4.124021	-1	71
7	83595167	83596168	peak_14727	598	.	598.160889	4.049553	-1	924
7	84777553	84777733	peak_14728	1000	.	236.090240	4.079636	-1	83
7	84962476	84962860	peak_14729	1000	.	418.075745	4.217560	-1	82
7	85921307	85921935	peak_14730	539	.	338.489868	3.675358	-1	311
7	85941143	85941589	peak_14731	655	.	292.202057	3.485979	-1	299
7	85958249	85958866	peak_14732	494	.	304.880585	3.203460	-1	348
7	85963341	85963818	peak_14733	508	.	242.286850	3.153423	-1	409
7	85966684	85967699	peak_14734	446	.	452.523987	3.624290	-1	792
7	85968335	85968616	peak_14735	773	.	217.152512	3.476767	-1	184
7	86103449	86103883	peak_14736	1000	.	929.149292	6.809348	-1	258
7	86123796	86125015	peak_14737	1000	.	1326.279053	5.411715	-1	939
7	86173773	86173939	peak_14738	1000	.	220.967499	4.150039	-1	81
7	86182663	86183343	peak_14739	1000	.	801.418579	4.709595	-1	202
7	86513800	86514392	peak_14740	474	.	280.643402	3.177421	-1	253
7	86967358	86967735	peak_14741	1000	.	406.668915	4.059996	-1	180
7	87103584	87103862	peak_14742	769	.	213.836548	3.456421	-1	129
7	87256914	87257239	peak_14743	1000	.	367.798645	4.208841	-1	245
7	87511338	87511780	peak_14744	851	.	376.362946	3.742096	-1	335
7	87889133	87890146	peak_14745	1000	.	1137.855469	6.728603	-1	176
7	88255828	88256251	peak_14746	478	.	202.129974	3.518641	-1	167
7	88263591	88264092	peak_14747	509	.	255.251984	3.266165	-1	426
7	88277467	88277620	peak_14748	1000	.	280.404663	4.447496	-1	81
7	88291481	88292112	peak_14749	1000	.	655.787598	5.426579	-1	546
7	88402218	88402461	peak_14750	1000	.	251.495636	3.591960	-1	60
7	88407171	88407349	peak_14751	1000	.	259.277008	4.252533	-1	117
7	88410748	88411432	peak_14752	748	.	511.908813	4.517653	-1	378
7	88470881	88471853	peak_14753	957	.	930.183228	4.566069	-1	580
7	88538897	88539170	peak_14754	1000	.	312.385193	4.417141	-1	89
7	88575020	88576602	peak_14755	1000	.	1662.578003	5.145845	-1	395
7	88606954	88607727	peak_14756	899	.	695.206970	4.691623	-1	385
7	88614719	88614990	peak_14757	993	.	269.078461	4.021358	-1	155
7	88709759	88709924	peak_14758	1000	.	228.474518	4.509153	-1	75
7	88809969	88810526	peak_14759	579	.	322.552338	4.036541	-1	471
7	88815711	88816078	peak_14760	598	.	219.503723	3.582956	-1	264
7	88954057	88954515	peak_14761	449	.	205.817917	3.093979	-1	113
7	89008229	89008401	peak_14762	1000	.	206.817780	4.126437	-1	72
7	89024874	89025132	peak_14763	802	.	206.793686	4.044379	-1	82
7	89052469	89053178	peak_14764	1000	.	1046.989624	5.377501	-1	446
7	89167353	89168626	peak_14765	1000	.	1850.802002	6.259371	-1	987
7	89295327	89295557	peak_14766	1000	.	245.563248	3.791055	-1	139
7	89395471	89395728	peak_14767	1000	.	611.215027	6.117632	-1	126
7	89395983	89397313	peak_14768	1000	.	1572.182007	5.873466	-1	330
7	89432739	89432902	peak_14769	1000	.	219.690948	4.098871	-1	115
7	89868596	89869017	peak_14770	709	.	298.576691	3.511672	-1	274
7	90029952	90030140	peak_14771	1000	.	223.096222	3.974382	-1	77
7	90046566	90047065	peak_14772	736	.	367.370148	3.962129	-1	279
7	90312003	90312176	peak_14773	1000	.	220.679413	4.200834	-1	113
7	90346332	90347487	peak_14774	1000	.	1828.819092	5.691706	-1	642
7	90901764	90901941	peak_14775	1000	.	224.494751	4.468149	-1	113
7	90955277	90955644	peak_14776	1000	.	1189.714600	7.422426	-1	181
7	90955746	90956173	peak_14777	580	.	247.695877	3.353549	-1	291
7	91084447	91085069	peak_14778	1000	.	872.956909	5.381556	-1	500
7	91085193	91085587	peak_14779	828	.	326.312988	4.548841	-1	88
7	91413254	91414044	peak_14780	916	.	723.329834	4.363402	-1	671
7	91590888	91591161	peak_14781	1000	.	331.288391	4.178823	-1	164
7	92273292	92273467	peak_14782	1000	.	234.040619	4.177572	-1	112
7	92329022	92329419	peak_14783	878	.	348.502411	3.846492	-1	219
7	92330652	92330976	peak_14784	837	.	271.278412	4.088872	-1	59
7	92380130	92380292	peak_14785	1000	.	211.135651	4.113256	-1	62
7	92522369	92522615	peak_14786	882	.	217.022156	3.850937	-1	84
7	92644630	92645143	peak_14787	970	.	497.470612	4.248002	-1	388
7	92787014	92787166	peak_14788	1000	.	209.447250	4.045475	-1	95
7	92813005	92813214	peak_14789	1000	.	250.872284	4.003378	-1	112
7	92848001	92848448	peak_14790	1000	.	490.855835	5.200582	-1	72
7	92928864	92929748	peak_14791	302	.	266.833221	3.088677	-1	597
7	92960493	92960656	peak_14792	1000	.	323.683350	4.737678	-1	50
7	93185098	93185360	peak_14793	790	.	206.856262	3.652831	-1	150
7	93233727	93233913	peak_14794	1000	.	243.030334	4.351781	-1	100
7	93253443	93254321	peak_14795	1000	.	1234.556641	5.495565	-1	154
7	93393192	93393506	peak_14796	1000	.	592.238525	5.624935	-1	155
7	93393620	93394260	peak_14797	1000	.	1116.329590	6.035910	-1	460
7	93685211	93685427	peak_14798	1000	.	325.998260	4.672789	-1	118
7	93795483	93795974	peak_14799	655	.	321.634552	4.314315	-1	81
7	94042578	94042877	peak_14800	833	.	249.078644	4.261434	-1	202
7	94076275	94076638	peak_14801	671	.	243.557739	3.712757	-1	109
7	94305281	94305663	peak_14802	705	.	269.464325	3.687993	-1	144
7	94305857	94306135	peak_14803	771	.	214.293503	3.451169	-1	108
7	94380105	94380630	peak_14804	903	.	473.947906	3.902402	-1	404
7	94444732	94445888	peak_14805	858	.	992.256836	4.279509	-1	211
7	94583225	94583392	peak_14806	1000	.	245.520065	4.165601	-1	85
7	94749581	94749758	peak_14807	1000	.	246.589905	4.324993	-1	91
7	94757359	94757533	peak_14808	1000	.	227.821411	4.094457	-1	81
7	94789543	94789988	peak_14809	1000	.	695.427979	5.467933	-1	205
7	94790302	94790917	peak_14810	501	.	307.978577	3.438406	-1	137
7	95914044	95914423	peak_14811	643	.	243.827057	3.896521	-1	68
7	95926564	95926745	peak_14812	1000	.	214.823517	4.225376	-1	94
7	96145916	96146110	peak_14813	1000	.	229.072754	3.973275	-1	108
7	96176966	96177137	peak_14814	1000	.	221.929382	3.999777	-1	104
7	96240139	96240328	peak_14815	1000	.	259.432434	4.595485	-1	103
7	96254289	96254553	peak_14816	1000	.	334.188995	3.990348	-1	142
7	96288401	96288940	peak_14817	1000	.	922.167053	5.664201	-1	300
7	96365470	96365652	peak_14818	1000	.	238.960403	4.092718	-1	91
7	96379921	96380497	peak_14819	1000	.	929.605225	5.610190	-1	347
7	96477999	96478373	peak_14820	1000	.	457.975891	5.281638	-1	121
7	96494613	96494767	peak_14821	1000	.	202.480896	4.109854	-1	77
7	96598326	96599156	peak_14822	576	.	478.127808	4.426797	-1	332
7	96621727	96622100	peak_14823	807	.	300.918152	4.348538	-1	304
7	96765521	96765663	peak_14824	1000	.	703.750610	7.532378	-1	75
7	96798053	96798839	peak_14825	1000	.	1341.305664	7.068120	-1	591
7	96823001	96823518	peak_14826	1000	.	534.960144	5.027657	-1	117
7	96827900	96828075	peak_14827	1000	.	202.604309	3.942020	-1	78
7	96840651	96840845	peak_14828	1000	.	214.395172	4.080464	-1	84
7	96844056	96845322	peak_14829	332	.	420.003510	3.566815	-1	558
7	96940070	96940228	peak_14830	1000	.	234.140106	4.304820	-1	96
7	96956205	96956386	peak_14831	1000	.	271.664673	4.348538	-1	64
7	96984612	96985147	peak_14832	556	.	297.353943	4.045475	-1	220
7	96999394	96999645	peak_14833	1000	.	380.775024	4.627361	-1	124
7	97051687	97051962	peak_14834	1000	.	354.516541	4.309217	-1	112
7	97096013	97096602	peak_14835	804	.	473.738953	3.800742	-1	382
7	97197840	97198186	peak_14836	612	.	211.681549	3.468073	-1	241
7	97213668	97213831	peak_14837	1000	.	328.392365	5.015594	-1	98
7	97258347	97258880	peak_14838	1000	.	973.049133	5.315729	-1	248
7	97316352	97316743	peak_14839	1000	.	782.987000	5.637962	-1	196
7	97343079	97343266	peak_14840	1000	.	237.552612	4.563151	-1	79
7	97381789	97382364	peak_14841	1000	.	1125.479980	5.893186	-1	123
7	97433067	97433287	peak_14842	1000	.	297.071350	4.384672	-1	97
7	97560959	97561110	peak_14843	1000	.	223.000351	4.162346	-1	59
7	97739837	97740738	peak_14844	1000	.	1709.923828	6.507387	-1	605
7	97750103	97750829	peak_14845	371	.	269.430542	2.956673	-1	456
7	98090823	98091275	peak_14846	773	.	349.359131	3.628124	-1	319
7	98162465	98163051	peak_14847	440	.	257.939362	3.866690	-1	371
7	98203480	98203899	peak_14848	1000	.	639.622375	4.582261	-1	245
7	98259514	98259842	peak_14849	1000	.	584.722839	5.361296	-1	209
7	98321980	98322281	peak_14850	764	.	229.819168	3.820163	-1	82
7	98362900	98363146	peak_14851	918	.	225.821808	4.008314	-1	91
7	98430080	98430650	peak_14852	1000	.	1151.201172	5.259957	-1	475
7	98447588	98448394	peak_14853	553	.	445.361115	3.425031	-1	127
7	98448919	98449116	peak_14854	1000	.	317.322144	4.676245	-1	117
7	98462116	98462646	peak_14855	1000	.	1019.702393	5.949281	-1	301
7	98470299	98470619	peak_14856	1000	.	1070.875488	8.240859	-1	14
7	98575239	98576199	peak_14857	628	.	602.471375	4.269580	-1	232
7	98700977	98701140	peak_14858	1000	.	206.858490	3.967838	-1	97
7	98702041	98702168	peak_14859	1000	.	216.259933	3.975197	-1	111
7	98765117	98765280	peak_14860	1000	.	204.804047	3.953373	-1	91
7	98766719	98767139	peak_14861	900	.	378.179321	3.743164	-1	330
7	98779096	98779793	peak_14862	664	.	463.025238	3.854349	-1	243
7	98821883	98822702	peak_14863	650	.	532.273254	3.572571	-1	504
7	98977365	98977512	peak_14864	1000	.	202.108276	4.125535	-1	81
7	99155238	99155496	peak_14865	1000	.	375.098114	4.383415	-1	94
7	99158790	99159151	peak_14866	740	.	267.299805	3.634441	-1	85
7	99325311	99325752	peak_14867	1000	.	663.023743	4.876191	-1	201
7	99523041	99523209	peak_14868	1000	.	296.439514	4.732974	-1	105
7	99565452	99565729	peak_14869	1000	.	362.086639	4.550267	-1	96
7	99958844	99959596	peak_14870	949	.	713.414917	4.141368	-1	406
7	99967012	99967169	peak_14871	1000	.	865.944885	8.669464	-1	95
7	99976716	99976851	peak_14872	1000	.	242.698685	4.392619	-1	106
7	99992196	99992374	peak_14873	1000	.	328.213074	5.115119	-1	87
7	100001917	100002398	peak_14874	512	.	246.325409	3.462955	-1	301
7	100013722	100013970	peak_14875	908	.	225.275620	3.711715	-1	128
7	100015492	100016217	peak_14876	400	.	290.122223	3.926252	-1	504
7	100068850	100069259	peak_14877	579	.	236.964417	3.170010	-1	86
7	100071250	100071749	peak_14878	488	.	243.569763	3.271747	-1	276
7	100122560	100123699	peak_14879	650	.	740.513367	3.915043	-1	1041
7	100127544	100127893	peak_14880	1000	.	421.975677	4.405735	-1	116
7	100133254	100133565	peak_14881	657	.	204.247574	3.628211	-1	49
7	100180376	100181137	peak_14882	1000	.	1402.611694	6.129370	-1	454
7	100322382	100322576	peak_14883	1000	.	262.152191	4.409064	-1	117
7	100391504	100392659	peak_14884	1000	.	1897.231323	6.054361	-1	597
7	100447521	100447673	peak_14885	1000	.	211.411331	4.094457	-1	58
7	100448907	100449779	peak_14886	440	.	383.807281	3.812762	-1	108
7	100509912	100510404	peak_14887	1000	.	785.985779	6.230099	-1	376
7	100512010	100512182	peak_14888	1000	.	234.548920	4.363937	-1	79
7	100525032	100526051	peak_14889	469	.	477.732971	3.620849	-1	710
7	100527426	100528138	peak_14890	518	.	368.742401	3.325216	-1	95
7	100541146	100541772	peak_14891	699	.	437.654541	3.842881	-1	429
7	100638476	100639298	peak_14892	1000	.	1520.659058	8.233757	-1	615
7	100646130	100646329	peak_14893	1000	.	225.163910	4.206101	-1	92
7	100652535	100652958	peak_14894	766	.	323.894836	3.916105	-1	346
7	100664373	100664548	peak_14895	1000	.	236.756104	4.304750	-1	110
7	100748929	100749466	peak_14896	1000	.	540.618530	5.154323	-1	421
7	100777174	100777454	peak_14897	813	.	227.687576	3.849432	-1	168
7	100810839	100811022	peak_14898	1000	.	253.869308	4.255009	-1	91
7	100841489	100841772	peak_14899	796	.	225.382370	3.521915	-1	232
7	100854348	100854595	peak_14900	1000	.	265.891693	4.030142	-1	71
7	100877619	100878023	peak_14901	863	.	348.550568	3.705642	-1	72
7	100938371	100938877	peak_14902	622	.	314.974457	3.545719	-1	400
7	101051518	101051920	peak_14903	908	.	364.854156	4.221983	-1	309
7	101136998	101137526	peak_14904	430	.	226.861771	3.187228	-1	231
7	101182696	101182906	peak_14905	1000	.	215.443802	4.056823	-1	88
7	101204269	101204557	peak_14906	1000	.	308.403198	3.686000	-1	176
7	101204998	101205703	peak_14907	647	.	456.161407	3.365379	-1	330
7	101233774	101234006	peak_14908	1000	.	242.387512	3.885656	-1	119
7	101352657	101352822	peak_14909	1000	.	231.785858	4.152294	-1	67
7	101389365	101389559	peak_14910	1000	.	206.106613	3.955263	-1	109
7	101458105	101458266	peak_14911	1000	.	203.454819	3.991041	-1	79
7	101459806	101459994	peak_14912	1000	.	293.992920	4.506303	-1	70
7	101462346	101462498	peak_14913	1000	.	200.870483	3.970802	-1	96
7	101679025	101679523	peak_14914	664	.	330.727356	3.223850	-1	406
7	101917458	101917648	peak_14915	1000	.	266.970520	4.305478	-1	81
7	101950633	101950950	peak_14916	786	.	249.038330	4.026509	-1	279
7	102487834	102488009	peak_14917	1000	.	203.621109	3.789345	-1	80
7	102637536	102637793	peak_14918	958	.	246.199814	3.974382	-1	145
7	102766784	102766925	peak_14919	1000	.	235.913010	4.222329	-1	54
7	102880989	102881197	peak_14920	1000	.	240.579117	4.145916	-1	92
7	102993416	102993629	peak_14921	981	.	209.047928	3.980784	-1	103
7	103544945	103545154	peak_14922	1000	.	213.267792	3.866313	-1	87
7	103760160	103760532	peak_14923	1000	.	904.410889	6.050396	-1	170
7	103768171	103768544	peak_14924	1000	.	454.833282	4.534755	-1	86
7	103780862	103781040	peak_14925	1000	.	206.655640	3.992520	-1	94
7	103872297	103872479	peak_14926	1000	.	255.150543	4.409660	-1	82
7	104007589	104007943	peak_14927	1000	.	768.647705	5.263361	-1	106
7	104008458	104008845	peak_14928	1000	.	568.679749	5.101966	-1	117
7	104009088	104009859	peak_14929	1000	.	1302.879272	6.759549	-1	346
7	104189168	104190029	peak_14930	1000	.	987.100464	6.717957	-1	661
7	104282813	104283538	peak_14931	1000	.	2249.701416	9.046133	-1	547
7	104312626	104312803	peak_14932	1000	.	210.982880	4.270171	-1	95
7	104533248	104534353	peak_14933	867	.	958.308655	5.055553	-1	977
7	104764788	104765101	peak_14934	799	.	249.943680	3.504134	-1	76
7	104894887	104895274	peak_14935	975	.	377.475769	4.380310	-1	98
7	104908687	104909120	peak_14936	1000	.	557.999329	5.079527	-1	96
7	105026089	105026351	peak_14937	1000	.	340.857849	4.356933	-1	113
7	105061681	105062972	peak_14938	570	.	736.185425	3.877933	-1	386
7	105215262	105216034	peak_14939	583	.	449.777771	3.673316	-1	296
7	105551621	105551792	peak_14940	1000	.	213.531326	3.945006	-1	61
7	105582007	105582202	peak_14941	1000	.	207.976028	3.758499	-1	110
7	105701424	105703432	peak_14942	897	.	1800.761963	4.831716	-1	1419
7	105712448	105712703	peak_14943	1000	.	338.536957	4.348538	-1	118
7	105714284	105714807	peak_14944	579	.	303.059998	3.759386	-1	89
7	105988340	105988490	peak_14945	1000	.	376.013062	5.387965	-1	51
7	107036145	107036468	peak_14946	704	.	227.356094	3.407309	-1	81
7	107815430	107816004	peak_14947	646	.	370.669678	3.631214	-1	458
7	108011200	108011380	peak_14948	1000	.	250.215042	4.295906	-1	102
7	108057445	108057598	peak_14949	1000	.	253.984772	4.467057	-1	53
7	108276963	108277182	peak_14950	1000	.	295.322601	4.421555	-1	117
7	108577259	108577405	peak_14951	1000	.	247.392059	4.224753	-1	55
7	108712188	108712360	peak_14952	1000	.	214.540665	3.945006	-1	113
7	108739251	108739426	peak_14953	1000	.	250.454605	4.240022	-1	56
7	108792880	108793072	peak_14954	1000	.	293.755066	4.727802	-1	108
7	109054086	109054310	peak_14955	1000	.	359.390900	4.617086	-1	139
7	109483459	109483650	peak_14956	1000	.	305.976685	4.677729	-1	78
7	109798782	109798910	peak_14957	1000	.	233.252884	4.198470	-1	76
7	109960763	109961833	peak_14958	1000	.	1839.811035	6.597161	-1	707
7	110082496	110082835	peak_14959	660	.	223.808319	3.521106	-1	220
7	110122838	110123381	peak_14960	748	.	406.296967	3.830728	-1	439
7	110267434	110268448	peak_14961	748	.	758.208679	3.751402	-1	651
7	110309152	110309812	peak_14962	1000	.	913.414795	5.823695	-1	246
7	110390597	110391071	peak_14963	594	.	281.364014	3.456421	-1	230
7	110391241	110391638	peak_14964	644	.	255.556000	3.881419	-1	330
7	110450430	110450805	peak_14965	845	.	317.007843	4.004901	-1	242
7	110453641	110454195	peak_14966	1000	.	604.879211	4.563639	-1	460
7	110463425	110463926	peak_14967	932	.	466.912598	5.149998	-1	121
7	110705174	110705822	peak_14968	560	.	362.803833	3.578808	-1	444
7	110729610	110729794	peak_14969	1000	.	205.508850	3.939531	-1	87
7	110731662	110732093	peak_14970	740	.	319.152649	4.163708	-1	57
7	111278112	111278865	peak_14971	298	.	224.022980	3.277680	-1	120
7	111279113	111279650	peak_14972	937	.	503.313965	4.044312	-1	433
7	111451708	111452026	peak_14973	741	.	235.596817	3.751435	-1	209
7	111528185	111528372	peak_14974	1000	.	218.708115	4.028048	-1	89
7	111536295	111536733	peak_14975	1000	.	488.025391	4.485514	-1	353
7	111766168	111766428	peak_14976	1000	.	435.886292	4.773155	-1	135
7	111767351	111767660	peak_14977	815	.	251.835876	3.587431	-1	117
7	111782526	111782693	peak_14978	1000	.	203.634460	3.988213	-1	98
7	111837690	111838081	peak_14979	796	.	311.378510	4.204164	-1	157
7	112133274	112133648	peak_14980	539	.	201.457596	3.321699	-1	198
7	112146883	112147272	peak_14981	1000	.	1006.638428	5.971338	-1	121
7	112160466	112160983	peak_14982	1000	.	599.058044	4.535116	-1	304
7	112161229	112161567	peak_14983	727	.	245.761093	3.296826	-1	268
7	112206222	112206741	peak_14984	681	.	353.344635	4.036190	-1	399
7	112247467	112248100	peak_14985	989	.	626.247253	4.309342	-1	444
7	112254720	112255215	peak_14986	650	.	321.727264	3.531036	-1	384
7	112266379	112266746	peak_14987	735	.	269.901337	3.436941	-1	268
7	112300906	112301336	peak_14988	537	.	230.832825	3.526752	-1	87
7	112519084	112519603	peak_14989	414	.	214.628815	3.324392	-1	218
7	112527481	112527778	peak_14990	1000	.	382.163239	4.718203	-1	95
7	112551730	112551989	peak_14991	954	.	247.034439	3.865815	-1	210
7	112752900	112753877	peak_14992	1000	.	1556.152466	6.163780	-1	498
7	112918566	112919316	peak_14993	347	.	260.079926	3.424064	-1	112
7	113045152	113046168	peak_14994	387	.	392.764526	3.338871	-1	149
7	113148615	113149254	peak_14995	1000	.	697.311951	4.995867	-1	412
7	113166194	113166363	peak_14996	1000	.	247.793198	4.254212	-1	102
7	113390345	113390515	peak_14997	1000	.	204.738922	4.009477	-1	89
7	113600065	113600348	peak_14998	1000	.	367.178986	4.672789	-1	96
7	113645333	113646064	peak_14999	916	.	669.885620	5.978369	-1	534
7	113921244	113921391	peak_15000	1000	.	702.559937	7.647626	-1	111
7	114035347	114036344	peak_15001	430	.	428.393250	3.131089	-1	376
7	114209908	114210279	peak_15002	1000	.	758.126526	5.419323	-1	191
7	114236819	114237347	peak_15003	1000	.	1030.038208	6.049032	-1	122
7	114390757	114391092	peak_15004	1000	.	353.382233	3.824622	-1	86
7	114408860	114409051	peak_15005	1000	.	243.392532	4.223927	-1	97
7	114429086	114429344	peak_15006	904	.	233.107391	3.651616	-1	151
7	114477902	114478454	peak_15007	603	.	332.768768	3.228177	-1	254
7	114512970	114513602	peak_15008	392	.	247.653442	3.746662	-1	546
7	114573822	114574442	peak_15009	1000	.	713.198608	4.412765	-1	378
7	114582355	114582536	peak_15010	1000	.	244.086609	4.178823	-1	77
7	114590505	114591302	peak_15011	667	.	531.209534	3.711743	-1	215
7	114676728	114676906	peak_15012	1000	.	204.901764	3.775823	-1	117
7	114687330	114687500	peak_15013	1000	.	262.517853	4.396672	-1	96
7	114706574	114707252	peak_15014	1000	.	888.766541	5.254713	-1	552
7	114727677	114728441	peak_15015	696	.	531.381470	3.877933	-1	546
7	115042249	115042871	peak_15016	1000	.	1138.547852	5.898761	-1	520
7	115045792	115046659	peak_15017	348	.	301.998077	3.027580	-1	289
7	115204423	115204729	peak_15018	708	.	216.697418	3.332258	-1	128
7	115205843	115206334	peak_15019	628	.	308.203033	3.413581	-1	248
7	115265712	115266113	peak_15020	1000	.	441.615936	4.348226	-1	338
7	115286938	115287191	peak_15021	1000	.	409.044312	4.483370	-1	120
7	115304692	115305630	peak_15022	1000	.	984.622986	5.088511	-1	114
7	115348393	115348914	peak_15023	1000	.	921.381104	6.338341	-1	392
7	115412179	115412704	peak_15024	724	.	380.102478	3.855981	-1	96
7	115587686	115587945	peak_15025	1000	.	286.482910	4.198861	-1	134
7	115759045	115759355	peak_15026	1000	.	319.767822	3.856116	-1	109
7	115816215	115816495	peak_15027	847	.	237.282639	3.391786	-1	158
7	115828385	115828856	peak_15028	857	.	403.735474	3.852430	-1	56
7	115829756	115829973	peak_15029	1000	.	351.617371	5.049841	-1	116
7	115832156	115832802	peak_15030	1000	.	649.130249	4.680913	-1	175
7	115836531	115836871	peak_15031	988	.	335.981934	4.594950	-1	136
7	115849817	115850564	peak_15032	666	.	497.436890	3.964567	-1	464
7	115852243	115853174	peak_15033	469	.	436.734985	3.997685	-1	78
7	115853953	115855044	peak_15034	555	.	605.925903	3.653825	-1	699
7	115857009	115857463	peak_15035	739	.	335.461273	4.260674	-1	388
7	115865544	115865730	peak_15036	1000	.	274.391998	4.340662	-1	89
7	115869396	115869956	peak_15037	422	.	236.073273	3.261350	-1	230
7	115875097	115875378	peak_15038	1000	.	343.826904	4.370200	-1	157
7	115878064	115878679	peak_15039	713	.	438.203156	4.008132	-1	528
7	115879286	115879980	peak_15040	644	.	446.639282	3.917932	-1	597
7	115883776	115884102	peak_15041	923	.	300.950562	4.282344	-1	67
7	115923025	115924155	peak_15042	639	.	722.575562	3.742096	-1	402
7	115925009	115925511	peak_15043	857	.	429.982147	4.410715	-1	58
7	115927193	115928892	peak_15044	429	.	729.317139	3.643028	-1	1374
7	115933824	115934534	peak_15045	798	.	566.236816	4.223652	-1	329
7	115941063	115941725	peak_15046	639	.	423.173279	3.947659	-1	224
7	115944133	115944999	peak_15047	812	.	703.619263	4.998491	-1	236
7	115945584	115946139	peak_15048	576	.	319.503479	3.570416	-1	104
7	115946249	115946851	peak_15049	730	.	439.741730	3.788615	-1	97
7	115948108	115948374	peak_15050	870	.	231.289032	3.445345	-1	109
7	115948788	115949141	peak_15051	619	.	218.535507	3.798877	-1	167
7	115961250	115961520	peak_15052	1000	.	368.526489	4.735631	-1	75
7	115965902	115966548	peak_15053	914	.	590.195374	4.670959	-1	354
7	115968827	115969318	peak_15054	719	.	352.944580	3.628052	-1	245
7	115974833	115975267	peak_15055	498	.	216.113708	3.280556	-1	349
7	115981288	115981862	peak_15056	1000	.	592.904907	5.242803	-1	351
7	115983219	115983723	peak_15057	701	.	353.535187	4.821334	-1	97
7	115986910	115987402	peak_15058	623	.	306.427246	3.342076	-1	92
7	116347978	116348487	peak_15059	1000	.	763.062073	5.355720	-1	235
7	116435667	116436714	peak_15060	1000	.	1088.435791	6.535956	-1	905
7	116693677	116693856	peak_15061	1000	.	208.993744	4.188686	-1	69
7	116752174	116752433	peak_15062	1000	.	480.604340	5.079788	-1	109
7	116770100	116770468	peak_15063	1000	.	505.686584	4.793048	-1	146
7	116786787	116787573	peak_15064	1000	.	1818.328125	5.724232	-1	642
7	117122985	117123146	peak_15065	1000	.	237.832016	4.410414	-1	82
7	117406387	117406581	peak_15066	1000	.	299.107208	4.617086	-1	107
7	117501662	117501850	peak_15067	1000	.	250.668396	4.264477	-1	102
7	117586255	117587174	peak_15068	1000	.	949.992432	4.578825	-1	422
7	117675964	117676223	peak_15069	872	.	225.900864	3.736607	-1	102
7	117743566	117743704	peak_15070	1000	.	206.220352	4.088872	-1	85
7	117915349	117915688	peak_15071	813	.	275.733673	3.531118	-1	103
7	117942744	117943352	peak_15072	1000	.	920.826904	6.311788	-1	156
7	117974917	117975124	peak_15073	1000	.	264.752563	4.544038	-1	90
7	118367820	118368016	peak_15074	1000	.	455.299530	5.966077	-1	98
7	118532797	118533360	peak_15075	1000	.	884.845398	5.130004	-1	91
7	118560378	118560700	peak_15076	1000	.	638.664246	5.573525	-1	133
7	118560816	118561052	peak_15077	1000	.	243.757858	4.149893	-1	98
7	119753836	119754107	peak_15078	1000	.	301.013458	3.839303	-1	125
7	119798588	119798992	peak_15079	1000	.	411.884247	3.933208	-1	224
7	120021212	120021670	peak_15080	666	.	304.812103	3.497016	-1	78
7	120298957	120299374	peak_15081	492	.	205.036484	3.510710	-1	370
7	120443500	120443832	peak_15082	671	.	222.687302	3.735131	-1	252
7	120486109	120487546	peak_15083	1000	.	1946.775757	6.524830	-1	670
7	120508637	120508804	peak_15084	1000	.	210.112534	4.036993	-1	80
7	120511825	120512685	peak_15085	465	.	399.863129	3.793453	-1	454
7	120512819	120513453	peak_15086	422	.	267.589050	3.391786	-1	586
7	120516963	120517965	peak_15087	467	.	467.899689	3.443829	-1	583
7	120518610	120519047	peak_15088	479	.	209.157700	3.632692	-1	51
7	120522119	120522506	peak_15089	610	.	236.138748	3.317228	-1	77
7	120571308	120571722	peak_15090	512	.	211.985458	3.465630	-1	62
7	120597384	120597987	peak_15091	887	.	534.626953	3.886288	-1	493
7	120627270	120627701	peak_15092	540	.	232.572342	3.028586	-1	335
7	120660955	120661371	peak_15093	1000	.	705.987427	4.937215	-1	168
7	120694319	120694837	peak_15094	522	.	270.489319	3.799374	-1	204
7	120703251	120703802	peak_15095	487	.	268.562469	3.545719	-1	137
7	121057148	121057585	peak_15096	783	.	342.207794	3.367454	-1	291
7	121083038	121083173	peak_15097	1000	.	343.864838	4.926251	-1	50
7	121101532	121101837	peak_15098	1000	.	522.377502	4.676245	-1	200
7	121131376	121132029	peak_15099	1000	.	738.874695	5.725164	-1	447
7	121132218	121132607	peak_15100	680	.	264.427765	3.249836	-1	313
7	121133053	121133562	peak_15101	470	.	239.389450	3.288443	-1	210
7	121139504	121139686	peak_15102	1000	.	274.767731	4.393717	-1	66
7	121162449	121163023	peak_15103	1000	.	742.949036	5.157111	-1	337
7	121179792	121180598	peak_15104	362	.	291.516327	3.397053	-1	723
7	121192081	121192630	peak_15105	1000	.	694.965454	5.269567	-1	232
7	121192975	121193422	peak_15106	547	.	244.716522	3.775823	-1	135
7	121196863	121197452	peak_15107	371	.	218.794037	3.467656	-1	127
7	121209418	121209744	peak_15108	740	.	241.156189	3.645542	-1	221
7	121238022	121238352	peak_15109	1000	.	565.793640	4.959810	-1	202
7	121296319	121297078	peak_15110	346	.	262.803833	3.301896	-1	35
7	121383151	121383959	peak_15111	338	.	272.795471	3.393849	-1	607
7	121390142	121390836	peak_15112	438	.	303.699371	3.442446	-1	155
7	121399755	121400601	peak_15113	368	.	311.376648	3.317514	-1	457
7	121401253	121401625	peak_15114	578	.	215.019989	3.418025	-1	146
7	121477010	121477162	peak_15115	1000	.	202.866226	4.288935	-1	73
7	121498702	121498918	peak_15116	1000	.	260.729248	3.995838	-1	132
7	121508838	121509629	peak_15117	623	.	493.010681	3.578185	-1	110
7	121520088	121520760	peak_15118	481	.	323.527374	3.642465	-1	317
7	121548581	121548864	peak_15119	881	.	249.453888	3.591960	-1	46
7	121552884	121553522	peak_15120	419	.	267.408752	3.257082	-1	89
7	121561042	121561250	peak_15121	1000	.	222.367371	4.266536	-1	112
7	121572381	121572927	peak_15122	403	.	220.045456	3.409466	-1	298
7	121666332	121666553	peak_15123	1000	.	304.568604	4.466327	-1	125
7	121699164	121699418	peak_15124	917	.	232.854111	3.783854	-1	90
7	121699592	121700025	peak_15125	818	.	354.298096	4.129509	-1	347
7	121705409	121706031	peak_15126	742	.	461.731415	3.830165	-1	495
7	121707151	121707689	peak_15127	514	.	276.482178	3.263775	-1	196
7	121730792	121731002	peak_15128	1000	.	239.474548	4.062326	-1	113
7	121811499	121812388	peak_15129	1000	.	4472.235352	11.164346	-1	418
7	121814020	121815505	peak_15130	1000	.	8020.603027	11.965504	-1	536
7	121821013	121843751	peak_15131	1000	.	117125.906250	12.658875	-1	18208
7	121843879	121844037	peak_15132	1000	.	256.836365	4.573251	-1	45
8	134	16553	peak_15133	1000	.	381719.843750	37.144203	-1	3936
8	16782	17925	peak_15134	1000	.	7512.854492	20.236399	-1	848
8	18139	18384	peak_15135	1000	.	656.650757	7.185109	-1	124
8	18997	20376	peak_15136	1000	.	6116.244629	15.403181	-1	149
8	20497	20642	peak_15137	1000	.	287.523499	4.937367	-1	98
8	20789	20933	peak_15138	1000	.	395.891388	5.697846	-1	115
8	21061	21473	peak_15139	1000	.	870.971863	6.562519	-1	180
8	113267	113690	peak_15140	576	.	243.856567	3.188568	-1	222
8	121498	121974	peak_15141	765	.	364.137451	3.680054	-1	376
8	139732	140492	peak_15142	1000	.	835.577698	4.468597	-1	585
8	140595	141316	peak_15143	563	.	406.272461	3.213968	-1	89
8	154120	154423	peak_15144	813	.	246.325058	3.384341	-1	243
8	195361	195977	peak_15145	1000	.	763.357422	4.297655	-1	120
8	239787	240429	peak_15146	340	.	217.983353	3.086010	-1	87
8	241315	241775	peak_15147	591	.	272.006073	3.714988	-1	350
8	247500	248145	peak_15148	367	.	236.582123	3.181370	-1	301
8	248713	249074	peak_15149	829	.	299.334045	3.729980	-1	102
8	249618	250089	peak_15150	463	.	218.303329	2.947582	-1	292
8	250422	250980	peak_15151	409	.	228.326996	3.083950	-1	91
8	265525	265988	peak_15152	586	.	271.378082	3.732257	-1	147
8	306967	307441	peak_15153	425	.	201.440567	3.547734	-1	275
8	316344	317148	peak_15154	402	.	323.361084	3.127052	-1	372
8	324536	325818	peak_15155	749	.	960.603027	4.762786	-1	671
8	333959	334736	peak_15156	613	.	476.524841	4.098871	-1	607
8	335530	336016	peak_15157	512	.	249.019440	3.465630	-1	258
8	342902	343642	peak_15158	506	.	374.339081	3.476767	-1	89
8	344295	344818	peak_15159	779	.	407.371033	3.365105	-1	58
8	348759	349730	peak_15160	485	.	471.065002	3.789345	-1	256
8	350182	350889	peak_15161	381	.	269.315887	3.581023	-1	473
8	364475	365662	peak_15162	389	.	461.537506	3.233769	-1	921
8	368284	368605	peak_15163	1000	.	328.858826	4.049916	-1	93
8	368774	369591	peak_15164	523	.	427.529053	3.452406	-1	112
8	374238	375289	peak_15165	375	.	394.374146	3.456421	-1	297
8	375417	375995	peak_15166	470	.	271.377228	3.219754	-1	102
8	376785	377782	peak_15167	256	.	254.886688	3.271747	-1	394
8	379341	379972	peak_15168	355	.	224.076965	3.151314	-1	183
8	380562	382029	peak_15169	590	.	865.241394	4.028659	-1	879
8	384863	385593	peak_15170	790	.	576.642273	3.637472	-1	306
8	386377	387040	peak_15171	411	.	272.569519	3.151314	-1	379
8	393526	393700	peak_15172	1000	.	237.477570	4.109410	-1	62
8	395324	395846	peak_15173	486	.	253.859055	3.249836	-1	214
8	408636	409054	peak_15174	543	.	226.961502	3.436941	-1	291
8	449660	450273	peak_15175	361	.	221.262970	3.196222	-1	160
8	450387	450988	peak_15176	651	.	390.961121	3.833752	-1	363
8	461501	462578	peak_15177	320	.	344.688354	3.401575	-1	316
8	467106	467571	peak_15178	485	.	225.700989	3.288443	-1	109
8	469895	470531	peak_15179	665	.	422.641541	4.240892	-1	99
8	472352	473002	peak_15180	508	.	330.223572	3.368971	-1	158
8	474605	475141	peak_15181	575	.	308.452423	3.376936	-1	74
8	476831	477558	peak_15182	574	.	417.255280	3.711534	-1	278
8	480998	481386	peak_15183	1000	.	488.869568	4.297655	-1	219
8	486194	486604	peak_15184	728	.	298.426147	3.464672	-1	160
8	488934	489635	peak_15185	505	.	353.987762	3.334689	-1	352
8	490235	490840	peak_15186	833	.	503.668610	4.296861	-1	246
8	491546	492510	peak_15187	527	.	508.413757	3.399225	-1	454
8	516992	517529	peak_15188	482	.	258.798920	3.660441	-1	446
8	542986	543667	peak_15189	1000	.	783.526550	5.446211	-1	222
8	548173	548860	peak_15190	487	.	334.879883	4.314315	-1	408
8	562303	562743	peak_15191	641	.	281.958649	3.753349	-1	197
8	566598	566906	peak_15192	651	.	200.371704	3.628994	-1	189
8	572875	573951	peak_15193	1000	.	1543.499268	5.937885	-1	476
8	578269	579103	peak_15194	499	.	416.438568	3.553625	-1	750
8	582859	583198	peak_15195	667	.	226.226379	3.492289	-1	174
8	589809	590771	peak_15196	318	.	305.666626	3.482849	-1	79
8	590918	591772	peak_15197	377	.	321.642242	3.662802	-1	539
8	671390	672396	peak_15198	234	.	235.681686	3.338894	-1	70
8	700501	700858	peak_15199	1000	.	559.656189	4.704660	-1	99
8	705878	706478	peak_15200	484	.	290.101227	3.162509	-1	527
8	711383	711866	peak_15201	795	.	384.062012	3.698562	-1	91
8	712728	713553	peak_15202	406	.	334.584045	3.401735	-1	411
8	713663	713967	peak_15203	686	.	208.624054	3.278480	-1	81
8	727697	729877	peak_15204	1000	.	10596.889648	11.605928	-1	1208
8	739026	739394	peak_15205	727	.	267.452301	3.673316	-1	216
8	745803	746222	peak_15206	483	.	202.541656	3.442446	-1	341
8	752374	753362	peak_15207	375	.	370.352997	3.086010	-1	178
8	767159	768297	peak_15208	414	.	470.575653	3.610988	-1	1016
8	771028	771273	peak_15209	1000	.	267.335083	3.830728	-1	90
8	775031	776543	peak_15210	393	.	593.676208	3.692286	-1	798
8	777654	777860	peak_15211	972	.	200.184784	3.828548	-1	109
8	777977	778923	peak_15212	305	.	288.088409	3.024696	-1	817
8	782532	783059	peak_15213	1000	.	566.146912	4.013241	-1	96
8	783163	784241	peak_15214	590	.	635.839111	3.471100	-1	82
8	796194	797365	peak_15215	747	.	875.240051	4.168795	-1	302
8	817067	818759	peak_15216	508	.	860.283447	5.663980	-1	1485
8	821282	822129	peak_15217	504	.	427.271179	3.468073	-1	735
8	825208	826805	peak_15218	661	.	1055.431885	5.350678	-1	479
8	831842	832468	peak_15219	493	.	308.759735	3.176399	-1	204
8	839961	840670	peak_15220	333	.	235.782074	3.057289	-1	217
8	843144	844000	peak_15221	316	.	270.116333	3.201644	-1	145
8	851503	852087	peak_15222	602	.	351.419891	3.939531	-1	471
8	854916	855737	peak_15223	337	.	277.012970	2.996410	-1	468
8	857776	858165	peak_15224	557	.	216.584320	3.278480	-1	307
8	864667	865264	peak_15225	686	.	409.518646	3.765653	-1	231
8	884040	885102	peak_15226	1000	.	1686.672363	6.567208	-1	524
8	886137	886602	peak_15227	453	.	210.462555	3.468073	-1	230
8	888003	888305	peak_15228	671	.	202.688950	3.628994	-1	195
8	888407	888818	peak_15229	532	.	218.806335	3.658844	-1	112
8	891236	891535	peak_15230	773	.	231.157379	3.793103	-1	202
8	892777	893198	peak_15231	578	.	243.212784	3.213968	-1	265
8	899366	899750	peak_15232	558	.	214.336655	3.558575	-1	277
8	899972	900181	peak_15233	960	.	200.550995	3.871665	-1	106
8	906802	907705	peak_15234	279	.	251.977036	2.791887	-1	297
8	909076	909681	peak_15235	543	.	328.801941	3.647215	-1	351
8	911540	912126	peak_15236	367	.	215.187500	3.614222	-1	325
8	923972	924129	peak_15237	1000	.	202.661423	3.961947	-1	54
8	926374	926736	peak_15238	919	.	332.695099	3.831645	-1	239
8	938146	938663	peak_15239	515	.	266.084167	3.517956	-1	267
8	959949	960147	peak_15240	1000	.	220.897354	4.153327	-1	111
8	1013220	1013852	peak_15241	631	.	398.956085	3.823779	-1	92
8	1015075	1015322	peak_15242	1000	.	251.530869	3.821494	-1	127
8	1019530	1019834	peak_15243	812	.	246.781357	3.470141	-1	74
8	1020701	1021891	peak_15244	317	.	377.662567	3.050223	-1	443
8	1025340	1025807	peak_15245	522	.	243.680527	3.492163	-1	156
8	1029797	1030363	peak_15246	434	.	245.596359	3.492289	-1	205
8	1037318	1037742	peak_15247	517	.	219.402756	3.420328	-1	350
8	1038644	1039582	peak_15248	1000	.	1074.810425	3.928819	-1	749
8	1070754	1071147	peak_15249	546	.	214.769012	3.476781	-1	162
8	1074767	1075739	peak_15250	262	.	254.540375	3.189646	-1	412
8	1113374	1114161	peak_15251	1000	.	2345.576904	8.359136	-1	87
8	1198221	1198960	peak_15252	1000	.	892.751709	6.055526	-1	506
8	1204776	1205025	peak_15253	899	.	223.863922	3.753829	-1	167
8	1205917	1206620	peak_15254	365	.	256.666595	3.318454	-1	495
8	1213044	1213911	peak_15255	627	.	543.376953	4.081419	-1	744
8	1216623	1217295	peak_15256	1000	.	1245.811401	5.847794	-1	445
8	1218360	1219234	peak_15257	358	.	313.052246	3.317392	-1	789
8	1226563	1227047	peak_15258	577	.	279.437805	3.497016	-1	408
8	1228790	1229994	peak_15259	207	.	249.096283	2.839499	-1	539
8	1259177	1259492	peak_15260	721	.	227.218506	3.866313	-1	206
8	1312785	1313120	peak_15261	911	.	305.126251	4.164116	-1	262
8	1350058	1350558	peak_15262	511	.	255.481323	3.098337	-1	437
8	1353398	1354273	peak_15263	853	.	746.772888	5.682180	-1	235
8	1387068	1388072	peak_15264	1000	.	1112.726196	5.256975	-1	681
8	1397378	1397954	peak_15265	953	.	549.109619	4.028659	-1	124
8	1435992	1436370	peak_15266	631	.	238.624512	3.502758	-1	291
8	1466381	1466883	peak_15267	726	.	364.259003	4.083378	-1	314
8	1484115	1484906	peak_15268	261	.	206.721848	3.393443	-1	697
8	1497023	1497300	peak_15269	849	.	235.161163	3.302002	-1	151
8	1553778	1554903	peak_15270	1000	.	1398.488281	5.610987	-1	119
8	1583198	1583625	peak_15271	533	.	227.668259	3.630436	-1	200
8	1585620	1586063	peak_15272	553	.	245.036148	3.431578	-1	63
8	1600983	1602760	peak_15273	552	.	980.564453	4.178823	-1	328
8	1609595	1610233	peak_15274	366	.	233.558395	3.582129	-1	233
8	1610833	1611418	peak_15275	387	.	226.660339	3.271747	-1	304
8	1612551	1613120	peak_15276	617	.	351.091736	3.216083	-1	419
8	1617697	1619156	peak_15277	238	.	347.123108	3.151314	-1	337
8	1626352	1627547	peak_15278	1000	.	1461.663818	7.129429	-1	722
8	1633113	1633301	peak_15279	1000	.	207.829803	3.845148	-1	66
8	1711271	1712077	peak_15280	483	.	389.047791	3.677873	-1	230
8	1714789	1715481	peak_15281	474	.	328.107361	3.614594	-1	313
8	1737818	1738448	peak_15282	748	.	471.261353	3.649084	-1	165
8	1809363	1809885	peak_15283	1000	.	1000.894287	5.626493	-1	309
8	1840070	1840217	peak_15284	1000	.	235.669083	4.225376	-1	68
8	1878822	1879897	peak_15285	285	.	306.337524	3.760367	-1	994
8	1880023	1881063	peak_15286	533	.	553.900208	3.398226	-1	239
8	1886510	1886992	peak_15287	419	.	202.082962	3.023679	-1	245
8	1915580	1916649	peak_15288	331	.	353.691040	3.023403	-1	583
8	1936864	1937151	peak_15289	1000	.	296.238495	4.162532	-1	110
8	1939009	1939771	peak_15290	693	.	527.835449	4.048790	-1	431
8	1962394	1964140	peak_15291	973	.	1699.465942	5.467598	-1	673
8	2012412	2013011	peak_15292	395	.	236.879700	3.151314	-1	478
8	2017605	2018027	peak_15293	705	.	297.709778	3.935469	-1	110
8	2026807	2027034	peak_15294	1000	.	270.590515	4.204087	-1	112
8	2067209	2067624	peak_15295	949	.	393.772339	3.866508	-1	108
8	2071534	2072221	peak_15296	404	.	277.491516	3.466966	-1	619
8	2073046	2073515	peak_15297	566	.	265.503448	3.680054	-1	314
8	2075168	2075727	peak_15298	441	.	246.256104	3.218859	-1	518
8	2077670	2078596	peak_15299	365	.	338.132629	3.061812	-1	867
8	2078719	2079970	peak_15300	358	.	448.380463	3.679618	-1	944
8	2080230	2080473	peak_15301	888	.	215.673065	3.643941	-1	155
8	2081115	2081688	peak_15302	822	.	471.209320	3.993613	-1	229
8	2085491	2085785	peak_15303	702	.	206.284470	3.438406	-1	200
8	2087928	2088360	peak_15304	508	.	219.397690	4.026111	-1	120
8	2091067	2091729	peak_15305	418	.	276.395569	3.247582	-1	559
8	2106599	2106940	peak_15306	669	.	227.992493	3.652831	-1	226
8	2110937	2111994	peak_15307	493	.	520.594666	3.334316	-1	186
8	2114869	2115209	peak_15308	692	.	235.395859	3.544280	-1	79
8	2116974	2117319	peak_15309	749	.	258.257050	3.209785	-1	98
8	2136747	2137257	peak_15310	474	.	241.837738	3.321251	-1	401
8	2145024	2145423	peak_15311	898	.	358.135986	4.305821	-1	90
8	2145617	2145954	peak_15312	1000	.	625.868042	5.792214	-1	150
8	2158031	2158307	peak_15313	971	.	268.018372	3.839279	-1	157
8	2164928	2165146	peak_15314	952	.	207.532578	3.568228	-1	148
8	2165318	2165947	peak_15315	863	.	543.004272	4.025778	-1	395
8	2186125	2186798	peak_15316	511	.	343.847717	3.475935	-1	567
8	2211301	2211668	peak_15317	1000	.	487.046173	4.234882	-1	131
8	2223538	2224281	peak_15318	274	.	203.523926	3.515819	-1	232
8	2231892	2232308	peak_15319	546	.	226.985413	3.282176	-1	301
8	2314451	2315013	peak_15320	420	.	235.980423	3.560743	-1	121
8	2504720	2505131	peak_15321	634	.	260.403534	3.576322	-1	154
8	2638519	2639446	peak_15322	216	.	200.539200	2.946147	-1	105
8	2680521	2681132	peak_15323	426	.	260.125427	4.100406	-1	124
8	2682963	2683554	peak_15324	352	.	208.264618	3.032378	-1	283
8	2686013	2686653	peak_15325	363	.	232.599731	3.309958	-1	315
8	2688380	2689187	peak_15326	274	.	221.183350	3.112782	-1	219
8	2708014	2708431	peak_15327	548	.	228.448135	3.397053	-1	205
8	2719252	2719801	peak_15328	386	.	211.757019	3.338871	-1	363
8	2729005	2729484	peak_15329	533	.	255.124527	3.470141	-1	54
8	2741492	2742254	peak_15330	287	.	218.998444	3.171944	-1	436
8	2804658	2805282	peak_15331	532	.	331.847290	3.362339	-1	336
8	2809751	2810370	peak_15332	709	.	439.106018	3.921525	-1	523
8	2833721	2833935	peak_15333	1000	.	231.244598	3.812356	-1	137
8	2841766	2842315	peak_15334	399	.	219.269638	3.213968	-1	320
8	2842885	2843294	peak_15335	526	.	215.117783	3.544280	-1	77
8	2844333	2845100	peak_15336	483	.	370.099304	3.487293	-1	712
8	2845298	2845580	peak_15337	1000	.	304.649200	4.034580	-1	114
8	2850688	2851244	peak_15338	437	.	243.234360	3.591960	-1	85
8	2856011	2856726	peak_15339	445	.	318.291107	3.724714	-1	162
8	2861737	2862104	peak_15340	867	.	318.006073	3.879950	-1	61
8	2863511	2864011	peak_15341	447	.	223.365662	3.346768	-1	389
8	2879859	2880709	peak_15342	329	.	279.839844	3.342988	-1	598
8	2885790	2886126	peak_15343	745	.	250.268448	3.741403	-1	214
8	2916560	2916935	peak_15344	1000	.	639.789001	6.808268	-1	95
8	2924208	2924857	peak_15345	539	.	349.900848	3.549114	-1	206
8	2966957	2967266	peak_15346	715	.	220.814911	3.611150	-1	193
8	2979862	2980334	peak_15347	1000	.	561.697388	5.071806	-1	150
8	2983351	2983803	peak_15348	450	.	203.518982	3.338871	-1	346
8	3000742	3001171	peak_15349	496	.	212.592316	3.470309	-1	83
8	3036417	3037077	peak_15350	420	.	277.217896	3.643154	-1	96
8	3037436	3038085	peak_15351	451	.	292.581329	3.127049	-1	525
8	3041293	3042015	peak_15352	366	.	264.519714	3.259720	-1	70
8	3069689	3070714	peak_15353	625	.	640.193542	4.440404	-1	267
8	3208802	3209333	peak_15354	379	.	201.027603	3.283797	-1	322
8	3221437	3221751	peak_15355	696	.	218.387497	3.577153	-1	235
8	3221868	3222114	peak_15356	832	.	204.598175	3.614594	-1	104
8	3228181	3228510	peak_15357	845	.	277.920441	3.482163	-1	213
8	3258037	3258628	peak_15358	454	.	268.200531	3.213968	-1	111
8	3291607	3292111	peak_15359	841	.	424.092896	3.870025	-1	263
8	3292258	3293087	peak_15360	703	.	583.182373	4.180044	-1	713
8	3295819	3296322	peak_15361	451	.	226.898727	3.127049	-1	107
8	3308979	3309128	peak_15362	1000	.	335.187469	5.000910	-1	38
8	3506629	3507002	peak_15363	1000	.	383.225739	4.469724	-1	267
8	3513402	3514134	peak_15364	344	.	252.071350	3.382283	-1	661
8	3546239	3546795	peak_15365	419	.	232.695663	3.050223	-1	469
8	3595571	3595862	peak_15366	788	.	229.166458	3.699730	-1	242
8	3614193	3614622	peak_15367	952	.	408.557770	4.905208	-1	362
8	3624125	3624992	peak_15368	587	.	508.498901	3.583687	-1	328
8	3658230	3658708	peak_15369	705	.	337.117767	3.584991	-1	344
8	3774920	3775249	peak_15370	1000	.	820.206665	6.647855	-1	246
8	3775874	3776349	peak_15371	1000	.	1388.916260	7.060919	-1	227
8	3796755	3797599	peak_15372	1000	.	957.763733	6.424159	-1	449
8	3824734	3825163	peak_15373	499	.	213.867859	3.278544	-1	298
8	3828162	3829047	peak_15374	1000	.	1314.880371	5.813375	-1	287
8	3851205	3851374	peak_15375	1000	.	206.812332	3.913740	-1	96
8	3928491	3929615	peak_15376	631	.	708.769714	3.824766	-1	1013
8	3938786	3939452	peak_15377	418	.	278.506958	3.365105	-1	568
8	4030369	4031707	peak_15378	495	.	662.715332	3.443829	-1	723
8	4095318	4095795	peak_15379	487	.	232.292374	3.451169	-1	368
8	4122875	4123199	peak_15380	1000	.	476.207336	4.533790	-1	207
8	4146662	4146867	peak_15381	1000	.	219.801376	3.932756	-1	93
8	4302612	4303357	peak_15382	401	.	298.820923	3.097538	-1	241
8	4392308	4392871	peak_15383	1000	.	1122.306396	6.753261	-1	235
8	4472726	4472946	peak_15384	1000	.	357.454865	4.674760	-1	108
8	4599571	4600243	peak_15385	927	.	623.197937	4.678813	-1	517
8	4684101	4684608	peak_15386	522	.	264.880371	3.261350	-1	99
8	4787132	4787499	peak_15387	575	.	210.896591	3.325216	-1	295
8	4811301	4811777	peak_15388	539	.	256.621521	3.522868	-1	377
8	4851046	4851789	peak_15389	421	.	312.621948	3.301896	-1	638
8	4875341	4875944	peak_15390	392	.	236.258575	3.200999	-1	123
8	5300644	5300821	peak_15391	1000	.	213.431152	3.997685	-1	71
8	5308363	5308627	peak_15392	1000	.	281.303802	3.926252	-1	76
8	5309303	5309447	peak_15393	1000	.	277.289795	4.506181	-1	34
8	5346106	5346282	peak_15394	1000	.	241.515640	4.429618	-1	73
8	5632411	5632821	peak_15395	1000	.	412.246094	4.170827	-1	303
8	5648136	5648567	peak_15396	510	.	219.615158	3.572044	-1	336
8	5890243	5890881	peak_15397	1000	.	832.381470	5.193875	-1	508
8	5995533	5995986	peak_15398	720	.	326.003052	3.990302	-1	329
8	5997504	5997917	peak_15399	535	.	220.830643	3.492289	-1	123
8	6020172	6020441	peak_15400	785	.	211.297852	3.626862	-1	166
8	6051444	6051696	peak_15401	1000	.	257.518036	4.021358	-1	103
8	6080998	6081573	peak_15402	669	.	384.637390	3.632692	-1	261
8	6256859	6257838	peak_15403	275	.	269.495483	3.509763	-1	537
8	6314553	6314805	peak_15404	968	.	243.988937	3.788194	-1	168
8	6335885	6336091	peak_15405	1000	.	251.226059	4.168094	-1	113
8	6369860	6370249	peak_15406	733	.	285.099060	3.581023	-1	94
8	6413734	6414298	peak_15407	648	.	365.526642	3.614594	-1	362
8	6415342	6415885	peak_15408	584	.	317.191071	4.085428	-1	346
8	6416121	6416351	peak_15409	1000	.	292.433594	4.247705	-1	144
8	6418275	6418697	peak_15410	667	.	281.479919	3.371252	-1	346
8	6419462	6420309	peak_15411	567	.	480.545929	3.769592	-1	214
8	6421066	6421518	peak_15412	461	.	208.494492	3.149555	-1	77
8	6421624	6421936	peak_15413	793	.	247.382568	4.116131	-1	194
8	6422948	6423397	peak_15414	814	.	365.436615	4.195202	-1	124
8	6425258	6426134	peak_15415	382	.	334.367340	3.334689	-1	617
8	6429780	6430233	peak_15416	503	.	227.854691	3.424064	-1	63
8	6443669	6444512	peak_15417	590	.	497.684448	4.532721	-1	218
8	6450375	6450818	peak_15418	500	.	221.579926	3.573275	-1	352
8	6451664	6452705	peak_15419	1000	.	2023.239624	6.706156	-1	730
8	6575797	6576465	peak_15420	1000	.	738.594788	4.337216	-1	454
8	6579674	6580098	peak_15421	995	.	421.782349	3.956291	-1	160
8	6843422	6843565	peak_15422	1000	.	234.215454	4.281175	-1	106
8	7390515	7391099	peak_15423	518	.	302.655304	3.309958	-1	70
8	7422949	7423435	peak_15424	1000	.	552.242737	4.491555	-1	361
8	7425279	7425502	peak_15425	927	.	206.647781	3.852430	-1	125
8	9124875	9125813	peak_15426	1000	.	1665.441040	6.414920	-1	432
8	9183313	9183501	peak_15427	1000	.	233.887970	4.260389	-1	90
8	9254285	9254911	peak_15428	1000	.	774.285156	5.315082	-1	293
8	9448116	9448319	peak_15429	1000	.	252.511444	4.426128	-1	84
8	9924938	9925093	peak_15430	1000	.	209.803558	4.126878	-1	79
8	10400662	10402058	peak_15431	854	.	1191.610840	4.601033	-1	460
8	10403195	10403495	peak_15432	728	.	218.294281	3.509763	-1	183
8	10902025	10902181	peak_15433	1000	.	210.008301	4.126437	-1	81
8	10960762	10961475	peak_15434	1000	.	978.359558	5.509641	-1	554
8	10990728	10991451	peak_15435	744	.	537.934631	4.639557	-1	465
8	11150584	11150796	peak_15436	1000	.	215.335175	3.879950	-1	115
8	11348806	11349151	peak_15437	750	.	258.748627	3.791055	-1	169
8	11415175	11416156	peak_15438	613	.	601.610474	3.814965	-1	545
8	11996981	11997150	peak_15439	1000	.	232.959641	4.080464	-1	97
8	12037102	12037308	peak_15440	1000	.	221.984909	4.053108	-1	115
8	12112019	12112172	peak_15441	1000	.	200.989761	4.009487	-1	81
8	12136002	12136204	peak_15442	1000	.	570.406250	6.153308	-1	83
8	12487514	12487881	peak_15443	1000	.	6833.203125	32.547527	-1	145
8	12549150	12549692	peak_15444	609	.	330.016479	3.504134	-1	270
8	12590058	12590711	peak_15445	1000	.	1302.368408	6.088113	-1	203
8	12689337	12689895	peak_15446	545	.	303.871338	3.463361	-1	469
8	12720025	12720228	peak_15447	1000	.	207.438446	4.227821	-1	113
8	12763976	12764178	peak_15448	1000	.	230.794830	4.232502	-1	88
8	12918366	12918577	peak_15449	1000	.	247.723038	4.081683	-1	132
8	12968220	12968676	peak_15450	1000	.	590.966797	4.178823	-1	161
8	12968805	12969790	peak_15451	1000	.	2142.067139	7.171808	-1	743
8	13174520	13174689	peak_15452	1000	.	217.452133	4.173504	-1	70
8	13916277	13916667	peak_15453	1000	.	474.071350	4.228940	-1	115
8	14031041	14031225	peak_15454	1000	.	216.398788	4.048484	-1	92
8	14756295	14756613	peak_15455	837	.	266.079102	3.812747	-1	201
8	14758542	14759297	peak_15456	486	.	367.083435	3.465630	-1	155
8	15191826	15192325	peak_15457	1000	.	612.744873	5.338621	-1	179
8	15430569	15430741	peak_15458	1000	.	224.575195	4.319014	-1	93
8	15708786	15708957	peak_15459	1000	.	221.166260	4.397387	-1	69
8	15720560	15720756	peak_15460	1000	.	203.125610	3.823182	-1	102
8	15787589	15787797	peak_15461	1000	.	219.768997	4.216541	-1	116
8	15901677	15902213	peak_15462	845	.	453.058624	3.722563	-1	339
8	16161363	16161655	peak_15463	1000	.	685.134521	5.364567	-1	90
8	16345922	16346724	peak_15464	439	.	352.422668	3.334689	-1	345
8	16786706	16787618	peak_15465	1000	.	1217.629395	5.471287	-1	629
8	16915024	16915445	peak_15466	1000	.	7402.632324	31.596830	-1	241
8	17486641	17486834	peak_15467	1000	.	233.984222	4.034577	-1	115
8	17539966	17540124	peak_15468	1000	.	212.538803	4.229916	-1	66
8	17818985	17819118	peak_15469	1000	.	218.844574	3.869464	-1	49
8	17990760	17990987	peak_15470	1000	.	280.906464	4.374239	-1	109
8	18527416	18527957	peak_15471	550	.	297.444275	3.510710	-1	338
8	18541803	18541972	peak_15472	1000	.	243.393631	4.188241	-1	54
8	18619971	18621093	peak_15473	935	.	1048.798706	5.665149	-1	938
8	18800926	18801615	peak_15474	636	.	438.324127	4.092718	-1	442
8	18913599	18914263	peak_15475	762	.	506.121521	4.073287	-1	311
8	19137100	19137306	peak_15476	1000	.	270.440582	4.502332	-1	120
8	19201409	19201709	peak_15477	917	.	275.112488	3.841353	-1	131
8	19319834	19320016	peak_15478	1000	.	224.379013	4.312338	-1	73
8	19493853	19494295	peak_15479	583	.	257.597534	3.353154	-1	191
8	19649203	19650021	peak_15480	671	.	548.683716	3.698562	-1	704
8	19700683	19701348	peak_15481	1000	.	978.112793	5.814641	-1	343
8	19800394	19800853	peak_15482	564	.	258.999023	3.338871	-1	108
8	20061698	20062097	peak_15483	962	.	383.754425	4.077926	-1	308
8	20062939	20063631	peak_15484	862	.	596.521851	3.812573	-1	127
8	20402180	20402436	peak_15485	1000	.	325.167877	4.247916	-1	149
8	20452883	20453347	peak_15486	1000	.	544.370239	4.024852	-1	146
8	20456065	20457238	peak_15487	1000	.	1251.708984	6.290854	-1	239
8	20716916	20717091	peak_15488	1000	.	217.951920	3.966222	-1	86
8	20868231	20868393	peak_15489	1000	.	228.571243	4.188686	-1	99
8	20873137	20873441	peak_15490	1000	.	544.237976	6.171118	-1	242
8	21233114	21233383	peak_15491	1000	.	286.828461	3.821494	-1	126
8	21281277	21281467	peak_15492	1000	.	200.755692	3.683250	-1	95
8	21404145	21404324	peak_15493	1000	.	237.058929	4.205656	-1	98
8	21607901	21608115	peak_15494	964	.	206.365097	4.102130	-1	104
8	21613914	21614076	peak_15495	1000	.	223.956680	4.260563	-1	68
8	21892923	21893087	peak_15496	1000	.	200.316986	3.913530	-1	90
8	21986237	21986425	peak_15497	1000	.	280.356354	4.525912	-1	108
8	22037582	22037754	peak_15498	1000	.	223.583725	4.273030	-1	108
8	22147028	22147222	peak_15499	1000	.	229.467117	4.413710	-1	102
8	22191263	22191446	peak_15500	1000	.	217.023087	4.195443	-1	62
8	22638850	22640790	peak_15501	850	.	1649.768677	4.356986	-1	836
8	22994098	22994275	peak_15502	1000	.	226.304016	4.362753	-1	97
8	23113042	23113218	peak_15503	1000	.	200.058533	3.995540	-1	86
8	23455184	23455737	peak_15504	658	.	363.836761	3.467656	-1	77
8	23458260	23459204	peak_15505	399	.	376.645355	3.942229	-1	837
8	23459331	23459613	peak_15506	1000	.	286.023773	3.632692	-1	230
8	23493455	23493612	peak_15507	1000	.	200.330933	3.994984	-1	64
8	23918635	23918982	peak_15508	1000	.	432.961395	4.261411	-1	263
8	24776285	24776920	peak_15509	317	.	201.065674	3.628994	-1	82
8	24784114	24784266	peak_15510	1000	.	201.458038	4.074903	-1	76
8	25047567	25047734	peak_15511	1000	.	230.467010	4.283090	-1	80
8	25130986	25131179	peak_15512	1000	.	215.440460	3.857956	-1	124
8	25221324	25222689	peak_15513	1000	.	1470.809326	5.184999	-1	142
8	26519431	26519620	peak_15514	1000	.	255.598297	4.530531	-1	105
8	27150998	27151154	peak_15515	1000	.	205.556641	4.013690	-1	92
8	27324421	27324596	peak_15516	1000	.	259.983032	4.448258	-1	78
8	27371598	27371777	peak_15517	1000	.	210.360947	4.154951	-1	103
8	27374714	27374892	peak_15518	1000	.	223.276535	4.107931	-1	92
8	27960220	27960932	peak_15519	492	.	350.357880	3.685457	-1	67
8	28106428	28106597	peak_15520	1000	.	231.149933	4.217695	-1	96
8	28136435	28136826	peak_15521	553	.	216.351257	3.319942	-1	96
8	28315668	28316693	peak_15522	657	.	673.317017	3.881419	-1	91
8	28480545	28480898	peak_15523	639	.	225.621964	3.263775	-1	232
8	28560587	28560762	peak_15524	1000	.	268.014099	4.362520	-1	97
8	28749124	28749301	peak_15525	1000	.	247.370117	4.297064	-1	104
8	28802169	28802804	peak_15526	605	.	384.343903	4.188349	-1	220
8	29012700	29013185	peak_15527	719	.	348.916229	4.367277	-1	340
8	29189968	29190847	peak_15528	1000	.	1631.805298	7.030725	-1	687
8	29307504	29307870	peak_15529	705	.	258.016022	3.560743	-1	81
8	29370179	29370929	peak_15530	792	.	593.721680	4.683128	-1	172
8	29410872	29411008	peak_15531	1000	.	226.755432	4.302876	-1	85
8	29448409	29448993	peak_15532	689	.	402.151031	3.975197	-1	59
8	29475202	29475372	peak_15533	1000	.	236.893570	4.248396	-1	66
8	30024115	30025269	peak_15534	1000	.	1545.325806	5.657788	-1	599
8	30191774	30192740	peak_15535	1000	.	1163.874146	6.283168	-1	134
8	30361092	30361600	peak_15536	1000	.	616.486023	4.612493	-1	114
8	30463563	30463906	peak_15537	1000	.	757.519836	5.243065	-1	113
8	30635667	30636020	peak_15538	1000	.	492.341431	5.037988	-1	256
8	30643209	30643361	peak_15539	1000	.	220.136673	4.269580	-1	88
8	30699220	30699497	peak_15540	1000	.	332.900299	4.296861	-1	88
8	30758935	30759895	peak_15541	1000	.	1706.744507	5.728311	-1	423
8	30761880	30762045	peak_15542	1000	.	209.862000	4.024852	-1	83
8	30840243	30840694	peak_15543	1000	.	510.538452	4.139008	-1	290
8	30887495	30887916	peak_15544	1000	.	675.813538	4.794797	-1	136
8	31029084	31029272	peak_15545	1000	.	286.234497	4.840361	-1	108
8	31133773	31134577	peak_15546	1000	.	849.484802	5.391215	-1	557
8	31206806	31208099	peak_15547	740	.	957.398987	4.407463	-1	866
8	31219877	31220066	peak_15548	1000	.	249.861099	4.540674	-1	105
8	31306581	31306744	peak_15549	1000	.	224.847275	4.235089	-1	106
8	31479067	31479315	peak_15550	1000	.	250.220901	4.042064	-1	126
8	31660273	31660439	peak_15551	1000	.	223.667542	3.997937	-1	112
8	31867617	31870864	peak_15552	1000	.	3904.949951	5.716925	-1	773
8	31885177	31885332	peak_15553	1000	.	207.652588	4.181987	-1	84
8	31936911	31937576	peak_15554	337	.	224.223770	3.230084	-1	218
8	32017291	32017466	peak_15555	1000	.	222.226105	3.977383	-1	97
8	32301500	32302228	peak_15556	743	.	540.967957	4.386399	-1	494
8	32303705	32303882	peak_15557	1000	.	225.436707	4.037207	-1	86
8	32353984	32354641	peak_15558	339	.	222.736084	3.088751	-1	576
8	32418638	32419259	peak_15559	1000	.	2591.655762	11.682077	-1	516
8	32419469	32419604	peak_15560	1000	.	1310.054077	12.337267	-1	18
8	32419781	32419914	peak_15561	1000	.	974.964722	9.877286	-1	87
8	32432897	32433355	peak_15562	527	.	241.484253	3.446378	-1	95
8	32848942	32849353	peak_15563	628	.	258.082214	3.211793	-1	62
8	32981388	32981550	peak_15564	1000	.	245.155518	4.648144	-1	77
8	33012437	33012894	peak_15565	922	.	421.151978	4.386517	-1	106
8	33058466	33059047	peak_15566	927	.	538.685181	4.482108	-1	106
8	33116471	33116644	peak_15567	1000	.	228.055054	4.405171	-1	92
8	33280402	33280578	peak_15568	1000	.	258.165009	4.482108	-1	98
8	33374193	33374808	peak_15569	367	.	225.434586	3.158606	-1	66
8	33421349	33421537	peak_15570	1000	.	268.518677	4.312214	-1	101
8	33582900	33583167	peak_15571	894	.	238.682663	3.521106	-1	201
8	33636519	33637887	peak_15572	1000	.	1758.763184	6.590351	-1	823
8	33932099	33932267	peak_15573	1000	.	207.871216	4.405209	-1	68
8	34056465	34056660	peak_15574	1000	.	220.508759	4.182909	-1	97
8	34406334	34406589	peak_15575	952	.	242.633423	3.773893	-1	191
8	34614076	34614223	peak_15576	1000	.	210.383270	4.201008	-1	87
8	34620346	34620502	peak_15577	1000	.	235.599915	4.410715	-1	52
8	35005073	35006010	peak_15578	643	.	602.772156	3.868784	-1	814
8	35167530	35168160	peak_15579	1000	.	803.800476	5.367485	-1	99
8	35219172	35219631	peak_15580	1000	.	822.131042	5.452004	-1	232
8	35454008	35454197	peak_15581	1000	.	1425.555054	12.055323	-1	90
8	35581099	35582301	peak_15582	925	.	1111.636597	4.754310	-1	125
8	35642094	35642500	peak_15583	519	.	210.626602	3.101544	-1	99
8	35728338	35729066	peak_15584	400	.	291.505432	3.465076	-1	196
8	35777454	35777961	peak_15585	513	.	260.161957	3.973275	-1	155
8	35795414	35795769	peak_15586	594	.	210.880310	3.151314	-1	250
8	35812092	35812850	peak_15587	699	.	530.187927	3.889136	-1	108
8	35852335	35852579	peak_15588	1000	.	251.832291	3.972688	-1	96
8	36074467	36074628	peak_15589	1000	.	205.894135	4.126878	-1	65
8	36099480	36099662	peak_15590	1000	.	235.701080	4.355411	-1	84
8	36117066	36117244	peak_15591	1000	.	322.898285	5.106145	-1	87
8	36280096	36280288	peak_15592	1000	.	232.401154	4.221087	-1	99
8	36473909	36474384	peak_15593	686	.	325.840485	3.576712	-1	339
8	36942258	36942923	peak_15594	448	.	297.871094	3.426284	-1	467
8	36979452	36980017	peak_15595	1000	.	645.392883	4.926251	-1	439
8	37101576	37101992	peak_15596	668	.	277.918976	3.388281	-1	76
8	37102700	37103381	peak_15597	1000	.	1204.917725	7.660102	-1	487
8	37116597	37116928	peak_15598	743	.	245.990250	3.312434	-1	234
8	37117058	37118109	peak_15599	952	.	1001.075806	4.323426	-1	690
8	37281916	37282087	peak_15600	1000	.	294.655884	4.624897	-1	79
8	37379867	37380342	peak_15601	1000	.	1091.349854	5.657788	-1	317
8	37407494	37407809	peak_15602	1000	.	780.273438	5.578629	-1	221
8	37604679	37604826	peak_15603	1000	.	205.374908	4.049706	-1	103
8	37808287	37808752	peak_15604	1000	.	561.911621	4.345879	-1	292
8	37874869	37875857	peak_15605	1000	.	1369.341797	6.710333	-1	719
8	37894134	37894281	peak_15606	1000	.	200.324036	4.050447	-1	60
8	37936642	37936992	peak_15607	1000	.	441.404572	4.532721	-1	182
8	38181521	38182259	peak_15608	939	.	692.919250	4.304084	-1	318
8	38241208	38241798	peak_15609	1000	.	2234.050049	8.042352	-1	188
8	38241904	38242881	peak_15610	408	.	398.936920	3.393849	-1	391
8	38696785	38697612	peak_15611	1000	.	1020.695618	6.679976	-1	599
8	38745208	38745497	peak_15612	1000	.	679.684143	6.303706	-1	147
8	38745612	38745909	peak_15613	904	.	268.369293	3.463361	-1	49
8	38926030	38927443	peak_15614	443	.	626.323914	4.247049	-1	779
8	38982254	38984475	peak_15615	1000	.	2987.271729	8.058594	-1	261
8	39142924	39143101	peak_15616	1000	.	224.067566	4.360365	-1	66
8	39148295	39148722	peak_15617	717	.	305.988129	3.488634	-1	192
8	39331997	39332184	peak_15618	1000	.	232.842163	4.223026	-1	90
8	39478785	39478936	peak_15619	1000	.	278.378784	4.418979	-1	149
8	39581537	39582033	peak_15620	728	.	361.082001	3.971704	-1	391
8	39602780	39603305	peak_15621	1000	.	560.694702	4.599273	-1	219
8	39612309	39612726	peak_15622	1000	.	599.988403	5.552850	-1	96
8	39702877	39703587	peak_15623	848	.	601.834656	5.071863	-1	466
8	40113460	40113774	peak_15624	1000	.	332.828522	3.819943	-1	226
8	40145536	40146035	peak_15625	503	.	250.873459	3.528588	-1	379
8	40157157	40157943	peak_15626	553	.	434.326385	3.977077	-1	673
8	40244468	40244611	peak_15627	1000	.	215.571274	4.279644	-1	61
8	40441567	40441765	peak_15628	1000	.	203.568619	4.270705	-1	84
8	40578441	40578649	peak_15629	1000	.	221.457260	4.260379	-1	85
8	40846576	40846944	peak_15630	729	.	268.323090	3.414906	-1	93
8	41228030	41228400	peak_15631	820	.	303.499542	4.434290	-1	86
8	41236227	41236884	peak_15632	724	.	475.554077	4.012570	-1	88
8	41238469	41238965	peak_15633	838	.	415.447876	4.314315	-1	132
8	41255627	41255848	peak_15634	1000	.	295.098907	4.383415	-1	138
8	41257506	41257643	peak_15635	1000	.	208.104340	4.096034	-1	91
8	41258119	41258315	peak_15636	1000	.	295.463287	4.746958	-1	93
8	41259793	41260365	peak_15637	1000	.	657.292480	5.157252	-1	147
8	41265800	41266160	peak_15638	794	.	285.950073	3.463382	-1	237
8	41270358	41270796	peak_15639	728	.	319.059326	4.132822	-1	112
8	41271267	41271695	peak_15640	1000	.	498.562134	4.008132	-1	254
8	41276390	41276736	peak_15641	963	.	333.174744	3.920248	-1	123
8	41277811	41278129	peak_15642	631	.	200.610764	3.732580	-1	251
8	41278385	41278904	peak_15643	422	.	219.135056	3.717381	-1	56
8	41280779	41281298	peak_15644	1000	.	547.767761	4.762644	-1	333
8	41282212	41282402	peak_15645	1000	.	207.666138	3.745179	-1	137
8	41282693	41283230	peak_15646	923	.	495.806976	4.769023	-1	119
8	41286633	41286784	peak_15647	1000	.	209.281998	4.172873	-1	98
8	41288099	41288330	peak_15648	1000	.	233.945694	3.774186	-1	122
8	41290390	41290915	peak_15649	1000	.	553.795227	4.641259	-1	273
8	41291141	41291622	peak_15650	1000	.	610.347229	5.899559	-1	382
8	41291872	41292388	peak_15651	1000	.	771.468933	5.200863	-1	117
8	41292539	41293970	peak_15652	1000	.	2384.496338	6.109228	-1	113
8	41294260	41294473	peak_15653	1000	.	366.172394	4.881442	-1	106
8	41298958	41299111	peak_15654	1000	.	247.312546	4.217695	-1	102
8	41300449	41300830	peak_15655	742	.	282.554565	4.411134	-1	104
```
