## Supplementary material for "Profiling of open chromatin in developing pig (*Sus scrofa*) muscle to identify regulatory regions": Supp file 1: D90Large_peak.bed (part 2 of 3)

```
8	41302165	41302330	peak_15656	1000	.	203.174637	4.138825	-1	90
8	41310548	41311110	peak_15657	826	.	464.059723	3.936514	-1	92
8	41323406	41323619	peak_15658	1000	.	263.324188	4.442397	-1	110
8	41327787	41328030	peak_15659	870	.	211.412201	4.103768	-1	119
8	41338373	41338575	peak_15660	1000	.	273.881683	4.346554	-1	84
8	41339144	41339348	peak_15661	1000	.	219.590088	3.876251	-1	76
8	41340089	41340290	peak_15662	1000	.	214.752548	4.169459	-1	104
8	41343792	41344312	peak_15663	688	.	357.916901	4.109854	-1	101
8	41346950	41347177	peak_15664	909	.	206.425171	3.717381	-1	112
8	41349214	41349430	peak_15665	1000	.	225.512115	4.269426	-1	121
8	41355057	41355379	peak_15666	647	.	208.256561	3.786183	-1	115
8	41356090	41356310	peak_15667	1000	.	231.921021	4.217560	-1	102
8	41358994	41359148	peak_15668	1000	.	203.935486	4.159623	-1	79
8	41369648	41370069	peak_15669	659	.	277.608459	3.301896	-1	239
8	41374958	41375122	peak_15670	1000	.	222.269241	4.384567	-1	86
8	41389746	41389921	peak_15671	1000	.	260.210876	4.481666	-1	83
8	41401460	41403457	peak_15672	1000	.	2270.243896	5.822436	-1	801
8	41407096	41407448	peak_15673	591	.	208.053650	3.530770	-1	50
8	41427640	41427871	peak_15674	887	.	204.987976	3.671324	-1	122
8	41429448	41431215	peak_15675	649	.	1146.344360	4.059757	-1	727
8	41457138	41457413	peak_15676	1000	.	328.007843	3.976472	-1	93
8	41458067	41458973	peak_15677	659	.	596.986694	3.581442	-1	509
8	41459738	41460369	peak_15678	988	.	623.417419	4.735934	-1	156
8	41467770	41467926	peak_15679	1000	.	207.570801	3.955263	-1	68
8	41471055	41471359	peak_15680	1000	.	313.444946	4.264676	-1	61
8	41474176	41474826	peak_15681	1000	.	718.582031	4.295906	-1	296
8	41487850	41488299	peak_15682	667	.	299.461121	4.168795	-1	78
8	41489717	41490181	peak_15683	736	.	341.624603	3.653825	-1	139
8	41494544	41494743	peak_15684	1000	.	224.185745	3.977608	-1	73
8	41497609	41497884	peak_15685	812	.	223.229187	3.854349	-1	210
8	41502342	41502536	peak_15686	1000	.	235.957916	4.074720	-1	97
8	41509202	41509555	peak_15687	918	.	323.914368	4.118229	-1	98
8	41510686	41511072	peak_15688	538	.	207.590454	3.346696	-1	303
8	41529136	41529347	peak_15689	1000	.	270.016907	4.459318	-1	125
8	41530969	41531427	peak_15690	734	.	336.001709	3.957098	-1	365
8	41534314	41534472	peak_15691	1000	.	229.201538	4.289725	-1	77
8	41536483	41537034	peak_15692	721	.	397.398285	4.050447	-1	442
8	41545535	41546129	peak_15693	1000	.	757.670654	5.040488	-1	167
8	41546250	41546896	peak_15694	1000	.	1503.945923	6.034918	-1	131
8	41547055	41547606	peak_15695	800	.	440.775146	3.779042	-1	277
8	41547749	41548199	peak_15696	1000	.	494.853394	4.907291	-1	349
8	41548419	41548848	peak_15697	1000	.	757.804443	6.843639	-1	114
8	41549232	41549468	peak_15698	1000	.	340.717987	4.577698	-1	123
8	41550149	41551252	peak_15699	1000	.	1638.143677	5.399133	-1	720
8	41551452	41551856	peak_15700	664	.	268.263824	3.270811	-1	122
8	41552128	41552962	peak_15701	757	.	631.405457	3.856687	-1	727
8	41554323	41554845	peak_15702	1000	.	726.276611	5.056252	-1	110
8	41555342	41555653	peak_15703	841	.	261.666168	3.611791	-1	44
8	41555966	41556701	peak_15704	1000	.	1120.216064	5.663693	-1	556
8	41557257	41557631	peak_15705	1000	.	768.735718	5.224606	-1	95
8	41557822	41559108	peak_15706	1000	.	1397.691650	4.769609	-1	1143
8	41559283	41559492	peak_15707	1000	.	380.883179	5.215260	-1	109
8	41560357	41561334	peak_15708	1000	.	1055.992188	5.051701	-1	885
8	41561446	41562064	peak_15709	817	.	505.021088	4.744935	-1	347
8	41562261	41562490	peak_15710	1000	.	426.584229	4.930461	-1	137
8	41563031	41563227	peak_15711	1000	.	251.270630	4.362520	-1	93
8	41563856	41564035	peak_15712	1000	.	330.106598	4.831513	-1	118
8	41564138	41564807	peak_15713	1000	.	743.507935	4.382556	-1	92
8	41564916	41566774	peak_15714	1000	.	3943.453125	6.761654	-1	1115
8	41566992	41567309	peak_15715	1000	.	436.906128	4.877366	-1	111
8	41567635	41568786	peak_15716	1000	.	1654.052002	5.277243	-1	752
8	41573400	41573849	peak_15717	650	.	291.820587	3.972688	-1	320
8	41588133	41588316	peak_15718	1000	.	236.791595	4.086735	-1	78
8	41589803	41589995	peak_15719	1000	.	215.243759	3.874884	-1	108
8	41591025	41591209	peak_15720	1000	.	294.524170	4.805409	-1	103
8	41591356	41591585	peak_15721	1000	.	278.464630	4.197727	-1	97
8	41600387	41600565	peak_15722	1000	.	238.437149	4.104071	-1	78
8	41605197	41605363	peak_15723	1000	.	266.086639	4.501868	-1	67
8	41608101	41608428	peak_15724	738	.	241.177628	3.781933	-1	229
8	41645757	41646203	peak_15725	533	.	237.669418	3.438406	-1	350
8	41685611	41685981	peak_15726	869	.	321.377777	3.917932	-1	308
8	41697531	41697940	peak_15727	903	.	369.266357	3.987253	-1	108
8	41701624	41702001	peak_15728	773	.	291.531525	4.273030	-1	151
8	41703769	41703967	peak_15729	1000	.	243.096619	4.338332	-1	110
8	41708786	41708960	peak_15730	1000	.	205.399246	4.054606	-1	99
8	41710580	41711000	peak_15731	533	.	223.861954	3.507487	-1	107
8	41714780	41715003	peak_15732	1000	.	252.372223	3.990302	-1	113
8	41715130	41715360	peak_15733	905	.	208.157471	3.816927	-1	124
8	41717264	41717685	peak_15734	498	.	209.631653	3.551662	-1	65
8	41717802	41718138	peak_15735	642	.	215.824371	3.842881	-1	84
8	41721473	41721847	peak_15736	836	.	312.510834	4.139935	-1	310
8	41735417	41735657	peak_15737	1000	.	246.948868	3.939002	-1	160
8	41735930	41736231	peak_15738	774	.	232.856598	4.001020	-1	184
8	41739510	41739998	peak_15739	487	.	237.656342	3.348994	-1	358
8	41752443	41753181	peak_15740	274	.	202.306213	2.850104	-1	663
8	41773765	41774740	peak_15741	645	.	628.908447	3.889136	-1	69
8	41904209	41904688	peak_15742	533	.	255.504471	3.831645	-1	208
8	42024206	42024896	peak_15743	1000	.	997.942383	5.474858	-1	138
8	42092593	42092849	peak_15744	1000	.	458.794189	4.999905	-1	130
8	42118366	42118584	peak_15745	1000	.	239.879166	4.403187	-1	109
8	42120161	42120619	peak_15746	1000	.	572.686768	4.151890	-1	69
8	42129500	42130250	peak_15747	1000	.	942.959595	5.399253	-1	423
8	42207078	42207567	peak_15748	1000	.	797.735657	5.109813	-1	337
8	42222331	42222691	peak_15749	1000	.	371.323456	4.369069	-1	249
8	42223210	42224291	peak_15750	760	.	821.366272	4.210273	-1	190
8	42283781	42283996	peak_15751	1000	.	238.686539	4.114107	-1	117
8	42349013	42349535	peak_15752	1000	.	925.853455	6.008978	-1	392
8	42365818	42366461	peak_15753	787	.	506.166382	4.450628	-1	170
8	42366616	42366924	peak_15754	823	.	253.512436	3.791055	-1	122
8	42401459	42401847	peak_15755	756	.	293.494476	4.062107	-1	239
8	42401950	42402543	peak_15756	623	.	369.660675	3.937800	-1	183
8	42402660	42404042	peak_15757	662	.	914.486389	3.977383	-1	837
8	42465364	42465913	peak_15758	586	.	321.693268	3.650640	-1	422
8	42466146	42466683	peak_15759	765	.	410.557800	3.937800	-1	187
8	42467385	42467863	peak_15760	707	.	338.172974	3.859644	-1	258
8	42485401	42485994	peak_15761	1000	.	632.973328	4.678712	-1	486
8	42486117	42486594	peak_15762	1000	.	490.740540	4.102130	-1	203
8	42489333	42490101	peak_15763	539	.	413.666290	3.929557	-1	167
8	42545716	42546388	peak_15764	479	.	321.693604	3.521106	-1	92
8	42561631	42562852	peak_15765	959	.	1171.289062	4.600877	-1	922
8	42565584	42565833	peak_15766	809	.	201.330460	3.354938	-1	170
8	42602547	42605364	peak_15767	1000	.	2936.524414	5.935777	-1	1815
8	42623918	42624217	peak_15768	869	.	259.933197	3.478466	-1	15
8	42624555	42625042	peak_15769	610	.	296.963654	3.613258	-1	402
8	42626416	42626566	peak_15770	1000	.	315.172180	4.584235	-1	32
8	42644428	42644910	peak_15771	520	.	250.688416	3.587431	-1	288
8	42647077	42647305	peak_15772	1000	.	302.995087	4.309870	-1	106
8	42658063	42659692	peak_15773	598	.	974.563110	4.528442	-1	974
8	42733633	42734271	peak_15774	1000	.	1630.505127	6.063984	-1	88
8	42764429	42765015	peak_15775	444	.	260.182556	3.637472	-1	98
8	42812845	42813276	peak_15776	703	.	302.902985	3.687993	-1	264
8	42827175	42827602	peak_15777	787	.	336.027283	3.482308	-1	287
8	42829377	42829893	peak_15778	395	.	203.627319	3.139728	-1	399
8	43032395	43032589	peak_15779	1000	.	210.009369	4.243452	-1	76
8	43091606	43092555	peak_15780	521	.	494.868530	3.768354	-1	679
8	43292252	43292450	peak_15781	1000	.	256.285736	4.248396	-1	113
8	43347647	43348124	peak_15782	951	.	453.598053	4.107931	-1	93
8	43422345	43422677	peak_15783	812	.	269.458130	4.085256	-1	116
8	43422981	43423392	peak_15784	650	.	267.084229	4.185827	-1	120
8	43468460	43469719	peak_15785	1000	.	1277.149170	5.906541	-1	1160
8	43498738	43499397	peak_15786	747	.	492.581085	4.302343	-1	351
8	43624480	43624671	peak_15787	1000	.	223.100174	4.073287	-1	91
8	43646052	43646232	peak_15788	1000	.	231.180161	4.501059	-1	97
8	43694951	43695627	peak_15789	503	.	339.941223	3.338915	-1	258
8	43711331	43711513	peak_15790	1000	.	200.388367	4.091796	-1	90
8	43745099	43746141	peak_15791	1000	.	2191.607422	9.755775	-1	596
8	43870502	43871416	peak_15792	1000	.	1667.777954	5.386125	-1	191
8	43946017	43946428	peak_15793	836	.	343.658142	4.356582	-1	98
8	43960351	43961171	peak_15794	1000	.	2142.570312	7.515113	-1	344
8	44007794	44009446	peak_15795	989	.	1633.604492	4.624771	-1	782
8	44011031	44011609	peak_15796	469	.	270.845673	3.399225	-1	480
8	44039378	44039562	peak_15797	1000	.	264.359100	4.379315	-1	88
8	44050806	44052178	peak_15798	1000	.	1979.360474	5.810785	-1	106
8	44053892	44054421	peak_15799	808	.	427.645569	3.757599	-1	401
8	44057934	44058125	peak_15800	1000	.	245.177094	4.364732	-1	87
8	44079908	44080506	peak_15801	881	.	526.570190	4.133144	-1	301
8	44088729	44089240	peak_15802	444	.	227.018692	3.510710	-1	249
8	44096870	44097022	peak_15803	1000	.	213.426773	4.221983	-1	74
8	44099581	44100912	peak_15804	954	.	1269.317749	4.225376	-1	1202
8	44123921	44124127	peak_15805	976	.	201.020691	3.774186	-1	86
8	44156137	44156345	peak_15806	1000	.	208.759674	3.806672	-1	102
8	44169858	44170004	peak_15807	1000	.	222.949539	4.183337	-1	76
8	44173152	44173504	peak_15808	1000	.	551.203613	4.552883	-1	201
8	44190852	44191056	peak_15809	1000	.	397.652679	5.145180	-1	107
8	44448975	44450190	peak_15810	453	.	550.316650	3.476781	-1	233
8	44544171	44544982	peak_15811	1000	.	894.929199	5.054002	-1	146
8	44764190	44765142	peak_15812	748	.	711.735291	3.730713	-1	858
8	44828296	44828445	peak_15813	1000	.	281.341278	4.517350	-1	59
8	45319238	45321233	peak_15814	882	.	1759.522461	5.056252	-1	599
8	45511193	45511401	peak_15815	1000	.	310.379425	4.774683	-1	98
8	45684884	45685135	peak_15816	1000	.	285.834808	4.079636	-1	126
8	45808727	45809349	peak_15817	714	.	444.373779	3.741403	-1	504
8	45876457	45876614	peak_15818	1000	.	204.723373	4.152283	-1	71
8	45912729	45913426	peak_15819	795	.	554.301086	3.680655	-1	440
8	45933724	45933901	peak_15820	1000	.	220.279266	4.303813	-1	85
8	46078005	46078437	peak_15821	670	.	289.571198	3.676940	-1	107
8	46391859	46392408	peak_15822	669	.	367.248535	3.604231	-1	333
8	46517701	46518861	peak_15823	583	.	676.603027	3.933208	-1	472
8	46539024	46540168	peak_15824	907	.	1037.846436	4.212778	-1	672
8	46808365	46808523	peak_15825	1000	.	236.610046	4.210273	-1	90
8	46912647	46912820	peak_15826	1000	.	212.483246	4.305478	-1	72
8	46981580	46981737	peak_15827	1000	.	237.986984	4.367277	-1	72
8	47150617	47151436	peak_15828	689	.	564.328186	3.813454	-1	435
8	47248285	47248619	peak_15829	769	.	256.783112	3.814965	-1	107
8	47292835	47295085	peak_15830	1000	.	2441.462891	5.775949	-1	598
8	47607527	47609147	peak_15831	1000	.	2945.335938	6.440207	-1	1204
8	47609409	47609581	peak_15832	1000	.	236.303802	4.190626	-1	83
8	47670136	47670619	peak_15833	823	.	397.564087	4.240412	-1	325
8	47681253	47681413	peak_15834	1000	.	210.131531	4.152283	-1	68
8	47702454	47703418	peak_15835	852	.	821.375916	4.447496	-1	274
8	47736080	47736548	peak_15836	677	.	316.883789	3.751435	-1	313
8	48020236	48022031	peak_15837	1000	.	2039.453979	7.075044	-1	372
8	48274105	48274411	peak_15838	1000	.	396.287842	4.727802	-1	175
8	48440931	48442255	peak_15839	776	.	1027.293579	5.007177	-1	322
8	48453350	48453597	peak_15840	1000	.	326.791656	4.369069	-1	142
8	48510679	48511174	peak_15841	586	.	290.202972	3.538211	-1	316
8	48523244	48523434	peak_15842	1000	.	241.644714	4.152283	-1	92
8	48539353	48539731	peak_15843	676	.	255.442062	3.384341	-1	286
8	48542017	48542287	peak_15844	1000	.	277.736816	3.902402	-1	108
8	48581756	48581945	peak_15845	1000	.	282.243011	4.682142	-1	91
8	48733435	48733600	peak_15846	1000	.	313.746155	4.754310	-1	81
8	48760107	48761341	peak_15847	561	.	692.830872	4.459292	-1	98
8	48812267	48812464	peak_15848	1000	.	234.616699	4.485324	-1	80
8	48888335	48888667	peak_15849	813	.	269.779449	4.254981	-1	59
8	49091039	49091227	peak_15850	1000	.	261.813110	4.350333	-1	126
8	49139525	49139719	peak_15851	1000	.	288.222931	4.525912	-1	102
8	49220559	49220783	peak_15852	1000	.	225.775681	3.618337	-1	79
8	49268726	49268922	peak_15853	1000	.	241.084229	4.061453	-1	91
8	49549255	49549895	peak_15854	747	.	477.900177	4.306170	-1	118
8	49666014	49666181	peak_15855	1000	.	250.808289	4.318955	-1	98
8	49783765	49783929	peak_15856	1000	.	208.265778	4.473544	-1	74
8	49867379	49867549	peak_15857	1000	.	202.055176	4.088872	-1	83
8	49886079	49886326	peak_15858	1000	.	325.273163	4.434014	-1	135
8	49917503	49917870	peak_15859	631	.	231.551407	3.650640	-1	204
8	49983972	49984179	peak_15860	1000	.	233.665543	4.515318	-1	97
8	49988210	49988394	peak_15861	1000	.	229.744446	4.123331	-1	87
8	50028287	50028789	peak_15862	710	.	356.546967	3.913730	-1	315
8	50077961	50078299	peak_15863	723	.	244.377777	3.701930	-1	92
8	50118078	50118699	peak_15864	863	.	535.826233	3.927689	-1	221
8	50118876	50119585	peak_15865	500	.	354.390442	3.526752	-1	123
8	50130911	50131120	peak_15866	1000	.	237.349197	4.173504	-1	79
8	50146259	50147496	peak_15867	1000	.	1322.746826	4.808939	-1	1134
8	50312900	50313091	peak_15868	1000	.	216.061096	3.959284	-1	117
8	50469950	50470121	peak_15869	1000	.	202.864563	4.236497	-1	76
8	50635672	50635984	peak_15870	665	.	207.531082	3.382283	-1	205
8	51052420	51053029	peak_15871	370	.	225.366379	2.951591	-1	59
8	51335967	51336330	peak_15872	782	.	284.021332	3.863144	-1	115
8	51414155	51414505	peak_15873	738	.	258.344269	3.734246	-1	98
8	51495021	51495304	peak_15874	904	.	255.943649	4.028858	-1	85
8	51532897	51533203	peak_15875	873	.	267.037292	3.827596	-1	116
8	51535900	51536440	peak_15876	786	.	424.224884	3.650640	-1	73
8	51561637	51562739	peak_15877	627	.	690.855774	4.094457	-1	837
8	51572100	51572342	peak_15878	1000	.	342.650574	4.322100	-1	115
8	51573948	51574465	peak_15879	397	.	205.442871	2.961204	-1	264
8	51574699	51575310	peak_15880	823	.	502.949463	3.708539	-1	493
8	51768673	51769036	peak_15881	598	.	217.089294	3.417915	-1	92
8	51827014	51828183	peak_15882	1000	.	1363.918091	4.660347	-1	143
8	52012054	52012260	peak_15883	1000	.	220.024918	4.098871	-1	81
8	52012441	52012982	peak_15884	1000	.	1025.236938	6.306876	-1	377
8	52061004	52063321	peak_15885	857	.	1986.464233	5.297074	-1	2123
8	52162770	52163205	peak_15886	1000	.	575.673706	4.588826	-1	243
8	52303471	52303759	peak_15887	786	.	226.483292	3.876407	-1	209
8	52342843	52343598	peak_15888	1000	.	1302.442749	6.270768	-1	374
8	52379272	52379630	peak_15889	740	.	264.998444	3.917238	-1	117
8	52419453	52420022	peak_15890	778	.	442.886932	3.908398	-1	285
8	52445886	52446141	peak_15891	883	.	225.138275	3.700681	-1	106
8	52466778	52466953	peak_15892	1000	.	266.819122	4.471514	-1	92
8	52704833	52705019	peak_15893	1000	.	279.710419	4.399293	-1	87
8	52771875	52772042	peak_15894	1000	.	218.252716	4.082338	-1	80
8	52851854	52852015	peak_15895	1000	.	231.388504	4.315393	-1	70
8	52904572	52905622	peak_15896	388	.	407.595306	3.799613	-1	474
8	52924388	52924907	peak_15897	782	.	405.691895	4.235143	-1	149
8	52960689	52960864	peak_15898	1000	.	231.505951	4.240892	-1	107
8	53088015	53088182	peak_15899	1000	.	202.490189	4.163633	-1	61
8	53183886	53184034	peak_15900	1000	.	665.356201	7.269567	-1	121
8	53412504	53412914	peak_15901	555	.	227.569870	3.568784	-1	346
8	53421240	53421853	peak_15902	526	.	322.308716	3.528588	-1	164
8	53537839	53538291	peak_15903	756	.	341.761688	3.591960	-1	79
8	53551458	53551622	peak_15904	1000	.	1091.348145	10.126305	-1	72
8	53597255	53597829	peak_15905	729	.	418.601654	3.884023	-1	180
8	53598153	53598877	peak_15906	734	.	531.604797	4.093195	-1	279
8	53738776	53739480	peak_15907	1000	.	859.148682	5.297262	-1	337
8	53790722	53791385	peak_15908	689	.	456.984100	3.990545	-1	522
8	53792491	53792679	peak_15909	1000	.	1271.229980	11.004877	-1	125
8	53849960	53850118	peak_15910	1000	.	239.551758	4.272793	-1	92
8	53867164	53867648	peak_15911	643	.	311.288239	3.866508	-1	102
8	53867749	53868650	peak_15912	730	.	657.694580	3.916147	-1	97
8	53917408	53917888	peak_15913	548	.	263.264771	3.729980	-1	122
8	53965380	53965884	peak_15914	777	.	391.791321	3.830728	-1	411
8	54097392	54098019	peak_15915	400	.	250.790085	3.338701	-1	206
8	54103866	54104230	peak_15916	679	.	247.279617	3.542988	-1	189
8	54138287	54138654	peak_15917	1000	.	399.921936	4.450378	-1	103
8	54138974	54139486	peak_15918	442	.	226.082794	3.129505	-1	44
8	54185929	54187300	peak_15919	550	.	754.313660	5.176594	-1	904
8	54198336	54198848	peak_15920	532	.	272.478607	3.481885	-1	78
8	54218603	54219642	peak_15921	791	.	821.912964	4.996988	-1	943
8	54236557	54238665	peak_15922	1000	.	8527.029297	10.372658	-1	99
8	54334719	54335461	peak_15923	319	.	236.897766	3.067194	-1	111
8	54342560	54343681	peak_15924	783	.	877.274719	4.468498	-1	711
8	54355278	54356438	peak_15925	296	.	342.803284	3.376336	-1	438
8	54358589	54359077	peak_15926	545	.	265.820251	3.376336	-1	334
8	54378951	54380165	peak_15927	403	.	489.176361	3.515819	-1	87
8	54507763	54508080	peak_15928	1000	.	5012.761230	28.781950	-1	195
8	54585483	54590538	peak_15929	1000	.	40982.179688	15.665544	-1	4018
8	54672730	54673170	peak_15930	945	.	415.627228	4.590739	-1	85
8	54673315	54675389	peak_15931	1000	.	4479.320312	7.768184	-1	1579
8	54675842	54676802	peak_15932	592	.	568.778931	4.519781	-1	615
8	54676943	54679825	peak_15933	1000	.	5694.672852	11.161447	-1	225
8	54679951	54682484	peak_15934	1000	.	4438.954590	8.206342	-1	1165
8	54682640	54682885	peak_15935	854	.	209.317841	3.576712	-1	156
8	54683000	54683710	peak_15936	899	.	638.099365	5.474344	-1	595
8	54698017	54698621	peak_15937	849	.	512.508423	3.940373	-1	63
8	54748339	54748506	peak_15938	1000	.	254.585770	4.351781	-1	67
8	54751391	54752196	peak_15939	1000	.	881.691833	5.980101	-1	189
8	54851185	54851325	peak_15940	1000	.	211.063354	4.190626	-1	87
8	54909756	54910440	peak_15941	862	.	589.662292	4.200651	-1	410
8	55189237	55189831	peak_15942	1000	.	774.434448	4.195443	-1	108
8	55250691	55251574	peak_15943	577	.	509.864929	3.575408	-1	802
8	55257758	55257927	peak_15944	1000	.	235.938599	4.335089	-1	75
8	55308404	55308591	peak_15945	1000	.	220.953140	3.967143	-1	66
8	55336089	55336698	peak_15946	600	.	365.417267	3.793103	-1	260
8	55336827	55337062	peak_15947	1000	.	330.896851	4.346566	-1	123
8	55570122	55570542	peak_15948	540	.	226.724609	3.345814	-1	308
8	55570981	55571479	peak_15949	829	.	412.711975	3.645174	-1	354
8	55645130	55645760	peak_15950	1000	.	849.688599	4.485514	-1	510
8	55700212	55700655	peak_15951	964	.	426.995483	4.383415	-1	362
8	55700782	55701425	peak_15952	843	.	542.323608	3.688955	-1	317
8	55728853	55729261	peak_15953	1000	.	488.741669	4.119218	-1	324
8	55736553	55736692	peak_15954	1000	.	203.823471	4.108713	-1	67
8	55763250	55763730	peak_15955	760	.	364.803864	3.799613	-1	81
8	55799199	55799387	peak_15956	1000	.	279.290070	4.606604	-1	92
8	55801517	55801833	peak_15957	1000	.	380.811005	4.648705	-1	85
8	55867579	55868065	peak_15958	451	.	218.960510	3.236391	-1	414
8	56034943	56036245	peak_15959	882	.	1147.963013	6.101801	-1	99
8	56056236	56057788	peak_15960	357	.	554.721130	3.205076	-1	970
8	56083585	56084083	peak_15961	1000	.	811.990173	5.328957	-1	293
8	56084320	56084844	peak_15962	1000	.	771.410706	6.035569	-1	122
8	56144345	56144530	peak_15963	1000	.	207.027740	3.806725	-1	118
8	56149326	56149510	peak_15964	1000	.	236.774048	4.252960	-1	85
8	56175344	56175521	peak_15965	1000	.	210.910172	4.252952	-1	80
8	56193364	56194615	peak_15966	485	.	606.916565	3.810188	-1	167
8	56209955	56211499	peak_15967	498	.	769.068237	3.211414	-1	228
8	56230712	56230993	peak_15968	762	.	214.216690	3.439986	-1	128
8	56231199	56232321	peak_15969	1000	.	1230.098267	5.383237	-1	695
8	56232560	56232866	peak_15970	792	.	242.340698	3.510710	-1	65
8	56297482	56297765	peak_15971	832	.	235.317673	3.542988	-1	98
8	56357363	56358068	peak_15972	997	.	702.819763	4.476320	-1	485
8	56386086	56386321	peak_15973	1000	.	244.708862	4.195443	-1	168
8	56386458	56386743	peak_15974	838	.	238.947052	3.755735	-1	225
8	56444736	56445336	peak_15975	666	.	399.650940	3.761588	-1	498
8	56480143	56480319	peak_15976	1000	.	247.812714	4.309419	-1	86
8	56508031	56508605	peak_15977	743	.	426.726654	3.423560	-1	216
8	56515445	56516949	peak_15978	1000	.	1742.140381	5.187058	-1	1415
8	56562818	56564358	peak_15979	1000	.	2037.628052	5.833544	-1	120
8	56707212	56708335	peak_15980	984	.	1105.003784	4.425178	-1	450
8	56708446	56708797	peak_15981	1000	.	353.589966	4.007319	-1	120
8	56760198	56760717	peak_15982	1000	.	661.339905	4.825413	-1	128
8	56859817	56860291	peak_15983	518	.	245.324280	3.436941	-1	234
8	56872688	56873249	peak_15984	497	.	278.619568	3.400263	-1	375
8	57002726	57003576	peak_15985	522	.	443.568481	4.211977	-1	617
8	57049562	57050849	peak_15986	548	.	705.165161	3.749221	-1	768
8	57086741	57086940	peak_15987	1000	.	240.735748	4.195443	-1	85
8	57141502	57141864	peak_15988	682	.	246.865173	3.790874	-1	70
8	57248007	57248197	peak_15989	1000	.	316.173950	4.787621	-1	93
8	57283944	57284080	peak_15990	1000	.	202.330002	3.814965	-1	45
8	57423908	57424442	peak_15991	569	.	304.015594	4.201738	-1	90
8	57634467	57635987	peak_15992	720	.	1094.239380	4.967001	-1	479
8	57636173	57636411	peak_15993	1000	.	292.100739	4.150139	-1	122
8	57645096	57645488	peak_15994	834	.	326.797333	4.063727	-1	267
8	57774638	57775004	peak_15995	588	.	215.371796	3.487293	-1	87
8	57775935	57776472	peak_15996	422	.	226.707275	3.346353	-1	234
8	57793130	57793301	peak_15997	1000	.	210.281128	4.085373	-1	90
8	57795899	57796223	peak_15998	737	.	238.628983	3.691960	-1	210
8	57927750	57927959	peak_15999	1000	.	269.209839	4.185199	-1	80
8	57956618	57956782	peak_16000	1000	.	215.764130	4.015614	-1	65
8	58050881	58051077	peak_16001	1000	.	242.480545	4.614185	-1	105
8	58069553	58070391	peak_16002	499	.	418.231201	4.326761	-1	753
8	58098337	58098948	peak_16003	375	.	229.397705	3.249592	-1	566
8	58284114	58284660	peak_16004	604	.	329.646362	3.558575	-1	424
8	58382676	58382965	peak_16005	914	.	264.134583	3.530770	-1	130
8	58481439	58481640	peak_16006	1000	.	224.976044	4.190626	-1	113
8	58518173	58518811	peak_16007	497	.	317.393982	3.397053	-1	260
8	58539563	58539762	peak_16008	1000	.	251.071396	4.324114	-1	89
8	58699343	58699542	peak_16009	1000	.	246.758850	4.386399	-1	99
8	58775979	58776156	peak_16010	1000	.	204.800171	4.081419	-1	66
8	58866706	58867649	peak_16011	522	.	492.340210	3.673219	-1	275
8	58975698	58976756	peak_16012	624	.	659.837158	4.126878	-1	619
8	59071967	59072144	peak_16013	1000	.	204.331985	4.063727	-1	99
8	59201988	59203850	peak_16014	871	.	1621.343506	4.716832	-1	1752
8	59249782	59250592	peak_16015	529	.	428.276917	3.871823	-1	498
8	59292923	59293097	peak_16016	1000	.	227.775543	4.037207	-1	56
8	59306750	59307164	peak_16017	489	.	202.552734	3.465630	-1	300
8	59849717	59850270	peak_16018	706	.	390.309113	4.235089	-1	281
8	59987171	59987483	peak_16019	735	.	229.368317	3.583687	-1	134
8	59989529	59989885	peak_16020	624	.	221.996918	3.680054	-1	70
8	60302613	60302916	peak_16021	836	.	253.272018	3.508293	-1	97
8	60433985	60434168	peak_16022	1000	.	620.864380	7.074786	-1	105
8	60598630	60598845	peak_16023	1000	.	324.974457	4.875077	-1	96
8	61043043	61043852	peak_16024	621	.	502.758453	3.768354	-1	283
8	61467127	61467293	peak_16025	1000	.	236.210968	4.267375	-1	84
8	61602767	61602955	peak_16026	1000	.	253.442017	4.319014	-1	78
8	61797074	61797654	peak_16027	689	.	399.657227	3.885003	-1	220
8	61815140	61815291	peak_16028	1000	.	206.545242	3.964567	-1	78
8	62036706	62036904	peak_16029	1000	.	212.653503	3.978530	-1	102
8	62275080	62275283	peak_16030	1000	.	304.016968	4.427340	-1	111
8	62298419	62298607	peak_16031	1000	.	203.761368	3.879249	-1	91
8	62378665	62379379	peak_16032	816	.	582.596680	3.715706	-1	483
8	62435394	62435641	peak_16033	1000	.	289.105530	4.321901	-1	102
8	62849128	62849425	peak_16034	1000	.	359.724487	4.388177	-1	206
8	62883899	62884049	peak_16035	1000	.	202.727753	4.010383	-1	79
8	62894548	62895356	peak_16036	669	.	540.587280	3.999336	-1	702
8	63603749	63604304	peak_16037	407	.	226.109894	3.917238	-1	63
8	63604504	63604958	peak_16038	1000	.	479.512024	4.561271	-1	172
8	63949952	63950923	peak_16039	723	.	702.361145	4.369429	-1	268
8	64123913	64124758	peak_16040	523	.	441.988586	3.850296	-1	746
8	64170620	64170844	peak_16041	1000	.	280.484985	4.312338	-1	95
8	64215822	64216016	peak_16042	1000	.	202.599884	4.104071	-1	92
8	64294520	64294841	peak_16043	917	.	294.296326	3.785813	-1	174
8	64585986	64586161	peak_16044	1000	.	206.558640	4.187716	-1	61
8	64731432	64731980	peak_16045	681	.	373.412079	3.514688	-1	473
8	64952730	64953167	peak_16046	592	.	258.583893	3.539112	-1	362
8	65101819	65102177	peak_16047	717	.	256.615540	3.811970	-1	294
8	65119819	65120044	peak_16048	1000	.	234.835342	3.987253	-1	135
8	65179336	65179518	peak_16049	1000	.	208.960907	4.153327	-1	92
8	65291490	65291664	peak_16050	1000	.	239.779358	4.385014	-1	93
8	65315383	65315972	peak_16051	1000	.	910.963684	5.284262	-1	398
8	65468623	65469374	peak_16052	1000	.	1601.810425	6.061941	-1	556
8	65561725	65562202	peak_16053	700	.	333.807617	4.248396	-1	334
8	65677261	65677440	peak_16054	1000	.	200.922379	4.128356	-1	109
8	65775206	65775518	peak_16055	657	.	205.022095	3.442442	-1	248
8	65952402	65953193	peak_16056	417	.	330.097321	3.386425	-1	435
8	66010185	66010357	peak_16057	1000	.	213.866928	4.110147	-1	62
8	66035057	66035265	peak_16058	1000	.	208.385498	3.986992	-1	116
8	66086205	66086630	peak_16059	1000	.	533.613342	5.787512	-1	316
8	66166300	66167324	peak_16060	587	.	601.454163	3.522868	-1	931
8	66231322	66231776	peak_16061	678	.	307.924622	3.749221	-1	311
8	66235564	66235721	peak_16062	1000	.	284.876282	4.578286	-1	64
8	66236497	66238211	peak_16063	1000	.	3774.271973	6.958414	-1	1435
8	66239597	66239938	peak_16064	865	.	295.076660	4.476810	-1	229
8	66242739	66242945	peak_16065	1000	.	291.806122	4.450628	-1	131
8	66244429	66244857	peak_16066	1000	.	1050.335449	6.064548	-1	323
8	66247989	66248286	peak_16067	1000	.	388.750793	5.148487	-1	121
8	66248726	66249288	peak_16068	1000	.	791.590027	4.710875	-1	395
8	66250011	66250345	peak_16069	1000	.	519.576111	5.060064	-1	152
8	66251393	66251763	peak_16070	558	.	206.393707	4.048872	-1	263
8	66252316	66252953	peak_16071	1000	.	717.102173	5.175379	-1	502
8	66253331	66253489	peak_16072	1000	.	209.822556	3.882791	-1	117
8	66257399	66257851	peak_16073	1000	.	811.389282	5.196119	-1	120
8	66260718	66261183	peak_16074	1000	.	755.822754	6.842940	-1	116
8	66264152	66264366	peak_16075	1000	.	483.627014	6.048141	-1	118
8	66266727	66266992	peak_16076	953	.	252.512924	4.304084	-1	187
8	66274096	66274381	peak_16077	1000	.	461.751282	5.406225	-1	97
8	66275660	66275917	peak_16078	1000	.	317.573730	4.244056	-1	113
8	66276653	66276967	peak_16079	1000	.	831.824768	6.330855	-1	144
8	66277503	66278012	peak_16080	1000	.	765.412720	5.880086	-1	410
8	66279966	66280371	peak_16081	1000	.	459.120605	5.338621	-1	300
8	66283147	66283452	peak_16082	1000	.	390.112915	5.164940	-1	208
8	66287429	66287639	peak_16083	1000	.	268.460205	4.376107	-1	98
8	66288933	66289073	peak_16084	1000	.	218.201782	4.203191	-1	49
8	66289941	66290139	peak_16085	1000	.	214.113937	3.981071	-1	118
8	66291455	66291719	peak_16086	1000	.	495.260498	5.401928	-1	161
8	66295359	66295625	peak_16087	1000	.	595.501465	6.248557	-1	113
8	66296268	66296928	peak_16088	471	.	311.070251	3.634673	-1	587
8	66297229	66297396	peak_16089	1000	.	280.854340	4.325695	-1	74
8	66297619	66298063	peak_16090	821	.	364.365265	3.854650	-1	375
8	66298289	66299420	peak_16091	1000	.	2735.125244	6.347970	-1	843
8	66300480	66301603	peak_16092	1000	.	1159.313599	4.913227	-1	959
8	66303591	66304013	peak_16093	1000	.	679.754578	5.276412	-1	180
8	66304896	66305172	peak_16094	1000	.	668.083191	6.572846	-1	125
8	66307117	66307846	peak_16095	1000	.	1387.151611	5.874092	-1	158
8	66308513	66308725	peak_16096	1000	.	258.091705	3.768354	-1	89
8	66309351	66309541	peak_16097	1000	.	466.721069	5.665856	-1	99
8	66310077	66310208	peak_16098	1000	.	200.232086	3.992122	-1	69
8	66310471	66310636	peak_16099	1000	.	292.925873	4.638157	-1	84
8	66311391	66311855	peak_16100	1000	.	808.060303	5.511929	-1	317
8	66312230	66312434	peak_16101	1000	.	219.861298	3.892743	-1	118
8	66312659	66312892	peak_16102	1000	.	610.796692	6.222734	-1	116
8	66315118	66315430	peak_16103	750	.	233.888168	3.917932	-1	252
8	66324497	66325342	peak_16104	1000	.	1880.476196	6.514050	-1	729
8	66325705	66325873	peak_16105	1000	.	325.968750	5.022527	-1	92
8	66348783	66349301	peak_16106	576	.	298.354584	3.540588	-1	202
8	66640287	66640649	peak_16107	1000	.	465.395599	4.212910	-1	263
8	66720890	66721437	peak_16108	558	.	305.305328	3.938820	-1	411
8	66770755	66770963	peak_16109	1000	.	226.631683	3.902685	-1	97
8	66777309	66777511	peak_16110	1000	.	225.828613	4.170881	-1	114
8	66930985	66931259	peak_16111	1000	.	291.177490	3.708499	-1	147
8	66981840	66982037	peak_16112	1000	.	331.979675	4.880593	-1	106
8	67126394	67126561	peak_16113	1000	.	214.660065	4.254212	-1	75
8	67175033	67175373	peak_16114	1000	.	343.864685	4.607780	-1	219
8	67178439	67178785	peak_16115	595	.	205.787003	3.994984	-1	258
8	67212794	67213532	peak_16116	1000	.	1059.944458	4.784853	-1	289
8	67262584	67265476	peak_16117	1000	.	5203.223633	5.702013	-1	1155
8	67286937	67288711	peak_16118	532	.	944.255737	4.080464	-1	928
8	67328407	67329291	peak_16119	756	.	668.104065	4.416833	-1	479
8	67475411	67476484	peak_16120	1000	.	1380.629517	5.667437	-1	564
8	67494846	67496160	peak_16121	1000	.	1433.033203	4.642600	-1	291
8	67606304	67607543	peak_16122	891	.	1103.734131	5.350678	-1	1077
8	67612817	67613006	peak_16123	1000	.	277.140167	4.466327	-1	112
8	67647657	67648537	peak_16124	1000	.	1335.347168	5.874092	-1	252
8	67706203	67707354	peak_16125	1000	.	1431.118042	5.574209	-1	486
8	67830727	67831007	peak_16126	1000	.	538.337952	5.304377	-1	160
8	67831159	67831742	peak_16127	568	.	331.298828	3.610988	-1	486
8	67870509	67870929	peak_16128	570	.	239.559937	3.334316	-1	73
8	67872429	67872767	peak_16129	1000	.	357.190033	4.383449	-1	205
8	68391958	68392236	peak_16130	891	.	247.732849	3.545719	-1	120
8	68420673	68420857	peak_16131	1000	.	238.886154	4.269426	-1	74
8	68510942	68511105	peak_16132	1000	.	231.477890	4.294531	-1	110
8	68561095	68561266	peak_16133	1000	.	263.334900	4.487088	-1	94
8	68667102	68667590	peak_16134	489	.	238.868973	3.376336	-1	405
8	68683549	68683866	peak_16135	1000	.	356.799011	3.920062	-1	103
8	68948193	68948868	peak_16136	1000	.	776.183105	4.421825	-1	251
8	68976026	68976240	peak_16137	1000	.	305.032837	4.728464	-1	93
8	69150110	69150492	peak_16138	1000	.	430.238373	3.920060	-1	346
8	69354438	69355180	peak_16139	1000	.	1598.010742	7.094290	-1	565
8	69444630	69444826	peak_16140	1000	.	200.374237	3.865815	-1	106
8	69452034	69452197	peak_16141	1000	.	209.439865	3.993613	-1	91
8	69531066	69532044	peak_16142	1000	.	1052.913452	4.947460	-1	349
8	69678797	69678986	peak_16143	1000	.	252.017868	4.249619	-1	65
8	69731381	69731555	peak_16144	1000	.	204.667068	3.990302	-1	59
8	70054866	70055387	peak_16145	879	.	457.891998	4.309183	-1	158
8	70107724	70107919	peak_16146	1000	.	331.820770	4.841155	-1	92
8	70179632	70180103	peak_16147	899	.	423.355469	3.954602	-1	83
8	70417789	70418175	peak_16148	628	.	242.497803	3.623288	-1	255
8	70467717	70467890	peak_16149	1000	.	202.312683	4.204164	-1	78
8	70696720	70697149	peak_16150	846	.	363.042786	4.055334	-1	91
8	70787986	70788314	peak_16151	1000	.	410.185852	4.374345	-1	136
8	70898695	70899046	peak_16152	781	.	274.066162	4.049916	-1	156
8	71181642	71182371	peak_16153	1000	.	838.421570	4.728464	-1	197
8	71302569	71302992	peak_16154	1000	.	784.347778	5.703170	-1	177
8	71363374	71364229	peak_16155	1000	.	1402.096680	5.998207	-1	136
8	71783489	71783655	peak_16156	1000	.	208.710541	4.269580	-1	65
8	71832535	71833373	peak_16157	789	.	660.879639	3.891985	-1	612
8	71909897	71910788	peak_16158	546	.	486.920471	4.696235	-1	544
8	71940341	71940772	peak_16159	753	.	324.482544	3.445345	-1	103
8	71983253	71983890	peak_16160	775	.	493.466309	4.460781	-1	253
8	72172500	72172688	peak_16161	1000	.	229.020950	4.448597	-1	83
8	72409375	72410087	peak_16162	885	.	629.999573	4.818493	-1	118
8	72489583	72489729	peak_16163	1000	.	1349.308716	12.214884	-1	74
8	72587222	72588513	peak_16164	682	.	880.401611	3.675166	-1	790
8	72789776	72790126	peak_16165	1000	.	560.896912	4.954377	-1	190
8	72790422	72790914	peak_16166	1000	.	652.755981	5.196382	-1	115
8	72791099	72791647	peak_16167	1000	.	978.605469	5.471173	-1	383
8	72952981	72953409	peak_16168	1000	.	489.652435	4.649614	-1	308
8	73137435	73138182	peak_16169	1000	.	10093.974609	18.621407	-1	156
8	73233620	73233816	peak_16170	1000	.	287.834534	4.583768	-1	124
8	73243365	73243517	peak_16171	1000	.	225.859421	4.358823	-1	60
8	73260070	73260220	peak_16172	1000	.	208.386200	4.008132	-1	103
8	73303664	73304311	peak_16173	925	.	598.245178	4.173504	-1	253
8	73304982	73305409	peak_16174	1000	.	623.147156	5.098894	-1	346
8	73331634	73331814	peak_16175	1000	.	218.593704	4.220699	-1	86
8	73970351	73970883	peak_16176	963	.	512.386353	4.768342	-1	202
8	73990565	73990745	peak_16177	1000	.	205.620224	3.940373	-1	118
8	73990854	73992476	peak_16178	1000	.	2855.147949	5.335358	-1	1409
8	73992820	73994191	peak_16179	1000	.	1834.375488	5.093912	-1	553
8	73994448	73994641	peak_16180	1000	.	245.020248	4.176621	-1	69
8	73995072	73995790	peak_16181	1000	.	1042.877930	4.367386	-1	519
8	73995938	73996166	peak_16182	1000	.	272.301941	4.144265	-1	100
8	73998689	73999477	peak_16183	738	.	581.676147	4.849611	-1	117
8	73999959	74000335	peak_16184	1000	.	849.334961	6.262421	-1	149
8	74001102	74001567	peak_16185	772	.	359.154846	4.112458	-1	342
8	74002660	74003002	peak_16186	1000	.	530.335205	5.104607	-1	189
8	74004678	74005466	peak_16187	526	.	414.408112	3.754611	-1	714
8	74005568	74007244	peak_16188	1000	.	3048.203857	6.061891	-1	1356
8	74007467	74008942	peak_16189	1000	.	1622.719116	5.361923	-1	609
8	74009882	74010481	peak_16190	1000	.	1014.498047	4.831747	-1	240
8	74014301	74014464	peak_16191	1000	.	252.356445	4.502163	-1	75
8	74014683	74015099	peak_16192	1000	.	543.729187	5.153847	-1	101
8	74382670	74383155	peak_16193	492	.	238.436417	3.942229	-1	389
8	74419375	74419981	peak_16194	608	.	368.474487	3.760473	-1	450
8	74539175	74539347	peak_16195	1000	.	237.672989	4.428665	-1	92
8	74614736	74615029	peak_16196	1000	.	540.668152	5.584012	-1	93
8	74677482	74677614	peak_16197	1000	.	384.177032	5.192544	-1	107
8	75644778	75645200	peak_16198	649	.	274.075775	3.970802	-1	201
8	75709999	75710145	peak_16199	1000	.	212.467789	4.059757	-1	66
8	75755354	75755921	peak_16200	493	.	279.763885	3.995916	-1	329
8	75980794	75981163	peak_16201	1000	.	632.008118	6.056588	-1	109
8	76107385	76108010	peak_16202	334	.	208.834854	2.808017	-1	221
8	76270198	76270928	peak_16203	1000	.	927.771545	5.496796	-1	330
8	76481589	76482584	peak_16204	1000	.	1518.586548	6.242742	-1	172
8	76605168	76605348	peak_16205	1000	.	222.106674	4.114107	-1	57
8	76664090	76664296	peak_16206	1000	.	344.177643	4.637949	-1	96
8	76692558	76692752	peak_16207	1000	.	208.780151	3.999777	-1	93
8	76731257	76731441	peak_16208	1000	.	229.479584	3.976316	-1	126
8	76741007	76741528	peak_16209	470	.	245.013565	3.315594	-1	216
8	76767283	76767428	peak_16210	1000	.	201.061081	3.942229	-1	69
8	76934349	76934702	peak_16211	638	.	225.050568	3.342519	-1	157
8	76972944	76973127	peak_16212	1000	.	210.754089	4.476810	-1	85
8	77006402	77006590	peak_16213	1000	.	204.429535	4.127348	-1	115
8	77237734	77238054	peak_16214	1000	.	531.563965	5.017285	-1	182
8	77296113	77297032	peak_16215	354	.	325.556305	3.296826	-1	826
8	77358057	77358397	peak_16216	1000	.	393.080170	3.997685	-1	255
8	77552886	77553253	peak_16217	738	.	270.870209	3.825904	-1	249
8	77601778	77602229	peak_16218	582	.	262.340637	3.442442	-1	404
8	77702416	77702673	peak_16219	784	.	201.444977	3.507487	-1	103
8	77844272	77844445	peak_16220	1000	.	201.649765	3.928888	-1	108
8	77893680	77894006	peak_16221	1000	.	693.341980	5.185340	-1	128
8	78025499	78025692	peak_16222	1000	.	215.118851	3.968700	-1	76
8	78263909	78264079	peak_16223	1000	.	212.273453	4.264676	-1	83
8	78692181	78692766	peak_16224	506	.	295.873566	3.346768	-1	482
8	78854778	78855616	peak_16225	895	.	749.797668	3.972986	-1	154
8	78968888	78969380	peak_16226	546	.	268.663940	3.626669	-1	229
8	79206083	79206265	peak_16227	1000	.	209.530899	4.015614	-1	97
8	79388913	79389154	peak_16228	894	.	215.527435	3.777773	-1	146
8	79614254	79615359	peak_16229	1000	.	1397.970581	6.847085	-1	117
8	79622019	79622186	peak_16230	1000	.	250.623352	4.360849	-1	82
8	80062752	80062896	peak_16231	1000	.	416.025421	5.418271	-1	84
8	80303139	80303446	peak_16232	783	.	240.308228	3.604172	-1	219
8	80305936	80306621	peak_16233	1000	.	1788.815674	7.045607	-1	245
8	80734107	80734289	peak_16234	1000	.	232.691391	4.107190	-1	50
8	80821568	80821745	peak_16235	1000	.	244.081696	4.309419	-1	99
8	80887987	80888302	peak_16236	649	.	204.375641	3.438406	-1	223
8	81070180	81070376	peak_16237	1000	.	323.921936	4.825413	-1	92
8	81076446	81076843	peak_16238	1000	.	465.369995	5.350202	-1	285
8	81139997	81140581	peak_16239	1000	.	817.194397	5.723239	-1	478
8	81145267	81145541	peak_16240	1000	.	284.567780	3.755580	-1	57
8	81276433	81276794	peak_16241	1000	.	379.043182	3.737822	-1	267
8	81449570	81450860	peak_16242	666	.	859.630798	3.846492	-1	121
8	81746290	81746568	peak_16243	1000	.	460.720245	4.790793	-1	102
8	81985127	81985383	peak_16244	1000	.	266.614624	4.048872	-1	97
8	82048184	82048437	peak_16245	949	.	240.177948	3.751402	-1	180
8	82075542	82075718	peak_16246	1000	.	202.237411	3.902685	-1	116
8	82114107	82114670	peak_16247	594	.	334.466064	4.480302	-1	450
8	82220787	82221216	peak_16248	603	.	258.758148	3.777773	-1	87
8	82366994	82367276	peak_16249	930	.	262.241150	4.129509	-1	189
8	82378907	82379087	peak_16250	1000	.	208.470612	3.974092	-1	120
8	82428012	82428599	peak_16251	596	.	349.824310	3.287672	-1	489
8	82596434	82596772	peak_16252	713	.	241.098816	3.794531	-1	121
8	82597677	82598332	peak_16253	580	.	379.774536	4.279754	-1	538
8	82781440	82781770	peak_16254	755	.	249.150101	3.400263	-1	231
8	82801393	82802054	peak_16255	1000	.	827.835205	4.447247	-1	267
8	82827679	82827973	peak_16256	1000	.	708.598511	5.382989	-1	195
8	82864634	82865270	peak_16257	1000	.	734.208374	4.737678	-1	316
8	82936097	82936286	peak_16258	1000	.	217.323532	4.251951	-1	92
8	82987136	82988012	peak_16259	668	.	585.422485	3.702956	-1	450
8	83239834	83241163	peak_16260	742	.	986.042786	5.287103	-1	445
8	83353024	83353326	peak_16261	1000	.	392.903748	4.485514	-1	94
8	83545228	83546116	peak_16262	748	.	664.187988	4.094457	-1	112
8	83546405	83547027	peak_16263	688	.	427.959259	3.661589	-1	78
8	83678212	83679190	peak_16264	512	.	500.281982	3.831645	-1	258
8	83763432	83763619	peak_16265	1000	.	219.984039	4.303244	-1	93
8	84224160	84225228	peak_16266	1000	.	1358.679077	4.742307	-1	469
8	84390668	84392180	peak_16267	941	.	1423.168823	4.159692	-1	990
8	84464591	84465105	peak_16268	754	.	387.711212	4.225376	-1	118
8	84465224	84465939	peak_16269	1000	.	920.042053	4.985793	-1	561
8	84600648	84601351	peak_16270	1000	.	1512.762817	5.950612	-1	354
8	84786281	84786450	peak_16271	1000	.	208.662704	4.094457	-1	115
8	84811272	84811799	peak_16272	818	.	431.074860	4.190226	-1	412
8	84812065	84812755	peak_16273	344	.	237.385803	3.098337	-1	535
8	84907063	84907399	peak_16274	644	.	216.322220	3.620780	-1	124
8	84911056	84911251	peak_16275	1000	.	232.584518	4.054880	-1	71
8	85171115	85171372	peak_16276	1000	.	326.009735	4.267520	-1	123
8	85444605	85444780	peak_16277	1000	.	200.740891	3.933990	-1	86
8	85889232	85889767	peak_16278	699	.	374.135742	3.673316	-1	293
8	86035852	86036361	peak_16279	1000	.	887.583435	6.125206	-1	382
8	86087910	86088379	peak_16280	874	.	409.691193	3.548914	-1	108
8	86402645	86403888	peak_16281	747	.	928.877808	3.993555	-1	731
8	86546402	86546866	peak_16282	1000	.	837.838440	6.859997	-1	322
8	86690409	86690885	peak_16283	1000	.	1100.913086	6.098203	-1	183
8	86878939	86879533	peak_16284	787	.	467.451111	4.967099	-1	286
8	86881622	86882768	peak_16285	619	.	709.190247	4.030682	-1	779
8	86937452	86937869	peak_16286	1000	.	493.223389	4.389954	-1	326
8	87291082	87291510	peak_16287	501	.	214.359970	3.700473	-1	225
8	87478908	87480373	peak_16288	504	.	737.800842	3.990302	-1	870
8	87569816	87570590	peak_16289	1000	.	941.699585	5.938156	-1	447
8	87601909	87602079	peak_16290	1000	.	215.405136	4.206101	-1	109
8	87690772	87691488	peak_16291	704	.	504.408691	4.348538	-1	596
8	87773526	87774669	peak_16292	1000	.	1886.961792	5.699515	-1	274
8	87774828	87775443	peak_16293	1000	.	635.554871	5.520336	-1	493
8	87782100	87782276	peak_16294	1000	.	253.712692	4.483142	-1	90
8	87854546	87855006	peak_16295	1000	.	466.354736	4.366162	-1	218
8	87855892	87856225	peak_16296	1000	.	648.155396	4.929302	-1	153
8	87908647	87909366	peak_16297	1000	.	759.365356	4.640225	-1	602
8	88090632	88090819	peak_16298	1000	.	210.610245	3.954145	-1	88
8	88478698	88478899	peak_16299	1000	.	245.738327	4.210273	-1	84
8	89018422	89018963	peak_16300	714	.	386.275024	4.216090	-1	494
8	89321484	89321687	peak_16301	1000	.	283.555420	4.638200	-1	93
8	89407190	89407338	peak_16302	1000	.	234.875351	4.395012	-1	59
8	89566989	89567176	peak_16303	1000	.	241.120682	4.211370	-1	102
8	89698073	89698392	peak_16304	635	.	202.409714	3.617395	-1	231
8	89766588	89766758	peak_16305	1000	.	238.550903	4.227437	-1	82
8	89793255	89793779	peak_16306	442	.	231.526581	3.030213	-1	234
8	89876680	89876895	peak_16307	995	.	213.984100	3.957098	-1	91
8	89902411	89902787	peak_16308	846	.	318.216003	3.958699	-1	109
8	89903319	89903632	peak_16309	699	.	218.929932	3.401575	-1	252
8	90039361	90040444	peak_16310	449	.	486.034241	3.476767	-1	89
8	90208989	90209181	peak_16311	1000	.	289.746277	4.578286	-1	113
8	90297920	90298908	peak_16312	612	.	604.199768	4.517415	-1	512
8	90348842	90349277	peak_16313	748	.	325.217773	3.865815	-1	305
8	90357815	90358231	peak_16314	742	.	308.859650	3.591960	-1	115
8	90579939	90580141	peak_16315	1000	.	231.697937	4.009186	-1	92
8	91220740	91221731	peak_16316	596	.	590.575867	4.079636	-1	505
8	91440070	91440234	peak_16317	1000	.	201.387466	4.273057	-1	80
8	91517409	91518098	peak_16318	804	.	554.207336	4.123531	-1	592
8	91810678	91811471	peak_16319	441	.	349.608704	3.746662	-1	427
8	91822852	91823528	peak_16320	549	.	371.444885	3.699049	-1	390
8	92161554	92162097	peak_16321	663	.	359.791107	3.758642	-1	453
8	92201492	92201851	peak_16322	578	.	207.506058	3.465076	-1	259
8	92233427	92234079	peak_16323	1000	.	658.895996	4.636834	-1	115
8	92627658	92627984	peak_16324	710	.	231.596313	3.743447	-1	193
8	92754910	92755506	peak_16325	730	.	435.168793	3.628994	-1	271
8	93045866	93046220	peak_16326	705	.	249.419952	3.407444	-1	193
8	93047467	93047805	peak_16327	1000	.	861.782288	6.483115	-1	174
8	93049894	93050235	peak_16328	924	.	315.015839	4.080153	-1	64
8	93223255	93223774	peak_16329	1000	.	539.429932	4.071105	-1	305
8	93223925	93224379	peak_16330	529	.	240.078476	3.539423	-1	72
8	93485924	93486085	peak_16331	1000	.	208.901199	4.107931	-1	86
8	93622476	93622644	peak_16332	1000	.	238.714966	4.420683	-1	77
8	93807800	93808353	peak_16333	487	.	269.076172	3.329095	-1	294
8	93940456	93940883	peak_16334	607	.	259.174255	3.616257	-1	328
8	93967648	93967859	peak_16335	1000	.	316.867950	4.563151	-1	106
8	93991123	93991932	peak_16336	1000	.	814.543091	4.471514	-1	315
8	93992082	93992553	peak_16337	611	.	287.884827	3.615579	-1	207
8	94393074	94393250	peak_16338	1000	.	225.177200	4.459593	-1	97
8	94404119	94404515	peak_16339	679	.	268.832001	3.777393	-1	292
8	94470020	94470599	peak_16340	666	.	385.694153	3.929557	-1	314
8	94927543	94927723	peak_16341	1000	.	212.427338	4.048790	-1	63
8	94934900	94935670	peak_16342	606	.	466.855408	3.658725	-1	677
8	94973029	94973218	peak_16343	1000	.	238.639587	4.318955	-1	78
8	94990101	94990721	peak_16344	603	.	374.151672	3.777393	-1	552
8	95479478	95479648	peak_16345	1000	.	218.564362	3.939888	-1	90
8	95782704	95783161	peak_16346	498	.	227.587723	3.318454	-1	275
8	95906409	95906590	peak_16347	1000	.	260.232330	4.624771	-1	110
8	95949271	95949734	peak_16348	1000	.	954.139343	5.738531	-1	224
8	96081595	96081927	peak_16349	720	.	239.047363	3.671896	-1	59
8	96176613	96176769	peak_16350	1000	.	206.712143	3.962076	-1	62
8	96177058	96177246	peak_16351	1000	.	321.283203	4.734911	-1	91
8	96267972	96268896	peak_16352	725	.	669.815979	3.741403	-1	218
8	96269016	96269343	peak_16353	644	.	210.435394	3.530770	-1	85
8	96270347	96271071	peak_16354	744	.	538.360840	4.551914	-1	439
8	96283412	96283601	peak_16355	1000	.	238.111496	4.404148	-1	116
8	96373743	96373888	peak_16356	1000	.	203.134827	4.206101	-1	79
8	96692170	96693364	peak_16357	1000	.	2358.523926	7.150924	-1	491
8	96747106	96747270	peak_16358	1000	.	223.976364	4.200834	-1	101
8	96836137	96836313	peak_16359	1000	.	239.722824	4.128788	-1	68
8	96854889	96856500	peak_16360	1000	.	2490.385498	6.956473	-1	1183
8	96924396	96925429	peak_16361	1000	.	2100.153320	7.066102	-1	577
8	97013148	97013466	peak_16362	972	.	309.211823	4.191108	-1	224
8	97087978	97088935	peak_16363	1000	.	1108.639038	5.161835	-1	293
8	97094248	97094408	peak_16364	1000	.	274.565643	4.517415	-1	65
8	97204568	97204787	peak_16365	1000	.	484.033875	5.938156	-1	97
8	97288908	97289347	peak_16366	482	.	211.476288	3.698562	-1	96
8	97458243	97458532	peak_16367	918	.	265.322571	4.101719	-1	170
8	97530730	97531088	peak_16368	666	.	238.457443	3.611150	-1	68
8	97572373	97573080	peak_16369	560	.	395.843933	3.400263	-1	119
8	97928364	97929148	peak_16370	993	.	778.493347	5.159670	-1	106
8	97929364	97929622	peak_16371	1000	.	295.624023	4.363937	-1	137
8	98457561	98457701	peak_16372	1000	.	204.675461	4.190626	-1	22
8	98775384	98776589	peak_16373	472	.	568.344482	4.054523	-1	552
8	98779499	98779941	peak_16374	887	.	391.938477	4.267992	-1	365
8	98899711	98899887	peak_16375	1000	.	200.112106	4.086600	-1	85
8	99151024	99151371	peak_16376	763	.	264.695953	3.334689	-1	145
8	99311405	99312219	peak_16377	1000	.	1162.813843	5.965022	-1	626
8	99782339	99783490	peak_16378	1000	.	2180.897217	5.700860	-1	173
8	100455779	100456235	peak_16379	495	.	225.713272	3.586874	-1	360
8	100861086	100861680	peak_16380	554	.	329.008545	3.722926	-1	102
8	100863392	100863564	peak_16381	1000	.	206.432037	4.103224	-1	58
8	101017333	101017511	peak_16382	1000	.	210.008621	4.208992	-1	101
8	101115221	101115355	peak_16383	1000	.	306.983154	4.609871	-1	67
8	101342886	101343296	peak_16384	569	.	233.474182	3.367454	-1	349
8	101343438	101344094	peak_16385	1000	.	800.274475	4.668005	-1	427
8	101354560	101354738	peak_16386	1000	.	221.376038	4.074903	-1	78
8	101429898	101430398	peak_16387	1000	.	1416.939941	7.296520	-1	290
8	101556141	101556301	peak_16388	1000	.	226.488220	4.053108	-1	97
8	101715300	101715610	peak_16389	734	.	227.655029	3.821494	-1	213
8	101936831	101937291	peak_16390	1000	.	1281.667847	7.368223	-1	349
8	102013428	102013587	peak_16391	1000	.	254.565079	4.461173	-1	42
8	102129454	102129810	peak_16392	567	.	201.838135	3.579415	-1	229
8	102129932	102130332	peak_16393	703	.	281.207642	3.371252	-1	122
8	102213204	102213926	peak_16394	1000	.	1382.373901	7.811773	-1	204
8	102259910	102260413	peak_16395	1000	.	1559.599365	8.009964	-1	137
8	102278066	102278272	peak_16396	1000	.	218.968079	3.988213	-1	96
8	102322993	102323542	peak_16397	474	.	260.311005	3.317514	-1	272
8	102387811	102388218	peak_16398	1000	.	552.054321	5.017090	-1	228
8	102500962	102501448	peak_16399	511	.	248.244324	3.478466	-1	332
8	102516653	102517030	peak_16400	991	.	373.674561	3.806672	-1	141
8	102670277	102670685	peak_16401	913	.	372.335114	3.616799	-1	216
8	102688685	102689277	peak_16402	809	.	478.825897	3.671471	-1	477
8	102744924	102745140	peak_16403	956	.	206.450958	3.949149	-1	121
8	102745269	102745596	peak_16404	802	.	262.338409	4.008132	-1	98
8	102844134	102844716	peak_16405	500	.	291.073608	3.281677	-1	133
8	102903094	102903690	peak_16406	364	.	216.846222	3.651203	-1	106
8	103047545	103048085	peak_16407	698	.	376.985321	3.766210	-1	283
8	103127134	103127427	peak_16408	1000	.	880.614258	8.784169	-1	95
8	103167607	103167779	peak_16409	1000	.	208.475754	4.036993	-1	68
8	103189334	103190231	peak_16410	731	.	655.399963	4.098871	-1	735
8	103235073	103235236	peak_16411	1000	.	304.740204	4.699309	-1	75
8	103340016	103340305	peak_16412	1000	.	623.562988	5.277784	-1	82
8	103375649	103375882	peak_16413	1000	.	321.047089	4.154533	-1	129
8	103927251	103927980	peak_16414	1000	.	938.410950	5.796535	-1	126
8	104009664	104009875	peak_16415	991	.	209.112000	3.730713	-1	153
8	104159950	104160508	peak_16416	1000	.	1895.607300	6.963204	-1	118
8	104160702	104161074	peak_16417	1000	.	469.457031	4.125787	-1	80
8	104161212	104161529	peak_16418	715	.	226.580475	3.392843	-1	148
8	104270755	104271224	peak_16419	912	.	427.935699	4.031064	-1	311
8	104272222	104272713	peak_16420	1000	.	645.869568	4.727971	-1	287
8	104494042	104494492	peak_16421	1000	.	604.775635	5.042960	-1	187
8	104547600	104548015	peak_16422	508	.	210.837997	3.063891	-1	320
8	104560086	104560859	peak_16423	673	.	519.862549	4.118229	-1	443
8	104724280	104724425	peak_16424	1000	.	201.953384	4.165601	-1	78
8	104886174	104886704	peak_16425	1000	.	700.325195	4.517653	-1	207
8	105053556	105053766	peak_16426	1000	.	690.400452	7.054568	-1	128
8	105121273	105121783	peak_16427	1000	.	543.260254	4.305508	-1	210
8	105122000	105122670	peak_16428	444	.	297.364197	4.054523	-1	77
8	105176069	105176238	peak_16429	1000	.	200.273102	4.200651	-1	94
8	105197964	105198667	peak_16430	1000	.	775.825439	5.627048	-1	543
8	105318284	105318680	peak_16431	902	.	357.358398	3.898382	-1	102
8	105319418	105319819	peak_16432	815	.	326.853546	4.410414	-1	102
8	105370056	105370671	peak_16433	975	.	599.646301	3.970020	-1	83
8	105458767	105459335	peak_16434	897	.	509.410645	3.972846	-1	306
8	105518274	105518494	peak_16435	919	.	202.148468	3.598797	-1	76
8	105792984	105793557	peak_16436	512	.	293.261597	3.578185	-1	293
8	105967334	105967541	peak_16437	992	.	205.267731	3.913640	-1	86
8	106148584	106149346	peak_16438	414	.	315.325623	3.342780	-1	444
8	106283097	106283465	peak_16439	663	.	243.984695	3.404141	-1	259
8	106731724	106732230	peak_16440	1000	.	748.217957	4.940250	-1	378
8	106766625	106766812	peak_16441	1000	.	236.348770	4.296861	-1	90
8	106862659	106862824	peak_16442	1000	.	211.646027	4.064389	-1	86
8	107039292	107039456	peak_16443	1000	.	230.389877	4.304820	-1	77
8	107516049	107516865	peak_16444	514	.	419.138977	3.522765	-1	163
8	107517368	107518211	peak_16445	795	.	670.577454	4.273030	-1	484
8	107962764	107962923	peak_16446	1000	.	206.531815	4.165601	-1	80
8	108022046	108022954	peak_16447	608	.	551.610535	4.635232	-1	97
8	108288957	108289190	peak_16448	893	.	208.074432	3.542988	-1	112
8	108314885	108315331	peak_16449	718	.	320.397156	3.742096	-1	368
8	108790591	108791100	peak_16450	640	.	325.536102	3.456421	-1	409
8	108914647	108915387	peak_16451	1000	.	862.631836	4.414909	-1	630
8	108915503	108916598	peak_16452	1000	.	1381.745361	4.851403	-1	360
8	109262270	109263716	peak_16453	639	.	924.056458	3.929557	-1	506
8	109382555	109382727	peak_16454	1000	.	231.583206	4.181166	-1	86
8	109404427	109404600	peak_16455	1000	.	214.640121	4.314315	-1	75
8	109912787	109913029	peak_16456	1000	.	416.044891	4.999905	-1	152
8	110027590	110028364	peak_16457	415	.	321.490082	3.453501	-1	674
8	110049636	110049807	peak_16458	1000	.	211.337280	3.939002	-1	55
8	110089457	110090011	peak_16459	1000	.	816.471436	6.471198	-1	338
8	110114502	110114669	peak_16460	1000	.	239.563736	4.397387	-1	89
8	110377342	110378081	peak_16461	542	.	400.446777	3.456421	-1	517
8	110419853	110420799	peak_16462	1000	.	1975.926514	8.441806	-1	680
8	110450473	110450719	peak_16463	1000	.	477.510986	5.760145	-1	159
8	110504261	110505398	peak_16464	980	.	1114.372437	5.407223	-1	581
8	110570887	110571069	peak_16465	1000	.	249.319138	4.545113	-1	91
8	110850116	110850258	peak_16466	1000	.	331.076813	5.066752	-1	47
8	111184709	111184890	peak_16467	1000	.	224.542953	4.269426	-1	95
8	111707780	111708458	peak_16468	356	.	241.663834	3.178905	-1	58
8	111717476	111718666	peak_16469	806	.	959.133972	5.367393	-1	136
8	111719571	111719905	peak_16470	728	.	243.101456	3.844263	-1	98
8	111721202	111721390	peak_16471	1000	.	222.635284	4.187716	-1	100
8	111728440	111729095	peak_16472	435	.	285.196014	4.141368	-1	81
8	112040818	112041062	peak_16473	1000	.	448.212036	5.143356	-1	90
8	112043416	112043743	peak_16474	1000	.	808.842529	5.918272	-1	218
8	112413795	112414074	peak_16475	1000	.	325.705994	3.825870	-1	205
8	112414228	112414572	peak_16476	1000	.	430.634918	4.212910	-1	110
8	112426718	112427148	peak_16477	686	.	294.868500	4.104124	-1	223
8	112427282	112427604	peak_16478	1000	.	472.064911	5.344393	-1	271
8	112427715	112428146	peak_16479	761	.	327.829163	4.104124	-1	107
8	112483114	112483953	peak_16480	979	.	821.382690	4.595485	-1	298
8	112520499	112521141	peak_16481	712	.	457.143433	3.885003	-1	109
8	112650751	112651327	peak_16482	885	.	509.802979	4.136426	-1	92
8	112762424	112763304	peak_16483	1000	.	1007.928833	5.058595	-1	453
8	112779221	112779395	peak_16484	1000	.	204.563095	4.086482	-1	87
8	112800283	112800436	peak_16485	1000	.	249.057434	4.395012	-1	69
8	112999999	113000176	peak_16486	1000	.	217.970444	4.177572	-1	105
8	113286708	113287822	peak_16487	737	.	821.259644	4.108713	-1	867
8	113287947	113289058	peak_16488	881	.	978.387817	4.744437	-1	994
8	113354016	113354212	peak_16489	1000	.	246.631973	4.104795	-1	139
8	113446892	113447246	peak_16490	1000	.	372.359863	4.228880	-1	287
8	113471927	113472251	peak_16491	1000	.	834.636230	7.215482	-1	211
8	113699210	113699373	peak_16492	1000	.	215.281540	4.150039	-1	65
8	113957225	113957581	peak_16493	575	.	204.572601	3.249592	-1	98
8	114005090	114005805	peak_16494	1000	.	1350.088379	7.099653	-1	556
8	114035125	114035549	peak_16495	1000	.	1112.521240	6.680559	-1	298
8	114103862	114104058	peak_16496	1000	.	205.590057	4.056857	-1	87
8	114145183	114145758	peak_16497	955	.	549.232422	4.553259	-1	446
8	114163814	114164045	peak_16498	1000	.	232.159790	4.088872	-1	109
8	114251879	114252730	peak_16499	1000	.	1908.191772	6.780646	-1	411
8	114671532	114671912	peak_16500	732	.	278.177002	3.447883	-1	112
8	115022460	115023137	peak_16501	437	.	295.587189	3.587431	-1	377
8	115023467	115023933	peak_16502	548	.	255.353546	3.615579	-1	354
8	115476572	115477376	peak_16503	882	.	709.053955	5.702232	-1	383
8	115517310	115517499	peak_16504	1000	.	200.610977	3.823653	-1	105
8	115521988	115522175	peak_16505	1000	.	212.685440	4.274789	-1	77
8	115678485	115678712	peak_16506	1000	.	238.891342	4.074720	-1	129
8	115750830	115751105	peak_16507	1000	.	278.137329	3.645174	-1	121
8	115860274	115860854	peak_16508	475	.	275.562622	3.271747	-1	228
8	116031548	116032346	peak_16509	956	.	763.162659	4.757339	-1	368
8	116249419	116250393	peak_16510	1000	.	1446.762573	5.938552	-1	852
8	116545339	116546200	peak_16511	1000	.	1501.141235	5.892771	-1	142
8	116593489	116593645	peak_16512	1000	.	230.074570	4.309419	-1	120
8	116664125	116664301	peak_16513	1000	.	248.334229	4.596183	-1	114
8	116993796	116993968	peak_16514	1000	.	234.522705	4.420683	-1	81
8	117269230	117270023	peak_16515	621	.	492.609131	4.422525	-1	675
8	117442735	117442967	peak_16516	962	.	223.296402	3.724536	-1	129
8	117538982	117539571	peak_16517	553	.	325.940002	3.261350	-1	105
8	117539771	117540730	peak_16518	592	.	567.607727	3.929557	-1	725
8	117661948	117662675	peak_16519	456	.	331.450958	3.453273	-1	114
8	117695398	117695562	peak_16520	1000	.	237.214981	4.107190	-1	83
8	117738550	117738777	peak_16521	1000	.	280.601593	4.119218	-1	131
8	117761621	117761785	peak_16522	1000	.	204.151306	4.123331	-1	111
8	117888806	117889187	peak_16523	746	.	284.204285	3.635364	-1	247
8	117971262	117971589	peak_16524	706	.	230.731766	3.933242	-1	128
8	117996704	117997121	peak_16525	899	.	374.836304	3.997120	-1	296
8	118027863	118028065	peak_16526	1000	.	205.984512	3.813339	-1	120
8	118052376	118052661	peak_16527	772	.	220.141144	4.176830	-1	182
8	118164216	118164896	peak_16528	1000	.	1154.479614	5.088420	-1	550
8	118202239	118203986	peak_16529	1000	.	3439.358398	6.780832	-1	672
8	118250894	118251377	peak_16530	1000	.	592.909851	4.630374	-1	225
8	118281783	118282006	peak_16531	1000	.	242.214066	4.200834	-1	115
8	118392838	118393253	peak_16532	644	.	267.137360	3.470309	-1	233
8	118396040	118396343	peak_16533	1000	.	310.889618	3.667839	-1	180
8	118506351	118507517	peak_16534	1000	.	1230.076294	4.481423	-1	232
8	118587318	118587682	peak_16535	1000	.	952.622192	8.061829	-1	25
8	118587983	118588116	peak_16536	1000	.	667.937561	7.475307	-1	92
8	118605052	118605272	peak_16537	1000	.	274.481171	4.432156	-1	114
8	118748653	118748825	peak_16538	1000	.	228.543381	4.123331	-1	53
8	118820291	118820433	peak_16539	1000	.	217.083191	4.302876	-1	55
8	118826535	118826792	peak_16540	1000	.	279.207916	3.907882	-1	126
8	119051111	119051286	peak_16541	1000	.	207.704956	4.104966	-1	71
8	119114523	119114987	peak_16542	1000	.	572.119873	4.295906	-1	94
8	119303769	119304438	peak_16543	316	.	211.585052	3.200316	-1	429
8	119304591	119304993	peak_16544	551	.	221.359512	3.411250	-1	210
8	119428654	119430192	peak_16545	1000	.	2180.659180	7.070001	-1	396
8	119641654	119643730	peak_16546	1000	.	2249.884766	6.221249	-1	401
8	120107698	120109049	peak_16547	709	.	958.176575	4.478346	-1	1082
8	120371608	120371989	peak_16548	1000	.	426.635193	4.566801	-1	163
8	120563262	120564326	peak_16549	1000	.	1456.525757	7.115053	-1	425
8	120567121	120568310	peak_16550	917	.	1090.273682	4.614593	-1	532
8	120625766	120626296	peak_16551	947	.	502.065430	4.695499	-1	99
8	120793512	120793835	peak_16552	1000	.	403.080780	3.874884	-1	165
8	120796018	120796477	peak_16553	658	.	302.026703	3.641874	-1	343
8	120796719	120797441	peak_16554	622	.	448.791595	3.684164	-1	454
8	120878938	120879559	peak_16555	1000	.	1193.231689	7.064603	-1	420
8	120967438	120967986	peak_16556	971	.	532.345276	4.055884	-1	97
8	120968090	120968454	peak_16557	685	.	249.196640	3.509763	-1	251
8	121090633	121090798	peak_16558	1000	.	215.445816	4.228940	-1	68
8	121266408	121267023	peak_16559	1000	.	998.028137	6.159989	-1	393
8	121351795	121352868	peak_16560	1000	.	1296.360962	5.195843	-1	746
8	121364432	121364565	peak_16561	1000	.	215.856857	4.205864	-1	53
8	121365928	121366093	peak_16562	1000	.	200.349960	4.056857	-1	98
8	121409305	121410677	peak_16563	1000	.	1419.487549	5.058611	-1	312
8	121424155	121424594	peak_16564	826	.	362.549713	4.159692	-1	66
8	121656829	121657644	peak_16565	1000	.	1090.598022	5.293752	-1	292
8	121658140	121658311	peak_16566	1000	.	205.737473	4.200651	-1	98
8	121702487	121702699	peak_16567	1000	.	217.293457	3.981071	-1	80
8	121748932	121749318	peak_16568	689	.	265.847961	3.974092	-1	299
8	121813950	121814169	peak_16569	926	.	202.817978	3.874028	-1	92
8	121835057	121835684	peak_16570	445	.	278.752777	3.203286	-1	105
8	121859031	121859195	peak_16571	1000	.	219.762115	4.221983	-1	63
8	122006816	122008213	peak_16572	1000	.	1913.663818	6.296146	-1	684
8	122008332	122008668	peak_16573	1000	.	506.813873	4.548841	-1	224
8	122013417	122013579	peak_16574	1000	.	249.517029	4.423334	-1	104
8	122052994	122053253	peak_16575	918	.	237.757996	3.745947	-1	159
8	122114841	122115482	peak_16576	1000	.	1107.717407	7.366574	-1	106
8	122116166	122116352	peak_16577	1000	.	204.729156	4.151358	-1	81
8	122182144	122182718	peak_16578	1000	.	675.273315	4.566919	-1	436
8	122202430	122202594	peak_16579	1000	.	222.694016	4.374239	-1	90
8	122269325	122269617	peak_16580	854	.	249.296585	3.591960	-1	201
8	122330871	122331071	peak_16581	1000	.	269.929291	4.370200	-1	119
8	122351369	122351834	peak_16582	507	.	235.664856	3.254095	-1	401
8	122989533	122989816	peak_16583	855	.	242.055450	3.798124	-1	206
8	123036708	123036855	peak_16584	1000	.	214.620544	3.990545	-1	69
8	123072480	123073252	peak_16585	568	.	438.387329	3.313298	-1	553
8	123085338	123085510	peak_16586	1000	.	230.709351	4.378171	-1	66
8	123430763	123430928	peak_16587	1000	.	214.410080	4.260563	-1	101
8	123626743	123626929	peak_16588	1000	.	207.498047	3.882874	-1	74
8	123674239	123675453	peak_16589	458	.	555.832581	3.711625	-1	644
8	123752371	123752546	peak_16590	1000	.	211.800415	4.173504	-1	71
8	123752715	123753581	peak_16591	379	.	328.575500	3.738146	-1	511
8	123838867	123839028	peak_16592	1000	.	200.729614	4.009313	-1	101
8	124122846	124123436	peak_16593	1000	.	665.914429	5.994665	-1	353
8	124149002	124149769	peak_16594	872	.	668.573181	4.828833	-1	378
8	124475267	124475455	peak_16595	1000	.	235.413971	4.323916	-1	103
8	124525240	124525455	peak_16596	984	.	211.620209	3.551662	-1	93
8	124538446	124538654	peak_16597	1000	.	286.664246	4.351781	-1	92
8	124897896	124898445	peak_16598	480	.	263.658600	3.712602	-1	438
8	124960873	124961478	peak_16599	805	.	486.976624	4.034633	-1	329
8	125259719	125260109	peak_16600	1000	.	532.710205	5.002322	-1	316
8	125286789	125286952	peak_16601	1000	.	200.965866	4.208992	-1	95
8	125370247	125370456	peak_16602	1000	.	332.898956	4.628225	-1	85
8	125487932	125488226	peak_16603	1000	.	367.862488	4.332734	-1	156
8	125615935	125617277	peak_16604	515	.	691.792297	4.150139	-1	1016
8	125770020	125770300	peak_16605	716	.	200.415833	3.515819	-1	162
8	125859695	125859866	peak_16606	1000	.	216.886795	3.928819	-1	108
8	126180550	126180692	peak_16607	1000	.	261.711243	4.485795	-1	61
8	126589186	126589381	peak_16608	1000	.	231.756851	3.927689	-1	115
8	127128455	127129044	peak_16609	531	.	312.909241	3.937800	-1	71
8	127261867	127262445	peak_16610	755	.	436.463104	3.850027	-1	429
8	127301785	127302554	peak_16611	502	.	386.303467	3.614565	-1	328
8	127387083	127387890	peak_16612	526	.	424.613464	3.402700	-1	710
8	127414613	127414797	peak_16613	1000	.	215.373611	4.008132	-1	73
8	127801900	127802299	peak_16614	602	.	240.264603	3.507906	-1	107
8	128066638	128066801	peak_16615	1000	.	207.614929	4.034633	-1	55
8	128705981	128706125	peak_16616	1000	.	209.473938	4.273057	-1	72
8	128732969	128733352	peak_16617	1000	.	395.111694	3.705785	-1	88
8	128839591	128840210	peak_16618	760	.	470.365936	3.786252	-1	93
8	128840329	128841987	peak_16619	732	.	1213.430542	4.662017	-1	1391
8	128952156	128953408	peak_16620	945	.	1182.637451	4.855612	-1	1104
8	129090570	129091129	peak_16621	680	.	379.976166	4.103887	-1	74
8	129248589	129248951	peak_16622	600	.	217.316437	3.610563	-1	81
8	129704646	129704945	peak_16623	887	.	265.164642	4.045475	-1	201
8	129801621	129802687	peak_16624	734	.	782.307434	4.425178	-1	439
8	129853063	129853291	peak_16625	1000	.	309.970856	4.831422	-1	100
8	129857697	129858047	peak_16626	584	.	204.502823	3.271747	-1	240
8	129861453	129861626	peak_16627	1000	.	238.973495	4.155468	-1	104
8	129871494	129871660	peak_16628	1000	.	212.390884	4.159225	-1	93
8	129997871	129998867	peak_16629	900	.	896.370239	5.175785	-1	501
8	130021473	130021897	peak_16630	616	.	261.066864	4.123531	-1	312
8	130221455	130221983	peak_16631	428	.	226.188385	3.472633	-1	221
8	130363918	130364768	peak_16632	345	.	292.982971	3.457530	-1	425
8	130371545	130371711	peak_16633	1000	.	330.612640	4.945889	-1	68
8	130466388	130467550	peak_16634	1000	.	1437.343750	7.273415	-1	965
8	130526539	130526716	peak_16635	1000	.	268.188232	4.807466	-1	79
8	130527286	130527719	peak_16636	1000	.	567.695312	4.782465	-1	312
8	130547631	130547789	peak_16637	1000	.	206.323242	4.143109	-1	96
8	130623916	130624097	peak_16638	1000	.	236.779480	4.302732	-1	114
8	130734597	130735301	peak_16639	467	.	328.655731	3.687993	-1	440
8	130747886	130748283	peak_16640	1000	.	929.973877	5.952615	-1	280
8	130855891	130856477	peak_16641	536	.	313.814758	3.927689	-1	297
8	130930542	130931024	peak_16642	522	.	251.665237	3.704663	-1	103
8	130936395	130936804	peak_16643	561	.	229.459442	3.274214	-1	347
8	130936937	130937394	peak_16644	771	.	352.149353	3.751435	-1	391
8	130941616	130942033	peak_16645	972	.	405.168823	4.524323	-1	242
8	130944190	130944567	peak_16646	702	.	264.690155	3.390409	-1	112
8	130953149	130953384	peak_16647	860	.	202.052353	3.876407	-1	118
8	130955275	130955629	peak_16648	565	.	200.092316	3.254095	-1	245
8	130956692	130956996	peak_16649	676	.	205.451981	3.817785	-1	229
8	130957445	130957660	peak_16650	1000	.	226.956512	4.207247	-1	91
8	130989552	130990043	peak_16651	1000	.	521.950623	4.368869	-1	399
8	130994371	130994672	peak_16652	858	.	258.158325	4.161122	-1	168
8	131043244	131043444	peak_16653	1000	.	232.255142	4.200834	-1	76
8	131472491	131473055	peak_16654	1000	.	1043.326416	5.912757	-1	375
8	131634118	131634503	peak_16655	1000	.	441.578033	4.877099	-1	134
8	131714640	131714832	peak_16656	1000	.	227.545044	4.335694	-1	91
8	131859880	131860425	peak_16657	1000	.	692.976990	5.001464	-1	119
8	131924478	131925056	peak_16658	1000	.	735.797852	4.365969	-1	454
8	131960588	131960785	peak_16659	1000	.	252.854202	4.195202	-1	104
8	132249240	132249653	peak_16660	1000	.	672.970093	5.040277	-1	290
8	132255324	132255477	peak_16661	1000	.	218.732071	4.262354	-1	75
8	132314000	132315042	peak_16662	1000	.	6988.603516	11.640838	-1	686
8	132406921	132407071	peak_16663	1000	.	229.163666	4.150619	-1	108
8	133517867	133518148	peak_16664	1000	.	627.406433	5.467690	-1	99
8	133640273	133640447	peak_16665	1000	.	209.813019	4.305478	-1	79
8	133664635	133665315	peak_16666	831	.	565.224854	3.732580	-1	430
8	133665669	133666084	peak_16667	802	.	332.875183	3.807760	-1	119
8	133691520	133691898	peak_16668	856	.	323.669403	4.355268	-1	280
8	133692167	133692355	peak_16669	1000	.	259.339935	4.351781	-1	112
8	133700420	133700601	peak_16670	1000	.	324.117554	4.879336	-1	85
8	133894516	133894993	peak_16671	467	.	222.898376	3.584991	-1	203
8	134014218	134014388	peak_16672	1000	.	217.801147	4.315033	-1	85
8	134162265	134162490	peak_16673	1000	.	226.628540	4.132822	-1	102
8	134866782	134867092	peak_16674	678	.	210.313797	3.846567	-1	199
8	134884184	134884399	peak_16675	1000	.	231.467392	4.247916	-1	124
8	135002067	135002634	peak_16676	794	.	450.412018	3.628211	-1	258
8	135026040	135026486	peak_16677	1000	.	527.911682	4.477024	-1	194
8	135082003	135082164	peak_16678	1000	.	231.430328	4.264836	-1	86
8	135130392	135130600	peak_16679	999	.	207.836212	3.885003	-1	72
8	135158349	135158495	peak_16680	1000	.	230.886200	4.221983	-1	48
8	135236648	135236787	peak_16681	1000	.	250.401520	4.559172	-1	47
8	135255186	135255763	peak_16682	508	.	293.065704	3.284118	-1	190
8	135314306	135314626	peak_16683	1000	.	844.527283	6.700438	-1	130
8	135330604	135331390	peak_16684	1000	.	1028.170288	5.033659	-1	117
8	135420354	135420923	peak_16685	1000	.	637.893860	4.265764	-1	202
8	135431724	135432490	peak_16686	1000	.	1009.467041	4.907271	-1	318
8	135654243	135654406	peak_16687	1000	.	205.377777	3.966222	-1	47
8	135802285	135802940	peak_16688	917	.	600.801697	3.879950	-1	91
8	135803096	135803689	peak_16689	633	.	375.626312	3.604172	-1	493
8	135843867	135844492	peak_16690	924	.	577.696655	4.872899	-1	507
8	135844875	135845790	peak_16691	255	.	232.898041	2.972307	-1	653
8	135887947	135888123	peak_16692	1000	.	262.511963	4.640501	-1	94
8	135895349	135895776	peak_16693	1000	.	698.691650	5.503084	-1	255
8	135896245	135896608	peak_16694	701	.	254.355576	3.482163	-1	48
8	136070615	136071629	peak_16695	224	.	227.011780	3.183937	-1	956
8	136201411	136201712	peak_16696	929	.	279.685150	3.948776	-1	183
8	136291780	136291957	peak_16697	1000	.	221.479401	4.252960	-1	118
8	136299824	136300001	peak_16698	1000	.	243.433807	4.320396	-1	75
8	136555970	136556238	peak_16699	1000	.	418.683136	4.778431	-1	169
8	136611730	136612447	peak_16700	279	.	200.364227	3.068185	-1	398
8	136617797	136618155	peak_16701	774	.	277.010010	3.876407	-1	270
8	136790551	136790866	peak_16702	1000	.	317.766632	3.704663	-1	242
8	136826855	136827020	peak_16703	1000	.	264.121216	4.561271	-1	83
8	136845523	136845716	peak_16704	1000	.	243.463852	4.079636	-1	119
8	136890337	136890497	peak_16705	1000	.	200.954498	4.062794	-1	82
8	136942236	136942572	peak_16706	1000	.	459.459229	4.400956	-1	106
8	137143337	137143565	peak_16707	1000	.	228.906830	3.830154	-1	98
8	137288026	137288359	peak_16708	709	.	236.257034	4.201738	-1	60
8	137327627	137327955	peak_16709	705	.	231.298706	3.283797	-1	78
8	137441354	137441513	peak_16710	1000	.	217.317230	4.095984	-1	83
8	137491579	137492193	peak_16711	457	.	280.317352	3.522868	-1	482
8	137553982	137554736	peak_16712	368	.	277.110687	3.644640	-1	463
8	137628619	137628796	peak_16713	1000	.	200.903214	4.154160	-1	101
8	137646383	137647091	peak_16714	438	.	309.914124	3.141549	-1	651
8	137647192	137647433	peak_16715	1000	.	477.903168	5.510699	-1	117
8	137760166	137760376	peak_16716	1000	.	216.192719	4.021358	-1	97
8	137789161	137790496	peak_16717	698	.	932.395508	4.267166	-1	507
8	137816139	137816303	peak_16718	1000	.	265.037842	4.452986	-1	70
8	137943406	137943552	peak_16719	1000	.	276.707550	4.448715	-1	106
8	138646401	138646991	peak_16720	1000	.	1116.374756	5.519360	-1	288
8	138676470	138676841	peak_16721	814	.	302.000397	4.126437	-1	193
8	138789961	138790637	peak_16722	1000	.	876.281433	4.933768	-1	495
8	138955020	138955477	peak_16723	486	.	221.958374	3.707264	-1	93
8	138963927	138966187	peak_16724	1000	.	14482.910156	14.496827	-1	536
9	23158	23505	peak_16725	609	.	211.495331	3.606123	-1	194
9	40539	40873	peak_16726	711	.	237.610016	3.827388	-1	206
9	104198	105451	peak_16727	1000	.	1648.422729	6.604324	-1	579
9	174622	174811	peak_16728	1000	.	253.913315	4.420683	-1	103
9	186591	187046	peak_16729	499	.	226.887543	3.802687	-1	79
9	223758	224403	peak_16730	1000	.	724.053528	4.758421	-1	143
9	390479	391027	peak_16731	427	.	233.805084	3.143888	-1	59
9	408397	408566	peak_16732	1000	.	343.500824	5.324538	-1	77
9	408677	408863	peak_16733	1000	.	300.221405	4.942596	-1	98
9	494835	495087	peak_16734	1000	.	276.060242	4.096563	-1	150
9	495627	495999	peak_16735	795	.	295.907837	3.518641	-1	201
9	537357	538297	peak_16736	914	.	859.145264	4.601033	-1	586
9	613366	614137	peak_16737	608	.	468.456635	3.317228	-1	687
9	637519	637755	peak_16738	905	.	213.502457	3.443829	-1	144
9	640580	641197	peak_16739	1000	.	639.545776	4.261411	-1	164
9	641327	641690	peak_16740	658	.	238.804352	3.446199	-1	68
9	643068	643272	peak_16741	1000	.	224.606155	4.218312	-1	94
9	655420	656523	peak_16742	253	.	279.344177	3.417819	-1	680
9	674340	675389	peak_16743	539	.	565.402588	3.470309	-1	717
9	685483	685898	peak_16744	761	.	315.793701	4.315033	-1	240
9	687442	687840	peak_16745	574	.	228.615646	3.492661	-1	188
9	689321	690280	peak_16746	628	.	602.591370	3.390409	-1	753
9	697040	697687	peak_16747	464	.	299.950226	3.582956	-1	358
9	698527	699318	peak_16748	372	.	294.333435	3.309958	-1	250
9	699504	700053	peak_16749	504	.	276.474823	3.787301	-1	299
9	701921	702297	peak_16750	535	.	201.102798	3.301896	-1	83
9	702902	703386	peak_16751	547	.	264.687225	3.614222	-1	411
9	710699	711780	peak_16752	1000	.	1398.179077	5.480694	-1	673
9	713439	714332	peak_16753	605	.	540.523193	4.126259	-1	377
9	733685	734037	peak_16754	611	.	215.056595	3.079468	-1	274
9	746426	746868	peak_16755	1000	.	685.834778	5.336277	-1	154
9	758417	758982	peak_16756	717	.	405.169098	4.159623	-1	237
9	763670	764710	peak_16757	327	.	340.263611	3.083950	-1	947
9	797752	798101	peak_16758	828	.	289.026642	3.591960	-1	275
9	815847	816212	peak_16759	1000	.	612.906311	4.601680	-1	234
9	860635	861522	peak_16760	464	.	411.194885	3.317228	-1	623
9	919569	919913	peak_16761	887	.	305.275238	3.672843	-1	111
9	941905	942544	peak_16762	442	.	282.743500	3.509763	-1	365
9	951066	951616	peak_16763	527	.	289.650116	3.650640	-1	61
9	957276	957839	peak_16764	434	.	244.361496	3.494880	-1	191
9	958523	959506	peak_16765	438	.	430.078339	3.641874	-1	561
9	968180	968672	peak_16766	716	.	352.211639	3.548885	-1	435
9	990547	991277	peak_16767	436	.	317.950897	4.085373	-1	566
9	993581	993946	peak_16768	614	.	224.026123	3.420569	-1	72
9	998482	998843	peak_16769	556	.	200.622604	2.959041	-1	204
9	1000194	1000608	peak_16770	1000	.	492.093994	3.920060	-1	162
9	1019999	1020565	peak_16771	406	.	230.072937	3.030745	-1	122
9	1021544	1022129	peak_16772	583	.	340.981750	3.531093	-1	366
9	1022634	1022841	peak_16773	1000	.	215.329102	3.816760	-1	98
9	1025910	1026421	peak_16774	660	.	337.214966	3.480680	-1	281
9	1032622	1032987	peak_16775	644	.	235.211411	3.530770	-1	315
9	1044322	1044610	peak_16776	719	.	207.069855	3.732257	-1	96
9	1065895	1066474	peak_16777	628	.	363.717407	3.775282	-1	257
9	1072828	1073302	peak_16778	526	.	249.411667	3.579415	-1	168
9	1077358	1078287	peak_16779	392	.	363.802521	3.467656	-1	626
9	1081992	1082854	peak_16780	730	.	628.928223	4.551460	-1	126
9	1083013	1083324	peak_16781	646	.	201.018875	3.639509	-1	98
9	1088502	1089163	peak_16782	365	.	241.590256	3.490337	-1	142
9	1098283	1098725	peak_16783	828	.	365.977448	3.551662	-1	99
9	1179500	1180146	peak_16784	499	.	322.232391	3.407309	-1	288
9	1182389	1182880	peak_16785	453	.	222.633194	3.263775	-1	215
9	1183122	1183613	peak_16786	483	.	237.163086	3.215531	-1	89
9	1186767	1187410	peak_16787	756	.	486.355927	4.004901	-1	417
9	1188173	1188571	peak_16788	1000	.	411.061188	4.646676	-1	257
9	1188981	1189321	peak_16789	825	.	280.394318	3.515819	-1	102
9	1190175	1191243	peak_16790	889	.	949.699219	4.252533	-1	703
9	1191358	1192460	peak_16791	743	.	818.393188	3.645174	-1	744
9	1193800	1194197	peak_16792	899	.	356.941895	3.777393	-1	67
9	1194344	1194756	peak_16793	788	.	324.843262	3.314295	-1	326
9	1197702	1198598	peak_16794	450	.	402.898651	3.283797	-1	436
9	1200034	1200631	peak_16795	472	.	281.596741	3.627421	-1	518
9	1200765	1201016	peak_16796	937	.	235.105972	3.639509	-1	123
9	1201788	1202420	peak_16797	517	.	326.898132	3.438406	-1	358
9	1203742	1204154	peak_16798	682	.	281.148224	3.398226	-1	300
9	1205249	1206429	peak_16799	686	.	809.720703	3.974092	-1	520
9	1219934	1220478	peak_16800	661	.	359.409088	3.421563	-1	33
9	1223252	1224657	peak_16801	321	.	450.602509	3.249836	-1	989
9	1256326	1257477	peak_16802	497	.	572.237488	3.624290	-1	118
9	1263979	1264801	peak_16803	780	.	641.087830	4.159623	-1	263
9	1266293	1266780	peak_16804	563	.	274.399109	3.509763	-1	121
9	1286948	1287235	peak_16805	1000	.	310.192932	4.117387	-1	158
9	1288176	1288821	peak_16806	404	.	260.664825	3.084958	-1	188
9	1291300	1291613	peak_16807	659	.	206.222443	3.823779	-1	185
9	1292851	1293215	peak_16808	936	.	340.818848	3.990302	-1	91
9	1297491	1298198	peak_16809	1000	.	1179.332886	7.490701	-1	510
9	1386350	1386794	peak_16810	534	.	237.009048	3.242950	-1	65
9	1433917	1434106	peak_16811	1000	.	211.615128	4.200651	-1	95
9	1475057	1476340	peak_16812	700	.	897.472412	3.915671	-1	639
9	1480154	1480613	peak_16813	725	.	332.955719	3.866690	-1	128
9	1509628	1509854	peak_16814	998	.	225.506119	3.765653	-1	61
9	1521690	1522516	peak_16815	263	.	216.971405	3.578185	-1	75
9	1558060	1559206	peak_16816	655	.	750.484924	3.699049	-1	92
9	1567548	1568777	peak_16817	690	.	848.007324	3.866508	-1	667
9	1588182	1588731	peak_16818	422	.	231.779465	3.531093	-1	478
9	1678014	1678230	peak_16819	1000	.	263.573944	4.095407	-1	114
9	1786081	1786367	peak_16820	1000	.	308.958374	3.938820	-1	215
9	1831014	1831247	peak_16821	1000	.	276.861115	4.363563	-1	139
9	1949197	1949332	peak_16822	1000	.	229.945328	4.116131	-1	84
9	1975020	1975366	peak_16823	1000	.	1694.103516	8.715956	-1	208
9	2031581	2031986	peak_16824	1000	.	441.891083	3.909167	-1	68
9	2079670	2081045	peak_16825	462	.	634.664734	3.687993	-1	507
9	2081359	2081650	peak_16826	857	.	249.255814	4.063491	-1	61
9	2084823	2085449	peak_16827	357	.	223.419693	3.134022	-1	57
9	2111017	2111902	peak_16828	327	.	289.332428	3.216083	-1	357
9	2126962	2127747	peak_16829	282	.	221.303513	3.229764	-1	152
9	2137094	2137292	peak_16830	1000	.	221.636276	4.117384	-1	107
9	2141211	2142276	peak_16831	553	.	588.565735	4.011665	-1	150
9	2188220	2188711	peak_16832	538	.	263.999451	3.632158	-1	434
9	2246470	2246797	peak_16833	643	.	210.300980	3.707332	-1	236
9	2342666	2344921	peak_16834	571	.	1287.059570	4.471027	-1	1802
9	2390891	2391157	peak_16835	868	.	230.828110	3.515985	-1	138
9	2391261	2392068	peak_16836	597	.	481.944641	3.531554	-1	81
9	2407799	2408266	peak_16837	604	.	282.187225	4.428665	-1	275
9	2412129	2412375	peak_16838	895	.	220.287048	3.698068	-1	108
9	2461342	2461576	peak_16839	1000	.	698.154053	7.182277	-1	180
9	2561737	2562101	peak_16840	1000	.	368.375183	4.681195	-1	122
9	2609085	2609729	peak_16841	542	.	349.197296	3.582956	-1	211
9	2614487	2614935	peak_16842	899	.	402.660431	4.101719	-1	381
9	2624998	2625140	peak_16843	1000	.	227.148407	4.056656	-1	32
9	2634131	2634547	peak_16844	550	.	228.966690	3.209785	-1	314
9	2653230	2653586	peak_16845	1000	.	490.220581	5.134381	-1	261
9	2715278	2715807	peak_16846	616	.	325.829681	3.645542	-1	439
9	2720957	2721178	peak_16847	1000	.	390.053345	5.128179	-1	111
9	2749126	2749449	peak_16848	904	.	292.084503	4.863085	-1	99
9	2779496	2779998	peak_16849	560	.	281.245544	3.283797	-1	433
9	2789383	2790226	peak_16850	1000	.	1430.766479	5.516851	-1	141
9	2791150	2791556	peak_16851	604	.	245.259796	3.560011	-1	353
9	2791933	2793092	peak_16852	770	.	892.362305	3.873820	-1	750
9	2796192	2796403	peak_16853	1000	.	257.476746	4.141438	-1	124
9	2796750	2796963	peak_16854	1000	.	318.785400	4.641447	-1	110
9	2798032	2799049	peak_16855	1000	.	1494.449829	5.477297	-1	143
9	2799238	2799451	peak_16856	1000	.	214.076843	3.795629	-1	76
9	2800134	2800540	peak_16857	621	.	252.060425	3.503655	-1	344
9	2800865	2801326	peak_16858	974	.	449.189117	4.276638	-1	197
9	2801494	2802065	peak_16859	1000	.	1041.097290	5.232513	-1	111
9	2803614	2804109	peak_16860	478	.	236.616013	3.229764	-1	101
9	2817028	2818024	peak_16861	1000	.	1080.203735	5.403429	-1	123
9	3056484	3056920	peak_16862	551	.	240.078430	3.370221	-1	318
9	3075689	3076344	peak_16863	1000	.	969.151672	5.926260	-1	127
9	3099023	3099852	peak_16864	848	.	702.775024	4.401709	-1	736
9	3108181	3108429	peak_16865	1000	.	268.201874	4.249619	-1	156
9	3121641	3122487	peak_16866	420	.	355.545807	3.391786	-1	743
9	3122791	3124025	peak_16867	252	.	311.271423	3.206134	-1	1192
9	3124461	3125057	peak_16868	495	.	294.840759	3.247800	-1	533
9	3129010	3129875	peak_16869	455	.	393.402496	3.521106	-1	203
9	3130376	3130887	peak_16870	629	.	321.306671	3.399225	-1	388
9	3133058	3133867	peak_16871	660	.	533.925598	3.830728	-1	711
9	3134218	3134623	peak_16872	1000	.	627.127930	4.800506	-1	207
9	3135257	3136397	peak_16873	892	.	1016.500854	5.995915	-1	314
9	3138408	3138926	peak_16874	729	.	377.837494	3.551423	-1	394
9	3143720	3144637	peak_16875	965	.	885.208008	4.399580	-1	576
9	3147404	3147984	peak_16876	501	.	290.732819	3.970020	-1	85
9	3149227	3149447	peak_16877	1000	.	307.769043	4.429296	-1	118
9	3151261	3152475	peak_16878	776	.	942.180176	4.390583	-1	763
9	3155184	3155896	peak_16879	439	.	312.605560	3.097317	-1	194
9	3178232	3178702	peak_16880	611	.	287.030609	4.362753	-1	111
9	3191044	3191564	peak_16881	690	.	358.628662	3.927689	-1	337
9	3196962	3197120	peak_16882	1000	.	219.298203	4.091794	-1	78
9	3205103	3206208	peak_16883	290	.	320.697235	3.369615	-1	700
9	3206313	3207756	peak_16884	383	.	552.513000	3.478466	-1	425
9	3214581	3215012	peak_16885	567	.	244.514526	3.324392	-1	190
9	3238467	3239381	peak_16886	333	.	304.554443	3.065717	-1	713
9	3249435	3250355	peak_16887	1000	.	1245.903442	5.082508	-1	565
9	3256320	3257746	peak_16888	733	.	1045.125122	4.260379	-1	583
9	3272773	3273115	peak_16889	677	.	231.550827	3.260107	-1	57
9	3280689	3281525	peak_16890	337	.	282.025177	3.342988	-1	505
9	3284083	3284360	peak_16891	797	.	220.727264	3.307827	-1	218
9	3291678	3292153	peak_16892	670	.	318.120300	3.812762	-1	174
9	3302790	3303586	peak_16893	304	.	241.811768	3.204501	-1	107
9	3310546	3310962	peak_16894	544	.	226.314255	3.545188	-1	87
9	3316321	3316531	peak_16895	1000	.	238.710754	4.208992	-1	100
9	3323292	3323580	peak_16896	897	.	258.253754	3.395204	-1	105
9	3324499	3325204	peak_16897	354	.	249.762161	3.088114	-1	219
9	3327821	3328721	peak_16898	1000	.	977.105469	5.063481	-1	599
9	3378124	3378602	peak_16899	602	.	287.715942	4.211915	-1	84
9	3378753	3379423	peak_16900	610	.	408.867798	4.049916	-1	97
9	3410578	3411163	peak_16901	549	.	321.086060	3.592724	-1	100
9	3419728	3420577	peak_16902	428	.	363.320435	3.418889	-1	213
9	3435547	3437580	peak_16903	483	.	981.246948	3.874028	-1	1090
9	3440953	3442297	peak_16904	1000	.	3366.076904	6.994153	-1	636
9	3450963	3451799	peak_16905	610	.	509.829041	3.637472	-1	430
9	3456743	3457422	peak_16906	646	.	438.564697	3.797093	-1	568
9	3457595	3458583	peak_16907	498	.	492.172943	3.928819	-1	446
9	3462945	3463930	peak_16908	626	.	616.771973	3.670151	-1	559
9	3464551	3465214	peak_16909	501	.	332.203156	3.418889	-1	261
9	3471268	3471882	peak_16910	813	.	499.230469	3.991041	-1	495
9	3474386	3475504	peak_16911	672	.	750.908386	4.320396	-1	562
9	3613415	3613605	peak_16912	1000	.	206.234741	4.091794	-1	104
9	3695620	3695988	peak_16913	1000	.	521.033264	5.387965	-1	103
9	3703470	3704070	peak_16914	1000	.	1030.012451	5.036237	-1	208
9	3704535	3705587	peak_16915	682	.	717.151917	3.729980	-1	823
9	3712796	3713305	peak_16916	902	.	459.055878	4.715537	-1	378
9	3988761	3989182	peak_16917	769	.	323.660614	3.751915	-1	372
9	3989419	3989822	peak_16918	1000	.	616.296204	5.203316	-1	124
9	3991861	3992375	peak_16919	559	.	287.302673	3.831645	-1	222
9	3993397	3993874	peak_16920	1000	.	485.417664	4.851086	-1	382
9	3996775	3997917	peak_16921	1000	.	1829.765747	5.110522	-1	598
9	3998623	3999453	peak_16922	534	.	443.441315	3.643941	-1	542
9	3999685	4000070	peak_16923	594	.	228.756546	3.507487	-1	315
9	4000709	4000910	peak_16924	1000	.	321.422302	4.972485	-1	117
9	4008358	4008855	peak_16925	714	.	354.988556	3.996875	-1	266
9	4025073	4026020	peak_16926	1000	.	1139.193237	4.560616	-1	278
9	4027211	4027601	peak_16927	667	.	260.093109	3.920060	-1	104
9	4031417	4031620	peak_16928	1000	.	257.420288	4.125180	-1	124
9	4032206	4032570	peak_16929	797	.	290.196259	3.869002	-1	261
9	4034666	4035577	peak_16930	660	.	601.542786	4.218312	-1	526
9	4036135	4037018	peak_16931	504	.	445.088013	3.521795	-1	371
9	4042475	4042753	peak_16932	772	.	214.692535	4.114841	-1	72
9	4118130	4118926	peak_16933	900	.	716.589417	4.040353	-1	521
9	4127912	4128825	peak_16934	928	.	847.051086	4.550895	-1	127
9	4186471	4186878	peak_16935	574	.	233.628265	3.453501	-1	322
9	4193394	4193813	peak_16936	1000	.	488.579193	4.471027	-1	159
9	4201510	4201709	peak_16937	1000	.	205.906387	4.110147	-1	101
9	4252719	4253149	peak_16938	558	.	239.793671	3.477435	-1	113
9	4279568	4279860	peak_16939	700	.	204.340317	3.727834	-1	109
9	4283948	4284488	peak_16940	608	.	328.286346	3.459506	-1	98
9	4288216	4288813	peak_16941	535	.	319.513214	3.242950	-1	228
9	4307331	4307990	peak_16942	420	.	276.499481	3.035112	-1	285
9	4312111	4313026	peak_16943	420	.	383.848907	3.521915	-1	120
9	4317389	4317534	peak_16944	1000	.	201.716873	4.320472	-1	84
9	4319358	4319974	peak_16945	783	.	482.447235	4.734722	-1	503
9	4379108	4379564	peak_16946	1000	.	521.217468	4.679779	-1	240
9	4379668	4380086	peak_16947	1000	.	465.718475	4.985202	-1	103
9	4380599	4380989	peak_16948	1000	.	419.717407	4.563151	-1	287
9	4385762	4386270	peak_16949	1000	.	643.034973	5.104607	-1	192
9	4386403	4386637	peak_16950	1000	.	276.916626	4.321217	-1	99
9	4414265	4414661	peak_16951	958	.	379.537842	3.812356	-1	345
9	4456835	4457305	peak_16952	587	.	275.813965	3.913566	-1	244
9	4466901	4467531	peak_16953	621	.	391.426575	3.908931	-1	228
9	4472019	4472961	peak_16954	781	.	735.505676	4.132822	-1	818
9	4477758	4478657	peak_16955	536	.	481.625153	3.772669	-1	101
9	4482301	4482590	peak_16956	892	.	257.651947	3.961947	-1	195
9	4489024	4489985	peak_16957	1000	.	1368.782104	4.490758	-1	717
9	4534757	4535304	peak_16958	756	.	413.333374	4.501305	-1	304
9	4544755	4545009	peak_16959	841	.	213.701935	3.853754	-1	159
9	4572787	4573641	peak_16960	650	.	555.117126	3.717381	-1	751
9	4574321	4574484	peak_16961	1000	.	220.099197	4.227821	-1	47
9	4583880	4584489	peak_16962	472	.	287.208069	3.438406	-1	369
9	4597569	4597829	peak_16963	939	.	244.099518	3.886288	-1	99
9	4597939	4598152	peak_16964	1000	.	321.399109	4.507764	-1	104
9	4615185	4615618	peak_16965	996	.	431.325409	4.685586	-1	80
9	4615771	4615989	peak_16966	1000	.	248.149292	4.478351	-1	125
9	4621304	4622102	peak_16967	671	.	535.351685	4.877084	-1	117
9	4699980	4702232	peak_16968	1000	.	54998.085938	34.131832	-1	1419
9	4705374	4705817	peak_16969	1000	.	519.984558	4.309183	-1	180
9	4706048	4706328	peak_16970	1000	.	465.118530	4.447496	-1	125
9	4711166	4711426	peak_16971	1000	.	301.536865	3.660441	-1	110
9	4711637	4712063	peak_16972	962	.	409.795013	4.209918	-1	86
9	4727941	4728134	peak_16973	1000	.	241.591156	4.070014	-1	117
9	4740483	4740866	peak_16974	684	.	261.863739	4.064389	-1	69
9	4746283	4746662	peak_16975	1000	.	394.546844	3.958071	-1	96
9	4748294	4748489	peak_16976	1000	.	426.548676	5.616989	-1	91
9	4754358	4754794	peak_16977	1000	.	999.467468	6.674527	-1	321
9	4757669	4757882	peak_16978	1000	.	230.565918	3.850937	-1	124
9	4758050	4758225	peak_16979	1000	.	215.833176	4.122731	-1	95
9	4775417	4775805	peak_16980	1000	.	424.676819	3.874028	-1	140
9	4791567	4791750	peak_16981	1000	.	244.142822	4.302343	-1	92
9	4801430	4802029	peak_16982	547	.	327.607452	4.174094	-1	324
9	4842748	4842949	peak_16983	1000	.	216.512650	4.009487	-1	111
9	4845716	4845991	peak_16984	906	.	249.083572	3.962129	-1	108
9	4852710	4853002	peak_16985	1000	.	325.775391	4.217630	-1	194
9	4903639	4904222	peak_16986	357	.	208.251373	3.245035	-1	341
9	4936300	4936848	peak_16987	449	.	246.170044	3.228329	-1	306
9	4971845	4972330	peak_16988	877	.	425.334137	4.088643	-1	359
9	4990055	4990676	peak_16989	1000	.	1089.878296	5.488445	-1	124
9	5000134	5000330	peak_16990	1000	.	252.794312	4.194835	-1	73
9	5038581	5038792	peak_16991	1000	.	251.916306	4.356933	-1	103
9	5049030	5049262	peak_16992	897	.	208.088699	4.056857	-1	117
9	5049382	5049629	peak_16993	845	.	208.791260	3.977608	-1	96
9	5053668	5053851	peak_16994	1000	.	214.108582	3.927689	-1	74
9	5102236	5102763	peak_16995	430	.	226.376419	3.247487	-1	437
9	5210783	5211393	peak_16996	478	.	291.479340	3.547734	-1	395
9	5245585	5245782	peak_16997	1000	.	278.432495	4.422525	-1	86
9	5257786	5258061	peak_16998	831	.	228.450073	3.477435	-1	125
9	5414194	5414357	peak_16999	1000	.	201.380844	3.851283	-1	85
9	5450438	5450811	peak_17000	1000	.	483.267487	4.685586	-1	175
9	5451009	5451212	peak_17001	1000	.	376.180115	5.159822	-1	83
9	5459566	5459847	peak_17002	1000	.	361.978638	4.249619	-1	191
9	5460131	5460440	peak_17003	653	.	201.759659	3.324133	-1	238
9	5478785	5478941	peak_17004	1000	.	281.266113	4.713371	-1	72
9	5502713	5503354	peak_17005	1000	.	1589.499512	7.787301	-1	126
9	5505592	5506359	peak_17006	370	.	283.452728	3.494880	-1	319
9	5510335	5511075	peak_17007	494	.	365.190430	3.468114	-1	74
9	5675091	5675587	peak_17008	533	.	264.527893	3.382283	-1	176
9	5781723	5782560	peak_17009	527	.	441.233032	3.329936	-1	123
9	5784331	5784864	peak_17010	389	.	207.497147	3.213968	-1	74
9	5788947	5789346	peak_17011	1000	.	427.442902	4.177572	-1	99
9	5834634	5834984	peak_17012	1000	.	453.017212	4.696235	-1	270
9	5850398	5850714	peak_17013	902	.	285.148621	4.695261	-1	248
9	5851550	5851860	peak_17014	1000	.	476.680206	5.534363	-1	181
9	5853246	5853476	peak_17015	881	.	202.574615	3.521795	-1	110
9	5859514	5859810	peak_17016	1000	.	389.037567	4.988437	-1	209
9	5860398	5861671	peak_17017	1000	.	2177.770996	5.569823	-1	597
9	5862265	5862832	peak_17018	803	.	455.406555	3.933990	-1	444
9	5863352	5864427	peak_17019	1000	.	1590.148804	5.788807	-1	364
9	5864771	5865554	peak_17020	1000	.	908.525818	4.886535	-1	626
9	5866475	5866795	peak_17021	820	.	262.366974	3.798877	-1	201
9	5868014	5868215	peak_17022	1000	.	291.640930	4.506916	-1	116
9	5868413	5868964	peak_17023	816	.	449.496429	3.712602	-1	212
9	5869451	5869813	peak_17024	1000	.	763.273071	5.598812	-1	255
9	5870142	5870445	peak_17025	1000	.	336.062897	4.238526	-1	220
9	5870954	5872573	peak_17026	1000	.	1703.862183	5.804354	-1	905
9	5881424	5881829	peak_17027	554	.	224.517395	3.814965	-1	70
9	5884602	5885111	peak_17028	826	.	420.216675	3.997120	-1	389
9	5886142	5886607	peak_17029	558	.	259.263916	3.213968	-1	171
9	5888850	5889421	peak_17030	910	.	519.461853	4.462768	-1	454
9	5889742	5890041	peak_17031	939	.	280.777527	3.983899	-1	233
9	5891297	5892214	peak_17032	849	.	778.779480	4.627361	-1	108
9	5899039	5899677	peak_17033	948	.	604.628784	5.028349	-1	537
9	5900406	5900820	peak_17034	689	.	285.221893	4.008314	-1	71
9	5900985	5901302	peak_17035	917	.	290.563965	3.769592	-1	81
9	5903678	5904167	peak_17036	1000	.	748.763733	5.421884	-1	365
9	5910747	5911058	peak_17037	903	.	280.863739	4.303244	-1	86
9	5913215	5913397	peak_17038	1000	.	320.909729	4.757936	-1	112
9	5913843	5915192	peak_17039	684	.	922.299561	4.057521	-1	1252
9	5923873	5924250	peak_17040	707	.	266.544434	3.399225	-1	303
9	5924490	5925419	peak_17041	1000	.	1615.059814	6.266176	-1	617
9	5926055	5926299	peak_17042	1000	.	478.432281	5.452004	-1	105
9	5929186	5929841	peak_17043	1000	.	693.059937	4.648498	-1	203
9	5930264	5930565	peak_17044	1000	.	400.849396	4.773994	-1	98
9	5931224	5931859	peak_17045	624	.	395.943359	3.852430	-1	362
9	5932361	5933710	peak_17046	1000	.	2254.565918	7.068413	-1	690
9	5940358	5941385	peak_17047	611	.	627.131226	3.587431	-1	216
9	5941521	5942085	peak_17048	963	.	542.860718	4.273057	-1	272
9	5943841	5944275	peak_17049	633	.	274.665558	3.938820	-1	245
9	5944448	5944888	peak_17050	1000	.	666.207336	5.152228	-1	147
9	5944989	5945275	peak_17051	1000	.	588.481201	5.686207	-1	108
9	5945816	5946016	peak_17052	1000	.	299.415405	5.006744	-1	96
9	5948545	5948936	peak_17053	613	.	239.855637	3.916147	-1	310
9	5954142	5954332	peak_17054	1000	.	234.893555	4.040353	-1	102
9	5964181	5964537	peak_17055	1000	.	440.558441	4.908072	-1	113
9	5971336	5972105	peak_17056	836	.	642.561523	4.195443	-1	234
9	5982045	5982264	peak_17057	1000	.	317.540649	4.484814	-1	109
9	5986672	5987215	peak_17058	478	.	259.298615	3.453204	-1	182
9	6064425	6065536	peak_17059	599	.	665.411804	5.287455	-1	829
9	6269572	6270785	peak_17060	1000	.	1270.247559	4.856712	-1	486
9	6282818	6284045	peak_17061	719	.	882.272339	4.141913	-1	856
9	6287409	6287790	peak_17062	756	.	287.996735	3.738146	-1	308
9	6310691	6311215	peak_17063	951	.	498.516113	4.150619	-1	219
9	6319083	6320039	peak_17064	1000	.	2395.052979	8.030751	-1	448
9	6464158	6464514	peak_17065	598	.	212.722107	3.301372	-1	66
9	6587026	6588008	peak_17066	574	.	563.582947	3.526557	-1	644
9	6588451	6589174	peak_17067	605	.	437.580200	3.578185	-1	478
9	6590419	6591240	peak_17068	423	.	347.676666	3.439631	-1	729
9	6592197	6592781	peak_17069	501	.	292.457550	3.275622	-1	452
9	6595116	6595745	peak_17070	410	.	257.642242	3.229764	-1	441
9	6601526	6602656	peak_17071	233	.	263.254120	2.951591	-1	727
9	6602760	6603182	peak_17072	735	.	310.168182	3.605084	-1	249
9	6627212	6627972	peak_17073	847	.	643.342468	4.522157	-1	75
9	6662559	6663262	peak_17074	1000	.	933.359314	5.357993	-1	431
9	6679574	6680289	peak_17075	1000	.	944.874634	5.228962	-1	458
9	6688938	6689562	peak_17076	818	.	510.555511	4.059776	-1	460
9	6792129	6792501	peak_17077	1000	.	585.882812	4.782000	-1	257
9	6792662	6793215	peak_17078	872	.	482.470154	3.821494	-1	274
9	6793876	6794278	peak_17079	531	.	213.638489	3.604172	-1	181
9	6797913	6799125	peak_17080	541	.	656.163391	3.281677	-1	517
9	6806182	6807224	peak_17081	733	.	764.260498	3.628052	-1	840
9	6981667	6982099	peak_17082	1000	.	493.408417	4.547950	-1	238
9	7020424	7020670	peak_17083	908	.	223.472061	3.673316	-1	81
9	7133453	7133740	peak_17084	833	.	239.080383	3.663242	-1	210
9	7155945	7156316	peak_17085	915	.	339.469574	3.824599	-1	245
9	7186320	7186975	peak_17086	353	.	231.437515	3.323519	-1	317
9	7233383	7233903	peak_17087	477	.	248.285660	3.247259	-1	344
9	7235033	7235278	peak_17088	1000	.	261.924072	4.037207	-1	113
9	7240863	7241069	peak_17089	1000	.	265.195526	4.155879	-1	82
9	7245332	7245810	peak_17090	457	.	218.345871	3.508293	-1	172
9	7254019	7254908	peak_17091	570	.	506.959595	4.725635	-1	679
9	7262984	7263828	peak_17092	366	.	308.748016	3.274214	-1	364
9	7272862	7273756	peak_17093	1000	.	906.797791	3.748848	-1	629
9	7297884	7298253	peak_17094	684	.	252.273666	4.045475	-1	103
9	7300660	7301218	peak_17095	482	.	269.016052	3.439986	-1	320
9	7336939	7337508	peak_17096	463	.	263.706207	3.184944	-1	361
9	7356239	7356426	peak_17097	1000	.	245.883759	4.205864	-1	75
9	7357523	7358068	peak_17098	374	.	203.803970	3.161171	-1	275
9	7608036	7608722	peak_17099	603	.	413.595886	3.271061	-1	343
9	7765870	7766615	peak_17100	1000	.	754.256165	4.985471	-1	119
9	7766768	7767284	peak_17101	452	.	233.157898	3.476767	-1	122
9	7797608	7797947	peak_17102	676	.	229.246048	3.414107	-1	180
9	7800562	7801388	peak_17103	431	.	355.673950	3.658844	-1	533
9	7819497	7820177	peak_17104	453	.	308.029175	3.296826	-1	548
9	7820610	7821115	peak_17105	556	.	280.595093	3.217205	-1	81
9	7828152	7828323	peak_17106	1000	.	263.341980	4.542667	-1	79
9	7833757	7834449	peak_17107	456	.	315.641968	3.318797	-1	289
9	7840301	7840487	peak_17108	1000	.	225.496002	4.110147	-1	109
9	7841459	7842655	peak_17109	430	.	514.859863	3.614594	-1	757
9	7844380	7844962	peak_17110	363	.	211.056473	3.283797	-1	86
9	7845480	7847252	peak_17111	317	.	561.933044	3.321251	-1	263
9	7848844	7849500	peak_17112	619	.	405.985016	3.632692	-1	86
9	8071373	8071959	peak_17113	1000	.	669.811401	5.106695	-1	491
9	8072072	8072264	peak_17114	1000	.	344.553986	4.838778	-1	114
9	8198055	8198483	peak_17115	467	.	200.034393	3.213968	-1	358
9	8198686	8199591	peak_17116	1000	.	1222.849487	5.242146	-1	510
9	8212003	8212415	peak_17117	1000	.	419.208374	4.826450	-1	120
9	8281083	8281271	peak_17118	1000	.	264.689758	4.210273	-1	130
9	8355224	8356138	peak_17119	284	.	259.570221	3.338894	-1	666
9	8388273	8389017	peak_17120	421	.	313.156830	4.270551	-1	131
9	8512561	8513270	peak_17121	1000	.	878.992676	5.237387	-1	355
9	8839983	8840256	peak_17122	928	.	253.265472	4.083615	-1	194
9	9069660	9070106	peak_17123	547	.	243.861877	4.279509	-1	81
9	9151997	9152171	peak_17124	1000	.	235.993332	4.206355	-1	77
9	9280640	9281072	peak_17125	717	.	309.865479	4.522781	-1	158
9	9364845	9365346	peak_17126	845	.	423.330078	4.162532	-1	155
9	9378778	9379025	peak_17127	1000	.	302.684692	4.730893	-1	124
9	9408380	9408796	peak_17128	632	.	263.013092	4.272428	-1	322
9	9530190	9531016	peak_17129	252	.	207.788467	3.386160	-1	71
9	9650372	9650649	peak_17130	822	.	227.811554	3.843553	-1	206
9	9664792	9665180	peak_17131	768	.	298.048676	4.045475	-1	258
9	9737997	9738434	peak_17132	757	.	330.844543	3.741403	-1	98
9	9775748	9776699	peak_17133	1000	.	1375.924072	6.880353	-1	346
9	9935988	9936496	peak_17134	1000	.	556.763733	4.044312	-1	418
9	9948302	9949788	peak_17135	619	.	920.018616	4.008132	-1	847
9	9950148	9950365	peak_17136	1000	.	278.242218	4.163633	-1	73
9	9950673	9951161	peak_17137	425	.	207.470978	3.211793	-1	283
9	9951702	9952663	peak_17138	858	.	824.304504	4.768118	-1	293
9	9967951	9969117	peak_17139	993	.	1157.743896	4.806590	-1	1039
9	9970033	9970235	peak_17140	1000	.	213.181824	3.981071	-1	126
9	9973721	9974285	peak_17141	1000	.	750.600037	4.789049	-1	431
9	9974447	9974865	peak_17142	616	.	257.352936	3.407309	-1	80
9	9979301	9979962	peak_17143	1000	.	1148.337158	5.366318	-1	315
9	9980063	9981277	peak_17144	522	.	633.505249	3.520526	-1	540
9	9982244	9982430	peak_17145	1000	.	210.808395	3.939531	-1	101
9	9986248	9986413	peak_17146	1000	.	255.397568	4.378171	-1	74
9	9996820	9997170	peak_17147	945	.	330.703827	4.322141	-1	106
9	9998124	9999752	peak_17148	851	.	1385.450562	4.261434	-1	342
9	9999891	10000575	peak_17149	526	.	359.555481	3.344335	-1	633
9	10002177	10002421	peak_17150	842	.	205.464676	3.736499	-1	153
9	10002796	10003393	peak_17151	641	.	382.625763	3.614565	-1	532
9	10003584	10004254	peak_17152	425	.	284.665649	3.270462	-1	549
9	10004382	10004829	peak_17153	726	.	324.629272	3.791629	-1	217
9	10005198	10005376	peak_17154	1000	.	242.417587	4.162890	-1	49
9	10005915	10006348	peak_17155	704	.	304.760437	4.217630	-1	122
9	10007094	10007403	peak_17156	731	.	225.865891	3.448684	-1	122
9	10007757	10008060	peak_17157	703	.	212.998886	3.803054	-1	102
9	10008277	10008776	peak_17158	1000	.	499.761902	3.827596	-1	80
9	10009981	10010567	peak_17159	876	.	513.596924	4.104795	-1	287
9	10088107	10089195	peak_17160	1000	.	1822.138672	6.970310	-1	593
9	10384969	10385569	peak_17161	577	.	346.411072	3.294532	-1	485
9	10395015	10395733	peak_17162	429	.	308.199127	3.452445	-1	427
9	10504527	10505279	peak_17163	447	.	336.138733	3.883033	-1	86
9	10524463	10524668	peak_17164	1000	.	254.156891	4.181560	-1	110
9	10529328	10529750	peak_17165	510	.	215.233170	3.333592	-1	168
9	10566145	10566965	peak_17166	891	.	730.857727	4.853018	-1	534
9	10627766	10628238	peak_17167	1000	.	587.050598	5.155932	-1	176
9	10768361	10769021	peak_17168	357	.	235.362137	3.570416	-1	121
9	10809447	10809757	peak_17169	666	.	206.451324	3.515819	-1	229
9	10867371	10867840	peak_17170	448	.	210.143677	3.451761	-1	58
9	10884634	10884971	peak_17171	858	.	289.292267	3.885656	-1	190
9	10896645	10897054	peak_17172	650	.	265.990234	3.938820	-1	67
9	10926916	10927654	peak_17173	684	.	504.544525	4.121487	-1	156
9	10938605	10939162	peak_17174	563	.	313.700928	3.711534	-1	117
9	10939309	10939583	peak_17175	746	.	204.347458	3.528450	-1	186
9	11004465	11005079	peak_17176	1000	.	824.787842	4.769609	-1	155
9	11176729	11177261	peak_17177	595	.	316.622131	3.764674	-1	169
9	11185562	11185808	peak_17178	972	.	239.131531	4.136426	-1	103
9	11193902	11194450	peak_17179	955	.	523.590881	4.670630	-1	357
9	11201067	11201477	peak_17180	787	.	322.724731	3.342076	-1	215
9	11204502	11204866	peak_17181	705	.	256.630219	4.500920	-1	277
9	11223543	11224095	peak_17182	493	.	272.184692	3.397275	-1	77
9	11235668	11235959	peak_17183	956	.	278.253998	3.650502	-1	230
9	11240558	11240928	peak_17184	1000	.	443.631989	4.297064	-1	291
9	11251590	11252126	peak_17185	479	.	256.945251	3.447539	-1	439
9	11270874	11271386	peak_17186	464	.	237.688461	3.242950	-1	437
9	11299797	11300283	peak_17187	913	.	443.554474	3.757951	-1	211
9	11300989	11301406	peak_17188	765	.	318.983856	3.879950	-1	127
9	11304831	11305478	peak_17189	651	.	420.987427	3.462062	-1	489
9	11307476	11307941	peak_17190	747	.	347.468323	4.215467	-1	261
9	11312209	11312468	peak_17191	811	.	210.165665	3.671780	-1	63
9	11319401	11319929	peak_17192	448	.	236.334137	3.338894	-1	119
9	11321902	11322243	peak_17193	702	.	239.341934	3.767304	-1	104
9	11323314	11323573	peak_17194	779	.	201.685684	3.953373	-1	68
9	11326196	11326689	peak_17195	483	.	237.904480	3.449879	-1	53
9	11331672	11331839	peak_17196	1000	.	258.401428	4.348538	-1	80
9	11358218	11358402	peak_17197	1000	.	213.013977	3.866508	-1	86
9	11436176	11436859	peak_17198	562	.	383.820557	3.477435	-1	560
9	11440280	11440414	peak_17199	1000	.	233.453537	4.152882	-1	101
9	11477369	11477736	peak_17200	685	.	251.448135	3.379255	-1	133
9	11562018	11562264	peak_17201	860	.	211.491608	3.711625	-1	125
9	11581424	11581566	peak_17202	1000	.	349.635986	4.970002	-1	107
9	11712943	11713101	peak_17203	1000	.	214.288651	4.021361	-1	60
9	11910194	11910484	peak_17204	907	.	263.074707	4.144265	-1	178
9	11972431	11973392	peak_17205	728	.	699.583618	4.078715	-1	303
9	11995831	11996223	peak_17206	589	.	231.011841	4.034577	-1	321
9	12065056	12065709	peak_17207	1000	.	1141.018188	5.082202	-1	231
9	12105846	12106072	peak_17208	1000	.	862.572693	8.754303	-1	105
9	12106183	12106360	peak_17209	1000	.	758.846191	9.494199	-1	79
9	12113358	12113849	peak_17210	1000	.	767.358582	6.400999	-1	362
9	12269896	12270063	peak_17211	1000	.	205.694916	4.042643	-1	108
9	12277410	12278665	peak_17212	961	.	1206.307007	4.902842	-1	825
9	12333993	12334168	peak_17213	1000	.	233.135941	4.274789	-1	77
9	12341739	12341896	peak_17214	1000	.	246.549744	4.324764	-1	91
9	12432159	12432641	peak_17215	947	.	456.237183	5.143478	-1	291
9	12492442	12492593	peak_17216	1000	.	209.397949	4.139008	-1	66
9	12520938	12521127	peak_17217	1000	.	271.391571	4.262354	-1	79
9	12532090	12532481	peak_17218	1000	.	523.814514	4.384567	-1	328
9	12556804	12556968	peak_17219	1000	.	214.531998	4.262354	-1	92
9	12585576	12586638	peak_17220	1000	.	1223.046997	4.735631	-1	187
9	12592584	12592902	peak_17221	661	.	210.153458	3.645849	-1	119
9	12593012	12593166	peak_17222	1000	.	220.014160	4.386399	-1	81
9	12593317	12593742	peak_17223	572	.	243.189301	3.310037	-1	82
9	12595666	12595977	peak_17224	645	.	200.732132	3.220717	-1	201
9	12658947	12659951	peak_17225	586	.	588.760803	4.195443	-1	813
9	12660455	12661155	peak_17226	706	.	493.932281	4.235089	-1	199
9	12662472	12663246	peak_17227	660	.	511.003693	3.643941	-1	615
9	12664047	12664709	peak_17228	457	.	302.687134	3.958352	-1	152
9	12666012	12666698	peak_17229	672	.	461.305176	4.322141	-1	435
9	12667034	12667331	peak_17230	1000	.	411.824402	4.531979	-1	172
9	12667958	12668253	peak_17231	908	.	267.947296	3.753349	-1	103
9	12668982	12670020	peak_17232	224	.	232.599030	3.286564	-1	371
9	12674276	12675078	peak_17233	498	.	399.104218	3.391786	-1	714
9	12851003	12851591	peak_17234	768	.	451.567017	3.813454	-1	429
9	12865465	12865631	peak_17235	1000	.	205.196442	3.939888	-1	86
9	13010482	13011115	peak_17236	1000	.	830.597839	5.372429	-1	463
9	13045344	13045824	peak_17237	619	.	296.895905	3.325216	-1	270
9	13049321	13049576	peak_17238	898	.	228.969482	3.644640	-1	83
9	13054914	13055406	peak_17239	511	.	251.205719	3.614934	-1	285
9	13061521	13061847	peak_17240	646	.	210.635391	3.162509	-1	259
9	13069464	13069644	peak_17241	1000	.	206.028015	4.009313	-1	70
9	13133946	13134504	peak_17242	637	.	355.709106	4.388261	-1	103
9	13320805	13321164	peak_17243	1000	.	379.071259	4.054523	-1	246
9	13446850	13447041	peak_17244	1000	.	237.673615	4.036541	-1	101
9	13451216	13451820	peak_17245	489	.	295.081635	3.211414	-1	241
9	13819972	13820560	peak_17246	377	.	221.382751	3.284118	-1	403
9	13865957	13866285	peak_17247	764	.	250.590179	4.093006	-1	82
9	14228520	14228809	peak_17248	1000	.	377.862854	4.153944	-1	75
9	14234868	14235354	peak_17249	437	.	212.315140	3.263775	-1	448
9	14559524	14559718	peak_17250	1000	.	224.994064	4.163633	-1	84
9	14938221	14938394	peak_17251	1000	.	226.076523	4.136190	-1	121
9	15088604	15088815	peak_17252	1000	.	213.129105	3.941804	-1	126
9	15232620	15233077	peak_17253	1000	.	9105.443359	31.206860	-1	262
9	15357213	15357663	peak_17254	545	.	245.394104	3.363497	-1	367
9	15807251	15807429	peak_17255	1000	.	237.724976	4.252533	-1	103
9	15842392	15842893	peak_17256	486	.	243.639603	3.397053	-1	51
9	15940695	15940999	peak_17257	1000	.	306.012085	4.223927	-1	219
9	16110287	16110450	peak_17258	1000	.	207.113174	4.234753	-1	90
9	16384814	16385275	peak_17259	447	.	205.943787	3.538211	-1	156
9	16398797	16398944	peak_17260	1000	.	217.158234	4.381102	-1	82
9	16463724	16463932	peak_17261	1000	.	291.606354	4.539576	-1	82
9	16570510	16570840	peak_17262	774	.	255.579453	4.108713	-1	70
9	16645054	16645212	peak_17263	1000	.	220.611481	4.225376	-1	87
9	16887898	16888392	peak_17264	613	.	302.768921	3.612215	-1	102
9	16921730	16922648	peak_17265	333	.	305.602783	3.247582	-1	255
9	16922822	16923189	peak_17266	627	.	230.007278	3.563268	-1	267
9	17046345	17046514	peak_17267	1000	.	245.928940	4.239319	-1	96
9	17076064	17076655	peak_17268	470	.	277.604523	3.711534	-1	190
9	17077211	17078029	peak_17269	1000	.	1062.671021	5.645904	-1	656
9	17188891	17189223	peak_17270	825	.	273.939667	3.576324	-1	255
9	17222580	17223198	peak_17271	1000	.	1279.490356	5.811919	-1	306
9	17273819	17273992	peak_17272	1000	.	203.596451	3.994984	-1	83
9	17297282	17298229	peak_17273	1000	.	1647.438721	5.657788	-1	381
9	17333745	17334373	peak_17274	859	.	539.379089	3.724610	-1	402
9	17446519	17447145	peak_17275	1000	.	1460.456299	7.333435	-1	482
9	17562288	17562462	peak_17276	1000	.	279.083618	4.403187	-1	113
9	17564555	17564867	peak_17277	927	.	289.295197	3.698562	-1	99
9	17700350	17700503	peak_17278	1000	.	201.185135	3.967838	-1	86
9	18094142	18094351	peak_17279	1000	.	274.102295	4.309419	-1	96
9	18287811	18287972	peak_17280	1000	.	235.250031	4.247049	-1	84
9	18374156	18374765	peak_17281	350	.	212.893112	3.240448	-1	541
9	18495642	18496302	peak_17282	442	.	291.788361	3.296826	-1	55
9	18690664	18691006	peak_17283	1000	.	379.208221	4.094018	-1	117
9	18768915	18769169	peak_17284	900	.	228.531372	3.884023	-1	157
9	19206872	19207047	peak_17285	1000	.	243.632172	4.715546	-1	89
9	19314274	19314438	peak_17286	1000	.	234.205917	4.162532	-1	55
9	19376404	19376582	peak_17287	1000	.	243.619125	4.247319	-1	73
9	19478955	19479141	peak_17288	1000	.	276.578430	4.385014	-1	126
9	19489606	19489809	peak_17289	1000	.	237.781342	4.270171	-1	100
9	19495260	19495424	peak_17290	1000	.	210.031174	4.150619	-1	71
9	19546922	19547802	peak_17291	1000	.	1546.480347	7.775746	-1	645
9	19576136	19576394	peak_17292	1000	.	422.643311	5.316365	-1	85
9	19594332	19595272	peak_17293	1000	.	1106.060669	6.167298	-1	730
9	19608166	19608473	peak_17294	989	.	303.677795	3.992177	-1	84
9	19609012	19609291	peak_17295	1000	.	850.856506	7.374810	-1	123
9	19734346	19735017	peak_17296	454	.	304.957977	3.493756	-1	383
9	19946751	19947552	peak_17297	1000	.	1353.857300	5.561089	-1	573
9	20124101	20124430	peak_17298	1000	.	431.847931	4.389954	-1	159
9	20129585	20129724	peak_17299	1000	.	209.769806	3.913530	-1	83
9	20181053	20181552	peak_17300	1000	.	749.025818	5.811039	-1	120
9	20232678	20232917	peak_17301	1000	.	327.293793	4.323916	-1	121
9	20288746	20289172	peak_17302	1000	.	859.258179	5.791383	-1	288
9	20390645	20391096	peak_17303	606	.	273.266785	3.401575	-1	208
9	20488351	20488796	peak_17304	488	.	217.159088	3.606123	-1	101
9	20613515	20614103	peak_17305	368	.	216.119843	3.135566	-1	106
9	20721103	20722093	peak_17306	1000	.	1301.378662	6.279655	-1	744
9	20790642	20791358	peak_17307	1000	.	1297.711792	5.383803	-1	202
9	20884285	20884425	peak_17308	1000	.	203.820068	4.156228	-1	88
9	20904404	20904578	peak_17309	1000	.	251.901810	4.467968	-1	84
9	21040133	21040416	peak_17310	1000	.	305.472992	4.297117	-1	169
9	21115195	21115388	peak_17311	1000	.	201.122009	4.243076	-1	79
9	21242446	21242618	peak_17312	1000	.	225.428513	4.258714	-1	82
9	21633052	21633261	peak_17313	1000	.	300.310394	4.429296	-1	112
9	21645572	21645715	peak_17314	1000	.	212.885208	4.260379	-1	71
9	21761051	21761732	peak_17315	802	.	546.292175	4.297064	-1	383
9	21789827	21790011	peak_17316	1000	.	232.510574	4.206101	-1	114
9	21918850	21919462	peak_17317	667	.	408.297272	3.229764	-1	505
9	22134993	22135317	peak_17318	685	.	222.028381	3.551378	-1	60
9	22576111	22576236	peak_17319	1000	.	395.645935	5.450901	-1	57
9	22600875	22601064	peak_17320	1000	.	237.170303	4.190226	-1	79
9	22703669	22703853	peak_17321	1000	.	209.355652	3.839279	-1	101
9	22775909	22776681	peak_17322	835	.	644.398315	3.970020	-1	139
9	22820220	22820518	peak_17323	1000	.	334.963013	3.834493	-1	227
9	22903945	22904500	peak_17324	602	.	334.371002	3.701067	-1	459
9	23014764	23015011	peak_17325	1000	.	251.241440	3.915835	-1	128
9	23019890	23020513	peak_17326	584	.	363.688477	3.757599	-1	127
9	23208638	23209030	peak_17327	703	.	275.395538	3.542378	-1	340
9	23384268	23384522	peak_17328	816	.	207.286255	3.759386	-1	183
9	23463521	23464593	peak_17329	511	.	547.343567	3.626862	-1	228
9	23464802	23465483	peak_17330	1000	.	1624.805420	7.278568	-1	519
9	24405530	24405888	peak_17331	612	.	219.110855	3.758499	-1	109
9	24529962	24530182	peak_17332	1000	.	251.239410	4.130637	-1	92
9	24773723	24774649	peak_17333	276	.	255.293579	3.254095	-1	167
9	25408466	25408666	peak_17334	1000	.	279.269135	4.242356	-1	86
9	25462583	25463117	peak_17335	449	.	239.807510	3.098337	-1	425
9	25500481	25500915	peak_17336	921	.	399.926147	3.937800	-1	323
9	25501045	25501326	peak_17337	919	.	258.356598	3.981071	-1	111
9	25502543	25503053	peak_17338	915	.	466.404358	4.206763	-1	198
9	25539515	25539691	peak_17339	1000	.	274.705841	4.522644	-1	89
9	25688560	25689276	peak_17340	453	.	324.365051	3.881419	-1	444
9	25763126	25763352	peak_17341	917	.	207.219376	3.983899	-1	147
9	25784934	25785337	peak_17342	535	.	215.793152	3.398226	-1	252
9	25921454	25921664	peak_17343	962	.	202.124725	3.618337	-1	128
9	25921944	25922641	peak_17344	525	.	366.236023	3.419353	-1	117
9	25971338	25971824	peak_17345	468	.	227.532272	3.363497	-1	423
9	25982185	25982624	peak_17346	632	.	277.570496	3.797093	-1	254
9	25982741	25983308	peak_17347	698	.	395.745514	3.677873	-1	518
9	26103093	26103801	peak_17348	1000	.	937.771606	5.540493	-1	197
9	26166931	26167485	peak_17349	1000	.	843.598083	4.944026	-1	366
9	26192000	26192550	peak_17350	1000	.	823.656799	5.004388	-1	167
9	26244945	26245489	peak_17351	594	.	323.165894	3.409466	-1	431
9	26298159	26298368	peak_17352	1000	.	265.647064	4.247916	-1	98
9	26443633	26444333	peak_17353	683	.	478.226868	3.813454	-1	116
9	26509851	26510018	peak_17354	1000	.	214.566116	4.309870	-1	82
9	26510263	26510425	peak_17355	1000	.	243.955429	4.588440	-1	90
9	26520722	26520948	peak_17356	1000	.	248.128235	3.992775	-1	130
9	26560240	26560784	peak_17357	380	.	206.646225	3.288443	-1	449
9	26634236	26634934	peak_17358	940	.	655.961975	5.929870	-1	404
9	26680344	26681238	peak_17359	491	.	438.916962	3.765523	-1	128
9	26864108	26864681	peak_17360	1000	.	625.441650	4.867235	-1	211
9	27046748	27047521	peak_17361	1000	.	801.783203	6.878806	-1	551
9	27073226	27074277	peak_17362	266	.	279.344849	3.539112	-1	676
9	27133663	27134165	peak_17363	1000	.	669.122803	5.069561	-1	314
9	27278605	27279586	peak_17364	1000	.	1537.446289	6.286511	-1	779
9	27306045	27306281	peak_17365	1000	.	256.715790	3.916105	-1	119
9	27326784	27326929	peak_17366	1000	.	494.016510	5.859567	-1	72
9	27670215	27671891	peak_17367	1000	.	1912.210327	4.893704	-1	349
9	27737984	27738519	peak_17368	1000	.	1247.580566	5.890079	-1	156
9	27738680	27739197	peak_17369	594	.	306.947754	3.604172	-1	419
9	27811769	27812460	peak_17370	1000	.	1880.155396	7.450424	-1	517
9	27812748	27813512	peak_17371	938	.	716.525696	5.093988	-1	197
9	27974262	27974453	peak_17372	1000	.	334.694855	4.775986	-1	108
9	28250693	28250850	peak_17373	1000	.	213.437363	4.105534	-1	71
9	28370912	28371206	peak_17374	935	.	274.902954	4.099580	-1	169
9	28372418	28372770	peak_17375	1000	.	374.163971	4.281332	-1	220
9	28407102	28407719	peak_17376	1000	.	1383.720825	6.253646	-1	330
9	28673562	28674130	peak_17377	553	.	313.970978	4.011665	-1	241
9	29081396	29081543	peak_17378	1000	.	232.765228	4.188241	-1	72
9	29447155	29447462	peak_17379	871	.	267.489777	3.823182	-1	185
9	29449891	29450044	peak_17380	1000	.	201.335495	3.933208	-1	108
9	29480846	29481021	peak_17381	1000	.	246.618439	4.325175	-1	52
9	30044371	30045372	peak_17382	1000	.	1193.085938	4.568586	-1	335
9	30045566	30046015	peak_17383	528	.	236.996048	3.592666	-1	361
9	30085415	30085988	peak_17384	956	.	547.862671	4.151358	-1	484
9	30103887	30104342	peak_17385	766	.	348.339142	3.789294	-1	368
9	30204950	30205680	peak_17386	1000	.	897.804749	4.723610	-1	618
9	30259282	30259700	peak_17387	558	.	233.444901	3.748848	-1	314
9	30309181	30309331	peak_17388	1000	.	233.021194	4.419313	-1	82
9	30338495	30339184	peak_17389	447	.	307.816467	3.527914	-1	522
9	30399821	30399996	peak_17390	1000	.	203.563293	4.195443	-1	77
9	31035111	31035876	peak_17391	936	.	716.269531	4.297209	-1	351
9	31083714	31083981	peak_17392	843	.	224.959076	3.891985	-1	161
9	31184343	31184538	peak_17393	1000	.	265.935608	4.312214	-1	77
9	31211201	31211391	peak_17394	1000	.	202.863419	4.252533	-1	100
9	31280081	31280265	peak_17395	1000	.	213.919968	3.978511	-1	92
9	31317564	31317748	peak_17396	1000	.	217.740799	4.208992	-1	88
9	31346072	31346419	peak_17397	598	.	207.399246	3.864726	-1	123
9	31441486	31441746	peak_17398	1000	.	367.635834	4.966749	-1	117
9	31523979	31524298	peak_17399	633	.	201.885193	3.761991	-1	71
9	31525981	31526163	peak_17400	1000	.	221.458878	4.410715	-1	103
9	31648445	31648672	peak_17401	929	.	210.810547	4.270171	-1	141
9	31720556	31721009	peak_17402	875	.	396.396027	4.130602	-1	332
9	31721155	31721606	peak_17403	741	.	334.378540	4.116131	-1	182
9	31848682	31848870	peak_17404	1000	.	248.351105	4.272428	-1	109
9	32004131	32004333	peak_17405	1000	.	247.965729	4.222143	-1	83
9	32080695	32082036	peak_17406	728	.	975.990356	4.639557	-1	163
9	32126739	32128218	peak_17407	658	.	973.318298	4.187340	-1	127
9	32136866	32137007	peak_17408	1000	.	406.527313	5.309166	-1	35
9	32187882	32188045	peak_17409	1000	.	235.881180	4.332734	-1	82
9	32307308	32307500	peak_17410	1000	.	231.386337	4.363937	-1	86
9	32437869	32439050	peak_17411	696	.	821.955322	3.842881	-1	898
9	32631747	32632296	peak_17412	895	.	491.256866	4.988437	-1	70
9	32765716	32766288	peak_17413	482	.	275.505127	3.196052	-1	374
9	32810713	32811205	peak_17414	1000	.	654.402222	5.252586	-1	267
9	32811394	32812113	peak_17415	858	.	616.876587	3.810188	-1	264
9	32946590	32946946	peak_17416	925	.	329.398560	3.892998	-1	124
9	33002875	33003530	peak_17417	949	.	621.827698	4.778429	-1	455
9	33041151	33041881	peak_17418	1000	.	1798.589966	6.488972	-1	412
9	33159827	33160209	peak_17419	1000	.	523.588440	5.091409	-1	233
9	33195156	33195329	peak_17420	1000	.	287.313751	4.682142	-1	79
9	33391979	33392218	peak_17421	1000	.	239.021606	3.754422	-1	121
9	33462616	33462982	peak_17422	678	.	248.287964	3.849432	-1	74
9	33616066	33616280	peak_17423	1000	.	252.614273	4.040097	-1	68
9	33667094	33667277	peak_17424	1000	.	243.526230	4.215467	-1	61
9	33706998	33707745	peak_17425	1000	.	1423.509277	7.441730	-1	628
9	33720774	33721023	peak_17426	1000	.	537.637878	5.735672	-1	130
9	33725689	33725873	peak_17427	1000	.	247.683578	4.484144	-1	71
9	33869510	33871956	peak_17428	962	.	2352.024902	4.737792	-1	2354
9	34188156	34188341	peak_17429	1000	.	228.606995	4.112385	-1	78
9	34420531	34420700	peak_17430	1000	.	209.509247	4.110147	-1	92
9	34620877	34621340	peak_17431	684	.	316.731171	4.351781	-1	282
9	34794597	34794769	peak_17432	1000	.	312.255005	4.721571	-1	99
9	35442257	35442730	peak_17433	756	.	357.643616	3.832870	-1	359
9	35839119	35840089	peak_17434	1000	.	2382.940918	10.270308	-1	720
9	35903352	35904212	peak_17435	1000	.	2105.685059	8.112820	-1	509
9	35924411	35925007	peak_17436	495	.	295.268585	3.466966	-1	337
9	35929865	35930018	peak_17437	1000	.	218.075607	4.049916	-1	60
9	35953371	35960495	peak_17438	1000	.	64183.304688	14.721460	-1	1316
9	36119680	36119989	peak_17439	792	.	244.752289	3.753349	-1	180
9	36142223	36142722	peak_17440	787	.	392.759338	3.865815	-1	297
9	36167195	36168246	peak_17441	331	.	347.358551	3.141985	-1	714
9	36351042	36351215	peak_17442	1000	.	230.992996	4.269426	-1	66
9	36375899	36376592	peak_17443	398	.	275.475159	3.342183	-1	253
9	36419775	36420558	peak_17444	607	.	475.113098	4.426377	-1	115
9	36516032	36516655	peak_17445	428	.	266.850311	3.201833	-1	515
9	36518410	36518750	peak_17446	657	.	223.487198	4.015632	-1	113
9	36525162	36525599	peak_17447	1000	.	753.527588	6.899636	-1	111
9	36529627	36529778	peak_17448	1000	.	214.941269	4.222724	-1	90
9	36620083	36621049	peak_17449	1000	.	1722.031494	7.951718	-1	506
9	36721897	36723017	peak_17450	706	.	791.064392	4.126437	-1	899
9	36816416	36816605	peak_17451	1000	.	207.916031	3.762724	-1	130
9	36849159	36849724	peak_17452	1000	.	1384.420532	7.070963	-1	442
9	36860956	36861130	peak_17453	1000	.	223.228287	4.100406	-1	62
9	36878853	36879745	peak_17454	1000	.	997.137451	4.595544	-1	578
9	37006328	37006719	peak_17455	1000	.	741.140259	5.568043	-1	145
9	37252619	37252915	peak_17456	941	.	278.658905	4.147114	-1	62
9	37270384	37270572	peak_17457	1000	.	225.591415	4.322141	-1	114
9	37404708	37404861	peak_17458	1000	.	235.822632	4.417141	-1	65
9	37613469	37613881	peak_17459	597	.	246.116959	3.239030	-1	277
9	37906024	37906736	peak_17460	337	.	239.877045	3.144051	-1	301
9	37926210	37926582	peak_17461	698	.	259.638947	3.623288	-1	206
9	37934957	37935157	peak_17462	1000	.	234.502441	4.356933	-1	86
9	38102790	38103003	peak_17463	1000	.	258.614502	4.200834	-1	103
9	38137853	38138781	peak_17464	551	.	511.287659	3.889136	-1	109
9	38299134	38299928	peak_17465	1000	.	800.043762	4.695261	-1	407
9	38375784	38376240	peak_17466	1000	.	740.293152	6.017631	-1	192
9	38442433	38442752	peak_17467	674	.	215.107498	3.283856	-1	191
9	38581546	38582751	peak_17468	554	.	667.070801	4.370200	-1	773
9	38627560	38627754	peak_17469	1000	.	312.011658	4.769023	-1	78
9	38708265	38708445	peak_17470	1000	.	206.986084	3.983899	-1	54
9	38833683	38833864	peak_17471	1000	.	217.065903	4.154951	-1	91
9	39124481	39124759	peak_17472	891	.	247.604492	3.698562	-1	143
9	39368212	39369311	peak_17473	1000	.	1900.637695	6.886467	-1	402
9	39517305	39517650	peak_17474	1000	.	347.885223	4.066463	-1	251
9	39578916	39579087	peak_17475	1000	.	219.345581	4.125180	-1	67
9	39619327	39619798	peak_17476	819	.	385.842651	4.388873	-1	232
9	39642544	39643371	peak_17477	499	.	412.272614	4.315033	-1	121
9	39655294	39655874	peak_17478	1000	.	1028.772705	5.789284	-1	430
9	39758999	39759171	peak_17479	1000	.	213.207321	4.042064	-1	66
9	39790380	39790910	peak_17480	665	.	352.333466	3.889136	-1	85
9	39920020	39920863	peak_17481	865	.	729.419495	4.831281	-1	438
9	40630250	40631029	peak_17482	455	.	354.338837	3.213968	-1	603
9	40955309	40956096	peak_17483	341	.	268.377197	3.382283	-1	362
9	40988778	40989228	peak_17484	649	.	292.267303	3.897308	-1	123
9	41399708	41400393	peak_17485	767	.	525.470764	4.362520	-1	567
9	41480542	41481212	peak_17486	1000	.	1179.954468	6.652802	-1	510
9	41639789	41640291	peak_17487	635	.	318.906097	3.704663	-1	72
9	41643983	41644531	peak_17488	459	.	251.264236	3.358169	-1	187
9	41736759	41737264	peak_17489	483	.	244.102188	3.063966	-1	230
9	41947210	41947616	peak_17490	1000	.	521.652466	4.665431	-1	231
9	42000591	42000736	peak_17491	1000	.	204.000183	4.086735	-1	76
9	42046456	42046790	peak_17492	656	.	219.207443	3.524174	-1	282
9	42111688	42111968	peak_17493	916	.	256.598145	3.587431	-1	92
9	42984813	42985065	peak_17494	1000	.	416.753510	4.972221	-1	129
9	44088550	44088693	peak_17495	1000	.	229.884109	4.281712	-1	91
9	44211823	44212335	peak_17496	467	.	238.862442	3.472050	-1	412
9	44471311	44472012	peak_17497	836	.	586.191833	4.782347	-1	531
9	44513307	44513812	peak_17498	438	.	221.403870	3.362339	-1	245
9	44560499	44560849	peak_17499	716	.	250.566452	4.153461	-1	247
9	44596800	44597405	peak_17500	544	.	329.310150	3.097115	-1	395
9	44606526	44606694	peak_17501	1000	.	217.417908	4.187716	-1	115
9	44670720	44671118	peak_17502	955	.	380.278412	4.853018	-1	96
9	45210900	45211349	peak_17503	453	.	203.586014	3.595069	-1	129
9	45225085	45225226	peak_17504	1000	.	333.057343	4.818259	-1	117
9	45269801	45269976	peak_17505	1000	.	237.349487	4.150619	-1	66
9	45743061	45743659	peak_17506	884	.	528.847839	4.721000	-1	383
9	45903642	45904172	peak_17507	396	.	210.017242	3.174979	-1	84
9	45953012	45953386	peak_17508	750	.	280.674133	3.729614	-1	98
9	45980241	45980961	peak_17509	738	.	531.673218	3.823182	-1	318
9	45982413	45983095	peak_17510	388	.	264.307434	3.539423	-1	380
9	46062548	46063370	peak_17511	609	.	500.803162	4.009186	-1	229
9	46064496	46064640	peak_17512	1000	.	207.906067	4.206233	-1	58
9	46148760	46149479	peak_17513	547	.	393.078857	3.528280	-1	581
9	46150888	46151170	peak_17514	805	.	226.934845	3.677873	-1	78
9	46170522	46171635	peak_17515	343	.	381.779205	4.152283	-1	447
9	46174716	46175327	peak_17516	568	.	347.118134	3.792629	-1	325
9	46242006	46242521	peak_17517	1000	.	612.828003	4.859156	-1	187
9	46276570	46277392	peak_17518	1000	.	1006.735596	6.803903	-1	494
9	46299909	46300355	peak_17519	538	.	240.002350	3.712757	-1	162
9	46310123	46310433	peak_17520	1000	.	359.572937	3.987875	-1	104
9	46335959	46336391	peak_17521	946	.	408.636627	4.488633	-1	252
9	46416912	46417758	peak_17522	762	.	644.727234	4.982974	-1	105
9	46444721	46444895	peak_17523	1000	.	226.297028	4.372568	-1	81
9	46489358	46489497	peak_17524	1000	.	217.576691	4.109854	-1	34
9	46543435	46544009	peak_17525	1000	.	806.195618	4.712874	-1	294
9	46549733	46550146	peak_17526	676	.	279.183868	3.802687	-1	302
9	46571397	46572089	peak_17527	944	.	653.351807	5.051701	-1	406
9	46576860	46577263	peak_17528	1000	.	486.968933	4.299281	-1	137
9	46590216	46590605	peak_17529	650	.	252.919449	4.086600	-1	96
9	46612038	46612508	peak_17530	632	.	297.198303	3.737273	-1	274
9	46626659	46626833	peak_17531	1000	.	227.534882	4.374647	-1	81
9	47475727	47476470	peak_17532	417	.	310.181244	3.582129	-1	597
9	47509956	47510135	peak_17533	1000	.	208.238602	3.913740	-1	66
9	47969392	47969573	peak_17534	1000	.	209.508331	3.887665	-1	81
9	48310584	48310749	peak_17535	1000	.	268.629303	4.482016	-1	92
9	48357011	48357238	peak_17536	1000	.	379.463806	4.757882	-1	103
9	48610097	48610325	peak_17537	900	.	205.123596	3.521106	-1	143
9	48965756	48965948	peak_17538	1000	.	210.632629	4.061453	-1	71
9	49630880	49631489	peak_17539	374	.	227.604584	3.256256	-1	313
9	49638513	49638700	peak_17540	1000	.	223.417953	4.216090	-1	75
9	49986752	49987720	peak_17541	1000	.	2084.924072	6.843827	-1	460
9	50242510	50242745	peak_17542	871	.	204.769241	3.643590	-1	111
9	50292827	50292971	peak_17543	1000	.	651.764343	7.185248	-1	67
9	50462146	50462340	peak_17544	1000	.	206.469345	3.652831	-1	56
9	50470296	50470608	peak_17545	879	.	274.308655	3.944673	-1	73
9	50470830	50471435	peak_17546	336	.	203.147552	2.968816	-1	75
9	50474242	50475456	peak_17547	800	.	971.659790	5.251200	-1	460
9	50531408	50531762	peak_17548	602	.	213.238998	3.240448	-1	71
9	50605030	50605762	peak_17549	1000	.	1119.001221	5.267422	-1	603
9	50798559	50798981	peak_17550	1000	.	748.252075	4.997201	-1	359
9	50801054	50801260	peak_17551	1000	.	264.264984	4.420429	-1	108
9	50801905	50802568	peak_17552	597	.	395.738983	3.743164	-1	568
9	50806254	50806523	peak_17553	914	.	245.734146	3.813454	-1	234
9	50815755	50815981	peak_17554	947	.	214.053299	3.866690	-1	100
9	50816124	50816502	peak_17555	953	.	360.106934	4.974339	-1	103
9	50823858	50824092	peak_17556	955	.	223.496628	3.709952	-1	140
9	50824301	50824447	peak_17557	1000	.	208.256638	4.099580	-1	74
9	50833479	50833795	peak_17558	1000	.	345.660706	4.553259	-1	91
9	50837088	50837239	peak_17559	1000	.	204.927307	4.079636	-1	72
9	50838590	50839070	peak_17560	1000	.	651.327454	5.874299	-1	354
9	50839328	50839517	peak_17561	1000	.	203.569748	4.150139	-1	115
9	50843436	50843806	peak_17562	1000	.	521.145508	5.769995	-1	270
9	50853448	50853592	peak_17563	1000	.	303.695618	4.841155	-1	103
9	50855860	50856089	peak_17564	1000	.	241.366531	3.874754	-1	104
9	50867365	50867529	peak_17565	1000	.	214.251938	4.104966	-1	114
9	50869040	50870111	peak_17566	880	.	942.585632	5.038569	-1	244
9	50876767	50876984	peak_17567	1000	.	250.181580	4.139008	-1	126
9	50879229	50879373	peak_17568	1000	.	213.381165	4.176621	-1	84
9	50880667	50880843	peak_17569	1000	.	233.007767	4.348346	-1	105
9	50888083	50888229	peak_17570	1000	.	235.629379	4.243452	-1	56
9	50888788	50888943	peak_17571	1000	.	223.245163	4.337216	-1	89
9	50909138	50909884	peak_17572	1000	.	1029.971558	5.222508	-1	534
9	50915348	50915546	peak_17573	1000	.	333.303528	5.203963	-1	107
9	50942733	50943286	peak_17574	902	.	498.849030	4.138825	-1	324
9	50943398	50943576	peak_17575	1000	.	265.818359	4.420683	-1	108
9	50952284	50952729	peak_17576	1000	.	491.171326	4.009487	-1	297
9	50965741	50966415	peak_17577	1000	.	805.916931	5.152228	-1	424
9	50983542	50984777	peak_17578	548	.	676.789917	3.852215	-1	761
9	51086204	51086877	peak_17579	647	.	435.141785	3.395204	-1	546
9	51242208	51242412	peak_17580	1000	.	224.293732	4.045475	-1	114
9	51254867	51255281	peak_17581	495	.	205.027344	3.334689	-1	108
9	51394171	51395058	peak_17582	409	.	362.980927	3.240660	-1	487
9	51395202	51395936	peak_17583	715	.	524.525269	4.085373	-1	572
9	51440710	51440918	peak_17584	1000	.	227.541092	3.898755	-1	99
9	51562228	51562699	peak_17585	1000	.	493.749084	5.296096	-1	108
9	51562925	51563996	peak_17586	1000	.	1635.253296	4.831281	-1	506
9	51593094	51593606	peak_17587	837	.	428.361450	3.922313	-1	224
9	51644932	51645086	peak_17588	1000	.	223.618088	4.088937	-1	90
9	51715485	51716191	peak_17589	563	.	397.697052	3.882310	-1	389
9	51716303	51716656	peak_17590	1000	.	779.101929	5.340153	-1	155
9	51763053	51763370	peak_17591	639	.	202.557312	3.517956	-1	116
9	51789066	51789243	peak_17592	1000	.	229.969879	4.222724	-1	80
9	51816471	51816818	peak_17593	577	.	200.175415	3.391786	-1	60
9	51856228	51856415	peak_17594	1000	.	203.222656	4.130602	-1	75
9	51865123	51865600	peak_17595	1000	.	960.831665	6.310791	-1	120
9	51918508	51919027	peak_17596	1000	.	797.924194	5.183835	-1	398
9	51969506	51970037	peak_17597	967	.	513.359863	4.125180	-1	200
9	51988635	51988894	peak_17598	1000	.	272.934143	3.942020	-1	156
9	52027704	52028772	peak_17599	1000	.	1322.198975	6.341406	-1	688
9	52076481	52077387	peak_17600	597	.	541.006104	3.866313	-1	445
9	52085649	52086621	peak_17601	373	.	362.553467	3.431578	-1	258
9	52096648	52097706	peak_17602	380	.	402.439789	3.453204	-1	988
9	52117231	52117649	peak_17603	859	.	358.881866	4.098871	-1	90
9	52146042	52146648	peak_17604	1000	.	998.165100	6.924819	-1	241
9	52284453	52284982	peak_17605	591	.	312.712952	3.882874	-1	436
9	52285087	52285450	peak_17606	700	.	254.055710	3.271061	-1	209
9	52296391	52296560	peak_17607	1000	.	238.982681	4.370200	-1	109
9	52302430	52303093	peak_17608	1000	.	1963.534058	7.998734	-1	483
9	52349289	52349743	peak_17609	1000	.	548.145630	4.280326	-1	387
9	52350015	52350422	peak_17610	719	.	292.595825	3.730713	-1	240
9	52444730	52445645	peak_17611	789	.	721.607483	4.251951	-1	662
9	52500895	52501077	peak_17612	1000	.	204.865219	4.150619	-1	97
9	52579024	52579312	peak_17613	773	.	222.764099	3.553625	-1	198
9	52704411	52704940	peak_17614	1000	.	573.878784	4.940464	-1	109
9	52710588	52710725	peak_17615	1000	.	232.222595	4.267910	-1	88
9	52726515	52727276	peak_17616	1000	.	1455.184204	7.042700	-1	126
9	52729260	52729436	peak_17617	1000	.	253.211121	4.772974	-1	93
9	52840905	52842875	peak_17618	1000	.	30170.902344	20.389278	-1	1167
9	53008722	53009431	peak_17619	1000	.	999.447876	6.826431	-1	183
9	53178225	53179010	peak_17620	1000	.	816.608154	4.926251	-1	658
9	53309080	53309372	peak_17621	1000	.	308.380646	3.984324	-1	60
9	53364938	53365550	peak_17622	1000	.	1859.626709	8.519794	-1	271
9	53400451	53400860	peak_17623	931	.	380.709290	4.009186	-1	284
9	53445280	53446034	peak_17624	1000	.	757.720398	4.247916	-1	452
9	53446394	53447324	peak_17625	332	.	308.516693	3.363801	-1	468
9	53485073	53485658	peak_17626	359	.	209.926346	3.309173	-1	59
9	53531500	53531901	peak_17627	854	.	342.493622	3.634673	-1	219
9	53532806	53533278	peak_17628	496	.	233.919693	3.319942	-1	107
9	54035320	54035680	peak_17629	1000	.	915.123108	7.722581	-1	236
9	54037258	54037470	peak_17630	1000	.	222.857346	3.987453	-1	103
9	54241317	54241477	peak_17631	1000	.	223.263031	4.029211	-1	41
9	54276402	54276739	peak_17632	875	.	294.862213	4.208735	-1	254
9	54644840	54645018	peak_17633	1000	.	209.815735	3.812764	-1	59
9	54972973	54973168	peak_17634	1000	.	209.613098	4.049916	-1	80
9	55444967	55445450	peak_17635	925	.	446.997467	3.865079	-1	148
9	55914187	55914357	peak_17636	1000	.	218.099014	4.187716	-1	93
9	56177431	56178093	peak_17637	446	.	295.444489	3.257082	-1	470
9	56199637	56199833	peak_17638	1000	.	230.865097	4.428500	-1	85
9	56655600	56656198	peak_17639	788	.	471.111237	5.017093	-1	407
9	56748756	56750084	peak_17640	1000	.	1417.153564	4.282033	-1	766
9	56798426	56798845	peak_17641	1000	.	1036.001953	6.119718	-1	246
9	57017013	57018076	peak_17642	404	.	428.985382	3.523509	-1	451
9	57139262	57139504	peak_17643	874	.	211.612930	3.362339	-1	108
9	57149305	57150152	peak_17644	344	.	291.713470	3.382567	-1	68
9	57184367	57184526	peak_17645	1000	.	248.729797	4.215305	-1	110
9	57557997	57558515	peak_17646	667	.	345.464478	3.421920	-1	410
9	58614596	58614735	peak_17647	1000	.	385.274017	5.243065	-1	67
9	58685089	58685320	peak_17648	956	.	220.931946	3.721613	-1	122
9	58969430	58969658	peak_17649	1000	.	296.004333	4.350328	-1	116
9	59798759	59799144	peak_17650	575	.	221.394714	3.404830	-1	80
9	60189970	60190755	peak_17651	445	.	349.057922	3.470141	-1	327
9	60488924	60490474	peak_17652	606	.	938.689270	4.104795	-1	575
9	60499630	60500135	peak_17653	557	.	281.161530	3.348994	-1	423
9	60502994	60503451	peak_17654	481	.	219.725739	3.270811	-1	116
9	60511962	60512701	peak_17655	403	.	297.971954	3.109527	-1	401
9	60515245	60515983	peak_17656	395	.	291.692230	3.742096	-1	608
9	60521397	60521580	peak_17657	1000	.	241.515152	4.132770	-1	86
9	60530728	60531144	peak_17658	660	.	274.549622	3.837754	-1	257
9	60599841	60600137	peak_17659	693	.	205.206039	3.229764	-1	116
9	60601064	60601445	peak_17660	578	.	220.345139	3.540189	-1	91
9	60602834	60603021	peak_17661	1000	.	217.063812	3.850937	-1	69
9	60629162	60630076	peak_17662	473	.	432.078766	3.709952	-1	95
9	60710503	60710715	peak_17663	955	.	202.429993	3.648045	-1	68
9	60785030	60785580	peak_17664	1000	.	581.745544	5.080256	-1	426
9	60785962	60786796	peak_17665	913	.	761.675110	5.617091	-1	109
9	60807063	60807783	peak_17666	515	.	370.465607	3.687573	-1	355
9	60842584	60843043	peak_17667	472	.	216.663223	3.362339	-1	229
9	60954215	60954910	peak_17668	427	.	296.910583	3.853754	-1	321
9	60990600	60990917	peak_17669	666	.	210.980194	3.249592	-1	234
9	61000123	61000882	peak_17670	454	.	344.720428	3.824622	-1	511
9	61093903	61094521	peak_17671	506	.	312.643280	4.037207	-1	86
9	61097951	61098528	peak_17672	389	.	224.494522	2.993732	-1	365
9	61166914	61167222	peak_17673	775	.	238.601456	4.190429	-1	111
9	61205189	61205651	peak_17674	449	.	207.375854	3.166387	-1	350
9	61258865	61259186	peak_17675	860	.	276.060425	3.438406	-1	207
9	61265972	61266393	peak_17676	1000	.	725.703796	4.744472	-1	151
9	61379269	61380568	peak_17677	880	.	1143.122803	4.614185	-1	755
9	61554442	61555091	peak_17678	798	.	517.737061	3.887651	-1	403
9	61559498	61560058	peak_17679	703	.	393.665436	3.670151	-1	464
9	61656238	61656551	peak_17680	759	.	237.542313	3.773893	-1	184
9	61684056	61684260	peak_17681	1000	.	214.921371	4.056823	-1	108
9	61712589	61713278	peak_17682	953	.	656.682068	4.784853	-1	448
9	61713419	61713856	peak_17683	462	.	201.814865	3.405208	-1	195
9	61757338	61757656	peak_17684	1000	.	342.638794	4.249060	-1	130
9	61757791	61758206	peak_17685	1000	.	506.189697	4.679725	-1	191
9	61887016	61888797	peak_17686	1000	.	2519.819824	6.169579	-1	201
9	61943568	61943723	peak_17687	1000	.	203.794983	3.804604	-1	44
9	61945901	61946094	peak_17688	1000	.	201.258209	3.852215	-1	63
9	61949288	61949790	peak_17689	528	.	265.010529	3.132015	-1	228
9	61957856	61958340	peak_17690	578	.	279.632355	3.714988	-1	200
9	61968218	61968499	peak_17691	815	.	228.977158	3.321159	-1	198
9	62007864	62009116	peak_17692	614	.	769.150635	3.926937	-1	1082
9	62079111	62079578	peak_17693	958	.	447.225311	4.345310	-1	317
9	62101155	62101879	peak_17694	375	.	271.490906	3.049540	-1	263
9	62101991	62102399	peak_17695	666	.	271.929230	3.531036	-1	290
9	62262854	62263415	peak_17696	774	.	433.982025	4.024852	-1	404
9	62435840	62436004	peak_17697	1000	.	229.641830	4.216541	-1	109
9	62486664	62486957	peak_17698	741	.	217.133148	3.528280	-1	75
9	62592840	62594231	peak_17699	844	.	1174.066650	4.500228	-1	1076
9	62595285	62595777	peak_17700	1000	.	677.820923	5.398103	-1	111
9	62596192	62597525	peak_17701	939	.	1252.085205	4.772316	-1	932
9	62623184	62623841	peak_17702	626	.	411.351288	3.885003	-1	132
9	62657827	62658770	peak_17703	1000	.	956.813293	4.758168	-1	800
9	62700874	62701329	peak_17704	556	.	253.169052	3.521915	-1	158
9	62731719	62733921	peak_17705	975	.	2147.710693	5.769995	-1	294
9	62798442	62798892	peak_17706	481	.	216.600510	3.101544	-1	95
9	62809896	62810266	peak_17707	1000	.	384.584412	3.892743	-1	173
9	62819758	62820208	peak_17708	985	.	443.315033	3.667839	-1	136
9	62821107	62821274	peak_17709	1000	.	213.311874	4.102191	-1	79
9	62837022	62837392	peak_17710	729	.	269.558685	3.338871	-1	259
9	62837513	62838540	peak_17711	633	.	649.928345	3.639509	-1	296
9	62891029	62891569	peak_17712	400	.	216.051010	3.697869	-1	229
9	62891832	62892351	peak_17713	1000	.	552.395569	4.757183	-1	219
9	62929687	62930062	peak_17714	543	.	203.680038	3.405191	-1	82
9	62933071	62934441	peak_17715	753	.	1032.282227	4.210273	-1	576
9	62934649	62934836	peak_17716	1000	.	252.275513	4.223807	-1	98
9	62937056	62937238	peak_17717	1000	.	256.740845	4.303813	-1	101
9	62960821	62960985	peak_17718	1000	.	230.641205	4.264477	-1	70
9	62972380	62972968	peak_17719	1000	.	619.068359	4.173075	-1	168
9	63020873	63021116	peak_17720	839	.	203.938721	3.813398	-1	160
9	63023283	63023667	peak_17721	707	.	271.338806	3.970020	-1	216
9	63042378	63043173	peak_17722	1000	.	960.495056	6.344459	-1	697
9	63046641	63047766	peak_17723	704	.	792.492188	4.059757	-1	82
9	63054787	63055089	peak_17724	1000	.	390.467621	4.468498	-1	176
9	63057276	63057518	peak_17725	1000	.	367.006683	4.601033	-1	115
9	63072819	63073327	peak_17726	1000	.	587.946899	4.506633	-1	101
9	63075336	63075611	peak_17727	1000	.	361.583740	4.272428	-1	64
9	63076103	63076375	peak_17728	1000	.	388.750427	4.998491	-1	198
9	63082309	63082677	peak_17729	1000	.	455.042267	4.659117	-1	86
9	63083902	63084049	peak_17730	1000	.	259.779327	4.511779	-1	76
9	63087038	63087688	peak_17731	822	.	534.181580	4.076654	-1	307
9	63088400	63088636	peak_17732	1000	.	338.823029	4.646676	-1	111
9	63090759	63091667	peak_17733	492	.	446.389038	3.958699	-1	358
9	63100001	63100261	peak_17734	942	.	244.906036	4.152294	-1	114
9	63100432	63100980	peak_17735	584	.	320.110992	3.926937	-1	478
9	63119327	63119624	peak_17736	788	.	233.961304	3.758499	-1	232
9	63121843	63122007	peak_17737	1000	.	345.396362	4.964294	-1	66
9	63122231	63122504	peak_17738	1000	.	279.443024	3.698068	-1	103
9	63123045	63123468	peak_17739	1000	.	534.364197	4.852618	-1	173
9	63133944	63134523	peak_17740	955	.	552.710632	4.735380	-1	245
9	63134940	63135601	peak_17741	932	.	615.922913	3.908604	-1	279
9	63144596	63145631	peak_17742	1000	.	3543.891357	11.197178	-1	574
9	63145855	63147061	peak_17743	1000	.	6017.070312	15.008204	-1	1051
9	63147248	63161716	peak_17744	1000	.	52565.417969	17.463896	-1	352
9	63162196	63162669	peak_17745	1000	.	724.876648	6.786029	-1	90
9	63163197	63164635	peak_17746	1000	.	4636.782715	12.460792	-1	1189
9	63164840	63166075	peak_17747	1000	.	3166.058594	11.116856	-1	459
9	63166193	63166353	peak_17748	1000	.	376.626617	5.349647	-1	101
9	63166915	63167083	peak_17749	1000	.	1445.422119	12.583353	-1	87
9	63167893	63169409	peak_17750	1000	.	4399.637695	10.739544	-1	774
9	63169548	63169698	peak_17751	1000	.	257.531342	4.508677	-1	89
9	63170249	63170514	peak_17752	1000	.	658.018372	7.295799	-1	78
9	63170839	63171445	peak_17753	1000	.	2354.170166	8.742483	-1	490
9	63171601	63172121	peak_17754	1000	.	1650.747681	10.784216	-1	101
9	63172268	63172758	peak_17755	1000	.	1583.809082	9.931392	-1	86
9	63172874	63173456	peak_17756	1000	.	1284.426147	6.640172	-1	166
9	63173563	63173723	peak_17757	1000	.	284.924988	4.787621	-1	111
9	63174257	63174445	peak_17758	1000	.	704.111511	7.545953	-1	90
9	63174629	63176142	peak_17759	1000	.	4362.224121	11.379513	-1	1071
9	63176304	63177756	peak_17760	1000	.	2665.744629	6.632402	-1	96
9	63178278	63179492	peak_17761	1000	.	2553.240723	8.232199	-1	1094
9	63179612	63180758	peak_17762	1000	.	1921.325073	6.638217	-1	810
9	63181301	63181487	peak_17763	1000	.	651.620911	7.244866	-1	97
9	63181665	63183773	peak_17764	1000	.	4177.283691	7.973503	-1	721
9	63184305	63184612	peak_17765	1000	.	765.853088	7.517514	-1	104
9	63185325	63186896	peak_17766	1000	.	4490.579102	9.863402	-1	1115
9	63187024	63189801	peak_17767	1000	.	6361.686523	10.649638	-1	406
9	63190355	63190599	peak_17768	1000	.	691.925781	7.340139	-1	119
9	63191339	63192493	peak_17769	1000	.	3168.860596	10.351980	-1	792
9	63192709	63193898	peak_17770	1000	.	3338.510254	10.645516	-1	421
9	63194018	63195554	peak_17771	1000	.	3276.226807	6.557631	-1	130
9	63196051	63196822	peak_17772	1000	.	962.469238	7.120995	-1	103
9	63197062	63198566	peak_17773	1000	.	4467.537109	10.300513	-1	1098
9	63198742	63200868	peak_17774	1000	.	5195.976562	10.520664	-1	415
9	63201406	63201913	peak_17775	1000	.	836.612976	7.186970	-1	107
9	63202432	63203757	peak_17776	1000	.	4371.437012	10.594600	-1	1153
9	63204105	63205965	peak_17777	1000	.	4979.654785	10.677143	-1	412
9	63206083	63206232	peak_17778	1000	.	228.753006	4.498738	-1	102
9	63206764	63207277	peak_17779	1000	.	972.255737	7.763733	-1	99
9	63207770	63209293	peak_17780	1000	.	4240.735352	11.671971	-1	1111
9	63209483	63210926	peak_17781	1000	.	3549.380371	10.764608	-1	404
9	63211468	63212139	peak_17782	1000	.	891.817200	7.494518	-1	82
9	63212478	63213357	peak_17783	1000	.	3216.384521	9.294740	-1	745
9	63213487	63214613	peak_17784	1000	.	3295.144531	11.686292	-1	86
9	63215179	63215405	peak_17785	1000	.	1470.958984	12.684163	-1	103
9	63216151	63218298	peak_17786	1000	.	6238.636230	11.396940	-1	1114
9	63218860	63219054	peak_17787	1000	.	596.840149	6.934457	-1	84
9	63219837	63221040	peak_17788	1000	.	4346.773926	9.597602	-1	777
9	63221500	63222715	peak_17789	1000	.	5017.914062	12.003476	-1	104
9	63223180	63223642	peak_17790	1000	.	1739.494385	14.028121	-1	96
9	63224196	63224685	peak_17791	1000	.	2142.996582	14.117581	-1	87
9	63224887	63225041	peak_17792	1000	.	216.048035	4.088872	-1	88
9	63225167	63225337	peak_17793	1000	.	309.300354	4.735631	-1	112
9	63225875	63226151	peak_17794	1000	.	706.554504	6.876809	-1	93
9	63226874	63228325	peak_17795	1000	.	6066.301758	14.961344	-1	99
9	63228563	63229071	peak_17796	1000	.	2275.458740	13.661156	-1	87
9	63229189	63229346	peak_17797	1000	.	349.521637	5.206218	-1	110
9	63229896	63230401	peak_17798	1000	.	925.086426	7.495593	-1	112
9	63230927	63231442	peak_17799	1000	.	2789.076904	13.081398	-1	80
9	63231570	63235443	peak_17800	1000	.	34981.398438	22.298058	-1	2518
9	63238093	63240353	peak_17801	1000	.	9389.572266	13.343637	-1	222
9	63240468	63242907	peak_17802	1000	.	17867.406250	22.084822	-1	173
9	63243042	63247691	peak_17803	1000	.	22217.898438	22.157820	-1	1956
9	63247881	63248963	peak_17804	1000	.	3530.311279	8.806181	-1	430
9	63249128	63249345	peak_17805	1000	.	524.667236	6.242984	-1	87
9	63249554	63250638	peak_17806	1000	.	3054.813721	8.130765	-1	435
9	63250783	63251019	peak_17807	1000	.	582.042480	6.849829	-1	107
9	63251223	63252076	peak_17808	1000	.	2523.975342	7.495767	-1	411
9	63252538	63252777	peak_17809	1000	.	1710.880127	13.793863	-1	118
9	63253027	63253658	peak_17810	1000	.	1701.781982	8.452665	-1	121
9	63253868	63256672	peak_17811	1000	.	17665.142578	18.893562	-1	455
9	63256933	63257082	peak_17812	1000	.	457.006897	6.007110	-1	112
9	63257252	63257390	peak_17813	1000	.	249.503769	4.485889	-1	45
9	63258247	63259209	peak_17814	1000	.	1246.861572	6.417432	-1	663
9	63260139	63260272	peak_17815	1000	.	472.265381	5.881129	-1	61
9	63261378	63262481	peak_17816	1000	.	1204.753174	6.240191	-1	348
9	63262728	63263267	peak_17817	1000	.	897.393372	6.540445	-1	162
9	63263439	63269615	peak_17818	1000	.	39171.562500	23.683758	-1	145
9	63270098	63271912	peak_17819	1000	.	9779.173828	13.054036	-1	793
9	63272087	63398234	peak_17820	1000	.	1172409.625000	23.407316	-1	117791
9	63398340	63485627	peak_17821	1000	.	698128.437500	24.773579	-1	33782
9	63485799	63498353	peak_17822	1000	.	65530.949219	16.229204	-1	12144
9	63498534	63498707	peak_17823	1000	.	204.205582	4.102130	-1	58
9	63499090	63499471	peak_17824	784	.	298.605591	4.350328	-1	120
9	63500151	63500284	peak_17825	1000	.	202.349731	3.804604	-1	73
9	63500425	63500555	peak_17826	1000	.	337.137451	4.895624	-1	47
9	63500688	63501010	peak_17827	1000	.	559.174988	5.575269	-1	95
9	63503173	63503363	peak_17828	1000	.	456.753876	5.854452	-1	82
9	63507826	63508006	peak_17829	1000	.	303.627289	4.628225	-1	86
9	63512775	63513075	peak_17830	1000	.	404.795197	4.977241	-1	95
9	63515319	63515499	peak_17831	1000	.	393.783813	5.103087	-1	109
9	63518280	63518469	peak_17832	1000	.	432.186920	5.847878	-1	87
9	63525622	63525767	peak_17833	1000	.	216.646011	4.021976	-1	69
9	63593833	63593965	peak_17834	1000	.	319.774628	4.759718	-1	85
9	63596803	63596960	peak_17835	1000	.	357.901001	5.287100	-1	41
9	63827807	63827989	peak_17836	1000	.	225.174805	4.155879	-1	67
9	63908752	63908967	peak_17837	1000	.	281.865601	4.281332	-1	119
9	64020741	64020977	peak_17838	1000	.	400.928223	5.116956	-1	114
9	64033468	64033920	peak_17839	1000	.	621.338745	5.015760	-1	261
9	64054132	64054861	peak_17840	1000	.	744.843201	4.420683	-1	288
9	64358936	64359414	peak_17841	537	.	256.870453	3.507487	-1	363
9	64560359	64560791	peak_17842	629	.	271.744598	3.423560	-1	95
9	64574886	64575046	peak_17843	1000	.	215.570984	4.187716	-1	85
9	64731838	64732305	peak_17844	541	.	252.690186	3.564148	-1	365
9	64778947	64779648	peak_17845	334	.	233.857254	3.204501	-1	393
9	64894127	64894678	peak_17846	473	.	260.354919	3.338862	-1	437
9	65066348	65067039	peak_17847	1000	.	1085.780029	6.017866	-1	487
9	65154291	65154797	peak_17848	557	.	281.821136	3.274214	-1	223
9	65175340	65175876	peak_17849	1000	.	654.721619	4.995481	-1	91
9	65280895	65281143	peak_17850	936	.	232.088715	4.079636	-1	156
9	65855671	65855849	peak_17851	1000	.	200.639145	3.909167	-1	61
9	65898335	65898509	peak_17852	1000	.	253.222275	4.635549	-1	77
9	65909816	65910105	peak_17853	1000	.	292.801178	3.866313	-1	233
9	65935986	65936135	peak_17854	1000	.	219.091873	4.085800	-1	80
9	65951073	65951270	peak_17855	1000	.	211.157928	3.888288	-1	97
9	65951444	65951977	peak_17856	408	.	217.388168	3.615489	-1	92
9	65975831	65976009	peak_17857	1000	.	301.427032	4.684822	-1	60
9	66001613	66001945	peak_17858	948	.	314.600250	3.933208	-1	181
9	66068781	66068959	peak_17859	1000	.	211.389511	3.924808	-1	104
9	66198922	66199243	peak_17860	1000	.	356.619995	3.780395	-1	222
9	66316086	66316444	peak_17861	1000	.	478.086945	4.584135	-1	123
9	66434611	66435328	peak_17862	1000	.	1027.884766	5.570360	-1	353
9	66435506	66435751	peak_17863	1000	.	336.306885	4.270551	-1	135
9	66499435	66500126	peak_17864	1000	.	829.251343	4.583298	-1	514
9	66550329	66550622	peak_17865	969	.	283.920105	3.960765	-1	172
9	66583597	66583823	peak_17866	929	.	209.944733	4.044379	-1	96
9	66721359	66721523	peak_17867	1000	.	453.248138	5.880151	-1	82
9	66837155	66838542	peak_17868	1000	.	2540.885254	6.299265	-1	479
9	66838781	66839301	peak_17869	706	.	367.242340	4.302343	-1	399
9	66859388	66859552	peak_17870	1000	.	204.845612	4.298207	-1	92
9	67014769	67014932	peak_17871	1000	.	269.748016	4.492214	-1	61
9	67107650	67107878	peak_17872	1000	.	233.932724	3.912316	-1	109
9	67157113	67157815	peak_17873	387	.	271.525818	3.105022	-1	179
9	67260939	67261422	peak_17874	489	.	236.260651	3.492661	-1	253
9	67268362	67269026	peak_17875	682	.	452.978088	4.573901	-1	249
9	67314443	67315157	peak_17876	1000	.	1143.776123	6.972628	-1	156
9	67363941	67364397	peak_17877	595	.	271.295532	3.391996	-1	247
9	67406791	67407747	peak_17878	489	.	467.880096	4.211915	-1	890
9	67641653	67641825	peak_17879	1000	.	231.227646	4.327675	-1	67
9	67679969	67680227	peak_17880	972	.	250.731186	4.098871	-1	174
9	67681781	67682189	peak_17881	891	.	363.574646	4.422525	-1	294
9	67733515	67733669	peak_17882	1000	.	249.454376	4.471027	-1	75
9	68136293	68136649	peak_17883	1000	.	977.505188	7.403516	-1	156
9	68136772	68137302	peak_17884	598	.	317.048706	4.098871	-1	211
9	68157412	68157777	peak_17885	599	.	218.803284	3.802687	-1	99
9	68252899	68253407	peak_17886	449	.	228.341156	3.496954	-1	291
9	68292941	68293566	peak_17887	372	.	232.504837	3.182639	-1	87
9	68508577	68509140	peak_17888	1000	.	1200.271851	5.385979	-1	247
9	68570337	68570498	peak_17889	1000	.	253.442337	4.409064	-1	70
9	68715456	68715664	peak_17890	1000	.	236.607941	3.997441	-1	116
9	68810762	68811329	peak_17891	442	.	250.840698	3.069465	-1	464
9	68880171	68880330	peak_17892	1000	.	264.924011	4.482570	-1	68
9	68925005	68925219	peak_17893	1000	.	230.001038	4.094255	-1	91
9	68983473	68984083	peak_17894	512	.	312.572784	3.578185	-1	345
9	69045365	69045547	peak_17895	1000	.	220.551910	4.261434	-1	98
9	69073802	69073995	peak_17896	1000	.	205.405762	3.882874	-1	86
9	69092561	69093440	peak_17897	605	.	532.145203	3.746662	-1	257
9	69094405	69094665	peak_17898	1000	.	445.163147	5.176594	-1	115
9	69243949	69244139	peak_17899	1000	.	222.186722	4.130602	-1	86
9	69485744	69485989	peak_17900	1000	.	268.147308	4.295906	-1	162
9	69593806	69594080	peak_17901	752	.	206.122330	3.670968	-1	194
9	69649983	69650420	peak_17902	673	.	294.011963	3.531036	-1	186
9	69801245	69801427	peak_17903	1000	.	224.590469	3.900763	-1	81
9	70007028	70007193	peak_17904	1000	.	201.903931	4.159983	-1	93
9	70094262	70095570	peak_17905	589	.	770.500061	4.208992	-1	852
9	70095736	70096095	peak_17906	577	.	207.303238	3.247582	-1	185
9	70136911	70137594	peak_17907	1000	.	690.484497	3.920060	-1	263
9	70284341	70284844	peak_17908	794	.	399.135529	3.566815	-1	409
9	70335286	70335858	peak_17909	1000	.	575.689087	3.864787	-1	377
9	70373287	70374099	peak_17910	261	.	211.811584	2.940355	-1	350
9	70403794	70403967	peak_17911	1000	.	235.816147	4.147114	-1	96
9	70462338	70462680	peak_17912	1000	.	441.979675	3.978530	-1	239
9	70490415	70490702	peak_17913	754	.	216.510880	4.008314	-1	212
9	70499651	70499899	peak_17914	1000	.	632.052002	5.965022	-1	126
9	70678188	70678591	peak_17915	1000	.	411.058624	4.178823	-1	304
9	70961199	70962657	peak_17916	1000	.	1581.478882	5.710210	-1	213
9	71036803	71037032	peak_17917	1000	.	263.103577	4.092718	-1	112
9	71349557	71350012	peak_17918	1000	.	472.177856	3.783298	-1	43
9	71715276	71715423	peak_17919	1000	.	220.585220	4.252952	-1	88
9	71723069	71724105	peak_17920	431	.	447.005768	3.438406	-1	648
9	71853726	71854102	peak_17921	1000	.	695.953674	5.358409	-1	282
9	71875400	71875560	peak_17922	1000	.	201.561539	4.045475	-1	86
9	71895333	71896058	peak_17923	1000	.	771.191589	5.182334	-1	386
9	72063631	72063828	peak_17924	1000	.	264.631317	4.428480	-1	84
9	72078574	72079738	peak_17925	1000	.	1739.433472	7.037645	-1	1018
9	72184599	72185286	peak_17926	1000	.	905.728516	4.869978	-1	495
9	72359893	72360820	peak_17927	1000	.	1221.634033	6.519876	-1	423
9	72444105	72444911	peak_17928	1000	.	1281.549072	5.591958	-1	696
9	72503499	72503873	peak_17929	668	.	249.732208	3.642895	-1	312
9	72619825	72620157	peak_17930	889	.	295.154602	3.920060	-1	223
9	72715395	72715560	peak_17931	1000	.	205.851349	4.108771	-1	88
9	72761933	72763209	peak_17932	388	.	494.513519	3.574029	-1	1178
9	72764028	72764357	peak_17933	808	.	265.725952	3.889136	-1	253
9	72765360	72765799	peak_17934	671	.	294.549683	3.547858	-1	224
9	72800619	72800794	peak_17935	1000	.	226.870926	4.150039	-1	78
9	73037891	73038107	peak_17936	1000	.	313.547821	4.576102	-1	87
9	73074793	73074992	peak_17937	1000	.	316.928040	4.871171	-1	78
9	73615921	73616899	peak_17938	783	.	765.614014	4.506916	-1	706
9	73721479	73721777	peak_17939	1000	.	312.886902	4.077665	-1	101
9	73792258	73792885	peak_17940	1000	.	759.975403	5.324864	-1	445
9	73922188	73922361	peak_17941	1000	.	280.221283	4.702389	-1	83
9	74173661	74174085	peak_17942	588	.	249.243225	3.391996	-1	321
9	74174293	74174443	peak_17943	1000	.	212.326248	4.133144	-1	78
9	74276776	74277774	peak_17944	1000	.	1071.678223	4.295908	-1	874
9	74473663	74474291	peak_17945	590	.	370.711639	3.604172	-1	446
9	74475535	74476058	peak_17946	1000	.	1286.182373	5.823658	-1	139
9	74498114	74498285	peak_17947	1000	.	214.882660	4.141368	-1	80
9	74521707	74521865	peak_17948	1000	.	201.502426	4.021358	-1	66
9	74635122	74636001	peak_17949	546	.	480.140442	3.359684	-1	737
9	74946316	74946494	peak_17950	1000	.	232.458435	4.172873	-1	110
9	75051109	75051493	peak_17951	960	.	368.769897	3.687993	-1	117
9	75169715	75170599	peak_17952	645	.	570.389954	4.664196	-1	116
9	75259825	75260623	peak_17953	908	.	724.663269	4.004901	-1	167
9	75272742	75273031	peak_17954	1000	.	293.948944	4.177416	-1	65
9	75368164	75368360	peak_17955	1000	.	217.466293	3.908931	-1	98
9	75414613	75415391	peak_17956	264	.	205.510468	2.884332	-1	124
9	75614937	75615157	peak_17957	1000	.	233.242645	3.882791	-1	129
9	75733156	75733421	peak_17958	942	.	249.640808	3.579415	-1	112
9	75974919	75975102	peak_17959	1000	.	278.729126	4.704972	-1	78
9	75979823	75980838	peak_17960	1000	.	1700.018921	5.932573	-1	772
9	76041559	76041767	peak_17961	1000	.	293.667450	4.612493	-1	104
9	76301474	76301651	peak_17962	1000	.	203.461548	4.004338	-1	79
9	76348873	76349089	peak_17963	1000	.	237.924896	3.929557	-1	125
9	76359898	76360164	peak_17964	1000	.	2562.466309	19.042505	-1	161
9	76360312	76360471	peak_17965	1000	.	1012.931763	9.779136	-1	119
9	76624535	76624895	peak_17966	1000	.	380.154999	3.983899	-1	156
9	76625434	76625890	peak_17967	630	.	287.214966	3.647256	-1	122
9	76676568	76676778	peak_17968	964	.	202.361435	3.791629	-1	127
9	76699249	76699628	peak_17969	1000	.	480.896301	4.190626	-1	107
9	76997596	76998571	peak_17970	724	.	705.951782	3.853754	-1	470
9	77021135	77021332	peak_17971	1000	.	285.799164	4.735934	-1	111
9	77328657	77328848	peak_17972	1000	.	220.780548	4.011122	-1	118
9	77342691	77343120	peak_17973	659	.	282.529694	3.456384	-1	160
9	77396486	77396952	peak_17974	1000	.	495.207031	4.571845	-1	90
9	77495148	77495628	peak_17975	1000	.	652.976501	5.367393	-1	180
9	77496914	77497191	peak_17976	750	.	207.701233	3.681499	-1	78
9	77509042	77509811	peak_17977	1000	.	1775.327515	7.814250	-1	190
9	77624046	77624213	peak_17978	1000	.	223.798889	4.150139	-1	67
9	77720228	77720440	peak_17979	1000	.	255.376236	4.420683	-1	91
9	77851609	77852435	peak_17980	1000	.	922.243347	5.591636	-1	185
9	77914500	77915202	peak_17981	1000	.	1351.476196	7.015585	-1	368
9	78040075	78040285	peak_17982	1000	.	245.006271	4.150039	-1	91
9	78217454	78218783	peak_17983	1000	.	2379.721680	7.493106	-1	233
9	78363969	78364423	peak_17984	570	.	258.828125	3.590190	-1	396
9	78514146	78514876	peak_17985	822	.	599.697632	3.641874	-1	462
9	78575698	78575874	peak_17986	1000	.	237.808609	4.185132	-1	98
9	78661962	78662242	peak_17987	1000	.	311.084808	3.925288	-1	146
9	78832410	78832583	peak_17988	1000	.	216.601822	4.099989	-1	59
9	78991888	78992079	peak_17989	1000	.	231.917969	3.949149	-1	63
9	79188457	79189059	peak_17990	736	.	442.957642	3.998770	-1	329
9	79262121	79262282	peak_17991	1000	.	207.395721	4.296020	-1	68
9	79326856	79327546	peak_17992	563	.	388.377411	3.453501	-1	212
9	79400818	79401203	peak_17993	610	.	235.005219	3.365105	-1	109
9	79419354	79419524	peak_17994	1000	.	205.138885	4.039305	-1	101
9	79562238	79562433	peak_17995	1000	.	258.246826	4.560752	-1	97
9	79592409	79593695	peak_17996	1000	.	1601.115112	5.077314	-1	1021
9	79630820	79631924	peak_17997	365	.	403.416168	3.850027	-1	562
9	79878475	79878699	peak_17998	1000	.	224.457809	3.865079	-1	104
9	80190204	80190389	peak_17999	1000	.	228.490814	4.182602	-1	94
9	80316553	80317800	peak_18000	556	.	692.796082	3.920892	-1	905
9	80534123	80534289	peak_18001	1000	.	201.692947	3.999777	-1	83
9	80643650	80644497	peak_18002	1000	.	1315.221680	7.314167	-1	690
9	80677681	80678468	peak_18003	1000	.	1095.236572	6.390858	-1	192
9	81091444	81091675	peak_18004	951	.	219.582794	4.140211	-1	46
9	81237851	81238437	peak_18005	591	.	346.296570	3.819943	-1	92
9	81694621	81694810	peak_18006	1000	.	238.574402	3.937741	-1	103
9	81701457	81701624	peak_18007	1000	.	253.619400	4.287069	-1	100
9	81738219	81738918	peak_18008	336	.	234.845291	2.809409	-1	266
9	81837506	81838158	peak_18009	1000	.	1585.968384	6.127373	-1	119
9	81970381	81970528	peak_18010	1000	.	222.255051	4.142718	-1	98
9	82103346	82103726	peak_18011	946	.	359.501434	4.208992	-1	176
9	82224826	82226144	peak_18012	1000	.	2758.051514	9.648154	-1	1115
9	82233785	82233957	peak_18013	1000	.	205.290649	4.008132	-1	74
9	82277505	82277686	peak_18014	1000	.	219.731506	4.011665	-1	80
9	82388526	82388655	peak_18015	1000	.	268.945190	4.506916	-1	53
9	83003471	83003624	peak_18016	1000	.	200.586823	3.789294	-1	102
9	83402458	83402626	peak_18017	1000	.	207.805511	4.291883	-1	77
9	83418918	83419187	peak_18018	965	.	259.628235	3.643028	-1	115
9	83420467	83420862	peak_18019	1000	.	1000.393799	6.963291	-1	263
9	83468638	83469278	peak_18020	601	.	384.783264	3.645849	-1	389
9	83741427	83741982	peak_18021	592	.	328.824219	4.273030	-1	104
9	84026201	84026351	peak_18022	1000	.	217.520691	4.104071	-1	79
9	84079762	84081179	peak_18023	639	.	904.870239	5.049170	-1	1260
9	84274637	84274806	peak_18024	1000	.	216.081116	3.920060	-1	73
9	84319970	84320116	peak_18025	1000	.	213.591934	4.260379	-1	59
9	84372295	84373010	peak_18026	468	.	334.334351	3.482308	-1	317
9	84438893	84439063	peak_18027	1000	.	232.073013	4.009313	-1	90
9	84879828	84881034	peak_18028	947	.	1142.680542	4.208735	-1	470
9	85012662	85012821	peak_18029	1000	.	219.611664	4.209918	-1	78
9	85057708	85058215	peak_18030	1000	.	636.115662	4.264836	-1	129
9	85106298	85106494	peak_18031	1000	.	222.503220	4.193549	-1	79
9	85476725	85476883	peak_18032	1000	.	229.145111	4.178823	-1	74
9	85582902	85583731	peak_18033	402	.	333.357819	3.528588	-1	402
9	85710003	85710885	peak_18034	1000	.	1172.897583	5.043457	-1	327
9	85887340	85887576	peak_18035	1000	.	633.211304	6.372816	-1	128
9	85887718	85887931	peak_18036	1000	.	350.933838	4.616089	-1	102
9	85996558	85997088	peak_18037	574	.	304.472931	3.474276	-1	98
9	86372856	86373029	peak_18038	1000	.	217.129974	4.208992	-1	85
9	86511146	86512353	peak_18039	753	.	909.439697	4.873969	-1	192
9	86606008	86606490	peak_18040	601	.	289.806915	3.933208	-1	416
9	86930829	86931015	peak_18041	1000	.	248.546768	4.181560	-1	89
9	86981051	86981268	peak_18042	1000	.	232.125427	4.172437	-1	66
9	87086437	87086922	peak_18043	1000	.	928.320251	5.764728	-1	210
9	87142264	87143225	peak_18044	597	.	573.305664	3.743447	-1	67
9	87225355	87226038	peak_18045	663	.	453.123199	4.085373	-1	299
9	87344218	87344409	peak_18046	1000	.	209.282898	4.366829	-1	93
9	87512814	87512978	peak_18047	1000	.	208.943451	3.869260	-1	116
9	87862296	87862473	peak_18048	1000	.	238.996140	4.573333	-1	91
9	88011865	88012028	peak_18049	1000	.	210.839111	4.216541	-1	79
9	88213553	88213712	peak_18050	1000	.	214.101974	4.369429	-1	79
9	88289240	88290792	peak_18051	517	.	802.463928	4.030095	-1	1114
9	88751735	88752122	peak_18052	558	.	215.908203	3.852215	-1	303
9	88760671	88760838	peak_18053	1000	.	201.332428	3.947778	-1	76
9	88785388	88786028	peak_18054	1000	.	877.981445	6.320041	-1	430
9	88816918	88817068	peak_18055	1000	.	212.914505	4.323557	-1	78
9	88867557	88868609	peak_18056	1000	.	1072.218018	4.896949	-1	933
9	89054570	89054755	peak_18057	1000	.	226.172684	4.337333	-1	111
9	89277503	89277652	peak_18058	1000	.	220.409775	4.288574	-1	66
9	89317864	89318027	peak_18059	1000	.	207.638641	4.037207	-1	104
9	89341036	89341637	peak_18060	1000	.	944.550049	5.572744	-1	110
9	89415391	89417165	peak_18061	728	.	1290.730103	4.611905	-1	861
9	89422611	89422757	peak_18062	1000	.	230.806091	4.244056	-1	81
9	89578386	89578577	peak_18063	1000	.	224.085251	4.098871	-1	77
9	89777851	89778412	peak_18064	532	.	298.727509	3.620849	-1	442
9	89794127	89794315	peak_18065	1000	.	210.480423	3.900749	-1	114
9	89892193	89893323	peak_18066	627	.	708.266541	4.150039	-1	1053
9	90038529	90038764	peak_18067	1000	.	359.743866	4.579304	-1	143
9	90336357	90336952	peak_18068	1000	.	1894.955200	7.342464	-1	372
9	90337142	90337956	peak_18069	1000	.	1604.413574	7.513857	-1	119
9	90422843	90423429	peak_18070	1000	.	599.839233	4.150039	-1	423
9	90570222	90570387	peak_18071	1000	.	202.861618	4.153461	-1	76
9	90660217	90661552	peak_18072	1000	.	1485.185303	4.977225	-1	618
9	90661799	90662107	peak_18073	1000	.	518.312012	5.199624	-1	190
9	90735332	90735648	peak_18074	1000	.	328.885712	4.860651	-1	280
9	90806377	90807263	peak_18075	429	.	380.259369	3.333592	-1	778
9	91172890	91173094	peak_18076	1000	.	233.142044	4.371638	-1	113
9	91199077	91200028	peak_18077	297	.	282.071320	3.797093	-1	561
9	91514784	91514972	peak_18078	1000	.	248.214066	4.304084	-1	109
9	91578748	91579133	peak_18079	793	.	305.281189	3.399000	-1	56
9	91597682	91598174	peak_18080	719	.	353.797180	4.530510	-1	98
9	91821289	91821871	peak_18081	1000	.	1354.211914	8.880165	-1	349
9	91823001	91823169	peak_18082	1000	.	202.569748	3.999336	-1	109
9	91928214	91928361	peak_18083	1000	.	211.894196	4.176621	-1	88
9	91981575	91981905	peak_18084	1000	.	360.360107	4.892540	-1	79
9	92036403	92036538	peak_18085	1000	.	251.544312	4.413710	-1	46
9	92038986	92039358	peak_18086	576	.	214.187973	3.413581	-1	207
9	92088211	92088744	peak_18087	1000	.	1136.614990	7.165792	-1	140
9	92205181	92205355	peak_18088	1000	.	229.644089	4.050447	-1	66
9	92271077	92271520	peak_18089	694	.	307.313690	3.876251	-1	211
9	92275494	92276088	peak_18090	885	.	525.544556	4.566069	-1	503
9	92323362	92323938	peak_18091	1000	.	612.159790	4.985471	-1	489
9	92371846	92372668	peak_18092	1000	.	1103.552490	6.995551	-1	170
9	92481044	92482055	peak_18093	1000	.	1527.228271	7.075683	-1	382
9	92681291	92682435	peak_18094	1000	.	1523.067871	5.594231	-1	885
9	92771998	92772334	peak_18095	852	.	286.261383	4.813372	-1	243
9	92772625	92772984	peak_18096	1000	.	364.039948	3.909167	-1	236
9	92777010	92777211	peak_18097	1000	.	251.825623	4.294531	-1	104
9	92780364	92780898	peak_18098	439	.	234.589203	3.166387	-1	254
9	92782506	92782667	peak_18099	1000	.	230.132721	3.958352	-1	62
9	92786503	92786667	peak_18100	1000	.	206.684937	4.126190	-1	79
9	92796976	92797403	peak_18101	605	.	258.312622	4.042064	-1	281
9	92798618	92798872	peak_18102	926	.	235.261597	3.876407	-1	125
9	92810519	92810869	peak_18103	604	.	211.291107	3.812747	-1	271
9	92822774	92823581	peak_18104	1000	.	954.558594	4.595485	-1	246
9	92823712	92824384	peak_18105	504	.	338.922729	3.778360	-1	549
9	92871113	92871873	peak_18106	462	.	350.787659	3.266165	-1	719
9	92886320	92886505	peak_18107	1000	.	213.290741	3.876407	-1	62
9	92890502	92890737	peak_18108	976	.	229.367432	4.088937	-1	98
9	92898316	92898842	peak_18109	636	.	334.526489	3.523509	-1	372
9	92899211	92899521	peak_18110	901	.	279.187164	4.107931	-1	217
9	92899809	92900211	peak_18111	1000	.	452.322754	4.517653	-1	212
9	92908901	92909458	peak_18112	937	.	522.076172	4.159623	-1	225
9	92920976	92921869	peak_18113	652	.	582.212097	3.950923	-1	360
9	92933565	92935358	peak_18114	624	.	1119.390503	4.243452	-1	511
9	92952741	92953790	peak_18115	622	.	652.661011	3.673219	-1	278
9	92954024	92954346	peak_18116	771	.	248.174591	3.468073	-1	122
9	92987442	92988014	peak_18117	766	.	438.254822	4.484814	-1	368
9	93006485	93007329	peak_18118	997	.	841.616943	4.320472	-1	134
9	93050522	93050766	peak_18119	901	.	219.917755	3.650640	-1	151
9	93110469	93110870	peak_18120	1000	.	452.476013	3.978530	-1	100
9	93120261	93120600	peak_18121	677	.	229.436981	3.850937	-1	67
9	93123947	93124307	peak_18122	996	.	358.545990	4.673897	-1	225
9	93141631	93142134	peak_18123	960	.	482.990417	4.209918	-1	333
9	93171473	93171983	peak_18124	577	.	294.490997	3.393443	-1	282
9	93247231	93247404	peak_18125	1000	.	203.929764	3.923856	-1	84
9	93273639	93274942	peak_18126	568	.	739.886108	3.883033	-1	300
9	93307757	93308611	peak_18127	1000	.	2351.609131	9.146815	-1	385
9	93393485	93394113	peak_18128	1000	.	704.648315	5.107280	-1	216
9	93462531	93463276	peak_18129	1000	.	1712.906006	6.537875	-1	546
9	93540548	93541432	peak_18130	947	.	837.543091	4.407807	-1	342
9	93801345	93802123	peak_18131	440	.	342.452179	3.382567	-1	350
9	93854996	93855180	peak_18132	1000	.	229.165543	4.086600	-1	67
9	94044223	94044406	peak_18133	1000	.	237.145721	4.556409	-1	110
9	94211484	94212726	peak_18134	803	.	997.465698	4.176830	-1	1137
9	94219612	94219914	peak_18135	1000	.	374.018555	4.452229	-1	194
9	94391500	94392965	peak_18136	399	.	585.115540	3.521795	-1	155
9	94448562	94448783	peak_18137	1000	.	266.319122	4.141913	-1	123
9	94461206	94461626	peak_18138	805	.	338.048401	3.831645	-1	156
9	94476051	94476225	peak_18139	1000	.	261.508179	4.388873	-1	111
9	94510739	94511885	peak_18140	312	.	357.482910	3.386425	-1	364
9	94549390	94549585	peak_18141	1000	.	218.429993	4.319943	-1	75
9	94622867	94623079	peak_18142	1000	.	270.481628	4.420683	-1	97
9	94640992	94641558	peak_18143	1000	.	659.211853	4.612477	-1	452
9	94641734	94642462	peak_18144	359	.	261.514313	2.946147	-1	673
9	95030324	95030533	peak_18145	1000	.	265.765472	4.505719	-1	110
9	95129629	95129840	peak_18146	978	.	206.282135	4.050447	-1	90
9	95241699	95243810	peak_18147	862	.	1820.035889	5.101696	-1	824
9	95280679	95280950	peak_18148	1000	.	590.737061	5.859799	-1	145
9	95281144	95281565	peak_18149	676	.	284.539276	3.510710	-1	348
9	95474676	95474851	peak_18150	1000	.	217.983902	4.364732	-1	75
9	95589800	95590654	peak_18151	517	.	441.453613	3.866690	-1	475
9	95590775	95591922	peak_18152	914	.	1048.637939	5.233703	-1	999
9	96499124	96499635	peak_18153	588	.	300.263672	3.395204	-1	298
9	97114439	97114856	peak_18154	503	.	209.925873	3.259720	-1	95
9	97195355	97195529	peak_18155	1000	.	250.848541	4.374161	-1	85
9	97331602	97331779	peak_18156	1000	.	227.007690	4.262889	-1	112
9	97341649	97342417	peak_18157	575	.	441.725464	3.584991	-1	475
9	97757225	97757372	peak_18158	1000	.	217.174469	4.264477	-1	97
9	97772191	97772346	peak_18159	1000	.	207.352936	3.928888	-1	92
9	97780790	97781685	peak_18160	1000	.	1178.160034	5.809319	-1	267
9	98229335	98230514	peak_18161	417	.	492.090698	3.402700	-1	1068
9	98613393	98613565	peak_18162	1000	.	229.430588	4.208735	-1	61
9	98662112	98663572	peak_18163	733	.	1070.567871	4.176621	-1	799
9	98800415	98800590	peak_18164	1000	.	200.849213	4.132822	-1	79
9	99050012	99051055	peak_18165	792	.	826.270264	4.590483	-1	721
9	99069657	99069838	peak_18166	1000	.	218.019806	4.159225	-1	90
9	99193320	99193503	peak_18167	1000	.	326.236084	4.933429	-1	77
9	99251392	99251762	peak_18168	1000	.	757.968872	5.425053	-1	199
9	99595908	99596353	peak_18169	609	.	270.789581	3.408722	-1	124
9	99641496	99642894	peak_18170	539	.	754.213074	3.972986	-1	1274
9	99711940	99712101	peak_18171	1000	.	224.382065	4.303813	-1	87
9	99719508	99721997	peak_18172	1000	.	2822.292236	6.008420	-1	1850
9	99987003	99987563	peak_18173	457	.	255.722610	3.395204	-1	105
9	100272047	100272498	peak_18174	1000	.	506.277863	3.933242	-1	97
9	100406654	100406906	peak_18175	849	.	213.962234	3.871823	-1	74
9	100529222	100529394	peak_18176	1000	.	223.111954	4.207332	-1	98
9	100845735	100847048	peak_18177	762	.	1000.890564	5.106695	-1	862
9	100847884	100848317	peak_18178	1000	.	584.113647	5.964696	-1	319
9	100966383	100968118	peak_18179	496	.	860.559937	4.191739	-1	179
9	101095725	101095919	peak_18180	1000	.	271.598694	4.471027	-1	99
9	101102711	101102887	peak_18181	1000	.	240.002197	4.273030	-1	91
9	101271251	101271464	peak_18182	1000	.	276.178650	4.461173	-1	105
9	101281711	101281910	peak_18183	1000	.	233.667862	3.902685	-1	93
9	101379828	101379995	peak_18184	1000	.	226.635437	4.314315	-1	101
9	101391686	101391872	peak_18185	1000	.	236.159637	4.227029	-1	110
9	102168554	102168925	peak_18186	855	.	317.158264	3.606123	-1	85
9	102348044	102349090	peak_18187	1000	.	2421.615234	7.474132	-1	940
9	102434430	102435454	peak_18188	1000	.	1212.005005	7.275931	-1	839
9	102563106	102564555	peak_18189	1000	.	1491.735718	6.104112	-1	1120
9	102570627	102570812	peak_18190	1000	.	239.469498	4.567726	-1	85
9	102650532	102650787	peak_18191	1000	.	438.179047	4.804326	-1	128
9	102694677	102695271	peak_18192	634	.	376.834595	3.824766	-1	127
9	102829851	102831380	peak_18193	1000	.	2520.668945	6.935096	-1	249
9	102919649	102920414	peak_18194	1000	.	1549.147949	7.271448	-1	223
9	103179246	103180125	peak_18195	847	.	744.428955	4.024852	-1	786
9	103262295	103262959	peak_18196	790	.	524.531982	3.962129	-1	457
9	103316108	103316495	peak_18197	1000	.	639.796326	5.037988	-1	81
9	103359175	103359572	peak_18198	1000	.	428.875488	4.216932	-1	112
9	103362526	103362940	peak_18199	1000	.	478.461914	4.617720	-1	151
9	103424243	103424425	peak_18200	1000	.	254.324799	4.409064	-1	96
9	103428177	103428379	peak_18201	1000	.	210.434891	3.996226	-1	117
9	103453479	103453746	peak_18202	1000	.	361.596069	4.757882	-1	139
9	103949312	103949486	peak_18203	1000	.	206.729980	3.999336	-1	68
9	104038194	104038378	peak_18204	1000	.	212.603027	4.152971	-1	93
9	104040950	104041150	peak_18205	1000	.	210.123550	3.996875	-1	83
9	104115942	104116107	peak_18206	1000	.	214.529449	4.071105	-1	72
9	104166355	104166805	peak_18207	1000	.	470.128754	4.858829	-1	102
9	104265997	104266330	peak_18208	1000	.	355.829254	4.398480	-1	227
9	104266720	104267475	peak_18209	431	.	325.593842	3.614222	-1	695
9	104275098	104275524	peak_18210	497	.	211.793381	3.528588	-1	301
9	104320119	104320295	peak_18211	1000	.	200.966400	4.021976	-1	60
9	104425654	104426419	peak_18212	430	.	328.872437	3.545719	-1	381
9	104494530	104494721	peak_18213	1000	.	231.791687	4.369429	-1	102
9	104554142	104554465	peak_18214	670	.	216.478516	3.689685	-1	200
9	104910197	104910887	peak_18215	1000	.	1334.748291	7.669402	-1	566
9	104911178	104911476	peak_18216	1000	.	394.498138	4.478346	-1	124
9	104911583	104912190	peak_18217	1000	.	841.988770	4.401709	-1	308
9	105263488	105263901	peak_18218	530	.	218.974701	3.908604	-1	161
9	105264081	105264664	peak_18219	421	.	245.214706	3.447539	-1	313
9	105388415	105389108	peak_18220	1000	.	912.633606	4.959898	-1	517
9	105445577	105445898	peak_18221	1000	.	802.084290	6.658060	-1	77
9	105500813	105501127	peak_18222	661	.	207.625946	3.379255	-1	80
9	105645616	105645937	peak_18223	1000	.	341.880005	3.933208	-1	229
9	105660557	105660799	peak_18224	941	.	227.708267	4.059757	-1	109
9	105707313	105707682	peak_18225	572	.	211.091965	3.475417	-1	86
9	105733285	105733801	peak_18226	756	.	390.286224	3.645542	-1	213
9	105925398	105925753	peak_18227	668	.	237.286057	4.040353	-1	244
9	105942491	105942646	peak_18228	1000	.	212.844696	4.154533	-1	85
9	105984478	105985522	peak_18229	1000	.	1493.664307	6.021446	-1	695
9	106129271	106129465	peak_18230	1000	.	210.305664	3.806725	-1	63
9	106161117	106162452	peak_18231	1000	.	2713.223389	7.297282	-1	919
9	106247433	106248122	peak_18232	484	.	333.748291	3.634091	-1	258
9	106544661	106545622	peak_18233	591	.	568.092102	3.683247	-1	742
9	106620675	106620857	peak_18234	1000	.	234.612595	4.545113	-1	96
9	106658118	106658558	peak_18235	792	.	348.493622	4.297655	-1	160
9	106707366	106708029	peak_18236	510	.	338.123260	3.627421	-1	450
9	106850968	106851375	peak_18237	643	.	261.533813	3.324133	-1	111
9	106865544	106865891	peak_18238	600	.	208.067352	3.999437	-1	116
9	106912357	106912554	peak_18239	1000	.	218.665558	4.086482	-1	107
9	106915603	106915797	peak_18240	1000	.	211.779633	4.335089	-1	91
9	106965120	106966938	peak_18241	1000	.	2485.716553	7.941167	-1	817
9	107008686	107008862	peak_18242	1000	.	200.733124	3.841353	-1	88
9	107273285	107273802	peak_18243	635	.	328.049591	3.551662	-1	397
9	107292163	107292709	peak_18244	1000	.	637.033447	4.799442	-1	114
9	107455963	107456877	peak_18245	1000	.	1510.340820	5.950536	-1	245
9	107575621	107575832	peak_18246	1000	.	215.477478	4.088872	-1	115
9	107586539	107586781	peak_18247	1000	.	423.571411	4.988188	-1	109
9	107586901	107587612	peak_18248	365	.	259.614136	3.452406	-1	294
9	107587724	107589157	peak_18249	887	.	1271.112549	4.670083	-1	472
9	107633794	107634060	peak_18250	768	.	204.270126	3.269321	-1	222
9	107641958	107642477	peak_18251	1000	.	573.733337	5.550314	-1	108
9	107897188	107897383	peak_18252	1000	.	206.169266	4.176621	-1	85
9	108230008	108230322	peak_18253	957	.	300.593658	3.850937	-1	179
9	108247344	108247689	peak_18254	976	.	336.600922	4.352369	-1	236
9	108319828	108320690	peak_18255	1000	.	2188.446045	8.183480	-1	442
9	108630966	108631564	peak_18256	1000	.	1409.055786	8.407022	-1	193
9	108676672	108677000	peak_18257	770	.	252.717621	3.531554	-1	225
9	108732434	108732630	peak_18258	1000	.	223.176880	4.244056	-1	88
9	108759879	108760017	peak_18259	1000	.	231.863968	4.410414	-1	79
9	109048325	109048478	peak_18260	1000	.	240.527985	4.413710	-1	74
9	109058283	109058413	peak_18261	1000	.	215.908112	4.117384	-1	56
9	109166178	109167048	peak_18262	791	.	687.970520	4.423970	-1	754
9	109175828	109176285	peak_18263	571	.	260.752258	3.200999	-1	124
9	109199980	109200878	peak_18264	1000	.	931.607666	4.155879	-1	673
9	109214679	109215181	peak_18265	678	.	340.506653	3.788194	-1	148
9	109233331	109233782	peak_18266	716	.	322.761627	3.553625	-1	175
9	109260307	109261211	peak_18267	1000	.	2269.463135	8.561717	-1	460
9	109287500	109287782	peak_18268	1000	.	409.525085	5.289332	-1	189
9	109327775	109328185	peak_18269	1000	.	718.179382	4.763480	-1	254
9	109384200	109385859	peak_18270	977	.	1620.586792	4.895649	-1	874
9	109498699	109498880	peak_18271	1000	.	247.651108	4.501305	-1	106
9	109557050	109558289	peak_18272	956	.	1184.982178	4.265764	-1	235
9	109788795	109789070	peak_18273	926	.	254.568985	3.749188	-1	120
9	109810124	109810311	peak_18274	1000	.	206.974335	4.038740	-1	86
9	110224315	110224482	peak_18275	1000	.	215.663010	3.971704	-1	79
9	110710880	110711050	peak_18276	1000	.	240.043716	4.085373	-1	105
9	110723433	110723728	peak_18277	853	.	251.732025	3.800776	-1	119
9	111278611	111278775	peak_18278	1000	.	242.917755	4.459355	-1	59
9	111341067	111341225	peak_18279	1000	.	233.189224	4.251951	-1	44
9	111558877	111559028	peak_18280	1000	.	252.928940	4.329163	-1	66
9	111780316	111780726	peak_18281	605	.	248.080704	3.417819	-1	109
9	111780884	111781327	peak_18282	910	.	402.909790	3.759557	-1	334
9	111867675	111867855	peak_18283	1000	.	221.924438	3.972902	-1	56
9	111923865	111924054	peak_18284	1000	.	242.933502	4.297117	-1	92
9	111946337	111947742	peak_18285	762	.	1071.228271	4.093195	-1	551
9	111952176	111952434	peak_18286	890	.	229.674530	3.520955	-1	116
9	111952966	111953779	peak_18287	513	.	417.085663	3.504862	-1	661
9	111995371	111995586	peak_18288	1000	.	265.089203	4.101059	-1	92
9	112054344	112054513	peak_18289	1000	.	205.799789	3.866690	-1	99
9	112338999	112339780	peak_18290	424	.	331.217194	3.507906	-1	473
9	112340141	112340847	peak_18291	1000	.	757.437256	4.544038	-1	405
9	112424326	112424502	peak_18292	1000	.	332.108429	4.944026	-1	72
9	112470333	112470900	peak_18293	358	.	202.897110	3.111938	-1	210
9	112471077	112471879	peak_18294	350	.	280.366089	3.114950	-1	491
9	112695289	112695496	peak_18295	1000	.	216.459747	3.935469	-1	88
9	112931763	112932443	peak_18296	1000	.	1672.271606	7.128339	-1	305
9	112974449	112974922	peak_18297	633	.	299.225342	3.442442	-1	68
9	113322436	113323058	peak_18298	732	.	455.144226	4.279644	-1	493
9	113347729	113348531	peak_18299	645	.	517.326843	3.683650	-1	627
9	113384638	113385189	peak_18300	742	.	408.977478	3.652831	-1	239
9	113394159	113394741	peak_18301	1000	.	604.328918	4.340662	-1	174
9	113418732	113419219	peak_18302	472	.	229.726578	3.201644	-1	423
9	113422495	113424258	peak_18303	631	.	1111.945801	4.294531	-1	41
9	113510291	113510934	peak_18304	906	.	582.348511	3.876407	-1	573
9	113526181	113526869	peak_18305	612	.	420.754883	3.363801	-1	340
9	113548160	113548330	peak_18306	1000	.	235.837784	4.158445	-1	75
9	113558667	113559249	peak_18307	488	.	284.062866	3.827388	-1	482
9	113618945	113619797	peak_18308	553	.	471.013000	3.457563	-1	370
9	113712903	113713376	peak_18309	1000	.	1088.387573	7.895557	-1	107
9	113739245	113739830	peak_18310	539	.	315.370483	4.112385	-1	116
9	113747778	113748736	peak_18311	783	.	750.322327	3.734246	-1	80
9	113751421	113751880	peak_18312	878	.	402.855560	4.433155	-1	365
9	113774502	113775325	peak_18313	1000	.	937.788879	4.119218	-1	688
9	113784639	113785311	peak_18314	795	.	533.921570	3.992520	-1	490
9	113789059	113789458	peak_18315	1000	.	440.231781	4.364950	-1	315
9	113817513	113818251	peak_18316	1000	.	881.205566	4.782465	-1	233
9	113818861	113819182	peak_18317	933	.	299.579865	3.698403	-1	100
9	113835318	113836166	peak_18318	664	.	562.861145	3.447539	-1	317
9	113836309	113836879	peak_18319	420	.	239.191284	3.281677	-1	143
9	113837077	113837365	peak_18320	762	.	219.571640	3.240448	-1	80
9	113854067	113854627	peak_18321	692	.	387.445953	4.247705	-1	98
9	113872533	113872935	peak_18322	503	.	202.405334	3.658844	-1	106
9	113873528	113874509	peak_18323	442	.	433.383209	3.528869	-1	823
9	113877565	113878423	peak_18324	539	.	462.375488	3.909167	-1	597
9	113878629	113879735	peak_18325	782	.	865.205505	4.304750	-1	992
9	113880933	113881284	peak_18326	626	.	219.551712	3.531554	-1	257
9	113881830	113882780	peak_18327	417	.	396.369141	3.400263	-1	611
9	113973121	113973787	peak_18328	976	.	650.201721	5.398750	-1	117
9	114017082	114017239	peak_18329	1000	.	234.201447	4.281332	-1	53
9	114174381	114175278	peak_18330	608	.	545.463196	4.395012	-1	470
9	114178667	114178860	peak_18331	1000	.	200.280487	4.147717	-1	90
9	114192104	114192443	peak_18332	604	.	204.884140	4.004338	-1	84
9	114202065	114202748	peak_18333	1000	.	1334.203857	6.858381	-1	298
9	114204932	114205149	peak_18334	1000	.	242.463974	3.928819	-1	110
9	114262627	114263721	peak_18335	956	.	1045.734009	5.507574	-1	239
9	114533988	114534193	peak_18336	1000	.	249.649643	4.227278	-1	112
9	114827022	114827531	peak_18337	1000	.	623.569458	4.683255	-1	392
9	114863925	114864123	peak_18338	1000	.	213.128952	4.062794	-1	111
9	114916581	114917591	peak_18339	1000	.	3035.319824	8.976782	-1	326
9	114997917	114998489	peak_18340	534	.	305.495117	3.711658	-1	488
9	115068362	115068567	peak_18341	985	.	201.909378	3.729980	-1	88
9	115327930	115329455	peak_18342	519	.	791.878113	4.588440	-1	1310
9	115400537	115401360	peak_18343	448	.	368.503998	3.452445	-1	544
9	115499413	115499589	peak_18344	1000	.	225.665192	4.054880	-1	116
9	115613219	115613720	peak_18345	501	.	251.120667	3.489250	-1	95
9	115857112	115858212	peak_18346	1000	.	1137.726440	5.509641	-1	395
9	115906322	115906498	peak_18347	1000	.	206.629791	4.360795	-1	80
9	116005441	116005995	peak_18348	950	.	526.278320	4.342736	-1	113
9	116064493	116064668	peak_18349	1000	.	212.595596	4.159497	-1	118
9	116109533	116110075	peak_18350	1000	.	690.340942	4.951700	-1	295
9	116116953	116117175	peak_18351	1000	.	312.588531	4.749414	-1	106
9	116149030	116150012	peak_18352	1000	.	2219.810059	7.681671	-1	153
9	116217498	116217637	peak_18353	1000	.	372.787231	5.377820	-1	118
9	116291649	116292690	peak_18354	1000	.	1670.900391	5.621412	-1	788
9	116328796	116329188	peak_18355	633	.	247.994858	3.407309	-1	124
9	116402129	116403121	peak_18356	1000	.	2079.031738	7.780582	-1	316
9	116482279	116482464	peak_18357	1000	.	245.096451	4.388873	-1	101
9	117063554	117064726	peak_18358	1000	.	2007.753662	7.826185	-1	622
9	117137129	117137284	peak_18359	1000	.	213.082199	3.979777	-1	86
9	117210483	117210666	peak_18360	1000	.	228.080597	3.938820	-1	56
9	117213969	117214218	peak_18361	1000	.	369.067383	4.477714	-1	106
9	117216232	117216473	peak_18362	1000	.	291.868896	4.279644	-1	86
9	117218176	117218369	peak_18363	1000	.	253.452637	4.265764	-1	123
9	117218792	117218993	peak_18364	1000	.	302.781311	4.422525	-1	76
9	117429858	117430242	peak_18365	618	.	237.205688	3.334689	-1	100
9	117502261	117503638	peak_18366	950	.	1308.674316	4.587021	-1	155
9	117897476	117897771	peak_18367	914	.	269.607971	3.742096	-1	105
9	118113660	118114792	peak_18368	1000	.	1378.906494	5.256975	-1	741
9	118133308	118133754	peak_18369	1000	.	1117.504883	5.500544	-1	345
9	118148036	118148224	peak_18370	1000	.	261.905853	4.206101	-1	111
9	118664855	118665496	peak_18371	1000	.	3912.597412	15.807345	-1	112
9	118819336	118819925	peak_18372	535	.	314.950623	3.692286	-1	431
9	118853719	118853884	peak_18373	1000	.	220.204895	4.188925	-1	91
9	118888228	118888398	peak_18374	1000	.	236.025406	4.337333	-1	90
9	119050754	119050990	peak_18375	1000	.	440.787231	4.868328	-1	139
9	119315236	119317364	peak_18376	1000	.	3605.516846	6.949057	-1	1363
9	119317498	119318190	peak_18377	843	.	583.083374	4.248745	-1	554
9	119870900	119871145	peak_18378	1000	.	353.184814	4.217676	-1	77
9	119941090	119942167	peak_18379	906	.	975.654602	4.459593	-1	719
9	120336932	120337888	peak_18380	315	.	301.139801	3.030213	-1	346
9	120409336	120409752	peak_18381	1000	.	526.947876	4.639669	-1	265
9	120562140	120562539	peak_18382	1000	.	535.696960	5.112258	-1	261
9	120809520	120810503	peak_18383	1000	.	1465.838257	6.784817	-1	168
9	120859853	120860545	peak_18384	684	.	473.099854	3.870240	-1	227
9	120900625	120900798	peak_18385	1000	.	257.858185	4.371638	-1	73
9	121079214	121079435	peak_18386	1000	.	238.462189	3.928819	-1	117
9	121380404	121381014	peak_18387	446	.	272.273621	3.218859	-1	115
9	121512719	121512963	peak_18388	1000	.	532.400269	5.637421	-1	134
9	121515397	121516222	peak_18389	1000	.	1388.335693	5.715089	-1	641
9	121590244	121590959	peak_18390	1000	.	855.859009	5.169962	-1	144
9	122115306	122115889	peak_18391	542	.	316.140076	3.690245	-1	400
9	122237757	122238285	peak_18392	1000	.	636.598877	4.566912	-1	283
9	122285892	122286036	peak_18393	1000	.	206.585342	4.361093	-1	59
9	122299724	122299931	peak_18394	1000	.	251.321793	4.297117	-1	94
9	122483716	122484254	peak_18395	483	.	259.689362	3.168800	-1	250
9	122497646	122498061	peak_18396	530	.	220.049438	3.317514	-1	84
9	122515610	122515756	peak_18397	1000	.	299.202362	4.663528	-1	109
9	122580324	122580827	peak_18398	1000	.	644.941711	4.639941	-1	318
9	122618418	122618593	peak_18399	1000	.	206.641586	3.938820	-1	59
9	122633524	122634022	peak_18400	1000	.	517.809143	4.809644	-1	136
9	122650352	122651230	peak_18401	1000	.	1297.598389	5.315867	-1	316
9	123244027	123244540	peak_18402	592	.	303.723206	3.271747	-1	282
9	123271159	123271303	peak_18403	1000	.	464.428528	5.959027	-1	62
9	123762319	123762894	peak_18404	870	.	499.974426	5.052635	-1	266
9	123918727	123919130	peak_18405	1000	.	598.930908	4.968366	-1	268
9	124141739	124142494	peak_18406	1000	.	956.671753	5.344274	-1	111
9	124159743	124159935	peak_18407	1000	.	234.882385	4.242006	-1	103
9	124282959	124283360	peak_18408	878	.	352.243103	3.926937	-1	155
9	124283511	124284144	peak_18409	342	.	216.443268	3.067194	-1	545
9	124519359	124519653	peak_18410	729	.	214.259491	3.976316	-1	237
9	124521650	124521815	peak_18411	1000	.	213.176605	4.050720	-1	79
9	124696714	124698058	peak_18412	679	.	912.205444	4.957595	-1	758
9	124847451	124848468	peak_18413	749	.	761.569641	4.302876	-1	659
9	125211777	125211968	peak_18414	1000	.	210.321716	3.917238	-1	79
9	125301079	125301377	peak_18415	1000	.	327.965607	4.225376	-1	118
9	125612512	125613430	peak_18416	1000	.	1127.862427	5.053261	-1	501
9	125613551	125613830	peak_18417	758	.	211.426132	3.738146	-1	182
9	125846546	125846858	peak_18418	776	.	241.993439	3.338894	-1	241
9	125982321	125983469	peak_18419	1000	.	2289.515381	8.725292	-1	796
9	126146452	126146640	peak_18420	1000	.	206.238281	4.162346	-1	85
9	126172191	126172680	peak_18421	615	.	300.514191	4.092718	-1	432
9	126224279	126224698	peak_18422	913	.	382.615631	3.470141	-1	212
9	126224835	126225075	peak_18423	907	.	217.574646	3.730713	-1	109
9	126346786	126347925	peak_18424	1000	.	2056.027344	6.436901	-1	566
9	126478568	126479246	peak_18425	1000	.	931.270691	5.580693	-1	102
9	126479482	126480171	peak_18426	1000	.	737.843018	4.916389	-1	280
9	126656244	126656421	peak_18427	1000	.	243.677063	4.601033	-1	91
9	126849946	126850357	peak_18428	1000	.	504.131683	4.394110	-1	278
9	127196933	127197097	peak_18429	1000	.	217.420578	4.346554	-1	89
9	127357977	127358167	peak_18430	1000	.	207.810867	4.247916	-1	98
9	127474090	127476348	peak_18431	1000	.	2826.736328	5.404839	-1	1724
9	127539690	127540561	peak_18432	1000	.	1808.560669	6.894557	-1	330
9	127679085	127679229	peak_18433	1000	.	569.114807	6.688862	-1	100
9	127829746	127829903	peak_18434	1000	.	227.176941	4.244056	-1	63
9	127919400	127919612	peak_18435	1000	.	230.003494	3.918312	-1	163
9	127954444	127954890	peak_18436	515	.	229.517929	3.673316	-1	372
9	128224733	128225308	peak_18437	752	.	432.474640	3.544280	-1	329
9	128225436	128225809	peak_18438	817	.	304.616638	3.568034	-1	115
9	128256834	128257680	peak_18439	426	.	360.407776	3.320287	-1	760
9	128266484	128266858	peak_18440	699	.	261.495026	3.986992	-1	80
9	128269468	128269676	peak_18441	1000	.	223.598923	3.977077	-1	109
9	128588459	128589277	peak_18442	403	.	330.035095	3.249836	-1	519
9	128754428	128754718	peak_18443	967	.	280.311096	3.623288	-1	219
9	128889461	128889709	peak_18444	1000	.	383.580566	4.811301	-1	151
9	129012157	129012508	peak_18445	1000	.	492.254517	5.914454	-1	96
9	129055383	129055766	peak_18446	830	.	317.699921	4.614384	-1	234
9	129316029	129316339	peak_18447	816	.	252.855759	3.970020	-1	113
9	129580735	129581144	peak_18448	1000	.	498.113220	4.593273	-1	285
9	129585883	129586261	peak_18449	847	.	319.991333	3.523509	-1	326
9	130138571	130138942	peak_18450	611	.	226.626480	3.260107	-1	332
9	130156597	130156920	peak_18451	630	.	203.567291	3.407309	-1	233
9	130325632	130325783	peak_18452	1000	.	245.528809	4.385014	-1	59
9	130434836	130435624	peak_18453	783	.	617.156738	3.454859	-1	472
9	130453841	130454536	peak_18454	1000	.	809.051819	4.182196	-1	272
9	130481163	130481594	peak_18455	748	.	322.359436	3.287672	-1	250
9	130501512	130502005	peak_18456	470	.	231.934570	3.151841	-1	438
9	130503852	130504158	peak_18457	1000	.	421.757812	4.040801	-1	187
9	130510887	130511440	peak_18458	1000	.	739.326721	5.460417	-1	423
9	130570482	130570927	peak_18459	1000	.	796.224670	6.303077	-1	247
9	130785283	130785574	peak_18460	1000	.	410.030884	4.335089	-1	149
9	130785679	130785934	peak_18461	1000	.	405.608246	4.783392	-1	121
9	130835138	130835886	peak_18462	811	.	606.405273	4.205656	-1	114
9	130916012	130916357	peak_18463	633	.	218.441437	3.821494	-1	106
9	130926386	130927001	peak_18464	391	.	240.583420	3.390409	-1	519
9	130958753	130959248	peak_18465	876	.	433.420593	3.972688	-1	125
9	130987916	130988484	peak_18466	574	.	326.067841	3.581023	-1	253
9	131021467	131021625	peak_18467	1000	.	206.470749	4.321901	-1	80
9	131030835	131031007	peak_18468	1000	.	397.757355	5.456623	-1	69
9	131075667	131077165	peak_18469	1000	.	2916.937500	7.674713	-1	854
9	131275410	131275616	peak_18470	1000	.	277.279144	4.450628	-1	98
9	131425878	131426550	peak_18471	731	.	490.953979	4.037207	-1	307
9	131468045	131468227	peak_18472	1000	.	288.477661	4.732229	-1	103
9	131510299	131510545	peak_18473	1000	.	246.237747	3.788615	-1	140
9	131546628	131547473	peak_18474	1000	.	913.967529	6.075476	-1	376
9	131632438	131633718	peak_18475	958	.	1225.776855	6.843827	-1	449
9	131712928	131713331	peak_18476	635	.	255.872742	3.301896	-1	346
9	131775990	131776179	peak_18477	1000	.	225.359375	4.046075	-1	78
9	131814943	131815495	peak_18478	762	.	420.428131	3.780395	-1	70
9	131890217	131891450	peak_18479	1000	.	1239.853516	5.072139	-1	616
9	132223496	132223661	peak_18480	1000	.	201.232391	4.125535	-1	118
9	132334239	132334689	peak_18481	801	.	360.406738	4.214342	-1	128
9	132475267	132475434	peak_18482	1000	.	209.206940	4.162890	-1	48
9	132666368	132666694	peak_18483	972	.	316.956238	4.040353	-1	139
9	132718409	132718542	peak_18484	1000	.	321.740509	4.860889	-1	83
9	132803571	132803771	peak_18485	1000	.	232.341858	4.287069	-1	93
9	133040331	133041313	peak_18486	439	.	431.169617	3.881419	-1	894
9	133187577	133188121	peak_18487	1000	.	1304.533691	6.709272	-1	134
9	133201795	133202171	peak_18488	1000	.	594.620483	4.594694	-1	184
9	133346024	133346260	peak_18489	1000	.	243.393219	3.926937	-1	131
9	133351796	133352338	peak_18490	441	.	239.056412	3.131089	-1	418
9	133369316	133369761	peak_18491	627	.	278.985107	3.824599	-1	115
9	134182545	134182696	peak_18492	1000	.	206.506454	3.999336	-1	83
9	134589322	134589591	peak_18493	802	.	215.821289	3.365379	-1	171
9	134593878	134594637	peak_18494	657	.	498.288269	3.596112	-1	190
9	134610471	134610845	peak_18495	645	.	241.153473	3.849147	-1	82
9	134620344	134620475	peak_18496	1000	.	235.380676	4.153461	-1	71
9	134637109	134637324	peak_18497	1000	.	222.347534	3.827596	-1	88
9	134715045	134715933	peak_18498	239	.	212.352631	3.363801	-1	426
9	134738469	134739101	peak_18499	346	.	218.585556	3.513799	-1	94
9	134783547	134784478	peak_18500	621	.	578.593628	3.746662	-1	158
9	134791389	134792032	peak_18501	569	.	365.619904	3.888433	-1	526
9	134859154	134859610	peak_18502	794	.	362.133636	3.884023	-1	353
9	134863522	134863864	peak_18503	991	.	338.937164	3.842881	-1	119
9	134864026	134864312	peak_18504	1000	.	293.274902	4.094018	-1	127
9	134953944	134954893	peak_18505	631	.	598.980652	4.086482	-1	295
9	135000752	135001209	peak_18506	527	.	240.992157	3.407444	-1	359
9	135009233	135009500	peak_18507	753	.	201.111649	3.690245	-1	147
9	135016727	135016985	peak_18508	894	.	230.703674	3.724714	-1	111
9	135078804	135079144	peak_18509	1000	.	614.882751	5.150946	-1	113
9	135097061	135097781	peak_18510	661	.	475.609863	3.850027	-1	254
9	135146414	135146795	peak_18511	1000	.	454.930206	4.936769	-1	96
9	135281509	135281723	peak_18512	973	.	208.188263	3.749221	-1	90
9	135423930	135424347	peak_18513	627	.	261.601471	3.545719	-1	245
9	135906248	135907334	peak_18514	759	.	823.870911	4.540674	-1	608
9	135991130	135991515	peak_18515	666	.	256.495911	3.821494	-1	266
9	136004999	136005452	peak_18516	577	.	261.259125	3.933990	-1	362
9	136005814	136006484	peak_18517	828	.	554.960938	4.360365	-1	407
9	136030683	136030893	peak_18518	1000	.	213.235870	3.717381	-1	73
9	136290869	136291307	peak_18519	575	.	251.636108	3.370221	-1	98
9	136422645	136423271	peak_18520	587	.	367.375641	3.463361	-1	104
9	136427256	136427932	peak_18521	482	.	326.066925	3.055082	-1	430
9	136435829	136436321	peak_18522	509	.	250.393463	3.206134	-1	350
9	136460789	136461216	peak_18523	646	.	275.731323	3.428528	-1	103
9	136487688	136488320	peak_18524	807	.	510.009003	4.174649	-1	525
9	136524860	136525118	peak_18525	841	.	217.021744	3.332258	-1	100
9	136526845	136527247	peak_18526	1000	.	441.132507	4.144265	-1	85
9	136531320	136531926	peak_18527	551	.	333.688812	3.443829	-1	224
9	136589742	136590181	peak_18528	551	.	242.034805	3.278544	-1	259
9	136614018	136614366	peak_18529	660	.	229.663330	3.510710	-1	66
9	136617910	136618173	peak_18530	1000	.	384.198883	4.162890	-1	105
9	136619115	136619379	peak_18531	826	.	218.018051	3.637472	-1	115
9	136637604	136638251	peak_18532	505	.	326.739960	3.141756	-1	209
9	136638374	136638602	peak_18533	1000	.	268.483337	4.085373	-1	104
9	136654819	136655620	peak_18534	376	.	301.499420	3.467656	-1	407
9	136658286	136659004	peak_18535	484	.	347.772461	4.008314	-1	313
9	136674386	136675038	peak_18536	320	.	208.577179	2.968816	-1	601
9	136680895	136681383	peak_18537	523	.	255.399750	3.318454	-1	135
9	136742069	136743183	peak_18538	618	.	688.561401	4.115431	-1	76
9	136992160	136992924	peak_18539	630	.	481.043762	4.008132	-1	616
9	137058387	137058644	peak_18540	899	.	231.087784	3.687573	-1	128
9	137074478	137074814	peak_18541	869	.	291.987335	3.873431	-1	243
9	137725203	137725696	peak_18542	994	.	489.976410	4.773994	-1	263
9	138091639	138092075	peak_18543	712	.	310.590302	3.537112	-1	375
9	138100361	138100693	peak_18544	780	.	258.910553	3.944673	-1	112
9	138136816	138136969	peak_18545	1000	.	200.957886	3.817785	-1	34
9	138161048	138161508	peak_18546	538	.	247.500137	3.494102	-1	113
9	138161671	138161842	peak_18547	1000	.	213.816696	4.144158	-1	92
9	138288403	138288652	peak_18548	949	.	236.354675	3.868869	-1	156
9	138343107	138343504	peak_18549	635	.	252.046860	3.698562	-1	98
9	138482911	138483328	peak_18550	890	.	370.923370	4.632920	-1	86
9	138570592	138570807	peak_18551	1000	.	226.479736	3.628994	-1	104
9	138722508	138722990	peak_18552	456	.	219.983810	3.218859	-1	179
9	138764646	138765332	peak_18553	1000	.	2409.831543	9.109421	-1	237
9	138971378	138971544	peak_18554	1000	.	214.517807	4.150619	-1	64
9	139057945	139058140	peak_18555	1000	.	268.947662	4.242356	-1	127
9	139134987	139136067	peak_18556	1000	.	2229.821289	7.060439	-1	878
9	139301990	139302470	peak_18557	693	.	332.460815	3.956940	-1	274
9	139351461	139351837	peak_18558	558	.	209.891846	3.009711	-1	170
9	139361229	139361500	peak_18559	978	.	265.137970	3.509763	-1	130
9	139383056	139383879	peak_18560	540	.	444.308502	4.505351	-1	402
9	139408279	139408565	peak_18561	793	.	226.892044	3.344335	-1	83
9	139420844	139421163	peak_18562	688	.	219.501785	3.873936	-1	145
9	139496141	139496285	peak_18563	1000	.	663.667969	7.343129	-1	34
9	139499223	139512083	peak_18564	1000	.	132723.937500	25.353046	-1	6933
10	257077	257474	peak_18565	570	.	226.327850	3.456421	-1	316
10	258503	258691	peak_18566	1000	.	262.953094	4.422525	-1	79
10	368343	369037	peak_18567	1000	.	2038.540771	7.348668	-1	350
10	381285	382160	peak_18568	431	.	376.857697	3.324133	-1	452
10	500861	501605	peak_18569	641	.	477.013916	4.550895	-1	103
10	637683	638291	peak_18570	714	.	434.069824	3.981071	-1	541
10	667519	668018	peak_18571	1000	.	585.723938	5.119083	-1	93
10	678946	679632	peak_18572	1000	.	1448.943359	6.813165	-1	227
10	704159	704834	peak_18573	1000	.	766.208313	4.886594	-1	81
10	724768	726190	peak_18574	1000	.	2099.347900	7.193812	-1	773
10	805930	806220	peak_18575	1000	.	300.354614	3.661589	-1	192
10	939845	940480	peak_18576	1000	.	947.771240	5.829021	-1	337
10	1056022	1056200	peak_18577	1000	.	213.000839	4.057487	-1	119
10	1256032	1256221	peak_18578	1000	.	223.205994	3.938833	-1	99
10	1463184	1463468	peak_18579	1000	.	306.989655	3.685562	-1	121
10	1553560	1554116	peak_18580	763	.	424.233154	3.810188	-1	462
10	1766421	1766592	peak_18581	1000	.	411.967377	5.736012	-1	109
10	1812127	1812453	peak_18582	966	.	315.058044	3.977077	-1	105
10	2261832	2262042	peak_18583	1000	.	452.315216	5.715089	-1	115
10	2543289	2543525	peak_18584	863	.	203.605026	3.853754	-1	119
10	3522216	3523122	peak_18585	680	.	616.446106	3.645542	-1	331
10	3657520	3657678	peak_18586	1000	.	208.082062	4.029324	-1	74
10	3702014	3702370	peak_18587	829	.	295.037292	4.178823	-1	119
10	3867626	3867846	peak_18588	1000	.	338.190796	4.679460	-1	109
10	4268809	4269003	peak_18589	1000	.	205.891220	3.987253	-1	114
10	4297981	4298148	peak_18590	1000	.	200.889557	4.178376	-1	64
10	4402883	4403081	peak_18591	1000	.	269.258667	4.314315	-1	88
10	4542528	4543186	peak_18592	878	.	577.975891	3.881419	-1	564
10	4635176	4635343	peak_18593	1000	.	214.151566	4.051495	-1	100
10	4905752	4905880	peak_18594	1000	.	209.655472	3.994020	-1	115
10	5081326	5081553	peak_18595	1000	.	243.642303	4.016327	-1	83
10	5217357	5217816	peak_18596	695	.	318.940094	3.891694	-1	210
10	5217944	5218503	peak_18597	572	.	319.905884	3.658791	-1	481
10	5309660	5310047	peak_18598	540	.	209.148697	3.557861	-1	122
10	5566451	5566631	peak_18599	1000	.	217.470428	4.201008	-1	105
10	5633813	5634293	peak_18600	631	.	303.089355	3.614594	-1	95
10	5657542	5657804	peak_18601	888	.	232.603287	4.206355	-1	89
10	5669487	5669726	peak_18602	1000	.	313.013031	4.386517	-1	84
10	5753644	5754566	peak_18603	1000	.	1245.791626	4.956059	-1	190
10	5842482	5842921	peak_18604	666	.	292.376526	4.094018	-1	115
10	5862640	5862979	peak_18605	592	.	200.815842	3.542988	-1	270
10	6349968	6350123	peak_18606	1000	.	229.069031	4.448258	-1	96
10	6434899	6435267	peak_18607	662	.	243.652039	3.711658	-1	59
10	6612801	6613186	peak_18608	756	.	291.127838	3.983899	-1	149
10	6842900	6843185	peak_18609	1000	.	539.169495	5.710702	-1	170
10	6955185	6955371	peak_18610	1000	.	209.093048	4.158526	-1	98
10	7021301	7021448	peak_18611	1000	.	223.072800	4.302876	-1	61
10	7041050	7041446	peak_18612	970	.	384.185150	4.386517	-1	95
10	7098580	7098771	peak_18613	1000	.	204.949005	3.852215	-1	81
10	7496036	7497116	peak_18614	830	.	896.450073	4.103224	-1	391
10	7665962	7666178	peak_18615	1000	.	233.519852	4.217560	-1	119
10	7797437	7797643	peak_18616	1000	.	257.389832	4.209918	-1	117
10	8022982	8023261	peak_18617	952	.	265.484314	3.871823	-1	107
10	8305206	8305411	peak_18618	1000	.	224.827484	4.070014	-1	94
10	8946389	8946781	peak_18619	844	.	330.662750	3.711715	-1	130
10	9647927	9648608	peak_18620	910	.	619.943115	4.021358	-1	186
10	9668994	9669936	peak_18621	650	.	612.592041	3.760866	-1	450
10	9706203	9706390	peak_18622	1000	.	234.642014	4.450378	-1	101
10	9828127	9828593	peak_18623	527	.	245.525375	3.783854	-1	229
10	10156565	10156855	peak_18624	865	.	250.793915	3.539423	-1	184
10	10190804	10191496	peak_18625	785	.	543.169983	3.683247	-1	107
10	10263958	10264257	peak_18626	1000	.	505.188477	5.278561	-1	190
10	10600220	10600366	peak_18627	1000	.	200.490799	4.037207	-1	80
10	10761575	10762039	peak_18628	737	.	342.181824	3.886288	-1	94
10	10905010	10905359	peak_18629	1000	.	737.458435	6.103880	-1	148
10	10905602	10906150	peak_18630	881	.	482.547150	3.777773	-1	273
10	10914475	10915022	peak_18631	1000	.	702.151917	4.200834	-1	74
10	10926294	10926440	peak_18632	1000	.	300.528625	4.654469	-1	94
10	10990445	10990634	peak_18633	1000	.	220.907944	4.042064	-1	80
10	10996192	10996337	peak_18634	1000	.	303.880981	4.516819	-1	20
10	11362370	11362548	peak_18635	1000	.	300.483337	4.577761	-1	100
10	11377724	11378104	peak_18636	933	.	354.607574	4.036993	-1	151
10	11407738	11408608	peak_18637	668	.	581.588989	3.500167	-1	368
10	11466278	11467344	peak_18638	683	.	727.597717	4.077926	-1	491
10	11526494	11526907	peak_18639	690	.	284.789856	3.447539	-1	291
10	11620775	11620949	peak_18640	1000	.	219.219315	4.077370	-1	101
10	11723276	11723866	peak_18641	795	.	468.892639	3.583687	-1	272
10	11835136	11835629	peak_18642	1000	.	634.437317	4.648144	-1	136
10	11861011	11861427	peak_18643	482	.	200.310074	3.560040	-1	317
10	12322169	12322588	peak_18644	523	.	219.098923	3.301896	-1	341
10	12431455	12432058	peak_18645	1000	.	1298.635010	7.109819	-1	454
10	12528813	12529164	peak_18646	1000	.	811.494019	6.570492	-1	230
10	12688745	12689374	peak_18647	1000	.	1000.770996	6.825332	-1	109
10	12756457	12757087	peak_18648	1000	.	655.050720	4.407908	-1	307
10	13047171	13047370	peak_18649	1000	.	820.034607	7.507477	-1	143
10	13066718	13067207	peak_18650	882	.	431.397980	4.545183	-1	108
10	13416726	13417015	peak_18651	1000	.	607.008789	5.626720	-1	117
10	13608802	13609953	peak_18652	989	.	1138.273315	4.043236	-1	515
10	13656577	13656935	peak_18653	566	.	202.634964	3.823887	-1	103
10	13711375	13711682	peak_18654	1000	.	798.005188	6.582646	-1	119
10	13753193	13753465	peak_18655	829	.	225.367554	3.427247	-1	166
10	13771152	13771800	peak_18656	689	.	446.561951	3.876251	-1	76
10	13816676	13817131	peak_18657	544	.	247.595703	3.354938	-1	343
10	13818302	13819026	peak_18658	821	.	594.636841	3.887651	-1	490
10	13826205	13826381	peak_18659	1000	.	219.310104	4.247049	-1	98
10	13850719	13851498	peak_18660	606	.	471.846039	3.711625	-1	100
10	13897642	13898312	peak_18661	1000	.	695.962830	5.017241	-1	393
10	13939043	13940370	peak_18662	611	.	810.375916	4.172641	-1	963
10	13971599	13971839	peak_18663	921	.	220.972610	3.866313	-1	69
10	13974485	13977454	peak_18664	1000	.	20795.916016	13.742159	-1	791
10	14000977	14016692	peak_18665	1000	.	120521.117188	13.333434	-1	622
10	14069462	14069848	peak_18666	762	.	294.221680	4.154951	-1	287
10	14370911	14371882	peak_18667	379	.	368.258850	3.258451	-1	547
10	14468672	14468992	peak_18668	659	.	210.890656	3.334316	-1	189
10	14532682	14532909	peak_18669	1000	.	228.269760	3.741403	-1	128
10	14533018	14533424	peak_18670	656	.	266.214478	3.497016	-1	39
10	14571252	14571499	peak_18671	883	.	218.114975	3.711715	-1	117
10	14596784	14597439	peak_18672	1000	.	1489.962158	7.943762	-1	371
10	14631500	14631934	peak_18673	590	.	256.146729	3.746662	-1	83
10	14638791	14639281	peak_18674	447	.	218.914566	3.239030	-1	337
10	14940746	14941221	peak_18675	809	.	384.424927	3.719935	-1	364
10	14987873	14988048	peak_18676	1000	.	220.477234	4.034577	-1	65
10	15041702	15042743	peak_18677	521	.	542.242981	3.433822	-1	955
10	15109562	15109743	peak_18678	1000	.	235.412231	4.170881	-1	73
10	15206183	15206605	peak_18679	1000	.	448.542877	4.712874	-1	330
10	15211409	15212418	peak_18680	660	.	666.205688	4.045475	-1	475
10	15264109	15264710	peak_18681	1000	.	822.143494	5.118479	-1	251
10	15278849	15279035	peak_18682	1000	.	327.942596	4.689833	-1	67
10	15280272	15280924	peak_18683	1000	.	726.443665	5.032494	-1	155
10	15283279	15283585	peak_18684	990	.	303.092010	4.291883	-1	84
10	15285260	15287537	peak_18685	1000	.	16107.791992	13.761591	-1	474
10	15287706	15287864	peak_18686	1000	.	421.060638	5.419018	-1	40
10	15289978	15290344	peak_18687	1000	.	476.855621	5.359783	-1	108
10	15291150	15292098	peak_18688	835	.	791.553040	4.670083	-1	272
10	15292259	15292733	peak_18689	697	.	330.291077	3.458713	-1	110
10	15293393	15293772	peak_18690	1000	.	562.176636	5.124995	-1	243
10	15293926	15294270	peak_18691	938	.	322.525238	3.967143	-1	238
10	15294371	15294561	peak_18692	1000	.	255.660004	4.535116	-1	78
10	15295583	15298206	peak_18693	1000	.	4182.325195	7.648123	-1	2287
10	15298810	15299790	peak_18694	953	.	933.780518	4.837384	-1	314
10	15299896	15300444	peak_18695	677	.	371.056061	3.287672	-1	266
10	15300582	15300995	peak_18696	488	.	201.627213	3.663680	-1	125
10	15301105	15301609	peak_18697	821	.	413.913513	3.825904	-1	157
10	15304085	15304244	peak_18698	1000	.	567.816284	6.577902	-1	93
10	15305208	15305487	peak_18699	1000	.	435.938721	4.596936	-1	126
10	15306852	15307333	peak_18700	867	.	417.139282	4.680556	-1	39
10	15308558	15309261	peak_18701	1000	.	1011.554993	6.643481	-1	485
10	15311467	15312000	peak_18702	1000	.	772.756165	5.355074	-1	422
10	15317386	15317866	peak_18703	1000	.	769.070374	5.323214	-1	174
10	15644593	15644740	peak_18704	1000	.	200.988907	4.251951	-1	92
10	15722746	15723704	peak_18705	352	.	337.129089	3.270462	-1	738
10	15858420	15858587	peak_18706	1000	.	231.146973	4.340969	-1	93
10	16190434	16191358	peak_18707	1000	.	926.439819	4.716832	-1	726
10	16191539	16192020	peak_18708	564	.	271.170502	3.423560	-1	194
10	16431117	16431377	peak_18709	907	.	235.751373	3.771537	-1	109
10	16437934	16438133	peak_18710	1000	.	219.238113	3.712757	-1	106
10	16449997	16450359	peak_18711	740	.	267.890228	3.673748	-1	231
10	16740194	16740866	peak_18712	643	.	432.334839	3.464274	-1	236
10	16741305	16741661	peak_18713	1000	.	396.598328	4.105534	-1	199
10	16912052	16912969	peak_18714	1000	.	2227.683838	8.850969	-1	544
10	16913080	16913579	peak_18715	712	.	355.493011	3.865079	-1	347
10	17042208	17042414	peak_18716	1000	.	225.954544	4.102130	-1	126
10	17101845	17102259	peak_18717	1000	.	586.843262	4.150039	-1	325
10	17258900	17259539	peak_18718	1000	.	977.285583	5.621593	-1	337
10	17341568	17341779	peak_18719	1000	.	278.818481	4.094457	-1	82
10	17365270	17366268	peak_18720	1000	.	1689.076904	7.193278	-1	238
10	17388222	17388448	peak_18721	1000	.	332.293854	4.679460	-1	144
10	17421955	17422570	peak_18722	930	.	572.138672	4.349122	-1	522
10	17471029	17472128	peak_18723	736	.	808.648071	3.730713	-1	512
10	17495523	17496179	peak_18724	1000	.	688.001404	4.657186	-1	218
10	17496856	17497229	peak_18725	1000	.	462.626556	4.294266	-1	246
10	17559040	17560153	peak_18726	1000	.	1402.052612	5.440174	-1	443
10	17653136	17653307	peak_18727	1000	.	222.846985	4.170881	-1	94
10	18195427	18195775	peak_18728	1000	.	348.093475	3.886288	-1	126
10	18693334	18693540	peak_18729	1000	.	1974.555786	15.069120	-1	102
10	18991600	18991819	peak_18730	1000	.	225.694839	4.026111	-1	129
10	19046153	19046816	peak_18731	1000	.	1601.946655	8.450722	-1	276
10	19148352	19148784	peak_18732	513	.	221.761459	3.405280	-1	396
10	19149845	19150017	peak_18733	1000	.	201.538071	4.141368	-1	84
10	19150191	19150356	peak_18734	1000	.	237.127411	4.320396	-1	99
10	19150795	19151373	peak_18735	1000	.	623.206299	4.264477	-1	476
10	19152023	19152249	peak_18736	1000	.	388.832764	4.919372	-1	126
10	19152692	19153094	peak_18737	726	.	292.020996	4.346554	-1	287
10	19153202	19154092	peak_18738	1000	.	984.557495	4.670679	-1	783
10	19156563	19156943	peak_18739	542	.	206.046173	3.764674	-1	113
10	19164108	19164533	peak_18740	590	.	250.749542	3.085153	-1	179
10	19164660	19165497	peak_18741	1000	.	1053.062500	5.031777	-1	720
10	19166507	19166763	peak_18742	1000	.	349.324585	4.440989	-1	184
10	19169828	19170758	peak_18743	1000	.	1272.199463	4.699982	-1	775
10	19171639	19172049	peak_18744	641	.	262.942535	4.198861	-1	91
10	19173112	19173319	peak_18745	1000	.	242.791382	4.285458	-1	119
10	19180003	19180210	peak_18746	1000	.	218.676132	3.929557	-1	128
10	19184677	19184830	peak_18747	1000	.	213.013382	4.201008	-1	61
10	19186687	19187023	peak_18748	752	.	252.588196	3.468073	-1	207
10	19193848	19194227	peak_18749	1000	.	875.748596	6.051975	-1	186
10	19194500	19194830	peak_18750	625	.	206.352036	3.456421	-1	282
10	19250050	19250289	peak_18751	954	.	228.107239	3.824622	-1	123
10	19259507	19259868	peak_18752	1000	.	444.933716	4.393591	-1	240
10	19261010	19261698	peak_18753	978	.	673.190613	4.247319	-1	346
10	19262730	19262954	peak_18754	1000	.	468.635132	5.932832	-1	102
10	19263138	19263505	peak_18755	1000	.	414.251648	5.557772	-1	65
10	19264206	19264428	peak_18756	947	.	210.204514	3.994888	-1	122
10	19264586	19265115	peak_18757	1000	.	1699.220581	8.693488	-1	195
10	19265316	19265961	peak_18758	1000	.	904.234741	6.430984	-1	78
10	19266136	19266399	peak_18759	1000	.	484.682190	5.547448	-1	148
10	19267236	19267984	peak_18760	892	.	667.382324	5.894810	-1	117
10	19269940	19270962	peak_18761	862	.	881.002991	5.441370	-1	357
10	19273338	19273758	peak_18762	991	.	416.183655	4.150139	-1	322
10	19282333	19283177	peak_18763	1000	.	2572.137939	12.584296	-1	140
10	19283746	19283902	peak_18764	1000	.	349.028381	4.921412	-1	59
10	19284221	19289066	peak_18765	1000	.	18246.720703	11.729042	-1	2316
10	19289233	19299265	peak_18766	1000	.	55527.375000	12.974582	-1	6163
10	19299397	19299541	peak_18767	1000	.	274.599396	4.520205	-1	29
10	19300878	19301240	peak_18768	689	.	249.270416	4.021242	-1	209
10	19302109	19302417	peak_18769	1000	.	357.665771	4.303813	-1	237
10	19302802	19303040	peak_18770	1000	.	536.462280	5.777959	-1	113
10	19305494	19306725	peak_18771	1000	.	1421.685913	4.973966	-1	362
10	19308872	19309312	peak_18772	809	.	355.757355	3.954602	-1	318
10	19325866	19326114	peak_18773	1000	.	273.322876	4.154160	-1	104
10	19414632	19435362	peak_18774	1000	.	87829.367188	12.129599	-1	7342
10	19435469	19444864	peak_18775	1000	.	32015.126953	9.491488	-1	1835
10	19444979	19454306	peak_18776	1000	.	32645.839844	10.698865	-1	4391
10	19454541	19458019	peak_18777	1000	.	11337.517578	9.896297	-1	2499
10	19458922	19459315	peak_18778	1000	.	590.716675	5.394983	-1	282
10	19459985	19461060	peak_18779	1000	.	1367.805298	5.289332	-1	865
10	19461165	19461878	peak_18780	1000	.	1309.532959	6.033718	-1	92
10	19464484	19465330	peak_18781	996	.	842.639282	4.706314	-1	91
10	19465594	19465915	peak_18782	1000	.	347.356964	4.866062	-1	63
10	19466503	19466758	peak_18783	1000	.	356.518707	4.947885	-1	110
10	19467164	19467448	peak_18784	1000	.	534.405151	5.071446	-1	171
10	19468001	19468614	peak_18785	463	.	284.037018	4.322821	-1	209
10	19470605	19471320	peak_18786	1000	.	1774.876221	7.315375	-1	181
10	19471564	19471774	peak_18787	1000	.	650.850891	6.762204	-1	78
10	19472762	19473239	peak_18788	1000	.	1073.880371	6.244603	-1	240
10	19473942	19476326	peak_18789	1000	.	6273.749023	9.346079	-1	1019
10	19476899	19477143	peak_18790	1000	.	530.329590	5.504779	-1	127
10	19477853	19478599	peak_18791	680	.	507.050110	4.377094	-1	643
10	19478710	19479508	peak_18792	1000	.	1094.632690	5.858032	-1	639
10	19480599	19481173	peak_18793	1000	.	730.713013	6.710381	-1	467
10	19482073	19482482	peak_18794	1000	.	849.474548	5.483537	-1	314
10	19482632	19487921	peak_18795	1000	.	13111.591797	8.925837	-1	2589
10	19488119	19489551	peak_18796	1000	.	2429.263916	8.224633	-1	1068
10	19489765	19490841	peak_18797	1000	.	2620.741943	8.527991	-1	894
10	19491001	19492822	peak_18798	1000	.	6243.256836	9.073495	-1	745
10	19493060	19494211	peak_18799	1000	.	3396.727783	7.396770	-1	312
10	19494343	19496384	peak_18800	1000	.	4701.889160	7.329826	-1	861
10	19496707	19496965	peak_18801	1000	.	806.475525	7.430249	-1	122
10	19497081	19497572	peak_18802	1000	.	1118.097290	6.060946	-1	105
10	19497726	19498096	peak_18803	1000	.	590.933655	4.755080	-1	220
10	19642589	19642851	peak_18804	1000	.	286.902863	3.992520	-1	104
10	19716929	19717103	peak_18805	1000	.	217.443466	4.151567	-1	96
10	19758621	19759358	peak_18806	702	.	517.456177	3.814965	-1	138
10	19888442	19889484	peak_18807	593	.	617.435120	3.793103	-1	993
10	19936079	19936371	peak_18808	1000	.	474.347168	5.016709	-1	124
10	19947560	19947722	peak_18809	1000	.	210.955276	4.216090	-1	97
10	20039623	20039863	peak_18810	1000	.	256.345795	3.977608	-1	119
10	20089567	20090281	peak_18811	1000	.	986.258057	5.986814	-1	411
10	20179306	20179519	peak_18812	1000	.	467.476013	5.845470	-1	98
10	20725364	20725538	peak_18813	1000	.	227.587738	4.236497	-1	91
10	20732432	20733327	peak_18814	1000	.	1478.466431	5.736799	-1	628
10	20966441	20967438	peak_18815	1000	.	1398.376709	5.381713	-1	225
10	20968561	20968864	peak_18816	1000	.	358.039520	4.225376	-1	97
10	21778051	21778275	peak_18817	1000	.	251.459442	4.124163	-1	118
10	21880874	21882764	peak_18818	889	.	1679.950684	5.011703	-1	1783
10	21932910	21933034	peak_18819	1000	.	290.945862	4.668299	-1	47
10	21971703	21971887	peak_18820	1000	.	218.433533	4.034577	-1	97
10	22250954	22251117	peak_18821	1000	.	216.984512	4.126437	-1	65
10	22573093	22573408	peak_18822	1000	.	476.722595	4.427340	-1	160
10	22767902	22768078	peak_18823	1000	.	315.693451	4.807155	-1	97
10	23038227	23039490	peak_18824	989	.	1248.575073	6.324050	-1	975
10	23178430	23178663	peak_18825	1000	.	264.463745	3.974382	-1	120
10	23205522	23205678	peak_18826	1000	.	209.310730	4.130602	-1	58
10	23221898	23222504	peak_18827	1000	.	930.977234	5.037988	-1	378
10	23222658	23222947	peak_18828	746	.	215.606308	3.531093	-1	84
10	23274590	23275186	peak_18829	581	.	346.243530	3.884520	-1	97
10	23397530	23398012	peak_18830	480	.	231.376877	3.825904	-1	285
10	23399767	23400324	peak_18831	735	.	409.249817	3.866897	-1	284
10	23402290	23402709	peak_18832	528	.	221.369934	3.521915	-1	163
10	23410254	23410892	peak_18833	742	.	473.423340	4.008132	-1	462
10	23413676	23414211	peak_18834	381	.	203.686005	3.153423	-1	459
10	23454442	23455351	peak_18835	504	.	457.686249	3.762724	-1	684
10	23503739	23504239	peak_18836	432	.	215.768753	3.049540	-1	419
10	23515328	23515855	peak_18837	441	.	232.576157	3.143379	-1	224
10	23518724	23518934	peak_18838	1000	.	307.926361	4.579304	-1	87
10	23551024	23551193	peak_18839	1000	.	253.250519	4.383449	-1	122
10	23554202	23554576	peak_18840	710	.	265.443207	3.558575	-1	178
10	23631447	23631948	peak_18841	495	.	248.018600	3.721425	-1	423
10	23645200	23645729	peak_18842	1000	.	1448.139526	6.809297	-1	93
10	23658058	23658700	peak_18843	431	.	276.638977	3.317392	-1	136
10	23771696	23772522	peak_18844	341	.	281.404663	3.151314	-1	546
10	23774899	23775363	peak_18845	567	.	262.943634	4.098871	-1	364
10	23785043	23785861	peak_18846	482	.	394.255615	3.781933	-1	708
10	23798981	23799448	peak_18847	591	.	275.786041	3.397053	-1	311
10	23826126	23826574	peak_18848	597	.	267.475525	3.765523	-1	388
10	23827284	23827715	peak_18849	472	.	203.479553	3.513799	-1	131
10	23827910	23828282	peak_18850	618	.	229.963348	3.521795	-1	69
10	23831878	23832127	peak_18851	1000	.	271.819916	4.369069	-1	139
10	23852217	23852515	peak_18852	995	.	296.610779	3.909167	-1	221
10	23877700	23878462	peak_18853	705	.	537.368469	4.600877	-1	349
10	23902344	23903070	peak_18854	324	.	235.130325	3.143379	-1	605
10	23914538	23914736	peak_18855	1000	.	243.694427	4.209918	-1	109
10	23924005	23924418	peak_18856	786	.	324.674255	3.812762	-1	321
10	24019592	24019997	peak_18857	884	.	358.010834	3.783854	-1	95
10	24038824	24039018	peak_18858	1000	.	297.377808	4.815732	-1	97
10	24075759	24076270	peak_18859	552	.	282.029022	3.612664	-1	271
10	24078525	24079025	peak_18860	643	.	321.438782	3.188568	-1	261
10	24103218	24103803	peak_18861	445	.	260.251587	3.623288	-1	412
10	24109908	24110804	peak_18862	839	.	751.735413	4.109854	-1	660
10	24158129	24159033	peak_18863	840	.	759.742004	5.218359	-1	436
10	24160597	24161184	peak_18864	435	.	255.498108	3.563268	-1	514
10	24186532	24187657	peak_18865	1000	.	1232.706421	4.401709	-1	264
10	24193627	24193928	peak_18866	902	.	271.617706	3.824599	-1	121
10	24200112	24200791	peak_18867	1000	.	828.760925	4.944794	-1	201
10	24218128	24218433	peak_18868	877	.	267.604156	3.939088	-1	95
10	24306798	24307539	peak_18869	764	.	566.021667	3.741403	-1	314
10	24310694	24311745	peak_18870	562	.	590.452515	3.712757	-1	652
10	24312557	24313071	peak_18871	560	.	287.926270	3.287672	-1	119
10	24323855	24324525	peak_18872	621	.	415.859192	3.885003	-1	555
10	24327737	24328423	peak_18873	382	.	262.270782	3.240448	-1	637
10	24334414	24334972	peak_18874	489	.	272.880463	3.332504	-1	90
10	24346392	24347111	peak_18875	297	.	213.747528	3.166387	-1	658
10	24348093	24348726	peak_18876	474	.	300.208740	3.382567	-1	548
10	24358810	24359537	peak_18877	721	.	524.505249	4.141368	-1	596
10	24389184	24389462	peak_18878	967	.	268.749603	3.842881	-1	117
10	24417275	24417465	peak_18879	1000	.	200.085510	3.850937	-1	60
10	24443839	24444511	peak_18880	332	.	223.118637	3.735120	-1	590
10	24458859	24459222	peak_18881	1000	.	390.633636	4.536645	-1	258
10	24464820	24465146	peak_18882	938	.	305.725006	3.800776	-1	178
10	24602588	24603585	peak_18883	524	.	522.355896	3.882874	-1	318
10	24625911	24626353	peak_18884	455	.	201.213165	3.504862	-1	61
10	24629290	24629805	peak_18885	421	.	216.819946	3.626669	-1	319
10	24631434	24632405	peak_18886	434	.	421.002106	3.215670	-1	881
10	24632548	24633787	peak_18887	284	.	351.500397	3.388281	-1	968
10	24636553	24637010	peak_18888	462	.	210.997360	3.067194	-1	348
10	24645448	24645892	peak_18889	457	.	202.820496	3.271747	-1	195
10	24664760	24665264	peak_18890	609	.	307.088837	3.748627	-1	197
10	24727075	24727821	peak_18891	589	.	439.745667	3.649976	-1	94
10	24808658	24808825	peak_18892	1000	.	276.142487	4.556409	-1	90
10	24830539	24831541	peak_18893	273	.	273.610260	3.000003	-1	703
10	24833477	24834632	peak_18894	1000	.	1574.881836	4.915241	-1	433
10	24862345	24862641	peak_18895	838	.	248.038177	3.539991	-1	122
10	24881510	24881957	peak_18896	729	.	326.050323	3.871665	-1	111
10	24901686	24902275	peak_18897	629	.	370.261902	3.648045	-1	356
10	24923000	24923911	peak_18898	1000	.	1653.797363	6.182420	-1	562
10	24929447	24930964	peak_18899	1000	.	5340.329102	9.908750	-1	1009
10	24931272	24931860	peak_18900	820	.	482.384857	3.711534	-1	415
10	24932309	24933722	peak_18901	1000	.	3741.770508	8.380130	-1	756
10	24933866	24976596	peak_18902	1000	.	320248.250000	17.093584	-1	19873
10	25048193	25048658	peak_18903	1000	.	476.559875	3.964567	-1	377
10	25058396	25058587	peak_18904	1000	.	220.762695	3.871823	-1	102
10	25061625	25061855	peak_18905	1000	.	266.435852	4.206233	-1	102
10	25062280	25062625	peak_18906	660	.	227.665482	3.971644	-1	83
10	25063353	25063539	peak_18907	1000	.	231.568024	4.392653	-1	116
10	25064597	25065166	peak_18908	356	.	202.566513	3.324133	-1	298
10	25065725	25066010	peak_18909	1000	.	357.023315	4.388261	-1	163
10	25066183	25066660	peak_18910	1000	.	589.733948	5.288679	-1	403
10	25066931	25067091	peak_18911	1000	.	241.581100	4.464695	-1	69
10	25068234	25068413	peak_18912	1000	.	231.560562	4.361093	-1	76
10	25068645	25068885	peak_18913	1000	.	367.407990	4.653183	-1	128
10	25069046	25069306	peak_18914	809	.	210.276108	4.098871	-1	76
10	25069642	25070004	peak_18915	624	.	225.957901	3.730758	-1	310
10	25070157	25070890	peak_18916	1000	.	1081.175171	5.024103	-1	139
10	25071020	25071750	peak_18917	1000	.	909.916870	5.023877	-1	209
10	25072016	25072480	peak_18918	1000	.	862.279419	5.156148	-1	172
10	25073352	25074329	peak_18919	1000	.	1068.474609	5.229996	-1	151
10	25074734	25075768	peak_18920	858	.	886.758728	4.170827	-1	172
10	25076738	25077011	peak_18921	1000	.	585.427612	5.678780	-1	116
10	25077923	25078514	peak_18922	1000	.	707.466309	5.683148	-1	87
10	25078975	25079589	peak_18923	1000	.	719.717651	5.592820	-1	461
10	25079738	25081369	peak_18924	949	.	1547.798584	4.743437	-1	215
10	25081480	25082177	peak_18925	1000	.	853.981873	4.875041	-1	584
10	25082450	25082797	peak_18926	987	.	342.546509	4.448597	-1	114
10	25082942	25083461	peak_18927	1000	.	672.941711	4.630092	-1	382
10	25083614	25083885	peak_18928	1000	.	359.466156	4.764314	-1	167
10	25084317	25084997	peak_18929	719	.	488.862061	4.587880	-1	361
10	25085308	25085670	peak_18930	833	.	301.640594	3.842881	-1	300
10	25087033	25087430	peak_18931	1000	.	511.280029	4.155879	-1	47
10	25088435	25088863	peak_18932	1000	.	665.175293	4.540659	-1	114
10	25089232	25089674	peak_18933	984	.	434.834076	4.595485	-1	347
10	25089815	25090005	peak_18934	1000	.	442.580414	5.707994	-1	79
10	25090157	25090945	peak_18935	991	.	781.053833	4.862386	-1	516
10	25091622	25092158	peak_18936	738	.	395.635834	3.937800	-1	87
10	25092334	25092809	peak_18937	569	.	270.186462	4.155879	-1	403
10	25093389	25093753	peak_18938	607	.	220.772949	3.565592	-1	79
10	25094428	25094638	peak_18939	1000	.	330.151825	4.915216	-1	95
10	25095825	25096308	peak_18940	1000	.	486.856110	4.470646	-1	411
10	25097054	25097291	peak_18941	915	.	216.937897	3.920892	-1	124
10	25101418	25101658	peak_18942	1000	.	245.375153	3.972688	-1	79
10	25127858	25128115	peak_18943	1000	.	368.040466	4.346594	-1	97
10	25146461	25146843	peak_18944	743	.	283.944183	4.277785	-1	281
10	25202098	25203045	peak_18945	1000	.	1579.709717	5.783652	-1	115
10	25246781	25247293	peak_18946	1000	.	704.601868	5.946717	-1	200
10	25283849	25284027	peak_18947	1000	.	215.440430	3.886235	-1	95
10	25355817	25356346	peak_18948	737	.	389.633209	4.108713	-1	282
10	25406180	25406656	peak_18949	860	.	409.416168	4.260379	-1	416
10	25427872	25428589	peak_18950	1000	.	1099.874878	5.599147	-1	170
10	25635459	25636291	peak_18951	1000	.	1717.387329	7.549952	-1	702
10	25707149	25708955	peak_18952	1000	.	2933.896973	7.675404	-1	480
10	25738131	25738848	peak_18953	880	.	630.947998	3.990348	-1	491
10	25909538	25909882	peak_18954	711	.	244.525146	3.978530	-1	93
10	26058175	26058375	peak_18955	1000	.	309.912628	4.870893	-1	111
10	26240786	26241598	peak_18956	376	.	305.702484	3.399225	-1	158
10	26252822	26252996	peak_18957	1000	.	230.326141	4.264477	-1	65
10	26564024	26564182	peak_18958	1000	.	218.278687	4.217676	-1	91
10	26629428	26629562	peak_18959	1000	.	336.348755	4.850718	-1	104
10	26632876	26633376	peak_18960	1000	.	977.782532	6.707799	-1	150
10	26699047	26699679	peak_18961	502	.	316.974274	3.367987	-1	119
10	26796771	26797087	peak_18962	823	.	260.177704	4.136876	-1	205
10	27027954	27028132	peak_18963	1000	.	1340.886475	11.904812	-1	98
10	27119876	27120070	peak_18964	1000	.	205.626907	3.761991	-1	96
10	27528135	27528490	peak_18965	663	.	235.360321	4.038115	-1	284
10	27728332	27728477	peak_18966	1000	.	479.581787	5.787069	-1	53
10	27757037	27757213	peak_18967	1000	.	216.458694	4.151358	-1	97
10	27789948	27790160	peak_18968	986	.	209.009506	3.917932	-1	114
10	27805739	27805933	peak_18969	1000	.	229.555252	3.925601	-1	124
10	28301461	28301616	peak_18970	1000	.	249.151047	4.584821	-1	61
10	28995494	28995951	peak_18971	903	.	412.832367	4.309217	-1	155
10	29065802	29066732	peak_18972	1000	.	1220.080322	7.105376	-1	358
10	29322026	29323034	peak_18973	1000	.	1268.769653	5.220510	-1	658
10	29439616	29440549	peak_18974	745	.	695.186279	4.871456	-1	445
10	29440662	29440840	peak_18975	1000	.	210.852264	3.958352	-1	73
10	29447968	29449215	peak_18976	982	.	1225.030640	4.773994	-1	611
10	29449322	29450261	peak_18977	687	.	645.449158	4.117384	-1	299
10	29513910	29514108	peak_18978	1000	.	242.420197	4.323916	-1	101
10	29652111	29652342	peak_18979	1000	.	1819.624634	13.723246	-1	114
10	30478608	30478766	peak_18980	1000	.	203.282349	4.034580	-1	85
10	30673865	30674035	peak_18981	1000	.	220.765030	4.302343	-1	90
10	30815423	30815855	peak_18982	496	.	214.403122	3.624290	-1	137
10	30975256	30976842	peak_18983	1000	.	1739.930176	6.017161	-1	806
10	31025980	31026271	peak_18984	753	.	219.087738	3.823887	-1	114
10	31083110	31083298	peak_18985	1000	.	216.433990	4.123531	-1	117
10	31141439	31142346	peak_18986	638	.	578.901855	3.882791	-1	680
10	31266565	31266740	peak_18987	1000	.	211.471725	3.939002	-1	109
10	31272482	31272655	peak_18988	1000	.	223.928360	4.329309	-1	86
10	31276505	31277145	peak_18989	381	.	243.897644	3.317392	-1	73
10	31340648	31341237	peak_18990	528	.	310.757416	3.482163	-1	433
10	31703155	31703351	peak_18991	1000	.	273.997864	4.281332	-1	82
10	31790385	31790584	peak_18992	1000	.	271.846527	4.502968	-1	81
10	32134409	32135039	peak_18993	1000	.	718.910034	5.343267	-1	220
10	32140727	32141545	peak_18994	318	.	260.319305	3.413685	-1	283
10	32148949	32149555	peak_18995	1000	.	950.814941	4.935817	-1	296
10	32160507	32160949	peak_18996	1000	.	461.999115	4.356933	-1	349
10	32161104	32161509	peak_18997	519	.	210.366119	3.285223	-1	64
10	32180475	32180717	peak_18998	1000	.	504.696228	5.609422	-1	109
10	32189112	32189686	peak_18999	561	.	322.228485	3.746662	-1	212
10	32210863	32211609	peak_19000	378	.	282.264679	3.088815	-1	405
10	32272707	32273279	peak_19001	1000	.	912.779663	5.060064	-1	119
10	32274556	32275036	peak_19002	637	.	305.720703	3.476767	-1	381
10	32286237	32286624	peak_19003	1000	.	461.769562	4.508427	-1	117
10	32295411	32295973	peak_19004	501	.	281.440491	3.582956	-1	166
10	32355406	32356080	peak_19005	1000	.	1115.807861	5.899198	-1	168
10	32436251	32436669	peak_19006	1000	.	493.398468	4.660382	-1	248
10	32466743	32467199	peak_19007	1000	.	978.251831	6.702630	-1	296
10	32547632	32548059	peak_19008	665	.	283.960205	3.344335	-1	188
10	32625694	32626269	peak_19009	817	.	469.676147	3.873820	-1	373
10	32648551	32648705	peak_19010	1000	.	200.293945	4.055788	-1	45
10	32673859	32674398	peak_19011	985	.	530.898010	5.468395	-1	116
10	32730507	32730714	peak_19012	1000	.	313.061798	4.958625	-1	92
10	32755281	32756097	peak_19013	677	.	552.797424	4.287069	-1	606
10	32959979	32960200	peak_19014	1000	.	383.627716	4.388261	-1	83
10	33013861	33014304	peak_19015	556	.	246.194763	3.786252	-1	164
10	33021791	33022084	peak_19016	1000	.	530.893066	5.462368	-1	217
10	33155184	33155350	peak_19017	1000	.	315.722900	4.918223	-1	61
10	33200299	33200935	peak_19018	1000	.	866.383911	6.394883	-1	519
10	33227242	33227818	peak_19019	1000	.	614.736389	4.490758	-1	266
10	33316916	33317431	peak_19020	1000	.	820.681885	5.977052	-1	365
10	33399207	33399550	peak_19021	1000	.	798.440552	6.478177	-1	131
10	33445420	33446078	peak_19022	1000	.	856.188049	7.202033	-1	225
10	33469791	33470235	peak_19023	1000	.	846.613342	6.358771	-1	221
10	33471913	33472087	peak_19024	1000	.	203.630295	3.933208	-1	75
10	33611925	33612400	peak_19025	521	.	247.562042	3.346768	-1	291
10	33653767	33653941	peak_19026	1000	.	200.200287	3.816429	-1	97
10	33670414	33671116	peak_19027	598	.	420.093628	4.144377	-1	459
10	33717169	33717317	peak_19028	1000	.	229.898972	4.272428	-1	98
10	33849164	33849409	peak_19029	1000	.	418.164795	4.922609	-1	112
10	33865981	33866455	peak_19030	1000	.	674.391541	5.569599	-1	349
10	33867483	33868160	peak_19031	1000	.	1233.781860	5.081831	-1	136
10	34001328	34002148	peak_19032	1000	.	1745.839233	7.238392	-1	604
10	34078879	34079046	peak_19033	1000	.	249.782013	4.483142	-1	116
10	34398606	34398771	peak_19034	1000	.	217.049973	4.351744	-1	70
10	34506995	34507428	peak_19035	873	.	377.988068	4.290840	-1	100
10	34507579	34508090	peak_19036	494	.	252.525925	3.852215	-1	86
10	34870966	34871166	peak_19037	1000	.	214.460754	3.850027	-1	77
10	35012797	35012995	peak_19038	1000	.	695.867310	7.532392	-1	96
10	35196986	35197185	peak_19039	1000	.	200.757248	3.791629	-1	111
10	35323247	35324081	peak_19040	680	.	566.752136	4.869418	-1	235
10	35409646	35410142	peak_19041	532	.	264.022430	3.392843	-1	437
10	35576442	35576632	peak_19042	1000	.	264.592468	4.448258	-1	99
10	35623681	35623896	peak_19043	1000	.	231.708069	4.124458	-1	56
10	35644083	35644299	peak_19044	1000	.	345.696167	4.855793	-1	119
10	35750399	35750572	peak_19045	1000	.	239.903717	4.199244	-1	98
10	35887424	35887588	peak_19046	1000	.	242.778259	4.240892	-1	92
10	35908554	35909244	peak_19047	536	.	369.703400	3.468073	-1	351
10	35980255	35981138	peak_19048	287	.	253.171539	3.084958	-1	688
10	36313851	36314382	peak_19049	422	.	224.125824	3.913566	-1	334
10	36660628	36660810	peak_19050	1000	.	288.467743	4.579304	-1	116
10	36743468	36743630	peak_19051	1000	.	224.191895	4.262354	-1	77
10	37032778	37033441	peak_19052	495	.	328.354675	3.658075	-1	104
10	37059109	37059843	peak_19053	285	.	209.509216	2.942403	-1	691
10	37248056	37248323	peak_19054	842	.	224.696106	3.707264	-1	179
10	37311043	37311195	peak_19055	1000	.	200.946518	3.898755	-1	72
10	37483756	37484113	peak_19056	1000	.	427.537079	3.909167	-1	87
10	37484221	37484484	peak_19057	1000	.	606.038635	6.291862	-1	123
10	37615379	37615566	peak_19058	1000	.	208.206436	3.968889	-1	62
10	37626954	37627201	peak_19059	876	.	216.486877	3.578185	-1	82
10	37628564	37628758	peak_19060	1000	.	205.076904	4.227029	-1	106
10	37685698	37686049	peak_19061	654	.	229.457275	3.399577	-1	274
10	37812218	37812563	peak_19062	672	.	231.797333	3.978530	-1	68
10	37879983	37880191	peak_19063	1000	.	219.588364	3.821494	-1	91
10	38101720	38102084	peak_19064	1000	.	450.888306	4.281209	-1	49
10	38181692	38182103	peak_19065	590	.	242.524887	3.753349	-1	300
10	38389093	38389777	peak_19066	1000	.	1210.251099	6.333051	-1	209
10	38438305	38438836	peak_19067	430	.	228.302841	3.223575	-1	331
10	38525143	38525337	peak_19068	1000	.	201.673645	3.807626	-1	96
10	38843768	38843924	peak_19069	1000	.	203.181885	4.017141	-1	81
10	38888891	38889798	peak_19070	1000	.	1276.486084	5.706555	-1	647
10	38970323	38971073	peak_19071	914	.	685.393860	4.240378	-1	647
10	38977663	38977808	peak_19072	1000	.	342.768585	4.897978	-1	95
10	38986950	38987122	peak_19073	1000	.	246.134018	4.228531	-1	73
10	39170819	39171092	peak_19074	966	.	263.619110	3.808187	-1	124
10	39399386	39399530	peak_19075	1000	.	471.453400	5.831578	-1	111
10	39458806	39458982	peak_19076	1000	.	246.229630	4.406310	-1	85
10	39517945	39518120	peak_19077	1000	.	227.196884	4.235089	-1	84
10	39797874	39798605	peak_19078	1000	.	1455.569824	7.094227	-1	608
10	39875189	39876020	peak_19079	1000	.	19096.302734	30.208311	-1	428
10	39932260	39933271	peak_19080	1000	.	1248.640015	5.729354	-1	576
10	39968622	39968798	peak_19081	1000	.	304.663818	4.894333	-1	77
10	40052793	40053778	peak_19082	960	.	945.464966	5.070002	-1	435
10	40221289	40221489	peak_19083	1000	.	224.053650	4.260379	-1	95
10	40545479	40545879	peak_19084	595	.	238.077011	3.417915	-1	249
10	40991181	40991350	peak_19085	1000	.	200.155441	4.017275	-1	79
10	41773271	41773832	peak_19086	1000	.	749.766907	5.073072	-1	122
10	41773979	41774247	peak_19087	1000	.	448.578552	4.584235	-1	109
10	42260859	42261186	peak_19088	643	.	210.198944	3.348994	-1	26
10	42576990	42577858	peak_19089	818	.	710.240601	5.431301	-1	477
10	42914956	42915477	peak_19090	549	.	285.881348	3.900763	-1	158
10	42915743	42916260	peak_19091	1000	.	582.631592	4.617328	-1	182
10	43018615	43018947	peak_19092	1000	.	655.190735	5.162061	-1	151
10	43097220	43097581	peak_19093	1000	.	485.412048	4.170827	-1	204
10	43402248	43402535	peak_19094	788	.	226.145538	3.734678	-1	41
10	43490767	43491289	peak_19095	514	.	268.059937	3.465076	-1	237
10	43516700	43517869	peak_19096	1000	.	1242.519165	4.605223	-1	708
10	43768755	43769331	peak_19097	689	.	396.855682	4.452986	-1	92
10	43770354	43770536	peak_19098	1000	.	249.647980	4.666232	-1	92
10	43928613	43929606	peak_19099	671	.	666.686157	4.312214	-1	104
10	44082213	44082567	peak_19100	1000	.	361.270813	3.928819	-1	256
10	44883655	44884146	peak_19101	895	.	439.232910	4.370200	-1	363
10	44884971	44885360	peak_19102	1000	.	510.646515	4.575099	-1	102
10	44886360	44886636	peak_19103	1000	.	384.131653	4.201008	-1	201
10	44957927	44958281	peak_19104	1000	.	936.412354	7.460346	-1	140
10	44983304	44984078	peak_19105	547	.	423.430084	3.332258	-1	627
10	44989413	44990177	peak_19106	442	.	337.946838	3.793220	-1	253
10	45078739	45079252	peak_19107	1000	.	1287.140625	5.996959	-1	200
10	45359657	45360106	peak_19108	622	.	279.134949	3.698403	-1	344
10	45440133	45440443	peak_19109	1000	.	521.293640	4.993318	-1	115
10	45448960	45449351	peak_19110	732	.	286.065552	3.636720	-1	310
10	45460289	45460458	peak_19111	1000	.	204.541092	4.119218	-1	95
10	45979939	45980619	peak_19112	757	.	514.497375	4.648144	-1	105
10	46132617	46133410	peak_19113	315	.	249.699982	3.022812	-1	548
10	46357724	46357899	peak_19114	1000	.	233.638046	3.913530	-1	82
10	46449477	46450332	peak_19115	552	.	472.199738	3.597212	-1	431
10	46599005	46599191	peak_19116	1000	.	228.388962	3.990545	-1	103
10	46646987	46647744	peak_19117	808	.	611.808411	4.186902	-1	163
10	46725601	46726086	peak_19118	750	.	363.749634	3.751435	-1	416
10	46819733	46820420	peak_19119	848	.	582.534485	5.006747	-1	261
10	46899349	46900215	peak_19120	1000	.	998.589355	5.088792	-1	642
10	46934754	46935888	peak_19121	1000	.	1367.182983	5.377501	-1	631
10	46964294	46964503	peak_19122	1000	.	222.940002	3.949702	-1	92
10	47027783	47028506	peak_19123	1000	.	790.378906	5.441370	-1	124
10	47028616	47030436	peak_19124	577	.	1050.932251	4.153327	-1	1196
10	47140664	47141489	peak_19125	711	.	586.508240	4.240412	-1	521
10	48359313	48359893	peak_19126	883	.	512.267212	4.364732	-1	185
10	48404283	48404793	peak_19127	550	.	280.503906	3.753763	-1	129
10	48450737	48450959	peak_19128	910	.	201.927689	3.967143	-1	118
10	48523632	48524142	peak_19129	1000	.	1190.183594	7.621603	-1	348
10	48564919	48565101	peak_19130	1000	.	228.682968	4.302876	-1	104
10	48582736	48583098	peak_19131	1000	.	446.878296	3.920060	-1	289
10	48633277	48633862	peak_19132	386	.	225.791550	3.084958	-1	62
10	48700271	48700374	peak_19133	1000	.	436.901245	6.437278	-1	39
10	48700738	48700861	peak_19134	1000	.	527.084534	7.351318	-1	32
10	48855029	48855311	peak_19135	1000	.	446.604095	5.008523	-1	131
10	48855886	48856339	peak_19136	1000	.	496.465179	4.838934	-1	91
10	48920858	48921372	peak_19137	1000	.	580.376160	5.288679	-1	122
10	48922222	48922497	peak_19138	1000	.	462.974670	5.183331	-1	115
10	48939320	48940228	peak_19139	989	.	897.757019	5.312261	-1	156
10	48996999	48997168	peak_19140	1000	.	211.364090	4.428500	-1	85
10	48997445	48997608	peak_19141	1000	.	209.910645	4.317143	-1	54
10	49076249	49076525	peak_19142	980	.	270.558350	4.074903	-1	69
10	49119986	49120564	peak_19143	1000	.	717.024048	4.892540	-1	357
10	49242200	49242872	peak_19144	633	.	425.709564	3.578420	-1	387
10	49242976	49243282	peak_19145	815	.	249.296616	4.019295	-1	106
10	49391179	49391361	peak_19146	1000	.	203.241333	3.841353	-1	120
10	49435417	49435583	peak_19147	1000	.	211.327408	4.190429	-1	83
10	49554323	49554498	peak_19148	1000	.	204.694580	3.975197	-1	72
10	49708206	49709105	peak_19149	403	.	362.088165	3.792108	-1	657
10	50202566	50202778	peak_19150	1000	.	407.223694	5.257761	-1	117
10	50310041	50310676	peak_19151	1000	.	1044.723999	6.855027	-1	466
10	50313950	50314133	peak_19152	1000	.	234.921555	4.476810	-1	93
10	50482146	50482410	peak_19153	1000	.	312.287689	4.779387	-1	103
10	50538910	50539353	peak_19154	1000	.	683.284424	4.691623	-1	156
10	50539931	50540415	peak_19155	635	.	307.242920	4.049706	-1	224
10	50616226	50616495	peak_19156	1000	.	329.519836	4.094657	-1	195
10	51355332	51355572	peak_19157	1000	.	297.455109	4.059996	-1	128
10	51443384	51443561	peak_19158	1000	.	201.751312	3.782691	-1	85
10	51620911	51621719	peak_19159	1000	.	1721.171265	6.425706	-1	567
10	51652592	51652816	peak_19160	1000	.	224.914688	4.056857	-1	108
10	51869778	51870182	peak_19161	719	.	290.364807	3.807760	-1	81
10	51910222	51910689	peak_19162	1000	.	688.451599	5.531724	-1	151
10	52086032	52086213	peak_19163	1000	.	233.401108	4.208992	-1	90
10	52173676	52173848	peak_19164	1000	.	227.619507	4.170827	-1	108
10	52224003	52224674	peak_19165	878	.	589.286926	4.050447	-1	470
10	52445322	52445800	peak_19166	440	.	210.492889	3.579415	-1	181
10	52483180	52483599	peak_19167	796	.	333.730988	3.539288	-1	331
10	52554776	52554932	peak_19168	1000	.	209.538696	4.028048	-1	86
10	52595797	52596346	peak_19169	862	.	473.185242	4.339563	-1	347
10	52596492	52597203	peak_19170	637	.	452.832794	4.062794	-1	188
10	52601299	52601772	peak_19171	702	.	332.025269	4.476418	-1	81
10	52785284	52785408	peak_19172	1000	.	266.778320	4.397105	-1	90
10	52809239	52809427	peak_19173	1000	.	223.208221	4.064389	-1	90
10	52862662	52863509	peak_19174	1000	.	1023.457520	7.590491	-1	189
10	53314140	53314720	peak_19175	804	.	466.120789	3.920060	-1	153
10	53314989	53315722	peak_19176	1000	.	1016.094849	5.209029	-1	365
10	53322195	53322585	peak_19177	1000	.	459.733612	4.440404	-1	275
10	53323336	53323968	peak_19178	1000	.	751.436218	4.328501	-1	244
10	53338976	53339523	peak_19179	555	.	303.426300	3.517956	-1	473
10	53354048	53354338	peak_19180	749	.	217.151825	4.050720	-1	215
10	53374586	53374758	peak_19181	1000	.	204.248962	4.061453	-1	102
10	53602398	53602993	peak_19182	401	.	238.772156	3.228270	-1	145
10	53746952	53747375	peak_19183	981	.	414.775909	3.999336	-1	112
10	54154717	54154922	peak_19184	1000	.	260.670166	4.256641	-1	92
10	54733745	54734142	peak_19185	753	.	298.944824	4.197107	-1	288
10	54816557	54816712	peak_19186	1000	.	214.876083	4.116131	-1	88
10	55566072	55566217	peak_19187	1000	.	229.512329	4.448871	-1	62
10	55635964	55636419	peak_19188	600	.	273.130890	3.658844	-1	370
10	55699892	55700775	peak_19189	1000	.	1616.996704	7.448416	-1	447
10	55982334	55983663	peak_19190	540	.	717.954956	3.730713	-1	360
10	56129840	56130848	peak_19191	1000	.	1162.770630	4.507705	-1	635
10	56430180	56430659	peak_19192	651	.	312.029541	3.587865	-1	362
10	57600536	57600957	peak_19193	1000	.	432.192871	4.055107	-1	296
10	57788085	57788303	peak_19194	1000	.	290.330566	4.411728	-1	132
10	57788674	57788889	peak_19195	1000	.	299.771088	4.404148	-1	97
10	57829158	57830301	peak_19196	1000	.	1500.541260	6.406606	-1	673
10	57842366	57842596	peak_19197	1000	.	236.387604	4.049916	-1	83
10	57928647	57929661	peak_19198	334	.	338.228088	3.268639	-1	403
10	57976665	57976906	peak_19199	881	.	212.297577	3.806672	-1	144
10	58095960	58096455	peak_19200	415	.	205.193954	3.330145	-1	124
10	58097209	58097803	peak_19201	828	.	492.115753	4.987461	-1	470
10	58294406	58294834	peak_19202	704	.	301.339020	4.140414	-1	359
10	58996424	58996581	peak_19203	1000	.	204.759354	4.200651	-1	49
10	59193381	59193546	peak_19204	1000	.	203.162109	3.927689	-1	71
10	59765304	59765844	peak_19205	629	.	339.604950	3.660441	-1	404
10	59816597	59817217	peak_19206	1000	.	1001.772400	5.181882	-1	337
10	59892528	59893797	peak_19207	786	.	996.819458	3.972688	-1	187
10	59940533	59940685	peak_19208	1000	.	270.315369	4.580418	-1	64
10	60008741	60009244	peak_19209	515	.	259.201782	3.495322	-1	287
10	60240581	60241411	peak_19210	807	.	669.658813	4.420683	-1	439
10	60335956	60336341	peak_19211	582	.	223.961243	3.553625	-1	273
10	60390707	60391082	peak_19212	997	.	373.774139	4.053108	-1	248
10	60598107	60598864	peak_19213	321	.	243.144852	3.407309	-1	660
10	60610499	60610866	peak_19214	632	.	232.018265	3.746662	-1	278
10	60854811	60855228	peak_19215	982	.	409.468109	3.717381	-1	80
10	62285569	62285826	peak_19216	983	.	252.537125	3.998725	-1	109
10	63041665	63041943	peak_19217	1000	.	350.186279	4.262354	-1	113
10	63186524	63186772	peak_19218	1000	.	357.620728	4.016514	-1	90
10	63263897	63264086	peak_19219	1000	.	200.009338	3.869260	-1	110
10	63384526	63385364	peak_19220	330	.	276.281708	2.916306	-1	73
10	63387518	63387933	peak_19221	520	.	215.951675	3.363497	-1	349
10	63389756	63390178	peak_19222	1000	.	949.867920	5.927769	-1	190
10	63423621	63424008	peak_19223	1000	.	479.977631	4.349122	-1	66
10	63428043	63428257	peak_19224	1000	.	219.362869	3.764674	-1	89
10	63599096	63599957	peak_19225	849	.	731.220703	4.340662	-1	504
10	63688215	63688620	peak_19226	728	.	294.871124	4.046618	-1	315
10	63914441	63914650	peak_19227	1000	.	223.932541	4.206355	-1	123
10	63973709	63974315	peak_19228	371	.	224.984390	3.108704	-1	557
10	64505270	64505408	peak_19229	1000	.	282.200195	4.797337	-1	18
10	64801510	64801910	peak_19230	697	.	278.667450	3.658844	-1	102
10	64802178	64802455	peak_19231	1000	.	320.418762	4.281391	-1	154
10	64803219	64803894	peak_19232	414	.	279.260345	3.229764	-1	579
10	64828344	64829025	peak_19233	422	.	287.353119	3.673748	-1	341
10	64837737	64838808	peak_19234	818	.	875.730713	4.605319	-1	750
10	64904348	64904500	peak_19235	1000	.	229.505630	4.162532	-1	67
10	64908710	64909136	peak_19236	733	.	312.238342	4.222724	-1	280
10	64909548	64909744	peak_19237	1000	.	223.465378	3.917238	-1	77
10	65108003	65109452	peak_19238	1000	.	2262.331299	6.730906	-1	444
10	65160181	65161028	peak_19239	1000	.	860.747681	4.989509	-1	403
10	65267218	65267783	peak_19240	1000	.	598.030457	4.143166	-1	436
10	65313336	65313632	peak_19241	795	.	235.263199	3.938820	-1	114
10	65314816	65315204	peak_19242	680	.	263.664429	4.019295	-1	274
10	65337919	65338351	peak_19243	859	.	370.988647	4.133501	-1	169
10	65347233	65347402	peak_19244	1000	.	203.814026	4.109410	-1	79
10	65371712	65372112	peak_19245	648	.	259.398499	3.658791	-1	75
10	65406517	65407385	peak_19246	384	.	333.537140	4.068888	-1	680
10	65420902	65421624	peak_19247	784	.	566.107361	3.799613	-1	634
10	65542405	65542612	peak_19248	1000	.	231.535187	3.994984	-1	36
10	65544860	65545080	peak_19249	985	.	216.645798	3.917238	-1	107
10	65545212	65545459	peak_19250	989	.	244.271942	3.658112	-1	136
10	65672558	65673103	peak_19251	939	.	511.995178	3.849432	-1	381
10	65700034	65700409	peak_19252	568	.	212.830032	3.257082	-1	260
10	66308653	66309127	peak_19253	830	.	393.535980	4.026302	-1	179
10	66397895	66398084	peak_19254	1000	.	210.273346	3.856684	-1	110
10	66487456	66488531	peak_19255	1000	.	1259.597412	6.091383	-1	809
10	66494337	66494849	peak_19256	577	.	295.408173	3.965755	-1	166
10	66533293	66534067	peak_19257	1000	.	876.680420	5.793404	-1	296
10	66769465	66771354	peak_19258	1000	.	2170.879150	4.870893	-1	556
10	66789716	66790374	peak_19259	334	.	219.638504	3.153423	-1	111
10	66980339	66980540	peak_19260	1000	.	229.157257	3.916147	-1	79
10	66996601	66997347	peak_19261	1000	.	1166.772339	7.071474	-1	288
10	67015930	67016389	peak_19262	763	.	350.040985	3.900749	-1	349
10	67037426	67037874	peak_19263	591	.	264.787628	3.558509	-1	370
10	67123729	67124311	peak_19264	1000	.	631.379211	4.073287	-1	466
10	67175234	67176345	peak_19265	1000	.	1974.482422	6.455319	-1	715
10	67735742	67736351	peak_19266	1000	.	1084.723511	5.450310	-1	512
10	67736501	67737948	peak_19267	667	.	964.984009	4.074868	-1	198
10	67762441	67762955	peak_19268	506	.	259.995361	4.175395	-1	217
10	68012915	68013176	peak_19269	789	.	205.997894	3.623288	-1	170
10	68044254	68044507	peak_19270	934	.	236.377777	3.768354	-1	133
10	68057049	68057196	peak_19271	1000	.	204.220093	4.302876	-1	76
10	68173718	68173983	peak_19272	1000	.	615.442505	5.690313	-1	113
10	68216108	68218011	peak_19273	1000	.	3817.392578	5.662618	-1	459
10	68284145	68284543	peak_19274	844	.	335.944183	4.609072	-1	262
10	68307417	68307720	peak_19275	898	.	272.207245	3.871683	-1	115
10	68348039	68349055	peak_19276	287	.	291.788788	3.159635	-1	928
10	68403685	68404224	peak_19277	425	.	228.848404	3.283797	-1	309
10	68405919	68406594	peak_19278	771	.	520.179382	4.176830	-1	255
10	68438160	68438631	peak_19279	431	.	202.975830	3.172639	-1	66
10	68444246	68444493	peak_19280	863	.	213.140625	3.510990	-1	108
10	68446048	68446576	peak_19281	682	.	360.122406	3.402700	-1	367
10	68465438	68465883	peak_19282	456	.	203.117493	3.447883	-1	93
10	68489821	68490180	peak_19283	577	.	207.190826	3.463361	-1	44
10	68528054	68529014	peak_19284	757	.	726.390381	3.882310	-1	459
10	68533426	68533658	peak_19285	962	.	223.104050	3.717381	-1	126
10	68534347	68534935	peak_19286	1000	.	780.455933	5.420842	-1	409
10	68550451	68550758	peak_19287	766	.	235.149338	4.208735	-1	77
10	68565903	68566410	peak_19288	706	.	357.721680	4.087888	-1	194
10	68621061	68621665	peak_19289	1000	.	1181.433594	7.390703	-1	417
10	68621871	68622256	peak_19290	649	.	250.051804	3.420569	-1	315
10	68707524	68707697	peak_19291	1000	.	201.486237	3.799613	-1	115
10	68708197	68708622	peak_19292	616	.	261.849365	3.417154	-1	345
10	68727682	68728193	peak_19293	410	.	209.509415	3.165079	-1	435
10	68770045	68770684	peak_19294	403	.	257.330048	3.566818	-1	555
10	68813610	68814175	peak_19295	1000	.	1072.891479	6.738859	-1	214
10	68820407	68820836	peak_19296	587	.	251.694229	3.355227	-1	277
10	68858561	68859159	peak_19297	1000	.	802.920837	4.834332	-1	503
10	68910802	68910985	peak_19298	1000	.	202.210297	4.034543	-1	74
10	69214076	69214282	peak_19299	1000	.	225.196640	4.409064	-1	109
10	69219772	69219942	peak_19300	1000	.	242.742157	4.155879	-1	71
11	9091	9295	peak_19301	1000	.	238.427902	4.054894	-1	79
11	13733	14087	peak_19302	634	.	224.301804	3.397275	-1	272
11	20234	20680	peak_19303	657	.	292.992188	3.759948	-1	321
11	21760	22084	peak_19304	1000	.	330.171417	3.885003	-1	114
11	22377	23122	peak_19305	463	.	344.782349	3.365023	-1	680
11	23757	24296	peak_19306	450	.	242.413788	3.490197	-1	119
11	33524	34161	peak_19307	446	.	283.880280	3.447539	-1	119
11	45598	45828	peak_19308	1000	.	253.648605	3.885656	-1	166
11	47130	47469	peak_19309	760	.	257.684967	3.610988	-1	107
11	53337	53843	peak_19310	402	.	203.385910	3.057348	-1	305
11	56599	57033	peak_19311	594	.	257.889801	3.918805	-1	341
11	127726	128199	peak_19312	543	.	256.644897	3.488069	-1	429
11	168285	168471	peak_19313	1000	.	218.226837	3.996226	-1	107
11	188389	189711	peak_19314	468	.	618.142639	4.130637	-1	728
11	300266	300727	peak_19315	698	.	321.829681	3.812762	-1	363
11	351963	352537	peak_19316	845	.	484.845886	4.943213	-1	486
11	431658	432868	peak_19317	1000	.	1945.684570	6.382020	-1	561
11	446733	447223	peak_19318	1000	.	842.788086	5.718248	-1	250
11	571775	572240	peak_19319	717	.	333.598236	3.989539	-1	341
11	616595	618157	peak_19320	1000	.	2366.326660	6.240585	-1	550
11	651770	652093	peak_19321	911	.	294.196716	3.988213	-1	204
11	660215	661799	peak_19322	1000	.	2353.556152	6.634543	-1	1039
11	683286	683779	peak_19323	815	.	401.739746	4.469724	-1	399
11	884926	885099	peak_19324	1000	.	227.998672	4.201738	-1	89
11	925018	925344	peak_19325	1000	.	381.281494	3.850027	-1	86
11	942988	943146	peak_19326	1000	.	250.284210	4.413710	-1	85
11	1055710	1056160	peak_19327	788	.	354.424744	3.370487	-1	326
11	1064588	1065139	peak_19328	575	.	316.569214	3.477435	-1	114
11	1179649	1180583	peak_19329	325	.	303.426331	2.911830	-1	249
11	1222637	1222863	peak_19330	1000	.	276.774658	3.595992	-1	123
11	1265671	1266389	peak_19331	495	.	355.128174	3.438406	-1	451
11	1294180	1294502	peak_19332	816	.	262.905975	3.711743	-1	62
11	1320886	1321217	peak_19333	878	.	290.656128	3.773893	-1	228
11	1405308	1406123	peak_19334	552	.	450.144440	4.188349	-1	641
11	1417246	1417437	peak_19335	1000	.	277.611877	4.472435	-1	85
11	1499946	1500584	peak_19336	675	.	430.504425	4.174649	-1	548
11	1567003	1567448	peak_19337	661	.	294.070862	3.507158	-1	160
11	1582019	1582273	peak_19338	952	.	241.902817	3.768354	-1	185
11	1655581	1655926	peak_19339	689	.	237.837112	3.938820	-1	66
11	1754204	1754510	peak_19340	708	.	216.763596	3.586181	-1	230
11	1798529	1799431	peak_19341	526	.	474.398712	3.586874	-1	531
11	1822850	1823079	peak_19342	921	.	210.949524	3.587431	-1	107
11	1828286	1828713	peak_19343	774	.	330.333618	3.451761	-1	297
11	1880835	1881280	peak_19344	558	.	248.392044	3.531554	-1	66
11	1883725	1884122	peak_19345	552	.	218.954941	3.628052	-1	284
11	1884236	1885510	peak_19346	653	.	831.505859	3.793453	-1	1175
11	2047127	2047333	peak_19347	1000	.	227.363235	4.123531	-1	119
11	2082166	2082324	peak_19348	1000	.	208.059692	4.050720	-1	75
11	2221228	2221661	peak_19349	822	.	355.772827	3.799613	-1	347
11	2235741	2236024	peak_19350	1000	.	294.801849	4.655138	-1	91
11	2415869	2416080	peak_19351	1000	.	233.615982	4.274643	-1	90
11	2420785	2422010	peak_19352	947	.	1159.667236	4.352064	-1	316
11	2496295	2496440	peak_19353	1000	.	213.089722	4.162532	-1	55
11	2553325	2554105	peak_19354	659	.	514.135376	4.095984	-1	543
11	2577851	2578403	peak_19355	417	.	230.176743	3.136158	-1	80
11	2639966	2640145	peak_19356	1000	.	295.174835	4.261434	-1	50
11	2757253	2757514	peak_19357	1000	.	289.901489	3.908604	-1	169
11	2768621	2769068	peak_19358	995	.	444.554596	3.942020	-1	383
11	2790314	2790946	peak_19359	412	.	260.595276	3.363801	-1	391
11	2826146	2826585	peak_19360	546	.	239.639175	3.564148	-1	311
11	2827822	2828323	peak_19361	420	.	210.494324	3.465630	-1	432
11	2840034	2840615	peak_19362	611	.	354.739044	3.700681	-1	178
11	2864813	2865386	peak_19363	455	.	260.973297	3.069465	-1	466
11	2917286	2918039	peak_19364	1000	.	1016.227173	4.706442	-1	189
11	3144560	3144738	peak_19365	1000	.	213.853531	3.955263	-1	106
11	3204637	3204789	peak_19366	1000	.	203.938766	4.045475	-1	88
11	3225020	3225319	peak_19367	897	.	268.309753	3.391786	-1	83
11	3259658	3260105	peak_19368	817	.	365.143890	3.456421	-1	103
11	3794609	3794929	peak_19369	755	.	241.690109	3.370221	-1	146
11	3845313	3845473	peak_19370	1000	.	200.357254	3.960006	-1	73
11	4031716	4031913	peak_19371	1000	.	293.286285	4.488270	-1	119
11	4053754	4054377	peak_19372	597	.	371.689880	3.745947	-1	97
11	4085632	4085776	peak_19373	1000	.	200.936325	3.997120	-1	91
11	4178638	4178796	peak_19374	1000	.	200.318268	4.174094	-1	61
11	4260880	4261131	peak_19375	1000	.	465.939545	5.250753	-1	131
11	4467169	4467596	peak_19376	631	.	269.327728	3.531093	-1	85
11	4589442	4589631	peak_19377	1000	.	217.375412	4.044312	-1	117
11	4631871	4632048	peak_19378	1000	.	213.254456	4.112341	-1	97
11	4643701	4643856	peak_19379	1000	.	212.192825	4.009041	-1	60
11	4688963	4690031	peak_19380	872	.	930.799377	5.319749	-1	764
11	4731906	4732242	peak_19381	606	.	203.466446	3.388281	-1	67
11	5042623	5043502	peak_19382	1000	.	1017.171326	6.214239	-1	494
11	5044003	5044651	peak_19383	652	.	422.181641	3.761142	-1	352
11	5926110	5926420	peak_19384	737	.	228.364532	4.228677	-1	202
11	5931704	5931902	peak_19385	1000	.	268.651062	4.364732	-1	83
11	6000619	6000929	peak_19386	1000	.	516.018738	5.141614	-1	194
11	6256700	6257180	peak_19387	1000	.	697.105774	4.697845	-1	332
11	6257375	6257739	peak_19388	777	.	282.831665	3.827388	-1	123
11	6390185	6390386	peak_19389	1000	.	270.850983	4.132822	-1	78
11	6537190	6537558	peak_19390	821	.	302.286865	3.987453	-1	117
11	6541311	6542086	peak_19391	737	.	571.548157	4.034543	-1	207
11	6763113	6763755	peak_19392	1000	.	814.323730	5.812578	-1	506
11	7063797	7064850	peak_19393	1000	.	1306.348145	5.752759	-1	377
11	7200274	7201152	peak_19394	311	.	273.473297	3.305285	-1	93
11	7201400	7202007	peak_19395	1000	.	686.058716	5.304812	-1	392
11	7320567	7321418	peak_19396	1000	.	908.883972	4.875845	-1	529
11	7371009	7371493	peak_19397	1000	.	540.335876	4.240412	-1	380
11	7545001	7545416	peak_19398	1000	.	426.432098	4.144477	-1	301
11	7759329	7760008	peak_19399	1000	.	816.257690	5.519622	-1	256
11	7777701	7777854	peak_19400	1000	.	259.903473	4.163708	-1	114
11	8343013	8343423	peak_19401	648	.	265.514252	3.306991	-1	66
11	8805651	8806011	peak_19402	1000	.	421.607483	3.951495	-1	273
11	9329905	9330163	peak_19403	1000	.	307.986572	4.201738	-1	167
11	9520868	9521361	peak_19404	523	.	257.755585	3.280556	-1	363
11	9912804	9913322	peak_19405	840	.	435.026154	3.891985	-1	147
11	10016512	10016735	peak_19406	1000	.	558.382568	6.639197	-1	120
11	10580157	10580479	peak_19407	933	.	300.522522	4.372300	-1	214
11	10941820	10941984	peak_19408	1000	.	228.301712	4.282344	-1	89
11	11084503	11085227	peak_19409	349	.	253.027618	3.453501	-1	250
11	11338287	11338444	peak_19410	1000	.	216.368790	4.074720	-1	91
11	11367365	11367534	peak_19411	1000	.	200.255997	4.102191	-1	76
11	11979726	11980109	peak_19412	1000	.	1690.754761	13.179195	-1	304
11	12123371	12123566	peak_19413	1000	.	272.658356	4.415697	-1	78
11	12158844	12159349	peak_19414	483	.	244.105804	3.281677	-1	88
11	12309551	12309925	peak_19415	593	.	221.868439	3.391786	-1	63
11	12345595	12346279	peak_19416	1000	.	752.600769	4.858931	-1	376
11	12353411	12353602	peak_19417	1000	.	213.924103	3.929557	-1	64
11	12395839	12396037	peak_19418	1000	.	231.049377	4.139569	-1	86
11	12459866	12460188	peak_19419	768	.	247.288940	4.208992	-1	231
11	12576516	12576888	peak_19420	591	.	219.701447	3.315594	-1	302
11	12674765	12674930	peak_19421	1000	.	262.775085	4.448258	-1	67
11	12689232	12690029	peak_19422	1000	.	797.581360	4.557206	-1	242
11	12765549	12766145	peak_19423	455	.	271.384003	3.318797	-1	110
11	12815771	12816183	peak_19424	1000	.	670.492310	5.033567	-1	217
11	12864556	12865122	peak_19425	1000	.	583.037292	4.420683	-1	456
11	13027465	13027641	peak_19426	1000	.	220.688583	4.206763	-1	93
11	13307555	13308056	peak_19427	479	.	240.225647	3.127049	-1	97
11	13765082	13765270	peak_19428	1000	.	497.886719	6.169579	-1	106
11	13765417	13765597	peak_19429	1000	.	242.488312	4.216874	-1	56
11	13801973	13802172	peak_19430	1000	.	210.926697	4.012341	-1	109
11	13959401	13959890	peak_19431	814	.	398.048126	3.635364	-1	259
11	14155569	14156180	peak_19432	812	.	496.392181	4.054523	-1	424
11	14176919	14177122	peak_19433	1000	.	308.932465	4.617086	-1	86
11	14183383	14183939	peak_19434	876	.	487.289612	4.281332	-1	478
11	14549957	14550332	peak_19435	881	.	330.302795	3.937741	-1	279
11	14556659	14556832	peak_19436	1000	.	248.262573	4.450454	-1	92
11	14576100	14576609	peak_19437	686	.	349.078888	3.736607	-1	121
11	14848797	14848955	peak_19438	1000	.	266.547821	4.604817	-1	65
11	14863864	14864042	peak_19439	1000	.	207.607697	4.240892	-1	102
11	15016236	15016454	peak_19440	1000	.	337.999908	4.548314	-1	124
11	15410449	15410634	peak_19441	1000	.	229.293259	4.038537	-1	108
11	15472282	15472538	peak_19442	878	.	224.874374	3.616799	-1	91
11	15493944	15494681	peak_19443	1000	.	799.943604	4.566801	-1	421
11	15513539	15513921	peak_19444	957	.	365.446991	4.235143	-1	99
11	15616342	15616609	peak_19445	790	.	211.062088	3.956291	-1	185
11	15617518	15617752	peak_19446	1000	.	326.769501	4.590584	-1	117
11	15617882	15618726	peak_19447	656	.	553.367920	4.225814	-1	553
11	15619626	15619831	peak_19448	1000	.	213.344360	3.922744	-1	120
11	15620726	15621219	peak_19449	1000	.	511.251343	4.441362	-1	153
11	15621330	15621720	peak_19450	699	.	272.472137	3.773468	-1	314
11	15669462	15670340	peak_19451	286	.	250.871689	3.220717	-1	293
11	15735272	15735604	peak_19452	1000	.	414.452850	3.983772	-1	217
11	15751635	15751940	peak_19453	1000	.	434.455902	4.680238	-1	108
11	15790494	15790655	peak_19454	1000	.	275.546783	4.446535	-1	43
11	15806363	15806551	peak_19455	1000	.	254.585144	4.340662	-1	97
11	15876336	15876676	peak_19456	1000	.	761.580322	5.333616	-1	81
11	15876798	15877162	peak_19457	784	.	285.373901	3.526557	-1	280
11	16000123	16000304	peak_19458	1000	.	214.319717	3.920892	-1	89
11	16047438	16048104	peak_19459	637	.	424.026245	3.615579	-1	600
11	16272069	16273150	peak_19460	1000	.	1182.306763	4.753616	-1	370
11	16374689	16375768	peak_19461	1000	.	1664.944214	4.959820	-1	445
11	16376235	16376982	peak_19462	595	.	444.515656	3.623288	-1	219
11	16911852	16912134	peak_19463	904	.	254.839096	4.094018	-1	107
11	17062131	17063394	peak_19464	972	.	1227.971191	5.509584	-1	1042
11	17538125	17538312	peak_19465	1000	.	262.578583	4.586775	-1	110
11	17689471	17690158	peak_19466	331	.	227.610886	2.940355	-1	128
11	17690576	17691685	peak_19467	1000	.	1343.419067	4.892925	-1	585
11	17731239	17731556	peak_19468	762	.	241.590790	3.991041	-1	192
11	17807759	17808200	peak_19469	552	.	243.492081	3.576909	-1	277
11	17848744	17849444	peak_19470	1000	.	827.706360	4.977190	-1	102
11	17857516	17857709	peak_19471	1000	.	244.286789	4.105534	-1	99
11	17947585	17948860	peak_19472	697	.	888.411011	5.436982	-1	479
11	17977310	17977535	peak_19473	1000	.	280.276306	3.949149	-1	126
11	18109135	18109311	peak_19474	1000	.	209.306976	3.994888	-1	69
11	18131643	18132300	peak_19475	1000	.	743.706360	5.065926	-1	327
11	18192925	18193933	peak_19476	283	.	285.551208	3.433954	-1	332
11	18251603	18251938	peak_19477	923	.	309.175262	4.013174	-1	221
11	18297389	18297990	peak_19478	1000	.	795.250977	5.495136	-1	493
11	18518021	18518286	peak_19479	912	.	241.779358	3.317514	-1	149
11	18531574	18531951	peak_19480	1000	.	526.024414	5.159822	-1	255
11	18743437	18743614	peak_19481	1000	.	229.681396	4.506916	-1	76
11	18756443	18756693	peak_19482	1000	.	332.438690	4.500920	-1	114
11	18756934	18757272	peak_19483	760	.	257.042572	3.746662	-1	162
11	19106509	19107103	peak_19484	1000	.	594.203125	3.758642	-1	327
11	19317498	19318099	peak_19485	486	.	292.119690	4.176621	-1	493
11	19377293	19378093	peak_19486	1000	.	916.920532	4.797020	-1	632
11	19551718	19552174	peak_19487	712	.	324.662109	4.136190	-1	95
11	19616311	19616782	peak_19488	1000	.	494.364777	3.711715	-1	371
11	19624385	19624544	peak_19489	1000	.	214.162247	4.305238	-1	80
11	19741028	19741282	peak_19490	813	.	206.565948	3.839541	-1	112
11	19974370	19974956	peak_19491	822	.	481.493561	4.680913	-1	321
11	20247995	20248152	peak_19492	1000	.	201.335342	4.091794	-1	85
11	20292994	20293187	peak_19493	1000	.	234.301270	4.270755	-1	84
11	20576014	20576227	peak_19494	1000	.	218.668350	3.987453	-1	97
11	20652001	20652521	peak_19495	1000	.	1569.662354	7.232084	-1	252
11	20705101	20705333	peak_19496	1000	.	240.139175	4.062107	-1	147
11	20906190	20906786	peak_19497	641	.	382.020844	5.159670	-1	489
11	21063777	21063944	peak_19498	1000	.	248.284576	4.433155	-1	97
11	21102541	21102732	peak_19499	1000	.	219.381409	4.170881	-1	85
11	21559402	21559767	peak_19500	585	.	213.478958	3.353549	-1	319
11	21826372	21827028	peak_19501	1000	.	1024.363403	5.613574	-1	558
11	21872397	21872979	peak_19502	1000	.	895.280640	6.446319	-1	393
11	21928745	21929614	peak_19503	1000	.	1691.359619	5.842402	-1	451
11	21974963	21975648	peak_19504	437	.	299.221008	3.751435	-1	297
11	22267102	22267560	peak_19505	1000	.	510.179169	3.869002	-1	188
11	22518038	22519523	peak_19506	483	.	716.593506	3.900749	-1	748
11	22630714	22631017	peak_19507	960	.	290.946198	3.834493	-1	210
11	22633110	22633337	peak_19508	1000	.	289.076324	4.130637	-1	127
11	22667052	22667607	peak_19509	715	.	396.963745	4.004338	-1	125
11	23159119	23159823	peak_19510	544	.	382.905853	3.757951	-1	579
11	23238626	23238979	peak_19511	1000	.	368.735107	4.104966	-1	181
11	23628674	23629157	peak_19512	666	.	321.591278	3.601739	-1	373
11	23914556	23914721	peak_19513	1000	.	230.087372	4.155879	-1	90
11	24454808	24455108	peak_19514	685	.	205.435394	3.687130	-1	79
11	24751574	24752737	peak_19515	871	.	1013.061646	4.948745	-1	616
11	24963216	24963717	peak_19516	522	.	261.578186	3.515819	-1	228
11	24970427	24970767	peak_19517	613	.	208.493210	3.332258	-1	289
11	24970878	24971493	peak_19518	704	.	433.010223	4.217676	-1	357
11	25064576	25065165	peak_19519	352	.	207.081924	3.171944	-1	214
11	25496442	25496838	peak_19520	662	.	262.280212	3.592288	-1	252
11	25643565	25644806	peak_19521	684	.	848.265442	4.972411	-1	118
11	25705990	25706470	peak_19522	743	.	356.572968	3.683247	-1	93
11	25706772	25707238	peak_19523	582	.	271.317810	3.810188	-1	123
11	25771501	25772144	peak_19524	1000	.	782.769226	4.260563	-1	152
11	25773033	25773616	peak_19525	669	.	389.858063	3.421194	-1	68
11	25795002	25795179	peak_19526	1000	.	228.689957	4.163633	-1	96
11	25905364	25906063	peak_19527	1000	.	1026.598877	5.580943	-1	138
11	26163846	26164092	peak_19528	1000	.	361.276093	4.262028	-1	142
11	26288548	26288713	peak_19529	1000	.	211.507278	4.207332	-1	98
11	26394450	26394620	peak_19530	1000	.	321.674530	5.007177	-1	66
11	26700617	26700763	peak_19531	1000	.	202.985092	4.145974	-1	70
11	26753286	26753463	peak_19532	1000	.	307.747253	4.678668	-1	73
11	26847620	26847917	peak_19533	730	.	216.927643	3.673219	-1	104
11	27306728	27306895	peak_19534	1000	.	206.983612	3.887651	-1	80
11	27414934	27415115	peak_19535	1000	.	207.715378	3.869260	-1	115
11	27795133	27795312	peak_19536	1000	.	225.600952	4.126190	-1	100
11	28100115	28100274	peak_19537	1000	.	241.088898	4.303813	-1	65
11	28153967	28154118	peak_19538	1000	.	211.110519	4.154160	-1	60
11	28257925	28258387	peak_19539	480	.	221.829514	3.195688	-1	344
11	28260279	28260453	peak_19540	1000	.	233.783600	4.272428	-1	90
11	28392915	28393386	peak_19541	666	.	313.601196	3.658844	-1	349
11	28440941	28441088	peak_19542	1000	.	580.682861	6.566683	-1	27
11	28520680	28521762	peak_19543	741	.	801.761475	3.972846	-1	956
11	28558438	28558652	peak_19544	1000	.	309.849976	4.695261	-1	122
11	28766262	28766450	peak_19545	1000	.	205.649033	3.973275	-1	65
11	28776079	28776213	peak_19546	1000	.	387.710938	5.352407	-1	65
11	28884866	28885058	peak_19547	1000	.	206.666718	4.262354	-1	71
11	29036564	29036844	peak_19548	1000	.	378.412720	4.520476	-1	199
11	29365631	29365851	peak_19549	1000	.	233.141159	3.906870	-1	106
11	29591117	29591286	peak_19550	1000	.	258.411316	4.479017	-1	98
11	29931953	29932901	peak_19551	609	.	577.088135	4.217695	-1	302
11	29960343	29961006	peak_19552	381	.	252.846344	3.439986	-1	98
11	30022709	30023010	peak_19553	755	.	227.128098	3.161171	-1	89
11	30031266	30031448	peak_19554	1000	.	215.266586	4.176621	-1	102
11	30195000	30195160	peak_19555	1000	.	219.754547	4.282586	-1	79
11	30202016	30202253	peak_19556	1000	.	269.438049	4.154533	-1	114
11	30213989	30214189	peak_19557	1000	.	241.792969	4.163979	-1	118
11	30216156	30216419	peak_19558	999	.	262.687958	3.933208	-1	153
11	30234300	30234676	peak_19559	583	.	219.081818	3.428528	-1	301
11	30245987	30246513	peak_19560	1000	.	583.590149	4.964294	-1	113
11	30261561	30261774	peak_19561	1000	.	215.520859	3.864726	-1	105
11	30277111	30277300	peak_19562	1000	.	236.009995	4.366162	-1	93
11	30475659	30475801	peak_19563	1000	.	272.865112	4.634978	-1	81
11	30510594	30510885	peak_19564	1000	.	678.111206	5.873543	-1	102
11	30513939	30514602	peak_19565	311	.	206.423874	2.869348	-1	384
11	31145599	31145869	peak_19566	1000	.	291.051056	4.248396	-1	123
11	31146639	31147454	peak_19567	547	.	446.034363	3.614594	-1	150
11	31268395	31269176	peak_19568	718	.	561.001038	4.087888	-1	618
11	31422864	31423651	peak_19569	531	.	417.792847	3.451169	-1	683
11	31424518	31424754	peak_19570	968	.	228.529922	3.715523	-1	99
11	31425927	31426267	peak_19571	702	.	238.669830	3.452471	-1	52
11	31496558	31496742	peak_19572	1000	.	214.142609	4.282344	-1	90
11	31507478	31508092	peak_19573	579	.	355.557007	3.854349	-1	469
11	31654528	31654695	peak_19574	1000	.	213.921951	4.249619	-1	95
11	31689979	31690163	peak_19575	1000	.	293.469604	4.589510	-1	74
11	31743591	31743733	peak_19576	1000	.	208.022720	4.152283	-1	57
11	32095962	32096164	peak_19577	1000	.	210.414581	3.958352	-1	85
11	32174793	32174963	peak_19578	1000	.	214.733002	4.004338	-1	69
11	32239213	32240266	peak_19579	611	.	643.847900	3.816644	-1	920
11	32341360	32341681	peak_19580	858	.	275.575500	3.677873	-1	230
11	32408309	32408496	peak_19581	1000	.	220.084564	4.289725	-1	105
11	32994378	32995353	peak_19582	1000	.	1437.192139	9.048793	-1	521
11	32996964	32997134	peak_19583	1000	.	281.369385	4.892249	-1	51
11	33207189	33207361	peak_19584	1000	.	239.502075	4.425178	-1	71
11	33257302	33257688	peak_19585	1000	.	942.153931	6.147393	-1	128
11	33257927	33258275	peak_19586	819	.	284.909302	3.972688	-1	97
11	33258409	33258974	peak_19587	1000	.	823.357056	4.892924	-1	237
11	33345071	33345202	peak_19588	1000	.	345.964233	5.029420	-1	73
11	33483196	33483642	peak_19589	514	.	229.276321	3.515819	-1	323
11	33521882	33522013	peak_19590	1000	.	248.269257	4.333782	-1	101
11	33571749	33572464	peak_19591	689	.	492.728241	4.036993	-1	180
11	33616234	33617002	peak_19592	693	.	532.583191	4.152294	-1	99
11	33617115	33617407	peak_19593	1000	.	294.980896	3.612664	-1	93
11	34007240	34007648	peak_19594	676	.	275.754791	3.274214	-1	245
11	34054232	34054611	peak_19595	585	.	221.812744	3.520955	-1	301
11	34093409	34093701	peak_19596	828	.	241.664185	3.587431	-1	114
11	34093983	34094144	peak_19597	1000	.	378.437103	5.242866	-1	115
11	34094246	34094620	peak_19598	670	.	250.662430	3.492289	-1	98
11	34267390	34267573	peak_19599	1000	.	258.047974	4.350503	-1	90
11	34388200	34388553	peak_19600	681	.	240.519211	3.584991	-1	269
11	34389595	34389975	peak_19601	837	.	318.245789	4.028659	-1	122
11	34440979	34441429	peak_19602	523	.	235.426758	3.929557	-1	352
11	34538493	34539734	peak_19603	331	.	410.360291	3.218154	-1	220
11	34721535	34721834	peak_19604	718	.	214.637985	3.509763	-1	207
11	34784868	34785042	peak_19605	1000	.	228.312134	4.459593	-1	91
11	34843404	34843723	peak_19606	1000	.	408.713745	4.717537	-1	116
11	34892098	34892638	peak_19607	473	.	255.452545	3.334689	-1	262
11	34914283	34915142	peak_19608	558	.	479.518280	4.098871	-1	423
11	34915508	34915731	peak_19609	1000	.	251.148880	3.981328	-1	115
11	35085372	35085594	peak_19610	1000	.	284.174530	4.254212	-1	124
11	35142360	35143028	peak_19611	715	.	477.642975	3.591896	-1	560
11	35264051	35264604	peak_19612	794	.	438.907562	3.868869	-1	348
11	35351758	35351915	peak_19613	1000	.	219.971832	4.150619	-1	100
11	35374897	35375116	peak_19614	935	.	204.768158	3.701240	-1	63
11	35388477	35389146	peak_19615	541	.	361.943878	3.621918	-1	410
11	35458391	35458686	peak_19616	764	.	225.263351	4.123531	-1	73
11	35458813	35459039	peak_19617	1000	.	237.146530	4.103768	-1	122
11	35578882	35579055	peak_19618	1000	.	229.387863	4.238853	-1	88
11	35804188	35809454	peak_19619	1000	.	11178.850586	10.099752	-1	5139
11	35870663	35874049	peak_19620	1000	.	6370.795410	9.277452	-1	877
11	35874170	35878231	peak_19621	1000	.	6002.711426	8.808840	-1	2156
11	36112382	36113589	peak_19622	883	.	1065.376099	4.773994	-1	707
11	36151810	36152537	peak_19623	400	.	291.142487	3.332504	-1	263
11	36316617	36316934	peak_19624	728	.	230.692810	3.318443	-1	218
11	36317098	36318066	peak_19625	484	.	468.228271	3.768354	-1	875
11	36431382	36431890	peak_19626	876	.	444.887421	4.004338	-1	102
11	36495940	36496544	peak_19627	398	.	240.226486	3.088114	-1	141
11	36593615	36594475	peak_19628	534	.	459.666351	4.002665	-1	476
11	36617754	36618818	peak_19629	632	.	672.197693	3.650502	-1	989
11	36694609	36695159	peak_19630	659	.	362.346161	4.319943	-1	105
11	36743808	36744515	peak_19631	485	.	342.987976	4.088872	-1	438
11	36775584	36776055	peak_19632	746	.	351.506531	3.870298	-1	224
11	36792510	36792656	peak_19633	1000	.	526.748474	6.357382	-1	106
11	36860015	36860190	peak_19634	1000	.	201.006165	3.965007	-1	109
11	36967405	36967581	peak_19635	1000	.	255.840668	4.525486	-1	98
11	37021719	37021982	peak_19636	1000	.	274.288208	3.786252	-1	176
11	37050733	37050976	peak_19637	1000	.	303.615417	3.990545	-1	117
11	37051512	37052000	peak_19638	579	.	282.421509	4.061453	-1	254
11	37214400	37214725	peak_19639	859	.	279.294495	3.707464	-1	136
11	37224343	37224521	peak_19640	1000	.	234.499146	4.085373	-1	112
11	37280176	37280609	peak_19641	536	.	232.221985	3.111938	-1	371
11	37407256	37407493	peak_19642	984	.	233.089508	3.945006	-1	104
11	37442758	37443307	peak_19643	365	.	200.385101	3.150199	-1	55
11	37538446	37538852	peak_19644	495	.	200.925400	3.418889	-1	82
11	37582097	37582653	peak_19645	410	.	228.100845	3.457530	-1	464
11	37680461	37680978	peak_19646	520	.	268.828033	3.402700	-1	80
11	37739478	37739752	peak_19647	884	.	242.099319	3.482308	-1	90
11	38095565	38096034	peak_19648	502	.	235.507965	3.076311	-1	67
11	38132958	38133136	peak_19649	1000	.	207.219513	4.318169	-1	84
11	38193736	38193937	peak_19650	1000	.	203.417175	4.152283	-1	106
11	38314314	38314702	peak_19651	656	.	254.464706	3.317514	-1	217
11	38329943	38330536	peak_19652	392	.	232.572800	3.456421	-1	528
11	38348000	38348184	peak_19653	1000	.	289.396179	4.670959	-1	107
11	38369609	38369957	peak_19654	584	.	203.224838	3.384341	-1	279
11	39024269	39024446	peak_19655	1000	.	252.264374	4.433155	-1	91
11	39142546	39142728	peak_19656	1000	.	228.648499	3.961947	-1	112
11	39189789	39190288	peak_19657	538	.	268.424713	3.112782	-1	354
11	39454103	39454742	peak_19658	1000	.	1484.183960	6.073119	-1	247
11	39455014	39455185	peak_19659	1000	.	223.146027	3.983899	-1	123
11	39479865	39480030	peak_19660	1000	.	242.257675	4.360365	-1	58
11	39730433	39731252	peak_19661	315	.	257.824829	3.097115	-1	346
11	39775098	39775581	peak_19662	427	.	206.065811	3.127052	-1	386
11	39850737	39850914	peak_19663	1000	.	223.686066	4.248396	-1	75
11	39892580	39892724	peak_19664	1000	.	210.951065	4.148170	-1	90
11	39934958	39935270	peak_19665	1000	.	418.865814	4.735110	-1	226
11	39935661	39936003	peak_19666	864	.	295.349487	3.775920	-1	253
11	39961272	39961616	peak_19667	632	.	217.470703	3.311301	-1	65
11	39973349	39973909	peak_19668	932	.	521.950989	4.314315	-1	425
11	40021067	40021651	peak_19669	396	.	230.994675	3.063891	-1	486
11	40393812	40395087	peak_19670	519	.	662.282776	3.727834	-1	428
11	40470331	40470510	peak_19671	1000	.	216.220520	4.150619	-1	89
11	40863733	40864928	peak_19672	276	.	329.897919	3.301896	-1	1112
11	40917917	40918681	peak_19673	416	.	318.093262	3.743447	-1	247
11	40945168	40945344	peak_19674	1000	.	210.290054	4.273057	-1	72
11	41028326	41028804	peak_19675	848	.	405.397247	4.090124	-1	95
11	41123390	41123878	peak_19676	915	.	446.277924	3.790874	-1	243
11	41199330	41199519	peak_19677	1000	.	222.068787	4.288273	-1	104
11	41327784	41328348	peak_19678	505	.	285.061035	3.827388	-1	234
11	41453941	41454099	peak_19679	1000	.	207.106125	3.970020	-1	97
11	41693310	41693643	peak_19680	648	.	215.887222	3.285576	-1	92
11	41697246	41697783	peak_19681	393	.	211.042221	3.583687	-1	63
11	41746397	41746901	peak_19682	620	.	312.260315	3.611791	-1	120
11	41776885	41777100	peak_19683	1000	.	355.611145	4.720901	-1	94
11	41926266	41927204	peak_19684	376	.	352.756012	3.528869	-1	829
11	42011204	42011715	peak_19685	467	.	238.636246	3.090019	-1	307
11	42085461	42086009	peak_19686	435	.	238.451767	3.055082	-1	254
11	42195410	42195840	peak_19687	652	.	280.447845	3.393443	-1	206
11	42225761	42225933	peak_19688	1000	.	204.048218	3.972986	-1	51
11	42240123	42240307	peak_19689	1000	.	203.048492	3.825870	-1	128
11	42345406	42345595	peak_19690	1000	.	223.844666	4.173504	-1	91
11	42544517	42544717	peak_19691	1000	.	251.971283	4.034577	-1	77
11	42667160	42668002	peak_19692	636	.	535.556152	3.883486	-1	109
11	42761167	42762254	peak_19693	982	.	1067.442993	4.190226	-1	538
11	42841527	42841704	peak_19694	1000	.	290.404419	4.588826	-1	91
11	42930146	42930932	peak_19695	641	.	503.689850	3.581023	-1	328
11	42982319	42983030	peak_19696	456	.	324.567596	3.263775	-1	611
11	43064597	43066960	peak_19697	1000	.	2387.502441	5.788759	-1	905
11	43074132	43074563	peak_19698	529	.	227.935623	3.401735	-1	246
11	43221114	43221276	peak_19699	1000	.	212.324265	4.070544	-1	70
11	43224933	43225150	peak_19700	927	.	201.244293	3.913740	-1	103
11	43290946	43291106	peak_19701	1000	.	257.659241	4.681454	-1	85
11	43359613	43359814	peak_19702	1000	.	219.889313	4.000340	-1	72
11	43463318	43463490	peak_19703	1000	.	216.194992	4.136190	-1	70
11	43677412	43677663	peak_19704	1000	.	251.774292	4.222682	-1	122
11	43990406	43990563	peak_19705	1000	.	219.625824	4.262354	-1	89
11	44185946	44186608	peak_19706	333	.	220.721924	2.942403	-1	617
11	44240084	44240280	peak_19707	1000	.	229.816818	4.147114	-1	83
11	44504002	44504195	peak_19708	1000	.	212.687515	4.260563	-1	86
11	44607964	44608147	peak_19709	1000	.	240.294632	4.108713	-1	86
11	44688562	44688731	peak_19710	1000	.	224.557770	4.181987	-1	72
11	44691190	44691540	peak_19711	671	.	234.898941	3.844207	-1	66
11	44720590	44720973	peak_19712	584	.	223.815247	3.269980	-1	68
11	44799877	44800052	peak_19713	1000	.	200.155853	4.063727	-1	102
11	44824468	44824613	peak_19714	1000	.	215.463608	3.982371	-1	67
11	45018149	45019190	peak_19715	1000	.	1459.455200	5.440915	-1	946
11	45061893	45062044	peak_19716	1000	.	234.214050	4.281744	-1	97
11	45075406	45076165	peak_19717	959	.	728.093323	4.840594	-1	632
11	45369357	45370481	peak_19718	1000	.	1310.247803	6.004967	-1	197
11	45542489	45542690	peak_19719	1000	.	227.840302	4.136190	-1	97
11	46459177	46459541	peak_19720	892	.	324.823273	4.454556	-1	259
11	46460225	46461021	peak_19721	362	.	287.976685	3.230725	-1	728
11	46731349	46731516	peak_19722	1000	.	210.818665	4.267992	-1	82
11	47078961	47079143	peak_19723	1000	.	272.038483	4.528639	-1	91
11	47759933	47760583	peak_19724	775	.	503.904083	4.152283	-1	522
11	47818459	47818626	peak_19725	1000	.	214.389008	4.048308	-1	61
11	47828632	47829203	peak_19726	1000	.	719.934265	5.416852	-1	476
11	47831041	47831230	peak_19727	1000	.	208.800385	4.206763	-1	77
11	47848445	47848609	peak_19728	1000	.	313.489410	4.704265	-1	69
11	47910806	47911174	peak_19729	647	.	238.237640	3.404830	-1	292
11	47971031	47971186	peak_19730	1000	.	215.522232	4.152283	-1	76
11	47971855	47972243	peak_19731	516	.	200.290314	3.236391	-1	301
11	48059597	48059933	peak_19732	979	.	328.912506	4.220699	-1	102
11	48092186	48092442	peak_19733	1000	.	317.641754	4.177572	-1	144
11	48878552	48878718	peak_19734	1000	.	263.094452	4.471466	-1	88
11	49030092	49030688	peak_19735	436	.	259.611298	3.447539	-1	498
11	49030804	49031633	peak_19736	744	.	616.757202	4.692909	-1	538
11	49070306	49070508	peak_19737	1000	.	394.736511	5.350196	-1	119
11	49105691	49106258	peak_19738	1000	.	852.858459	5.175211	-1	439
11	49150378	49151528	peak_19739	1000	.	1456.512817	5.058611	-1	705
11	49234523	49234693	peak_19740	1000	.	204.210175	3.897107	-1	108
11	49422978	49423372	peak_19741	521	.	205.365433	3.520955	-1	62
11	49432224	49433004	peak_19742	1000	.	975.983887	4.716832	-1	563
11	49633090	49633258	peak_19743	1000	.	235.988358	4.526003	-1	76
11	49662162	49662326	peak_19744	1000	.	259.696350	4.411728	-1	66
11	49807800	49808219	peak_19745	1000	.	437.813599	3.711715	-1	128
11	49808728	49808987	peak_19746	805	.	208.608139	3.545188	-1	164
11	49836350	49836540	peak_19747	1000	.	318.404358	4.875077	-1	86
11	49907147	49907631	peak_19748	903	.	436.945465	3.913740	-1	214
11	49908470	49909061	peak_19749	869	.	513.790833	4.319943	-1	299
11	49998966	49999321	peak_19750	697	.	247.453369	3.891985	-1	284
11	50016562	50016756	peak_19751	1000	.	215.749893	4.031064	-1	100
11	50020204	50020411	peak_19752	994	.	205.772400	3.933208	-1	82
11	50022749	50022985	peak_19753	966	.	227.998947	3.582956	-1	135
11	50101310	50101946	peak_19754	449	.	285.442688	3.596112	-1	505
11	50161231	50161439	peak_19755	992	.	206.416412	4.374161	-1	91
11	50444707	50444906	peak_19756	1000	.	248.673325	4.216541	-1	114
11	50503621	50503799	peak_19757	1000	.	210.365356	4.021358	-1	104
11	50706673	50706817	peak_19758	1000	.	208.454010	4.030095	-1	47
11	50732469	50732836	peak_19759	849	.	311.521149	4.617720	-1	174
11	50786318	50786818	peak_19760	517	.	258.328735	3.408722	-1	456
11	50859188	50859393	peak_19761	1000	.	303.552521	4.715701	-1	108
11	51055147	51055412	peak_19762	835	.	221.238663	3.823887	-1	62
11	51114031	51114212	peak_19763	1000	.	270.122314	4.361453	-1	94
11	51126157	51126347	peak_19764	1000	.	235.204086	4.326761	-1	90
11	51127391	51127889	peak_19765	659	.	328.114166	3.424375	-1	97
11	51235891	51236049	peak_19766	1000	.	203.091095	4.185132	-1	71
11	51236623	51236823	peak_19767	1000	.	287.386475	4.878446	-1	113
11	51420014	51420358	peak_19768	1000	.	345.551697	4.007871	-1	242
11	51494139	51494655	peak_19769	595	.	306.903076	3.388281	-1	144
11	51562776	51562970	peak_19770	1000	.	243.667511	4.679948	-1	91
11	51599910	51600098	peak_19771	1000	.	201.751099	3.975197	-1	60
11	51677189	51677681	peak_19772	877	.	431.682373	3.508445	-1	127
11	51702399	51702763	peak_19773	553	.	201.472229	3.526557	-1	263
11	51706717	51706902	peak_19774	1000	.	248.695297	4.151358	-1	87
11	51804352	51804510	peak_19775	1000	.	213.660080	4.155879	-1	66
11	51821156	51821351	peak_19776	1000	.	283.070862	4.732974	-1	107
11	52158620	52159208	peak_19777	1000	.	1315.668701	5.427719	-1	180
11	52396846	52397039	peak_19778	1000	.	202.093582	4.013690	-1	110
11	52705725	52705931	peak_19779	1000	.	216.768845	4.102130	-1	102
11	52818356	52818570	peak_19780	1000	.	304.658661	4.525912	-1	110
11	52821355	52821892	peak_19781	715	.	384.149658	4.523242	-1	285
11	52878493	52878671	peak_19782	1000	.	304.041107	4.779371	-1	74
11	52993736	52993932	peak_19783	1000	.	332.758698	4.621782	-1	83
11	53087600	53087769	peak_19784	1000	.	230.829575	4.178823	-1	85
11	53193211	53193525	peak_19785	1000	.	380.431885	3.827388	-1	86
11	53236488	53236676	peak_19786	1000	.	204.840942	4.198861	-1	102
11	53326286	53326449	peak_19787	1000	.	218.084213	4.050720	-1	66
11	53422591	53423129	peak_19788	467	.	251.039398	3.510710	-1	180
11	53442796	53442953	peak_19789	1000	.	226.890854	4.277535	-1	60
11	53811568	53811769	peak_19790	1000	.	307.541473	4.597783	-1	90
11	53816182	53817419	peak_19791	923	.	1141.354736	5.315082	-1	132
11	53917972	53918144	peak_19792	1000	.	209.492859	4.068747	-1	90
11	54155286	54155607	peak_19793	824	.	264.565765	3.861985	-1	79
11	54746736	54746893	peak_19794	1000	.	225.514420	4.367075	-1	64
11	54966371	54966663	peak_19795	689	.	201.074631	3.332258	-1	109
11	55569390	55569799	peak_19796	531	.	217.280380	3.359684	-1	313
11	56096071	56096250	peak_19797	1000	.	254.734177	4.617720	-1	86
11	56755446	56755613	peak_19798	1000	.	208.461609	4.150619	-1	90
11	56803791	56804332	peak_19799	708	.	382.806030	3.815867	-1	102
11	56884570	56884993	peak_19800	1000	.	665.122314	4.989826	-1	137
11	56885445	56885956	peak_19801	862	.	440.363342	3.951069	-1	264
11	56897467	56897665	peak_19802	1000	.	219.472458	3.977077	-1	92
11	57089230	57089642	peak_19803	788	.	324.534058	3.719935	-1	346
11	57185354	57185533	peak_19804	1000	.	294.259399	4.758119	-1	91
11	57190121	57190296	peak_19805	1000	.	222.208282	4.303244	-1	91
11	57272923	57273081	peak_19806	1000	.	222.070847	4.208473	-1	85
11	57297555	57297732	peak_19807	1000	.	201.288895	4.092718	-1	77
11	57442357	57442666	peak_19808	838	.	258.801849	3.545188	-1	220
11	57474410	57474887	peak_19809	510	.	243.094742	3.247582	-1	402
11	57628760	57628933	peak_19810	1000	.	258.112274	4.418057	-1	80
11	57648604	57648780	peak_19811	1000	.	222.117508	4.162890	-1	83
11	57675580	57677402	peak_19812	1000	.	1869.379883	4.850358	-1	948
11	57677608	57677810	peak_19813	1000	.	329.488373	4.849700	-1	89
11	57792386	57792784	peak_19814	757	.	301.271362	3.837754	-1	345
11	57793157	57794356	peak_19815	756	.	905.875977	4.217676	-1	158
11	57804939	57805140	peak_19816	1000	.	247.440292	3.970802	-1	71
11	58198256	58198967	peak_19817	495	.	351.691040	3.508293	-1	417
11	58217124	58217333	peak_19818	1000	.	327.820618	4.311488	-1	74
11	58328190	58328361	peak_19819	1000	.	252.243225	4.459593	-1	116
11	58406539	58407691	peak_19820	541	.	622.855591	3.515358	-1	580
11	58562441	58562589	peak_19821	1000	.	201.311371	3.823182	-1	63
11	58658200	58658370	peak_19822	1000	.	220.375565	4.227821	-1	78
11	58791424	58791793	peak_19823	598	.	220.837631	3.178905	-1	57
11	58940188	58940858	peak_19824	727	.	486.808319	3.683247	-1	279
11	58940962	58941656	peak_19825	603	.	418.813263	3.764674	-1	474
11	59128206	59128555	peak_19826	685	.	238.911301	3.938438	-1	75
11	59350374	59350748	peak_19827	819	.	306.284790	3.659969	-1	85
11	59476122	59476284	peak_19828	1000	.	242.807312	4.261745	-1	69
11	59495007	59495183	peak_19829	1000	.	237.762634	4.150619	-1	127
11	59532679	59533471	peak_19830	526	.	416.793976	3.468073	-1	600
11	59664054	59664209	peak_19831	1000	.	209.009842	4.052502	-1	92
11	59747713	59748078	peak_19832	643	.	234.692719	3.420569	-1	87
11	59780913	59781264	peak_19833	734	.	257.527100	4.036541	-1	264
11	59823563	59824085	peak_19834	705	.	368.013458	3.897308	-1	315
11	59864018	59864508	peak_19835	707	.	346.330505	3.987453	-1	362
11	59894121	59894285	peak_19836	1000	.	231.885727	4.309419	-1	78
11	60354912	60355237	peak_19837	759	.	246.818634	3.913740	-1	231
11	60587454	60587753	peak_19838	753	.	225.206345	3.675358	-1	77
11	60731349	60733316	peak_19839	1000	.	2930.816895	6.056637	-1	250
11	60790851	60791134	peak_19840	1000	.	349.733765	3.841353	-1	225
11	60791258	60791907	peak_19841	496	.	321.845795	4.138825	-1	106
11	61319707	61320125	peak_19842	502	.	209.941910	3.401575	-1	334
11	61486467	61486690	peak_19843	924	.	206.002411	3.650640	-1	95
11	61933473	61934608	peak_19844	622	.	706.469421	4.267166	-1	742
11	62578291	62578495	peak_19845	1000	.	458.776733	5.725901	-1	129
11	62986076	62986252	peak_19846	1000	.	276.255310	4.433155	-1	89
11	63592937	63593731	peak_19847	467	.	370.905609	3.418025	-1	244
11	63634690	63635031	peak_19848	731	.	249.149017	3.939888	-1	223
11	63678183	63678701	peak_19849	604	.	312.979736	3.311301	-1	83
11	63716392	63716737	peak_19850	1000	.	420.551758	4.138529	-1	219
11	63719841	63720433	peak_19851	1000	.	787.975037	5.030401	-1	152
11	63729278	63729428	peak_19852	1000	.	227.238373	4.162532	-1	37
11	63825558	63825817	peak_19853	791	.	204.807617	3.584991	-1	164
11	64005732	64006080	peak_19854	599	.	208.556107	3.585926	-1	281
11	64042469	64043404	peak_19855	364	.	340.717468	3.338915	-1	200
11	64076444	64076667	peak_19856	946	.	211.010544	3.773893	-1	75
11	64230082	64230236	peak_19857	1000	.	262.189148	4.433999	-1	51
11	64267482	64267858	peak_19858	1000	.	410.793365	3.882729	-1	289
11	64294200	64294587	peak_19859	641	.	248.108337	3.841353	-1	292
11	64333976	64334425	peak_19860	631	.	283.285736	4.312507	-1	245
11	64335957	64336468	peak_19861	627	.	320.452698	4.194835	-1	375
11	64431316	64431733	peak_19862	744	.	310.093292	4.673658	-1	132
11	64474296	64475015	peak_19863	440	.	316.312286	3.812764	-1	133
11	64477265	64477753	peak_19864	580	.	283.111755	3.616799	-1	60
11	64602181	64603149	peak_19865	695	.	672.902832	4.484814	-1	858
11	64900421	64900743	peak_19866	928	.	298.762970	3.751915	-1	55
11	64907688	64907935	peak_19867	955	.	235.781342	3.662130	-1	185
11	64941991	64942229	peak_19868	867	.	206.264328	3.768596	-1	124
11	64944016	64944659	peak_19869	676	.	434.918427	3.457189	-1	421
11	64952905	64954134	peak_19870	876	.	1076.567871	4.240411	-1	1152
11	64983479	64983853	peak_19871	1000	.	478.161011	4.318169	-1	289
11	64984500	64984817	peak_19872	889	.	281.862213	3.630398	-1	223
11	64985173	64985418	peak_19873	1000	.	258.457764	3.897025	-1	63
11	64985692	64985904	peak_19874	1000	.	217.940689	3.950923	-1	106
11	64986785	64987352	peak_19875	848	.	481.034546	4.247916	-1	333
11	65204204	65204446	peak_19876	1000	.	270.817841	4.293618	-1	139
11	65229462	65230791	peak_19877	1000	.	2418.704590	9.839018	-1	573
11	65297274	65297433	peak_19878	1000	.	203.141617	3.865815	-1	117
11	65298261	65298788	peak_19879	1000	.	585.338806	4.059757	-1	275
11	65299160	65299411	peak_19880	906	.	227.312744	3.658112	-1	117
11	65305047	65305503	peak_19881	487	.	221.879044	3.200999	-1	97
11	65387073	65387448	peak_19882	943	.	353.785553	4.239712	-1	92
11	65476115	65476720	peak_19883	938	.	567.389587	4.877084	-1	518
11	65862494	65862827	peak_19884	1000	.	472.585083	4.956797	-1	121
11	66200611	66200834	peak_19885	1000	.	237.203979	3.783854	-1	97
11	66482484	66482689	peak_19886	1000	.	433.658142	5.624206	-1	107
11	66677735	66678334	peak_19887	1000	.	1320.150757	6.215679	-1	233
11	66678466	66679265	peak_19888	1000	.	1224.369629	5.664130	-1	329
11	66798391	66798539	peak_19889	1000	.	206.991745	4.247916	-1	62
11	67018421	67018638	peak_19890	1000	.	258.295807	4.034577	-1	107
11	67018754	67019832	peak_19891	1000	.	1823.164673	7.812666	-1	305
11	67144328	67145057	peak_19892	687	.	500.548523	3.542988	-1	112
11	67285184	67285355	peak_19893	1000	.	203.417038	4.045475	-1	92
11	67497102	67497878	peak_19894	532	.	412.891907	3.751435	-1	691
11	67564691	67566168	peak_19895	1000	.	1500.094849	4.445643	-1	929
11	67615979	67616980	peak_19896	642	.	642.793091	3.908931	-1	244
11	67949116	67949659	peak_19897	667	.	362.074524	4.034633	-1	300
11	68051883	68052699	peak_19898	540	.	440.593903	3.823887	-1	94
11	68053381	68053805	peak_19899	564	.	238.948639	3.760367	-1	334
11	68101252	68101445	peak_19900	1000	.	236.356705	4.437452	-1	96
11	68102259	68102451	peak_19901	1000	.	200.935089	3.937800	-1	98
11	68145303	68145900	peak_19902	496	.	296.219879	3.150109	-1	68
11	68293354	68293761	peak_19903	492	.	200.084061	3.206134	-1	291
11	68363649	68363902	peak_19904	1000	.	267.306732	3.635364	-1	140
11	68404726	68405251	peak_19905	1000	.	590.710571	5.639866	-1	246
11	68408248	68408490	peak_19906	998	.	241.449509	4.011665	-1	116
11	68507599	68508184	peak_19907	1000	.	959.840088	5.296809	-1	125
11	68651523	68651728	peak_19908	1000	.	223.019730	4.024852	-1	60
11	68777708	68778050	peak_19909	637	.	217.972046	3.876407	-1	70
11	68778192	68778674	peak_19910	456	.	219.751144	3.134022	-1	222
11	68920566	68921297	peak_19911	1000	.	1336.509399	8.271804	-1	306
11	69142352	69142638	peak_19912	737	.	210.803055	4.015632	-1	109
11	69159039	69159361	peak_19913	694	.	223.412842	3.283797	-1	210
11	69163507	69163674	peak_19914	1000	.	209.276581	4.088937	-1	88
11	69288393	69288825	peak_19915	849	.	366.925446	3.564474	-1	209
11	69299146	69299826	peak_19916	401	.	272.358673	3.192177	-1	470
11	69332927	69333336	peak_19917	671	.	274.498688	3.284118	-1	87
11	69441683	69442980	peak_19918	1000	.	1996.526245	8.015795	-1	955
11	69636718	69636880	peak_19919	1000	.	215.198212	4.126878	-1	63
11	70022201	70022800	peak_19920	511	.	305.899200	3.627421	-1	439
11	70217298	70217595	peak_19921	1000	.	384.178528	4.551693	-1	98
11	70704782	70705216	peak_19922	462	.	200.554459	3.127052	-1	206
11	70782816	70783074	peak_19923	848	.	218.689880	3.590344	-1	72
11	70828668	70829084	peak_19924	486	.	202.382431	3.074108	-1	117
11	70853794	70854510	peak_19925	854	.	611.145752	3.933208	-1	341
11	70859183	70859905	peak_19926	445	.	320.975647	3.257545	-1	636
11	70942939	70943772	peak_19927	1000	.	1259.432251	6.609240	-1	121
11	70948617	70949327	peak_19928	870	.	617.857727	3.869260	-1	531
11	71084464	71085192	peak_19929	917	.	667.699585	4.506181	-1	511
11	71110364	71110578	peak_19930	1000	.	635.190186	6.773525	-1	96
11	71110895	71111412	peak_19931	558	.	288.660004	3.568034	-1	463
11	71111712	71112104	peak_19932	522	.	204.485138	3.548885	-1	126
11	71141643	71141881	peak_19933	1000	.	456.849335	5.220510	-1	115
11	71191682	71191821	peak_19934	1000	.	288.028564	4.679460	-1	95
11	71206750	71206954	peak_19935	1000	.	289.848419	4.549029	-1	81
11	71278847	71279021	peak_19936	1000	.	201.015656	3.876407	-1	85
11	71361758	71361925	peak_19937	1000	.	212.502762	4.015632	-1	98
11	71436482	71436872	peak_19938	519	.	202.441696	3.318797	-1	293
11	71536575	71536763	peak_19939	1000	.	204.381027	3.798877	-1	84
11	72000377	72000584	peak_19940	1000	.	237.863708	3.967143	-1	78
11	72227584	72227736	peak_19941	1000	.	209.995453	4.338332	-1	89
11	72990474	72990642	peak_19942	1000	.	219.980133	4.323916	-1	79
11	73056799	73057324	peak_19943	899	.	471.792786	4.313033	-1	366
11	73523958	73524263	peak_19944	718	.	218.882446	3.314295	-1	166
11	73604250	73604616	peak_19945	1000	.	5443.662109	29.164658	-1	232
11	73942971	73943506	peak_19946	543	.	290.661346	3.828548	-1	322
11	74187604	74188243	peak_19947	597	.	381.656128	4.124021	-1	429
11	74200118	74200517	peak_19948	825	.	329.026276	3.698562	-1	212
11	74231997	74232312	peak_19949	784	.	246.869843	3.837449	-1	193
11	74233256	74233849	peak_19950	1000	.	1045.336548	7.199323	-1	219
11	74267107	74267779	peak_19951	1000	.	773.992310	4.991943	-1	411
11	74367650	74368017	peak_19952	1000	.	377.265259	4.050447	-1	118
11	74698905	74699187	peak_19953	1000	.	513.999512	4.771699	-1	142
11	74743971	74744337	peak_19954	609	.	222.971573	3.125799	-1	254
11	75082256	75082449	peak_19955	1000	.	218.811600	4.206355	-1	87
11	75386580	75388143	peak_19956	1000	.	1566.355957	4.209030	-1	1423
11	75443783	75444034	peak_19957	1000	.	996.431702	8.372542	-1	122
11	75544642	75545350	peak_19958	753	.	533.184509	4.532536	-1	581
11	75547517	75548339	peak_19959	1000	.	905.320068	5.185188	-1	312
11	75638061	75638669	peak_19960	1000	.	2786.937500	9.197625	-1	362
11	75650608	75650777	peak_19961	1000	.	802.077820	8.154921	-1	115
11	76213071	76213556	peak_19962	417	.	202.235397	3.057348	-1	230
11	76493689	76494616	peak_19963	1000	.	1805.945679	6.318357	-1	198
11	76634865	76635123	peak_19964	782	.	201.844147	3.520955	-1	171
11	76650651	76651035	peak_19965	665	.	255.426559	3.753829	-1	98
11	76651488	76652446	peak_19966	443	.	424.819458	3.143379	-1	614
11	76652585	76653762	peak_19967	313	.	368.936371	3.452406	-1	645
11	76654690	76656320	peak_19968	858	.	1398.081543	5.075624	-1	450
11	76855960	76858100	peak_19969	619	.	1325.073120	4.511317	-1	992
11	77128424	77128861	peak_19970	476	.	208.064270	3.301896	-1	186
11	77130310	77131013	peak_19971	446	.	313.371582	3.476767	-1	291
11	77157312	77158193	peak_19972	255	.	224.832504	3.143888	-1	439
11	77167670	77168033	peak_19973	605	.	219.534531	3.620849	-1	194
11	77210045	77210516	peak_19974	1000	.	562.703003	4.618888	-1	164
11	77227892	77229021	peak_19975	220	.	248.630341	2.840824	-1	662
11	77231992	77235088	peak_19976	447	.	1382.782837	3.711715	-1	2529
11	77247654	77247802	peak_19977	1000	.	220.049225	4.187515	-1	84
11	77264920	77265632	peak_19978	1000	.	906.507263	5.436067	-1	431
11	77269709	77271187	peak_19979	1000	.	1834.017700	5.621593	-1	1170
11	77271990	77272477	peak_19980	771	.	375.375977	3.866508	-1	89
11	77272679	77273481	peak_19981	1000	.	1888.220703	7.302233	-1	373
11	77315510	77316018	peak_19982	1000	.	988.591736	6.590351	-1	290
11	77355294	77356286	peak_19983	528	.	523.374084	4.231189	-1	841
11	77433211	77433481	peak_19984	998	.	269.423309	4.120802	-1	183
11	77438579	77438768	peak_19985	1000	.	219.976074	4.281332	-1	103
11	77453618	77454016	peak_19986	904	.	359.652100	3.645542	-1	98
11	77507760	77508343	peak_19987	401	.	234.012405	3.193021	-1	382
11	77520641	77521190	peak_19988	482	.	264.670197	3.324133	-1	475
11	77521338	77521944	peak_19989	585	.	354.259735	3.721444	-1	235
11	77528445	77528803	peak_19990	583	.	208.847153	3.402728	-1	97
11	77534270	77534762	peak_19991	471	.	231.887863	3.301372	-1	326
11	77545082	77545580	peak_19992	464	.	231.206924	3.318454	-1	256
11	77619372	77619749	peak_19993	634	.	239.142227	3.635364	-1	182
11	77829332	77829543	peak_19994	967	.	204.072845	3.854650	-1	88
11	77843958	77844220	peak_19995	1000	.	286.113037	3.643941	-1	140
11	77851924	77852145	peak_19996	1000	.	226.146667	3.958071	-1	127
11	77855622	77855888	peak_19997	790	.	210.071579	3.517956	-1	119
11	77886680	77887096	peak_19998	580	.	241.276932	3.507158	-1	289
11	78044918	78045098	peak_19999	1000	.	615.416565	7.094538	-1	83
11	78045214	78045964	peak_20000	1000	.	1524.004272	6.219398	-1	519
11	78046409	78049245	peak_20001	1000	.	7459.529297	7.535451	-1	573
11	78174844	78175326	peak_20002	738	.	355.586365	3.650640	-1	108
11	78192859	78193096	peak_20003	976	.	231.257538	3.852797	-1	60
11	78200197	78200579	peak_20004	550	.	210.274750	3.369615	-1	113
11	78231724	78232361	peak_20005	453	.	288.457214	3.783854	-1	549
11	78317866	78319067	peak_20006	1000	.	2765.203369	6.306942	-1	598
11	78342884	78343139	peak_20007	791	.	201.769333	3.538211	-1	162
11	78352071	78352774	peak_20008	315	.	221.164612	3.348994	-1	338
11	78372508	78372690	peak_20009	1000	.	243.855423	4.414909	-1	80
11	78421488	78421905	peak_20010	758	.	316.001190	3.812573	-1	204
11	78444319	78444864	peak_20011	403	.	219.486908	3.548885	-1	451
11	78448449	78449222	peak_20012	514	.	397.579712	3.313298	-1	523
11	78480294	78481213	peak_20013	241	.	221.160339	3.407309	-1	476
11	78517701	78518248	peak_20014	432	.	236.253647	3.266165	-1	446
11	78520402	78521097	peak_20015	301	.	209.452957	3.238573	-1	193
11	78559411	78559920	peak_20016	1000	.	1542.541748	6.320031	-1	198
11	78580862	78581395	peak_20017	429	.	228.506073	3.409466	-1	422
11	78600193	78601204	peak_20018	815	.	824.070557	4.054523	-1	802
11	78650620	78651498	peak_20019	522	.	458.162109	3.510710	-1	533
11	78690028	78690423	peak_20020	1000	.	462.858276	3.806712	-1	340
11	78708818	78709263	peak_20021	1000	.	535.906982	4.407807	-1	236
11	78759922	78760676	peak_20022	355	.	268.004303	3.285576	-1	677
11	78765471	78765924	peak_20023	523	.	237.139694	3.509763	-1	109
11	78784237	78784680	peak_20024	656	.	290.769623	3.342076	-1	360
11	78828550	78829722	peak_20025	882	.	1034.125977	4.647050	-1	985
11	78856043	78856594	peak_20026	1000	.	589.705933	4.190166	-1	333
11	78862062	78862649	peak_20027	517	.	303.420197	3.705642	-1	349
11	78960745	78960915	peak_20028	1000	.	376.402313	4.981909	-1	88
11	79009107	79009650	peak_20029	731	.	397.127258	3.523835	-1	113
11	79027326	79028376	peak_20030	979	.	1027.677490	5.661229	-1	702
11	79083981	79084355	peak_20031	917	.	342.817505	3.750540	-1	80
11	79096861	79097051	peak_20032	1000	.	233.195251	4.104124	-1	77
11	79119037	79119277	peak_20033	1000	.	448.864838	5.163579	-1	126
12	11282	11477	peak_20034	1000	.	252.344421	4.234753	-1	75
12	25401	25812	peak_20035	713	.	292.867401	4.178823	-1	178
12	31663	31809	peak_20036	1000	.	324.227844	5.017285	-1	22
12	33095	33389	peak_20037	873	.	256.806061	3.417915	-1	186
12	70744	71038	peak_20038	830	.	243.946594	3.546853	-1	200
12	84801	84975	peak_20039	1000	.	220.974869	4.170827	-1	95
12	117064	117219	peak_20040	1000	.	810.082458	8.221348	-1	88
12	132162	132465	peak_20041	711	.	215.582047	4.054880	-1	197
12	156115	157894	peak_20042	1000	.	4416.044434	8.644073	-1	837
12	160158	160311	peak_20043	1000	.	235.090424	4.374239	-1	106
12	223487	223853	peak_20044	591	.	216.262711	3.531554	-1	239
12	224354	225017	peak_20045	542	.	359.129852	3.683233	-1	536
12	231858	232134	peak_20046	725	.	200.125809	2.972307	-1	75
12	240855	241949	peak_20047	386	.	421.934204	3.247582	-1	532
12	259701	260070	peak_20048	1000	.	612.155029	5.092676	-1	111
12	289669	290329	peak_20049	1000	.	1231.838501	5.775301	-1	563
12	308607	309265	peak_20050	345	.	226.943604	3.391786	-1	624
12	311024	311609	peak_20051	933	.	545.711060	4.701062	-1	166
12	320209	320605	peak_20052	603	.	238.848511	3.218859	-1	166
12	320883	321277	peak_20053	515	.	202.767670	3.812573	-1	72
12	325702	326319	peak_20054	354	.	218.126465	2.981568	-1	197
12	331454	332001	peak_20055	487	.	266.536713	3.263775	-1	167
12	332349	333008	peak_20056	376	.	248.020020	3.067194	-1	173
12	333214	333740	peak_20057	505	.	265.686432	3.111938	-1	169
12	336193	336738	peak_20058	712	.	388.083588	3.658844	-1	345
12	337966	338583	peak_20059	413	.	254.560852	3.906870	-1	119
12	344552	344943	peak_20060	858	.	335.441498	4.199172	-1	115
12	429991	430332	peak_20061	667	.	227.556061	3.970020	-1	98
12	434964	435557	peak_20062	453	.	268.857391	3.293830	-1	483
12	449474	450012	peak_20063	510	.	274.644714	3.500167	-1	99
12	463461	464091	peak_20064	375	.	236.398651	3.258451	-1	296
12	473008	473409	peak_20065	629	.	252.250015	3.708539	-1	105
12	476318	476874	peak_20066	1000	.	605.008789	4.767531	-1	340
12	493000	493627	peak_20067	664	.	416.189911	4.087888	-1	313
12	522498	523080	peak_20068	877	.	510.601654	4.138825	-1	325
12	544319	544918	peak_20069	355	.	212.435867	3.409466	-1	482
12	563378	564000	peak_20070	406	.	252.462585	3.364385	-1	53
12	615708	615898	peak_20071	1000	.	479.167236	5.716285	-1	63
12	634739	635204	peak_20072	651	.	302.796356	3.753349	-1	377
12	651646	652247	peak_20073	1000	.	1070.407471	6.510934	-1	209
12	660374	661044	peak_20074	302	.	202.535049	2.958175	-1	507
12	661222	661588	peak_20075	619	.	226.651825	3.492289	-1	214
12	676871	677698	peak_20076	723	.	597.575745	3.626669	-1	261
12	685760	686339	peak_20077	628	.	363.329712	3.400263	-1	343
12	707573	709000	peak_20078	679	.	968.767944	4.367277	-1	1080
12	709656	710084	peak_20079	696	.	297.758331	3.568192	-1	102
12	711595	712146	peak_20080	822	.	452.974304	3.929557	-1	224
12	713364	714269	peak_20081	521	.	471.674194	3.490731	-1	362
12	730217	730449	peak_20082	1000	.	260.513489	4.031064	-1	78
12	737501	738002	peak_20083	577	.	288.957611	3.542988	-1	325
12	759116	759335	peak_20084	1000	.	348.815948	4.696235	-1	101
12	768445	769228	peak_20085	518	.	405.267792	3.523484	-1	324
12	772990	774541	peak_20086	1000	.	3773.176025	7.144313	-1	441
12	777086	777472	peak_20087	617	.	238.234665	3.443829	-1	114
12	786633	786878	peak_20088	1000	.	247.132141	3.757951	-1	115
12	787049	787313	peak_20089	1000	.	454.198975	4.870893	-1	130
12	789543	790144	peak_20090	439	.	263.664368	3.229764	-1	87
12	791743	792276	peak_20091	467	.	248.760117	3.759386	-1	113
12	793528	794309	peak_20092	360	.	280.956238	3.521795	-1	547
12	794950	795697	peak_20093	351	.	262.452850	3.369615	-1	635
12	795843	796833	peak_20094	517	.	511.528748	3.849147	-1	226
12	803033	803710	peak_20095	458	.	310.284424	3.324133	-1	47
12	809216	809782	peak_20096	481	.	272.057770	3.282845	-1	265
12	814694	815081	peak_20097	826	.	319.542725	3.402700	-1	79
12	816187	817235	peak_20098	382	.	400.571930	3.395204	-1	604
12	819532	820126	peak_20099	791	.	469.684845	3.913740	-1	364
12	826042	826386	peak_20100	844	.	290.204224	4.217762	-1	161
12	834919	835288	peak_20101	613	.	226.292297	3.381057	-1	109
12	841249	841838	peak_20102	403	.	237.544662	3.470141	-1	108
12	842911	843210	peak_20103	1000	.	575.166626	5.537174	-1	180
12	852931	853273	peak_20104	824	.	281.893494	3.482308	-1	61
12	859301	859761	peak_20105	440	.	202.452362	3.560040	-1	373
12	866893	867995	peak_20106	239	.	263.786591	2.947757	-1	44
12	872378	873086	peak_20107	760	.	538.158325	4.159497	-1	319
12	912199	913335	peak_20108	427	.	485.323822	3.667839	-1	495
12	917580	918457	peak_20109	702	.	615.491699	3.970020	-1	106
12	919682	920718	peak_20110	1000	.	1228.084595	4.856234	-1	282
12	925385	925792	peak_20111	553	.	225.131744	2.992275	-1	38
12	931434	931949	peak_20112	400	.	205.912720	3.213968	-1	261
12	935702	936428	peak_20113	350	.	254.130981	3.097063	-1	249
12	948606	949854	peak_20114	577	.	719.647461	3.676084	-1	964
12	952127	952599	peak_20115	517	.	244.252350	3.151841	-1	365
12	974238	975091	peak_20116	265	.	226.065155	3.154962	-1	237
12	975260	976007	peak_20117	641	.	478.867279	4.208735	-1	627
12	978028	978521	peak_20118	573	.	282.559235	3.675166	-1	108
12	978683	979294	peak_20119	368	.	224.582596	3.246671	-1	317
12	980755	982060	peak_20120	373	.	486.374756	3.339602	-1	1076
12	982656	982840	peak_20121	1000	.	229.920898	3.981071	-1	124
12	983588	984236	peak_20122	454	.	293.920776	3.253820	-1	540
12	986476	986786	peak_20123	688	.	213.151901	3.153423	-1	100
12	987560	988243	peak_20124	427	.	291.570557	3.399577	-1	561
12	991418	991917	peak_20125	942	.	469.882904	4.980295	-1	202
12	994695	995280	peak_20126	457	.	267.242950	3.510710	-1	264
12	998331	998879	peak_20127	514	.	281.626343	3.281677	-1	44
12	1000378	1001004	peak_20128	620	.	388.425690	3.442442	-1	424
12	1001148	1001773	peak_20129	508	.	317.337097	3.521795	-1	501
12	1003337	1004006	peak_20130	469	.	313.504303	3.274214	-1	446
12	1021712	1022183	peak_20131	754	.	355.074738	3.933208	-1	399
12	1031257	1031689	peak_20132	792	.	341.932098	4.254212	-1	315
12	1031883	1032295	peak_20133	586	.	241.550430	3.420569	-1	306
12	1040090	1040472	peak_20134	528	.	201.786835	3.464672	-1	297
12	1060050	1060890	peak_20135	500	.	420.005981	3.802687	-1	424
12	1062602	1062953	peak_20136	607	.	213.190079	3.332890	-1	108
12	1068586	1068810	peak_20137	952	.	213.247742	4.034633	-1	96
12	1068973	1069221	peak_20138	836	.	207.430313	3.504862	-1	122
12	1081274	1081881	peak_20139	620	.	376.498749	3.888288	-1	296
12	1084168	1084798	peak_20140	468	.	294.976837	3.591950	-1	81
12	1085391	1085682	peak_20141	766	.	222.957535	3.658791	-1	167
12	1086521	1087048	peak_20142	422	.	222.643524	3.325216	-1	451
12	1087917	1090058	peak_20143	547	.	1171.799683	3.947797	-1	1570
12	1099092	1099354	peak_20144	1000	.	264.216980	3.976472	-1	167
12	1106721	1106926	peak_20145	1000	.	240.619034	4.356986	-1	92
12	1116296	1116870	peak_20146	453	.	260.248627	3.143379	-1	126
12	1121127	1121922	peak_20147	1000	.	1521.644043	5.645017	-1	561
12	1137850	1138428	peak_20148	509	.	294.080841	3.200566	-1	480
12	1139673	1140074	peak_20149	508	.	203.600464	3.497016	-1	338
12	1142474	1142896	peak_20150	515	.	217.349319	3.219754	-1	248
12	1143488	1144239	peak_20151	319	.	239.431702	3.287672	-1	547
12	1148870	1149345	peak_20152	593	.	281.668488	3.687573	-1	196
12	1151724	1152933	peak_20153	334	.	403.487701	3.333830	-1	495
12	1197336	1198192	peak_20154	885	.	757.248779	3.616257	-1	196
12	1200570	1200802	peak_20155	916	.	212.603226	3.673748	-1	115
12	1203463	1205455	peak_20156	815	.	1623.914917	5.076457	-1	826
12	1205699	1206070	peak_20157	658	.	244.168533	3.542849	-1	121
12	1206938	1207616	peak_20158	478	.	323.830902	3.663242	-1	238
12	1208701	1209074	peak_20159	1000	.	504.674805	4.281209	-1	146
12	1209444	1210135	peak_20160	525	.	362.592773	3.431578	-1	115
12	1210622	1211172	peak_20161	458	.	251.999237	3.216083	-1	479
12	1215465	1215879	peak_20162	759	.	314.178131	4.044379	-1	261
12	1219548	1220412	peak_20163	975	.	842.331299	5.289739	-1	289
12	1232536	1233135	peak_20164	927	.	555.027161	5.224171	-1	235
12	1283402	1283816	peak_20165	713	.	295.299896	3.273822	-1	218
12	1292624	1294020	peak_20166	239	.	334.334442	2.916306	-1	1151
12	1299306	1300057	peak_20167	722	.	541.978882	3.804664	-1	328
12	1302319	1302960	peak_20168	519	.	332.780884	3.452471	-1	243
12	1304785	1305121	peak_20169	759	.	255.011124	3.562122	-1	117
12	1305944	1306381	peak_20170	625	.	272.921021	3.757951	-1	361
12	1306513	1307336	peak_20171	276	.	227.356033	3.178905	-1	185
12	1313204	1313866	peak_20172	431	.	285.576416	3.240318	-1	570
12	1314010	1314991	peak_20173	417	.	408.800049	3.363801	-1	118
12	1317650	1318252	peak_20174	426	.	256.336884	3.475417	-1	286
12	1319616	1320899	peak_20175	405	.	520.143860	3.889136	-1	629
12	1321554	1321740	peak_20176	1000	.	232.870834	4.326150	-1	107
12	1341219	1341735	peak_20177	773	.	398.798035	3.731840	-1	354
12	1356979	1357383	peak_20178	763	.	308.440308	3.684164	-1	159
12	1365188	1365489	peak_20179	789	.	237.604202	4.034577	-1	236
12	1369167	1369745	peak_20180	404	.	233.532852	3.623288	-1	202
12	1369911	1370426	peak_20181	502	.	258.626312	3.683247	-1	413
12	1370606	1371209	peak_20182	583	.	351.438141	3.791055	-1	499
12	1377653	1377842	peak_20183	1000	.	240.926529	4.319014	-1	80
12	1378901	1379625	peak_20184	460	.	333.044067	3.576909	-1	128
12	1382909	1384087	peak_20185	428	.	503.632538	3.575361	-1	1099
12	1386488	1387195	peak_20186	458	.	323.632751	3.301896	-1	617
12	1388022	1388576	peak_20187	482	.	266.922089	3.261350	-1	283
12	1391332	1391962	peak_20188	420	.	264.874969	3.137568	-1	426
12	1397794	1398405	peak_20189	530	.	323.707336	3.658844	-1	508
12	1400289	1400579	peak_20190	805	.	233.546295	3.482163	-1	164
12	1410721	1411089	peak_20191	757	.	278.561462	3.956291	-1	101
12	1443418	1444516	peak_20192	868	.	952.980591	5.679106	-1	121
12	1454449	1454713	peak_20193	802	.	211.615036	3.623288	-1	135
12	1455767	1456219	peak_20194	935	.	422.826202	3.962129	-1	91
12	1509017	1509774	peak_20195	414	.	313.094666	3.595069	-1	531
12	1510973	1511654	peak_20196	394	.	268.315765	3.339537	-1	597
12	1513746	1514216	peak_20197	733	.	344.691986	3.474276	-1	53
12	1519331	1520083	peak_20198	1000	.	1295.665527	5.907693	-1	375
12	1522792	1523715	peak_20199	248	.	228.792542	2.918231	-1	256
12	1526552	1526749	peak_20200	1000	.	201.669067	3.926252	-1	98
12	1535722	1536225	peak_20201	1000	.	671.143616	5.406313	-1	378
12	1551012	1551631	peak_20202	470	.	290.683075	3.707264	-1	396
12	1556174	1556734	peak_20203	530	.	296.998718	3.615579	-1	154
12	1569805	1570519	peak_20204	339	.	241.853653	3.186688	-1	86
12	1576295	1576795	peak_20205	539	.	269.521637	3.415616	-1	375
12	1588536	1589333	peak_20206	586	.	467.298340	3.831645	-1	745
12	1595466	1595997	peak_20207	407	.	216.035110	3.048860	-1	219
12	1598708	1598978	peak_20208	771	.	208.176483	3.714988	-1	180
12	1601346	1601878	peak_20209	522	.	277.726440	3.309173	-1	247
12	1608624	1608899	peak_20210	1000	.	279.728668	3.886288	-1	124
12	1611021	1612136	peak_20211	401	.	447.416351	3.108041	-1	237
12	1613128	1613360	peak_20212	941	.	218.380173	3.658112	-1	130
12	1614284	1614511	peak_20213	1000	.	246.879654	4.152882	-1	144
12	1614919	1615295	peak_20214	1000	.	387.934113	3.874028	-1	160
12	1615744	1616460	peak_20215	665	.	476.054718	3.900781	-1	303
12	1617760	1618038	peak_20216	871	.	242.263809	3.828628	-1	113
12	1619561	1620405	peak_20217	343	.	289.196747	3.161171	-1	759
12	1623594	1623910	peak_20218	702	.	221.828629	3.535274	-1	216
12	1627246	1628098	peak_20219	396	.	337.742981	3.153380	-1	70
12	1634927	1635778	peak_20220	298	.	253.903137	2.942299	-1	786
12	1636510	1637048	peak_20221	572	.	307.877625	4.184996	-1	307
12	1638755	1639344	peak_20222	401	.	236.288879	3.090535	-1	40
12	1658404	1658917	peak_20223	495	.	253.707108	3.578185	-1	137
12	1667036	1667748	peak_20224	550	.	391.279144	3.615919	-1	132
12	1693999	1694759	peak_20225	294	.	223.105576	3.010100	-1	79
12	1695067	1695783	peak_20226	371	.	265.714783	3.471970	-1	104
12	1698006	1698549	peak_20227	706	.	383.220154	3.746662	-1	360
12	1699370	1699728	peak_20228	624	.	223.259491	3.468073	-1	220
12	1703114	1703536	peak_20229	662	.	279.545074	4.089284	-1	333
12	1710239	1711284	peak_20230	416	.	434.948578	4.579304	-1	477
12	1725430	1725761	peak_20231	627	.	207.647751	3.414107	-1	204
12	1734527	1734970	peak_20232	483	.	213.960464	3.507158	-1	174
12	1735686	1735988	peak_20233	773	.	233.343811	4.008223	-1	100
12	1767060	1767408	peak_20234	871	.	303.056366	3.548914	-1	235
12	2061953	2062183	peak_20235	1000	.	246.580963	4.075405	-1	114
12	2077866	2078666	peak_20236	358	.	286.438782	3.252017	-1	496
12	2147021	2147426	peak_20237	1000	.	706.890442	5.676268	-1	179
12	2162803	2162951	peak_20238	1000	.	1510.361694	13.452569	-1	49
12	2180584	2181630	peak_20239	1000	.	4294.414062	10.918575	-1	274
12	2196020	2196396	peak_20240	536	.	201.582413	3.814396	-1	209
12	2241420	2242060	peak_20241	999	.	639.253357	3.949149	-1	356
12	2285199	2285716	peak_20242	608	.	314.319641	3.675358	-1	341
12	2370472	2370710	peak_20243	1000	.	352.739471	4.344545	-1	154
12	2383919	2384450	peak_20244	703	.	373.093628	3.648045	-1	414
12	2393145	2393472	peak_20245	666	.	217.648209	3.362339	-1	112
12	2520445	2520891	peak_20246	688	.	306.862762	3.618337	-1	322
12	2561169	2561852	peak_20247	418	.	285.507568	3.168800	-1	83
12	2561963	2562655	peak_20248	1000	.	888.618042	5.839051	-1	271
12	3068226	3068835	peak_20249	359	.	218.372803	3.338894	-1	66
12	3116854	3117382	peak_20250	999	.	527.431030	4.038167	-1	234
12	3141712	3142182	peak_20251	580	.	272.678711	3.610563	-1	310
12	3149152	3149546	peak_20252	1000	.	477.119659	4.816093	-1	270
12	3200851	3201613	peak_20253	391	.	297.703888	3.293830	-1	323
12	3211757	3212171	peak_20254	670	.	277.287292	3.564148	-1	114
12	3220211	3220771	peak_20255	516	.	289.105377	3.581812	-1	318
12	3232605	3232859	peak_20256	925	.	235.029358	3.676940	-1	93
12	3247554	3248093	peak_20257	526	.	283.285370	3.642441	-1	77
12	3254073	3254350	peak_20258	863	.	239.149841	3.507487	-1	123
12	3259924	3260094	peak_20259	1000	.	204.827667	3.916147	-1	106
12	3281931	3282315	peak_20260	562	.	215.782104	3.509763	-1	74
12	3287460	3287750	peak_20261	1000	.	371.471527	3.930415	-1	122
12	3308825	3309545	peak_20262	1000	.	1036.119019	5.866866	-1	247
12	3337813	3338403	peak_20263	361	.	213.181259	3.136158	-1	123
12	3355825	3356831	peak_20264	1000	.	1145.114868	4.726599	-1	213
12	3517923	3518172	peak_20265	899	.	223.877396	3.877933	-1	112
12	3543710	3544083	peak_20266	596	.	222.204269	3.363968	-1	69
12	3548254	3549531	peak_20267	1000	.	2472.281494	8.110596	-1	1146
12	3549699	3549919	peak_20268	931	.	204.856964	4.000609	-1	89
12	3550170	3550443	peak_20269	966	.	263.727539	4.572478	-1	190
12	3659366	3660312	peak_20270	721	.	682.410034	4.366829	-1	701
12	3722166	3722505	peak_20271	643	.	218.046906	3.317228	-1	85
12	3728624	3729148	peak_20272	714	.	374.150757	3.789345	-1	111
12	3754599	3755094	peak_20273	554	.	274.024963	3.548885	-1	250
12	3799250	3800219	peak_20274	385	.	373.246887	3.061812	-1	901
12	3833266	3834385	peak_20275	776	.	868.454285	3.933208	-1	289
12	3834982	3835263	peak_20276	725	.	203.664566	3.531093	-1	179
12	3988108	3988694	peak_20277	1000	.	603.729126	4.943917	-1	394
12	4038032	4038190	peak_20278	1000	.	215.345474	3.968511	-1	106
12	4250692	4251078	peak_20279	540	.	208.608368	3.015785	-1	39
12	4256455	4256976	peak_20280	632	.	329.171265	3.649022	-1	177
12	4261913	4262852	peak_20281	281	.	264.261932	3.452445	-1	814
12	4310194	4310634	peak_20282	1000	.	670.596069	5.461366	-1	227
12	4318720	4319565	peak_20283	630	.	531.991028	4.360365	-1	310
12	4346227	4346513	peak_20284	793	.	226.765137	4.035363	-1	179
12	4347279	4347970	peak_20285	624	.	431.513763	4.929324	-1	499
12	4377534	4377966	peak_20286	627	.	270.888275	3.628994	-1	278
12	4446354	4447004	peak_20287	970	.	630.399963	4.299194	-1	57
12	4489232	4489547	peak_20288	681	.	214.517502	3.485433	-1	71
12	4799851	4800166	peak_20289	1000	.	361.260742	4.658226	-1	191
12	4800284	4800929	peak_20290	628	.	405.131805	4.000411	-1	114
12	4808444	4808792	peak_20291	630	.	219.243439	3.389598	-1	241
12	4808902	4809293	peak_20292	1000	.	465.497009	5.035747	-1	103
12	4974662	4974889	peak_20293	1000	.	295.798401	4.572444	-1	95
12	5013324	5013984	peak_20294	624	.	411.639465	4.440989	-1	114
12	5036573	5037002	peak_20295	985	.	422.376373	3.721425	-1	95
12	5042421	5042717	peak_20296	683	.	202.161591	3.850296	-1	202
12	5043117	5043622	peak_20297	497	.	251.138550	3.507158	-1	223
12	5099076	5099481	peak_20298	540	.	218.662567	3.050061	-1	132
12	5187002	5187854	peak_20299	848	.	722.192322	5.187849	-1	466
12	5196056	5196740	peak_20300	326	.	223.231155	3.118548	-1	86
12	5208432	5208963	peak_20301	1000	.	840.026794	5.613574	-1	351
12	5352199	5352497	peak_20302	974	.	290.350830	3.568034	-1	183
12	5368142	5368392	peak_20303	813	.	203.133377	3.855780	-1	169
12	5383276	5383467	peak_20304	1000	.	260.010376	4.267910	-1	121
12	5409443	5410642	peak_20305	350	.	420.233673	3.292508	-1	722
12	5430235	5430753	peak_20306	884	.	457.685730	4.077926	-1	122
12	5447160	5447311	peak_20307	1000	.	200.101990	4.117387	-1	78
12	5450688	5451264	peak_20308	761	.	438.383301	3.869260	-1	490
12	5514158	5514769	peak_20309	631	.	385.719299	3.792629	-1	198
12	5534974	5535392	peak_20310	594	.	248.225082	3.551662	-1	366
12	5536956	5537309	peak_20311	1000	.	374.769470	4.182196	-1	112
12	5537502	5538205	peak_20312	389	.	273.721008	3.560743	-1	396
12	5540246	5540394	peak_20313	1000	.	240.355042	4.314626	-1	94
12	5564862	5565158	peak_20314	719	.	212.862198	3.282776	-1	200
12	5571427	5571887	peak_20315	748	.	344.297546	4.254892	-1	134
12	5580380	5580793	peak_20316	691	.	285.211792	3.391786	-1	178
12	5581446	5581772	peak_20317	698	.	227.543991	3.634673	-1	93
12	5587412	5588930	peak_20318	536	.	813.307495	3.908398	-1	1285
12	5627803	5628485	peak_20319	1000	.	815.977051	5.247957	-1	528
12	5632123	5632299	peak_20320	1000	.	259.897705	4.197880	-1	61
12	5636737	5637903	peak_20321	428	.	498.944122	3.521106	-1	237
12	5641763	5642285	peak_20322	454	.	237.216537	3.098337	-1	324
12	5651668	5652336	peak_20323	439	.	293.364380	3.268639	-1	385
12	5656076	5656546	peak_20324	501	.	235.383331	3.344335	-1	92
12	5767433	5767799	peak_20325	624	.	228.404831	3.504862	-1	106
12	5780371	5780962	peak_20326	492	.	290.481964	3.281677	-1	499
12	5814378	5814792	peak_20327	749	.	310.285858	3.576712	-1	169
12	5855677	5856144	peak_20328	938	.	437.813690	4.146658	-1	102
12	5865415	5865848	peak_20329	502	.	217.442093	3.339781	-1	80
12	5867767	5868275	peak_20330	986	.	500.845032	4.531256	-1	146
12	5868550	5868966	peak_20331	493	.	205.295975	3.288285	-1	334
12	5905272	5905554	peak_20332	1000	.	494.634796	4.791201	-1	118
12	5947620	5947941	peak_20333	708	.	227.428329	3.659296	-1	256
12	6033364	6033894	peak_20334	1000	.	534.178101	5.494349	-1	185
12	6055591	6055969	peak_20335	631	.	238.537384	4.093769	-1	91
12	6103679	6104147	peak_20336	430	.	201.207458	3.315594	-1	422
12	6139197	6139535	peak_20337	1000	.	573.896790	5.975413	-1	116
12	6241015	6241694	peak_20338	893	.	606.567810	4.154160	-1	576
12	6281996	6282605	peak_20339	583	.	355.108582	3.972688	-1	504
12	6285260	6285707	peak_20340	451	.	201.381348	3.463239	-1	97
12	6291420	6291689	peak_20341	772	.	207.670731	3.452406	-1	165
12	6371789	6372466	peak_20342	496	.	335.825653	3.900749	-1	471
12	6459326	6459744	peak_20343	998	.	417.175598	4.286712	-1	330
12	6483417	6483878	peak_20344	1000	.	858.348816	6.137314	-1	235
12	6591809	6592132	peak_20345	920	.	297.167542	3.775821	-1	223
12	6662594	6663011	peak_20346	783	.	326.606750	3.571357	-1	336
12	6802705	6803268	peak_20347	444	.	249.702545	4.114107	-1	322
12	6879741	6880274	peak_20348	783	.	417.415985	3.928888	-1	249
12	7233656	7234133	peak_20349	533	.	254.217087	3.383462	-1	184
12	7637812	7638627	peak_20350	368	.	299.953491	3.246671	-1	638
12	7760428	7760913	peak_20351	490	.	237.703979	3.526557	-1	115
12	7770095	7770302	peak_20352	1000	.	269.958710	4.289725	-1	117
12	8436914	8437274	peak_20353	680	.	244.697083	3.469970	-1	116
12	9299832	9300392	peak_20354	570	.	319.249756	3.639509	-1	199
12	9300694	9301256	peak_20355	543	.	305.171814	3.729614	-1	433
12	10362221	10362508	peak_20356	975	.	279.840637	3.967143	-1	87
12	10558121	10558349	peak_20357	1000	.	276.048676	4.104795	-1	116
12	11353590	11353765	peak_20358	1000	.	201.112946	3.783854	-1	55
12	11395909	11396110	peak_20359	1000	.	211.735275	4.110147	-1	102
12	11680327	11681602	peak_20360	844	.	1076.682983	4.297064	-1	498
12	11714878	11715464	peak_20361	1000	.	770.085754	5.545953	-1	308
12	11715730	11716068	peak_20362	637	.	215.413406	4.150619	-1	237
12	11826738	11827417	peak_20363	1000	.	1316.731812	5.783780	-1	182
12	11894777	11895542	peak_20364	586	.	448.556671	3.735120	-1	360
12	11965845	11966225	peak_20365	655	.	248.938919	3.210126	-1	94
12	11966391	11966962	peak_20366	714	.	407.749786	3.823653	-1	320
12	12294747	12294927	peak_20367	1000	.	242.418045	4.320039	-1	90
12	12319407	12320141	peak_20368	407	.	298.680817	3.342076	-1	686
12	12343197	12343454	peak_20369	1000	.	377.996185	4.468597	-1	110
12	12567880	12568077	peak_20370	1000	.	213.671814	4.047255	-1	109
12	12598608	12598800	peak_20371	1000	.	245.217438	4.141913	-1	103
12	12881820	12882134	peak_20372	831	.	260.887054	3.641874	-1	160
12	13572003	13572178	peak_20373	1000	.	214.383652	4.088872	-1	70
12	13729972	13730150	peak_20374	1000	.	274.390411	4.454556	-1	79
12	14035408	14035757	peak_20375	600	.	209.307114	3.437584	-1	103
12	14112485	14112729	peak_20376	882	.	215.254166	3.686059	-1	128
12	14284959	14285420	peak_20377	509	.	234.804611	3.610988	-1	103
12	14288572	14288744	peak_20378	1000	.	255.698380	4.319943	-1	93
12	14384219	14384391	peak_20379	1000	.	246.375214	4.395584	-1	91
12	14571290	14571971	peak_20380	576	.	391.980316	3.714988	-1	445
12	14764228	14764905	peak_20381	858	.	580.905212	3.830154	-1	151
12	14881661	14882333	peak_20382	977	.	656.293762	5.035910	-1	245
12	15001307	15001958	peak_20383	850	.	553.253174	3.881419	-1	89
12	15005624	15005990	peak_20384	673	.	246.233917	3.811970	-1	279
12	15015445	15016036	peak_20385	515	.	304.083893	3.284118	-1	72
12	15027710	15028090	peak_20386	1000	.	423.361938	4.594694	-1	199
12	15091429	15091783	peak_20387	1000	.	642.182739	5.853558	-1	190
12	15105973	15106346	peak_20388	963	.	359.154175	3.890744	-1	252
12	15164579	15165664	peak_20389	836	.	907.580200	5.214781	-1	747
12	15192042	15192348	peak_20390	1000	.	391.503204	4.447496	-1	127
12	15225580	15225914	peak_20391	657	.	219.505615	3.523509	-1	223
12	15297835	15299437	peak_20392	1000	.	1682.604614	5.219136	-1	1293
12	15311533	15311660	peak_20393	1000	.	482.775940	6.538682	-1	19
12	15350695	15351332	peak_20394	1000	.	1099.278076	5.300873	-1	420
12	15394917	15395834	peak_20395	366	.	335.371033	3.215670	-1	483
12	15426367	15426521	peak_20396	1000	.	213.329529	4.029358	-1	80
12	15444415	15445055	peak_20397	438	.	280.387512	3.184034	-1	406
12	15477234	15477431	peak_20398	1000	.	330.798035	4.639941	-1	75
12	15569102	15569272	peak_20399	1000	.	211.932602	4.200651	-1	76
12	15695183	15695371	peak_20400	1000	.	210.317154	4.222724	-1	110
12	15750393	15750572	peak_20401	1000	.	329.381195	4.922889	-1	100
12	15813135	15813975	peak_20402	260	.	218.103729	3.530770	-1	735
12	16050199	16051223	peak_20403	392	.	401.548889	3.203460	-1	196
12	16074698	16074952	peak_20404	1000	.	307.384308	4.059996	-1	112
12	16086891	16087261	peak_20405	730	.	270.009857	4.110147	-1	285
12	16254778	16255550	peak_20406	538	.	415.491516	3.628211	-1	324
12	16255661	16256015	peak_20407	965	.	341.500824	3.632692	-1	81
12	16297758	16297916	peak_20408	1000	.	200.530975	4.282586	-1	78
12	16479175	16479341	peak_20409	1000	.	256.120911	4.356933	-1	95
12	16539968	16540256	peak_20410	1000	.	313.842010	3.973275	-1	205
12	16726580	16726776	peak_20411	1000	.	237.185562	4.273057	-1	80
12	16810575	16810771	peak_20412	1000	.	446.909973	5.571028	-1	80
12	16810878	16811320	peak_20413	585	.	258.537659	4.049706	-1	85
12	16835513	16835695	peak_20414	1000	.	200.367889	3.854650	-1	115
12	16901549	16902169	peak_20415	955	.	592.053223	5.487796	-1	112
12	17166867	17167282	peak_20416	505	.	209.692398	3.156350	-1	178
12	17447951	17448300	peak_20417	1000	.	500.558228	5.445044	-1	235
12	17607325	17607499	peak_20418	1000	.	202.964417	4.122104	-1	96
12	17697382	17697544	peak_20419	1000	.	214.896820	4.185132	-1	97
12	17862862	17863417	peak_20420	1000	.	804.557190	4.965484	-1	385
12	17865892	17866360	peak_20421	654	.	306.121857	4.187996	-1	320
12	17898627	17898967	peak_20422	727	.	247.086777	3.850027	-1	252
12	17917321	17917566	peak_20423	980	.	240.070160	3.571015	-1	120
12	17921980	17922738	peak_20424	747	.	565.995117	4.415756	-1	482
12	17925628	17926093	peak_20425	552	.	256.622314	3.321251	-1	73
12	17941266	17941416	peak_20426	1000	.	224.588394	4.240892	-1	73
12	17947163	17947370	peak_20427	1000	.	213.679138	3.876407	-1	116
12	17952441	17952638	peak_20428	1000	.	204.453720	3.973758	-1	103
12	17972516	17973185	peak_20429	656	.	438.968567	4.151358	-1	97
12	17983902	17984224	peak_20430	1000	.	363.393066	4.294745	-1	212
12	18060221	18060807	peak_20431	565	.	331.380676	3.468114	-1	377
12	18075085	18076663	peak_20432	879	.	1387.572144	4.516922	-1	565
12	18077121	18077904	peak_20433	332	.	260.170105	3.258247	-1	122
12	18086110	18087045	peak_20434	898	.	839.337646	4.116131	-1	659
12	18142650	18143104	peak_20435	877	.	398.292603	4.127357	-1	120
12	18214109	18214857	peak_20436	292	.	218.666489	3.278480	-1	251
12	18248523	18248956	peak_20437	494	.	214.088135	3.468114	-1	54
12	18249550	18250056	peak_20438	621	.	314.079407	3.920788	-1	122
12	18257054	18257729	peak_20439	642	.	433.177917	3.865079	-1	567
12	18268669	18269450	peak_20440	1000	.	953.321350	4.649117	-1	658
12	18272085	18272707	peak_20441	385	.	239.780777	3.223850	-1	201
12	18272897	18273196	peak_20442	1000	.	304.924072	4.016327	-1	175
12	18279687	18280065	peak_20443	657	.	248.526443	3.489250	-1	290
12	18337355	18337731	peak_20444	973	.	365.885956	4.273830	-1	283
12	18343890	18344294	peak_20445	1000	.	500.960083	4.763480	-1	297
12	18581552	18582259	peak_20446	568	.	401.808929	3.294532	-1	353
12	18900374	18900736	peak_20447	780	.	282.432068	4.186706	-1	75
12	18991765	18992327	peak_20448	399	.	224.246399	3.165079	-1	221
12	18998871	18999253	peak_20449	633	.	241.622086	3.218794	-1	197
12	19011371	19011852	peak_20450	1000	.	663.307617	4.892280	-1	228
12	19012006	19013021	peak_20451	608	.	617.028809	3.799374	-1	605
12	19018456	19018808	peak_20452	595	.	209.540054	3.876251	-1	67
12	19091128	19091482	peak_20453	673	.	238.168442	3.468114	-1	69
12	19102613	19102948	peak_20454	727	.	243.549561	3.531036	-1	236
12	19125642	19126398	peak_20455	488	.	368.862427	3.291766	-1	508
12	19277049	19277242	peak_20456	1000	.	239.970215	3.981071	-1	95
12	19294341	19294545	peak_20457	1000	.	210.207626	3.803054	-1	113
12	19336134	19337059	peak_20458	1000	.	1022.613159	4.289725	-1	179
12	19381385	19381554	peak_20459	1000	.	324.451447	5.040277	-1	97
12	19544623	19545099	peak_20460	469	.	223.048737	3.342183	-1	66
12	19571186	19571333	peak_20461	1000	.	224.494003	4.155879	-1	87
12	19654934	19658744	peak_20462	1000	.	9297.666016	7.633300	-1	1609
12	19658904	19662875	peak_20463	1000	.	11989.689453	8.309218	-1	935
12	19663022	19663673	peak_20464	1000	.	1524.640869	6.401379	-1	513
12	19663782	19669020	peak_20465	1000	.	13533.160156	8.492400	-1	378
12	19669202	19673171	peak_20466	1000	.	12102.810547	8.334941	-1	1053
12	19673286	19679307	peak_20467	1000	.	16779.443359	8.015214	-1	1120
12	19679452	19683455	peak_20468	1000	.	12546.745117	8.074948	-1	880
12	19683571	19689592	peak_20469	1000	.	16453.888672	8.063107	-1	1119
12	19689771	19693735	peak_20470	1000	.	12047.100586	8.345922	-1	1049
12	19693857	19697523	peak_20471	1000	.	9457.462891	7.698305	-1	1113
12	19697681	19698649	peak_20472	1000	.	1830.204224	7.175422	-1	318
12	19698830	19700209	peak_20473	1000	.	1956.252808	5.185340	-1	606
12	19700426	19702569	peak_20474	1000	.	6075.696289	8.088713	-1	1273
12	19703372	19703588	peak_20475	1000	.	260.805664	4.347562	-1	107
12	19704272	19705024	peak_20476	885	.	665.586609	4.988730	-1	524
12	19713326	19713617	peak_20477	907	.	264.056702	3.939002	-1	237
12	19714658	19714947	peak_20478	733	.	211.913620	3.590344	-1	94
12	19720246	19720680	peak_20479	714	.	309.758087	4.182602	-1	98
12	19723239	19724004	peak_20480	764	.	584.644165	4.374647	-1	223
12	19725659	19726469	peak_20481	1000	.	901.038513	5.873357	-1	292
12	20005147	20005490	peak_20482	605	.	207.631165	3.605084	-1	245
12	20005616	20005982	peak_20483	775	.	283.479858	3.417915	-1	255
12	20020878	20021277	peak_20484	621	.	247.808441	3.346696	-1	301
12	20041797	20042122	peak_20485	1000	.	474.204041	4.474782	-1	78
12	20107549	20108004	peak_20486	823	.	374.656891	3.611150	-1	247
12	20161397	20161858	peak_20487	1000	.	790.336792	5.571705	-1	207
12	20172314	20173330	peak_20488	841	.	854.483154	4.098871	-1	102
12	20175762	20176190	peak_20489	470	.	201.116867	3.284118	-1	117
12	20215346	20216412	peak_20490	911	.	970.848328	4.297117	-1	164
12	20220694	20221115	peak_20491	487	.	205.157623	3.365023	-1	243
12	20257156	20257984	peak_20492	496	.	411.029022	3.830728	-1	398
12	20279255	20279807	peak_20493	751	.	414.541321	3.987238	-1	333
12	20344065	20344310	peak_20494	968	.	237.207932	3.546738	-1	71
12	20406848	20407468	peak_20495	1000	.	797.980591	4.693251	-1	195
12	20483247	20484193	peak_20496	241	.	228.293594	3.035316	-1	184
12	20484385	20485037	peak_20497	335	.	218.661301	3.307827	-1	197
12	20507981	20508811	peak_20498	408	.	338.571625	3.463239	-1	335
12	20517590	20517766	peak_20499	1000	.	242.604126	4.289725	-1	60
12	20556273	20556769	peak_20500	440	.	218.191193	3.380956	-1	442
12	20613732	20614208	peak_20501	1000	.	755.611084	4.951700	-1	192
12	20688513	20688712	peak_20502	1000	.	218.604538	3.938438	-1	91
12	20701626	20702075	peak_20503	585	.	262.517853	3.558575	-1	244
12	20725672	20726210	peak_20504	1000	.	681.490540	4.551460	-1	161
12	20765377	20765787	peak_20505	619	.	253.978821	4.011665	-1	181
12	20796392	20796926	peak_20506	1000	.	1192.760620	6.639668	-1	197
12	20857428	20857562	peak_20507	1000	.	271.034058	4.540659	-1	31
12	20862248	20862675	peak_20508	663	.	283.100372	3.423560	-1	125
12	20882068	20882356	peak_20509	790	.	227.531525	3.964567	-1	209
12	20902152	20902755	peak_20510	428	.	257.960236	3.456384	-1	100
12	20976238	20976799	peak_20511	1000	.	706.547913	4.739994	-1	445
12	20976938	20977388	peak_20512	1000	.	768.084351	5.381713	-1	209
12	21037441	21037867	peak_20513	498	.	212.336029	3.173500	-1	329
12	21077469	21077901	peak_20514	538	.	232.201309	3.613258	-1	90
12	21212061	21212777	peak_20515	752	.	538.759216	3.456421	-1	203
12	21225282	21226038	peak_20516	553	.	417.914124	3.242950	-1	687
12	21240461	21241181	peak_20517	537	.	386.925385	3.391786	-1	314
12	21277522	21278265	peak_20518	561	.	416.778290	3.453501	-1	328
12	21304923	21305308	peak_20519	593	.	228.318146	3.191756	-1	128
12	21316917	21317559	peak_20520	557	.	357.616241	3.980784	-1	137
12	21388308	21388508	peak_20521	1000	.	205.135696	4.030142	-1	102
12	21396875	21397284	peak_20522	1000	.	560.513062	4.074720	-1	291
12	21403497	21404003	peak_20523	1000	.	694.087280	4.217630	-1	252
12	21408433	21408864	peak_20524	910	.	392.098053	3.871823	-1	143
12	21416873	21417260	peak_20525	856	.	331.420258	3.690892	-1	326
12	21422255	21422583	peak_20526	660	.	216.353409	3.399577	-1	262
12	21427804	21428231	peak_20527	947	.	404.167419	3.728434	-1	234
12	21436167	21436501	peak_20528	765	.	255.513184	3.614594	-1	252
12	21439705	21440083	peak_20529	1000	.	383.443542	4.083841	-1	262
12	21657279	21657465	peak_20530	1000	.	222.860916	3.909167	-1	106
12	21739990	21740173	peak_20531	1000	.	204.589615	3.935469	-1	64
12	21784429	21784681	peak_20532	875	.	220.544998	3.967838	-1	149
12	21863245	21863630	peak_20533	1000	.	408.027039	4.081958	-1	273
12	22063101	22063449	peak_20534	898	.	312.473328	3.746662	-1	118
12	22070997	22071991	peak_20535	347	.	345.271393	3.165079	-1	567
12	22079084	22079628	peak_20536	638	.	346.831482	3.933242	-1	268
12	22085594	22085883	peak_20537	1000	.	340.834320	4.506633	-1	189
12	22116140	22116450	peak_20538	1000	.	317.129578	3.721770	-1	111
12	22194772	22195341	peak_20539	408	.	232.021210	3.395204	-1	336
12	22221286	22221802	peak_20540	947	.	488.466003	4.172873	-1	283
12	22249232	22249897	peak_20541	448	.	297.642578	3.270811	-1	573
12	22269046	22269406	peak_20542	628	.	225.940430	3.504862	-1	117
12	22296160	22296782	peak_20543	508	.	316.125458	3.664958	-1	548
12	22411050	22411493	peak_20544	784	.	347.163086	3.526557	-1	119
12	22494984	22495167	peak_20545	1000	.	208.200882	3.965007	-1	80
12	22502658	22502852	peak_20546	1000	.	222.730682	4.257322	-1	96
12	22641764	22642137	peak_20547	614	.	229.177689	3.423560	-1	300
12	22649617	22649974	peak_20548	640	.	228.402573	3.384341	-1	233
12	22650763	22651383	peak_20549	338	.	209.555954	3.604172	-1	272
12	22873754	22874069	peak_20550	1000	.	341.947449	4.272320	-1	67
12	23072902	23073273	peak_20551	593	.	220.054382	3.701930	-1	269
12	23266422	23267554	peak_20552	502	.	567.893494	3.582956	-1	386
12	23316490	23317268	peak_20553	962	.	748.397888	4.711814	-1	512
12	23357585	23357881	peak_20554	1000	.	329.830627	4.272793	-1	85
12	23362338	23362632	peak_20555	726	.	213.517258	3.708539	-1	217
12	23370441	23370711	peak_20556	827	.	223.172745	4.049886	-1	79
12	23615670	23616355	peak_20557	572	.	391.810822	3.752998	-1	376
12	23628928	23629831	peak_20558	471	.	425.127472	3.342076	-1	175
12	23630686	23631740	peak_20559	296	.	311.782715	3.444574	-1	335
12	23672917	23673117	peak_20560	1000	.	262.382660	4.302343	-1	96
12	23678239	23679185	peak_20561	539	.	509.933258	3.753829	-1	295
12	23722897	23723585	peak_20562	975	.	670.479431	4.788631	-1	461
12	23766236	23766674	peak_20563	471	.	206.513794	3.189646	-1	347
12	23804666	23805171	peak_20564	853	.	430.901245	3.853754	-1	128
12	23915396	23916082	peak_20565	1000	.	1640.149292	6.551408	-1	336
12	23916645	23916925	peak_20566	733	.	205.233185	3.844207	-1	83
12	24004346	24004869	peak_20567	521	.	272.229095	3.406353	-1	459
12	24153585	24154589	peak_20568	1000	.	1681.271973	6.193718	-1	511
12	24192517	24193196	peak_20569	409	.	277.624664	3.583687	-1	272
12	24224103	24224509	peak_20570	1000	.	849.462585	6.765090	-1	147
12	24292000	24292674	peak_20571	353	.	238.202545	3.088677	-1	311
12	24303080	24303814	peak_20572	1000	.	961.233337	5.313396	-1	126
12	24345607	24345808	peak_20573	1000	.	308.709442	4.720100	-1	74
12	24350970	24351338	peak_20574	1000	.	399.104248	4.289725	-1	254
12	25049888	25050150	peak_20575	1000	.	262.245331	3.470131	-1	123
12	25110295	25110898	peak_20576	1000	.	685.102234	4.428500	-1	115
12	25121910	25122213	peak_20577	1000	.	364.331299	4.472593	-1	100
12	25185246	25185429	peak_20578	1000	.	233.484283	4.376107	-1	95
12	25403037	25403199	peak_20579	1000	.	216.078720	4.172873	-1	77
12	25449167	25449439	peak_20580	1000	.	335.582336	4.552883	-1	132
12	25555113	25555319	peak_20581	1000	.	254.201019	4.322100	-1	109
12	25555571	25555775	peak_20582	1000	.	209.292542	4.056857	-1	103
12	25860420	25860767	peak_20583	952	.	330.179016	4.185199	-1	234
12	25945225	25945833	peak_20584	1000	.	1290.866821	6.552714	-1	291
12	25971282	25971732	peak_20585	1000	.	747.921997	5.004949	-1	160
12	26274315	26274743	peak_20586	1000	.	427.992493	4.074903	-1	155
12	26338094	26338317	peak_20587	1000	.	377.966125	4.916641	-1	132
12	26356590	26357232	peak_20588	745	.	478.350586	4.140414	-1	115
12	26381010	26381245	peak_20589	1000	.	259.408966	4.074903	-1	160
12	26383597	26383953	peak_20590	633	.	225.448990	3.383250	-1	301
12	26395572	26395771	peak_20591	1000	.	255.103775	4.297655	-1	101
12	26396876	26397332	peak_20592	613	.	279.391907	3.474276	-1	377
12	26406420	26406795	peak_20593	1000	.	487.106415	4.999856	-1	268
12	26505357	26505499	peak_20594	1000	.	243.737640	4.594060	-1	54
12	26640530	26640805	peak_20595	853	.	234.693085	4.037207	-1	185
12	26648670	26648998	peak_20596	643	.	210.831665	3.623288	-1	68
12	26702529	26702728	peak_20597	1000	.	250.785461	4.573901	-1	110
12	26828653	26829000	peak_20598	951	.	329.928558	3.553625	-1	224
12	26843075	26843395	peak_20599	1000	.	501.151764	4.943917	-1	159
12	27004723	27005014	peak_20600	1000	.	404.356873	5.067062	-1	98
12	27119340	27120387	peak_20601	1000	.	2457.733887	8.232386	-1	766
12	27369928	27370507	peak_20602	1000	.	1496.977661	6.719820	-1	271
12	27390676	27390861	peak_20603	1000	.	236.618729	4.240892	-1	119
12	27435683	27435865	peak_20604	1000	.	233.996582	4.132465	-1	85
12	27439439	27440066	peak_20605	762	.	477.791748	4.374239	-1	117
12	27525824	27526262	peak_20606	1000	.	564.371765	4.318955	-1	173
12	27526397	27527111	peak_20607	800	.	571.301697	4.256665	-1	294
12	27598690	27598875	peak_20608	1000	.	254.433609	4.404148	-1	71
12	27761392	27763530	peak_20609	990	.	2115.875977	5.054002	-1	854
12	27763633	27763815	peak_20610	1000	.	333.180969	4.815732	-1	69
12	27906806	27907612	peak_20611	1000	.	1033.275391	5.206218	-1	682
12	28037802	28038095	peak_20612	715	.	209.380157	3.454470	-1	65
12	28161503	28161654	peak_20613	1000	.	216.150940	4.138825	-1	67
12	28222954	28223191	peak_20614	1000	.	321.205505	4.741362	-1	128
12	28224774	28225300	peak_20615	624	.	328.323090	3.596109	-1	80
12	28225605	28226213	peak_20616	356	.	216.578629	3.249836	-1	508
12	28471494	28472130	peak_20617	738	.	469.448425	4.059996	-1	110
12	28502404	28503101	peak_20618	803	.	560.029480	3.642465	-1	578
12	28503335	28503855	peak_20619	602	.	313.067657	3.746662	-1	45
12	28542455	28542800	peak_20620	661	.	228.127121	3.218298	-1	259
12	28781031	28781769	peak_20621	278	.	205.010559	3.259720	-1	353
12	28917405	28917597	peak_20622	1000	.	202.354736	3.977608	-1	94
12	28972514	28973782	peak_20623	830	.	1052.564087	3.773893	-1	806
12	29078627	29078788	peak_20624	1000	.	204.030350	4.091794	-1	76
12	29081364	29081847	peak_20625	730	.	352.420624	3.736607	-1	380
12	29216310	29216728	peak_20626	565	.	236.059067	3.591960	-1	284
12	29610762	29611384	peak_20627	922	.	573.610962	3.999336	-1	284
12	29639440	29639775	peak_20628	1000	.	336.365936	4.757183	-1	96
12	29731136	29732573	peak_20629	1000	.	1707.772339	5.878055	-1	1236
12	30052261	30052785	peak_20630	568	.	297.645111	3.555718	-1	90
12	30645397	30645713	peak_20631	638	.	201.589417	3.827596	-1	90
12	30646041	30646753	peak_20632	899	.	640.218384	5.157454	-1	623
12	30841333	30841648	peak_20633	1000	.	365.578766	4.681454	-1	221
12	31114100	31116223	peak_20634	980	.	2080.014404	5.343285	-1	1920
12	31211790	31211966	peak_20635	1000	.	219.429489	4.261745	-1	60
12	31276977	31277575	peak_20636	1000	.	768.456360	5.346040	-1	475
12	31560227	31560637	peak_20637	923	.	378.377838	3.900749	-1	265
12	31589207	31589478	peak_20638	1000	.	390.118988	4.433155	-1	159
12	31639057	31639299	peak_20639	1000	.	324.987396	4.366829	-1	128
12	31723244	31723962	peak_20640	1000	.	1266.064331	5.875364	-1	573
12	31878791	31878976	peak_20641	1000	.	201.225174	3.909167	-1	76
12	32043749	32044037	peak_20642	1000	.	366.479065	4.525486	-1	133
12	32263015	32263176	peak_20643	1000	.	304.819580	4.740621	-1	80
12	32816974	32817511	peak_20644	541	.	290.734009	3.200999	-1	245
12	32910578	32910733	peak_20645	1000	.	217.265854	4.030587	-1	68
12	33141345	33142051	peak_20646	1000	.	1101.362427	5.994595	-1	266
12	33236977	33237151	peak_20647	1000	.	202.463638	4.008132	-1	59
12	33265389	33265661	peak_20648	1000	.	494.081879	5.182875	-1	192
12	33375477	33376203	peak_20649	443	.	321.869110	3.417915	-1	518
12	33536445	33537182	peak_20650	517	.	381.280487	3.673748	-1	467
12	33543202	33543335	peak_20651	1000	.	252.819504	4.278128	-1	63
12	33581513	33581673	peak_20652	1000	.	323.543701	4.877099	-1	45
12	33911354	33911511	peak_20653	1000	.	207.211716	3.984031	-1	116
12	34113430	34113593	peak_20654	1000	.	202.898224	4.295906	-1	72
12	34141822	34142312	peak_20655	475	.	232.767197	3.393849	-1	191
12	34152299	34152485	peak_20656	1000	.	255.976257	4.566069	-1	102
12	34262404	34263366	peak_20657	558	.	536.527039	3.658725	-1	895
12	34305027	34305273	peak_20658	825	.	203.037369	3.398226	-1	101
12	34315382	34315561	peak_20659	1000	.	200.598038	4.041995	-1	79
12	34349138	34349955	peak_20660	272	.	221.848358	3.250455	-1	90
12	34459240	34459397	peak_20661	1000	.	294.917725	4.869418	-1	84
12	34629485	34629963	peak_20662	680	.	324.909576	3.752998	-1	293
12	34636502	34636947	peak_20663	473	.	210.568192	3.177421	-1	329
12	34743973	34744413	peak_20664	494	.	217.560120	3.639931	-1	40
12	34770430	34771581	peak_20665	1000	.	1771.864868	6.910778	-1	915
12	34784713	34785376	peak_20666	494	.	327.708405	3.575408	-1	295
12	34888231	34888502	peak_20667	870	.	235.839783	3.676807	-1	127
12	34895455	34895825	peak_20668	567	.	209.625198	3.470131	-1	77
12	34899316	34899645	peak_20669	1000	.	545.899963	5.277243	-1	137
12	34899850	34900083	peak_20670	945	.	220.237991	3.737937	-1	102
12	34914911	34915808	peak_20671	1000	.	1181.396851	5.572327	-1	149
12	34919495	34919674	peak_20672	1000	.	295.743896	4.736663	-1	95
12	34920167	34920872	peak_20673	1000	.	1075.425049	5.161706	-1	456
12	34923411	34924724	peak_20674	1000	.	2467.069336	7.473079	-1	473
12	34933710	34934348	peak_20675	1000	.	963.347534	5.491911	-1	180
12	34938306	34938820	peak_20676	1000	.	887.048401	5.420684	-1	385
12	34942835	34943415	peak_20677	1000	.	960.942505	5.463122	-1	401
12	34947399	34947896	peak_20678	1000	.	704.234558	4.896481	-1	121
12	34951910	34952555	peak_20679	1000	.	898.430603	5.148487	-1	196
12	34956468	34956982	peak_20680	1000	.	626.800171	4.774908	-1	153
12	34961023	34961508	peak_20681	1000	.	987.588562	5.892040	-1	123
12	34965561	34966167	peak_20682	1000	.	1035.536133	5.837211	-1	157
12	34968922	34969141	peak_20683	1000	.	343.677460	4.386697	-1	141
12	35043730	35044106	peak_20684	642	.	241.424637	3.658112	-1	306
12	35051773	35052231	peak_20685	529	.	242.489761	3.386425	-1	111
12	35108017	35108189	peak_20686	1000	.	217.354355	4.119218	-1	112
12	35148152	35148301	peak_20687	1000	.	586.482300	6.795602	-1	97
12	35215593	35216115	peak_20688	630	.	328.798615	3.999336	-1	392
12	35216540	35217271	peak_20689	571	.	417.184906	3.693185	-1	80
12	35432834	35433259	peak_20690	1000	.	515.716553	5.581931	-1	300
12	35433371	35433626	peak_20691	1000	.	737.840515	6.873250	-1	136
12	35573179	35574416	peak_20692	1000	.	1805.274780	8.132169	-1	237
12	35607036	35607294	peak_20693	860	.	221.943481	3.792108	-1	175
12	35848479	35848893	peak_20694	1000	.	549.822266	4.138686	-1	96
12	35997918	35998109	peak_20695	1000	.	227.584488	3.800776	-1	105
12	36037436	36037609	peak_20696	1000	.	205.116913	4.066463	-1	87
12	36088715	36088926	peak_20697	1000	.	282.041473	4.356986	-1	95
12	36111535	36112259	peak_20698	521	.	377.234833	3.658112	-1	92
12	36174899	36175336	peak_20699	986	.	430.731079	4.579304	-1	340
12	36332968	36333170	peak_20700	1000	.	347.770081	4.954152	-1	112
12	36497929	36498235	peak_20701	1000	.	766.347107	6.188988	-1	127
12	36819001	36819309	peak_20702	760	.	233.929535	3.992177	-1	220
12	36834462	36835111	peak_20703	363	.	235.660110	3.044880	-1	440
12	36890737	36891496	peak_20704	363	.	275.578949	3.606123	-1	135
12	37341835	37342029	peak_20705	1000	.	265.175049	4.395245	-1	75
12	37474853	37475318	peak_20706	953	.	442.979523	4.826170	-1	352
12	37475434	37475706	peak_20707	1000	.	377.628510	4.264477	-1	205
12	37535862	37536335	peak_20708	1000	.	692.620972	4.622179	-1	364
12	37613710	37614043	peak_20709	1000	.	425.249786	4.310709	-1	127
12	37728670	37729574	peak_20710	1000	.	1661.674438	7.039896	-1	122
12	37761977	37762135	peak_20711	1000	.	265.163483	4.525912	-1	72
12	38073643	38075079	peak_20712	916	.	1314.702026	5.019003	-1	928
12	38094564	38094741	peak_20713	1000	.	210.584473	4.094457	-1	102
12	38113704	38114147	peak_20714	1000	.	521.303345	4.363563	-1	229
12	38124168	38124487	peak_20715	706	.	225.221207	3.419353	-1	68
12	38248642	38248912	peak_20716	853	.	230.323303	4.233425	-1	48
12	38461792	38462163	peak_20717	999	.	370.810516	3.990545	-1	83
12	38747305	38747524	peak_20718	1000	.	275.645966	4.371638	-1	110
12	38781238	38781421	peak_20719	1000	.	258.892181	4.305492	-1	60
12	38824620	38825196	peak_20720	1000	.	923.201355	5.008523	-1	241
12	38875012	38875507	peak_20721	492	.	243.380020	3.389598	-1	86
12	39069740	39069974	peak_20722	1000	.	321.553864	4.586775	-1	100
12	39347016	39347317	peak_20723	949	.	285.613495	3.628052	-1	208
12	39469233	39469973	peak_20724	1000	.	813.731262	4.425178	-1	110
12	39470074	39471631	peak_20725	1000	.	1890.496582	5.335787	-1	606
12	39688526	39689042	peak_20726	976	.	503.667908	4.862957	-1	248
12	39724511	39724956	peak_20727	1000	.	447.786102	4.535366	-1	314
12	39729212	39729376	peak_20728	1000	.	216.520844	4.374647	-1	89
12	39926657	39926994	peak_20729	690	.	232.679703	3.685457	-1	235
12	39932493	39932777	peak_20730	854	.	242.525253	4.017275	-1	64
12	39940689	39941020	peak_20731	1000	.	598.912842	5.431211	-1	171
12	40030696	40031048	peak_20732	607	.	213.554398	3.546853	-1	144
12	40054192	40054562	peak_20733	673	.	249.170074	3.345814	-1	209
12	40075042	40075721	peak_20734	343	.	232.930939	3.196455	-1	75
12	40139601	40139822	peak_20735	1000	.	242.917480	3.827596	-1	133
12	40183170	40183798	peak_20736	602	.	377.963806	3.313298	-1	583
12	40292066	40292223	peak_20737	1000	.	226.818176	4.161122	-1	51
12	40492298	40493430	peak_20738	187	.	211.952423	3.428535	-1	447
12	40863414	40863608	peak_20739	1000	.	215.759384	4.206101	-1	74
12	41642795	41642991	peak_20740	1000	.	229.323303	4.200651	-1	92
12	42044717	42044892	peak_20741	1000	.	225.813797	4.326761	-1	111
12	42056993	42057158	peak_20742	1000	.	289.999695	4.517653	-1	88
12	42485775	42486225	peak_20743	446	.	200.869949	3.658112	-1	84
12	42495084	42495570	peak_20744	434	.	210.852921	3.387917	-1	142
12	42529488	42530079	peak_20745	895	.	529.234375	4.596085	-1	343
12	42808479	42808978	peak_20746	834	.	416.344574	3.870240	-1	72
12	42872081	42872277	peak_20747	1000	.	217.197876	4.103768	-1	104
12	43032442	43032865	peak_20748	798	.	337.371704	4.162346	-1	270
12	43100380	43100551	peak_20749	1000	.	223.842972	4.168795	-1	51
12	43538563	43538747	peak_20750	1000	.	221.611832	3.933208	-1	127
12	43884898	43885228	peak_20751	914	.	301.472076	4.942398	-1	92
12	44094154	44094933	peak_20752	420	.	327.307343	3.485979	-1	310
12	44402410	44403073	peak_20753	1000	.	1034.708374	6.689147	-1	493
12	44616494	44617052	peak_20754	1000	.	920.656677	5.384208	-1	352
12	44636024	44636449	peak_20755	1000	.	473.071259	4.322821	-1	309
12	44820912	44821202	peak_20756	1000	.	296.079803	4.471385	-1	182
12	44848511	44848799	peak_20757	1000	.	301.862396	4.112458	-1	104
12	44879332	44879512	peak_20758	1000	.	220.424194	4.242324	-1	113
12	44893151	44893855	peak_20759	854	.	601.518799	4.209918	-1	497
12	44954703	44955639	peak_20760	596	.	557.716858	3.949149	-1	104
12	44956893	44957441	peak_20761	436	.	238.958405	3.143888	-1	354
12	44970188	44970578	peak_20762	544	.	211.970901	3.210892	-1	118
12	44989551	44989865	peak_20763	748	.	234.865326	3.812747	-1	114
12	45049129	45049398	peak_20764	1000	.	469.615173	5.079788	-1	147
12	45172773	45173281	peak_20765	567	.	288.053467	3.507158	-1	49
12	45174345	45175200	peak_20766	661	.	565.334717	4.242356	-1	618
12	45506493	45506888	peak_20767	1000	.	560.322205	4.606604	-1	130
12	45596907	45597501	peak_20768	801	.	475.873871	4.187506	-1	58
12	45763410	45764319	peak_20769	611	.	555.372437	4.709855	-1	293
12	45767054	45767277	peak_20770	978	.	218.177887	3.917932	-1	122
12	45783375	45784044	peak_20771	769	.	514.699402	4.028659	-1	425
12	46042402	46042562	peak_20772	1000	.	248.273453	4.578340	-1	93
12	46220870	46221298	peak_20773	652	.	279.077545	3.707431	-1	363
12	46462066	46462406	peak_20774	1000	.	511.471649	5.629532	-1	119
12	46671865	46672740	peak_20775	1000	.	1647.542725	6.270768	-1	348
12	46713675	46713888	peak_20776	1000	.	264.647644	4.373251	-1	117
12	47124814	47125248	peak_20777	530	.	230.176498	3.321159	-1	311
12	47138814	47138973	peak_20778	1000	.	273.392029	4.707004	-1	61
12	47329924	47330229	peak_20779	874	.	266.480804	3.916147	-1	181
12	47340782	47340977	peak_20780	1000	.	255.682129	4.248396	-1	84
12	47684940	47685836	peak_20781	596	.	533.884094	3.616799	-1	759
12	47714192	47714864	peak_20782	624	.	419.179016	3.797093	-1	377
12	47719939	47720525	peak_20783	382	.	223.647583	3.206134	-1	98
12	47738335	47738854	peak_20784	912	.	473.468353	4.164011	-1	331
12	47784629	47785633	peak_20785	936	.	940.224426	5.543357	-1	881
12	47795766	47796372	peak_20786	408	.	247.268723	3.333592	-1	111
12	47801361	47801881	peak_20787	672	.	349.636292	3.728648	-1	424
12	47804024	47804550	peak_20788	1000	.	557.539429	4.281209	-1	266
12	47817530	47818649	peak_20789	548	.	613.652344	4.264477	-1	694
12	47831473	47831762	peak_20790	707	.	204.214432	3.311301	-1	135
12	47895075	47895389	peak_20791	1000	.	457.796387	5.057650	-1	212
12	47914152	47915937	peak_20792	1000	.	1939.119141	5.430611	-1	1695
12	47921899	47922628	peak_20793	579	.	422.028442	3.753349	-1	338
12	48009470	48009758	peak_20794	1000	.	607.272583	5.633241	-1	158
12	48124764	48124966	peak_20795	1000	.	267.045807	4.086482	-1	105
12	48156498	48156744	peak_20796	884	.	217.352631	3.798877	-1	142
12	48167850	48168481	peak_20797	538	.	339.183807	3.515985	-1	91
12	48217090	48217570	peak_20798	449	.	215.487244	3.453255	-1	107
12	48261737	48261907	peak_20799	1000	.	236.500671	4.385014	-1	96
12	48465213	48465388	peak_20800	1000	.	218.251892	4.108713	-1	96
12	48471755	48473049	peak_20801	607	.	785.017456	3.701067	-1	229
12	48477792	48478474	peak_20802	897	.	611.463196	3.841729	-1	112
12	48478756	48479283	peak_20803	507	.	267.442291	3.760011	-1	69
12	48485188	48485709	peak_20804	1000	.	621.771118	4.883948	-1	180
12	48486654	48486949	peak_20805	805	.	237.507492	3.545438	-1	123
12	48487123	48487490	peak_20806	792	.	290.740295	3.831645	-1	304
12	48645309	48646413	peak_20807	481	.	530.492554	3.958352	-1	422
12	48743094	48743546	peak_20808	626	.	282.776825	3.442442	-1	305
12	48763316	48763607	peak_20809	1000	.	308.946655	4.314626	-1	104
12	48881825	48882200	peak_20810	614	.	230.381912	3.576712	-1	81
12	49037146	49037546	peak_20811	728	.	291.275024	3.309173	-1	71
12	49050236	49050443	peak_20812	1000	.	379.353516	5.316799	-1	98
12	49051034	49051287	peak_20813	855	.	216.251129	3.701240	-1	193
12	49052457	49053073	peak_20814	607	.	373.631287	3.776806	-1	488
12	49054051	49055000	peak_20815	645	.	612.003296	4.052502	-1	826
12	49055280	49055564	peak_20816	952	.	270.465210	3.771934	-1	114
12	49056966	49057281	peak_20817	1000	.	533.936340	4.851403	-1	224
12	49061042	49061437	peak_20818	708	.	279.685150	3.557861	-1	54
12	49061549	49062000	peak_20819	613	.	276.612610	4.383449	-1	380
12	49064095	49064301	peak_20820	1000	.	226.168976	4.026509	-1	79
12	49070510	49071574	peak_20821	1000	.	1250.387573	5.372230	-1	915
12	49164343	49164531	peak_20822	1000	.	221.190643	4.128788	-1	110
12	49205316	49205517	peak_20823	1000	.	235.566315	4.104966	-1	109
12	49243858	49244629	peak_20824	408	.	314.778564	3.817785	-1	450
12	49246025	49246563	peak_20825	449	.	241.623337	3.447883	-1	91
12	49249341	49249742	peak_20826	524	.	210.183578	3.570416	-1	340
12	49252431	49252633	peak_20827	1000	.	212.476303	3.940373	-1	115
12	49257040	49257472	peak_20828	814	.	351.733063	4.328501	-1	141
12	49260855	49261169	peak_20829	843	.	264.810760	3.828548	-1	209
12	49261525	49261692	peak_20830	1000	.	208.540787	4.023051	-1	61
12	49264396	49264617	peak_20831	1000	.	238.774078	4.318955	-1	111
12	49267656	49267909	peak_20832	844	.	213.525131	3.453501	-1	138
12	49270187	49270334	peak_20833	1000	.	233.174530	4.472611	-1	62
12	49274055	49274279	peak_20834	1000	.	290.231934	4.247190	-1	71
12	49327287	49327955	peak_20835	357	.	238.738693	3.636720	-1	53
12	49338654	49338916	peak_20836	1000	.	405.373810	4.294531	-1	154
12	49339485	49339968	peak_20837	914	.	441.413086	4.042643	-1	409
12	49340732	49341786	peak_20838	467	.	492.175415	3.521795	-1	260
12	49342099	49343486	peak_20839	705	.	977.185059	4.035363	-1	1174
12	49346738	49346956	peak_20840	1000	.	259.170807	3.961947	-1	121
12	49349350	49349509	peak_20841	1000	.	243.752258	4.554035	-1	92
12	49349615	49350343	peak_20842	489	.	356.228455	3.966222	-1	674
12	49351426	49351718	peak_20843	786	.	229.655472	3.981071	-1	59
12	49352484	49352696	peak_20844	1000	.	280.751465	4.495162	-1	96
12	49355252	49355690	peak_20845	597	.	261.406311	3.400683	-1	342
12	49357103	49357381	peak_20846	937	.	260.408447	3.553625	-1	216
12	49358318	49358699	peak_20847	990	.	377.285675	4.405209	-1	88
12	49359069	49359360	peak_20848	1000	.	302.338043	3.974092	-1	216
12	49359550	49360122	peak_20849	1000	.	933.889954	5.728759	-1	264
12	49362842	49363009	peak_20850	1000	.	202.016708	4.252533	-1	88
12	49732195	49732463	peak_20851	1000	.	713.525696	6.597414	-1	139
12	49732568	49732858	peak_20852	1000	.	380.950714	4.473454	-1	141
12	49758926	49759248	peak_20853	861	.	277.106445	3.426284	-1	131
12	49813426	49814057	peak_20854	1000	.	791.640564	5.516124	-1	538
12	49909886	49910050	peak_20855	1000	.	257.463501	4.426797	-1	90
12	49918598	49918989	peak_20856	721	.	281.980774	3.737937	-1	158
12	49950105	49951054	peak_20857	922	.	875.229553	4.577761	-1	657
12	49977571	49977984	peak_20858	574	.	237.258179	3.261350	-1	307
12	49978866	49979558	peak_20859	311	.	215.524765	3.464672	-1	448
12	49985997	49986395	peak_20860	540	.	214.827621	3.477435	-1	78
12	50021347	50021655	peak_20861	730	.	224.839432	3.399577	-1	137
12	50155076	50155507	peak_20862	517	.	222.934128	3.135517	-1	335
12	50251717	50251905	peak_20863	1000	.	332.942352	4.905233	-1	86
12	50274657	50274823	peak_20864	1000	.	287.468903	4.744835	-1	50
12	50337900	50338558	peak_20865	810	.	532.853760	4.073287	-1	461
12	50348446	50348887	peak_20866	988	.	435.886993	3.848405	-1	322
12	50453748	50454218	peak_20867	446	.	209.671814	3.406353	-1	372
12	50486554	50487226	peak_20868	390	.	261.920349	3.354023	-1	67
12	50488365	50488885	peak_20869	451	.	234.651215	3.183937	-1	244
12	50489687	50490195	peak_20870	523	.	265.879181	3.663242	-1	251
12	50501214	50502150	peak_20871	344	.	322.351227	3.249066	-1	636
12	50505941	50506145	peak_20872	1000	.	214.610214	3.869270	-1	83
12	50602485	50602726	peak_20873	927	.	223.525070	3.611150	-1	160
12	50728244	50729012	peak_20874	874	.	671.468567	4.264676	-1	615
12	51128939	51129142	peak_20875	1000	.	249.019104	4.370200	-1	71
12	51235480	51235647	peak_20876	1000	.	216.509354	4.009032	-1	90
12	51508227	51508739	peak_20877	1000	.	1161.929565	6.245887	-1	310
12	51526970	51527219	peak_20878	1000	.	388.448212	4.879478	-1	95
12	51562611	51563005	peak_20879	1000	.	541.347656	4.975369	-1	285
12	51579638	51580099	peak_20880	604	.	278.448547	3.623288	-1	165
12	51607757	51607971	peak_20881	1000	.	290.967010	4.185713	-1	57
12	51745016	51745218	peak_20882	1000	.	378.159821	5.634544	-1	111
12	51745461	51745664	peak_20883	1000	.	374.621216	5.317887	-1	124
12	51767503	51767996	peak_20884	645	.	317.844269	3.807760	-1	230
12	51924654	51925387	peak_20885	588	.	431.106995	3.783854	-1	94
12	51932051	51933118	peak_20886	525	.	560.141479	3.886235	-1	537
12	51948710	51950014	peak_20887	1000	.	1750.571411	5.958494	-1	697
12	51962662	51963185	peak_20888	437	.	228.558426	3.306991	-1	400
12	51970427	51971178	peak_20889	660	.	495.610840	4.239712	-1	160
12	52066104	52066740	peak_20890	468	.	297.781555	3.617205	-1	427
12	52087609	52087926	peak_20891	836	.	264.862549	3.937800	-1	123
12	52104546	52105184	peak_20892	607	.	387.083344	4.150619	-1	84
12	52163740	52164224	peak_20893	438	.	212.153992	3.485108	-1	378
12	52169982	52170760	peak_20894	1000	.	837.357788	6.063789	-1	540
12	52227757	52228098	peak_20895	591	.	201.401001	3.301372	-1	156
12	52312386	52312600	peak_20896	1000	.	215.780914	3.876407	-1	116
12	52418746	52419628	peak_20897	696	.	613.669312	4.050720	-1	371
12	52526184	52526416	peak_20898	884	.	205.049713	3.339781	-1	178
12	52570638	52571012	peak_20899	1000	.	425.113312	4.716882	-1	285
12	52571422	52571593	peak_20900	1000	.	207.203369	4.061101	-1	76
12	52582695	52582977	peak_20901	911	.	256.838837	3.786252	-1	208
12	52585985	52586611	peak_20902	636	.	398.156006	3.683247	-1	553
12	52593540	52594340	peak_20903	601	.	480.568237	3.785982	-1	423
12	52594932	52595662	peak_20904	1000	.	815.627380	4.102130	-1	246
12	52605401	52606638	peak_20905	550	.	680.799805	3.634673	-1	189
12	52619764	52619933	peak_20906	1000	.	201.667053	3.883856	-1	54
12	52659538	52660822	peak_20907	705	.	904.822510	4.843311	-1	317
12	52667522	52667904	peak_20908	850	.	324.714874	3.685457	-1	273
12	52668018	52668581	peak_20909	450	.	253.294189	3.386425	-1	244
12	52678182	52678506	peak_20910	617	.	200.048309	3.229764	-1	167
12	52679816	52680387	peak_20911	440	.	251.439117	3.294188	-1	366
12	52681257	52681916	peak_20912	557	.	367.180695	3.837754	-1	385
12	52697947	52698462	peak_20913	402	.	206.990143	3.069602	-1	155
12	52723366	52723867	peak_20914	434	.	217.231552	3.400263	-1	67
12	52732373	52732996	peak_20915	1000	.	851.991028	4.496455	-1	206
12	52749482	52750259	peak_20916	1000	.	818.626160	5.160871	-1	527
12	52762323	52763304	peak_20917	246	.	241.726776	3.307827	-1	215
12	52775432	52776246	peak_20918	553	.	449.950836	3.342988	-1	225
12	52779180	52779496	peak_20919	677	.	213.843002	3.685025	-1	241
12	52779641	52779907	peak_20920	1000	.	301.708832	4.205474	-1	53
12	52780106	52780575	peak_20921	631	.	295.805542	4.304084	-1	193
12	52852639	52853173	peak_20922	467	.	249.561432	3.112782	-1	466
12	52857055	52857667	peak_20923	426	.	260.416809	3.453255	-1	252
12	52867905	52868472	peak_20924	1000	.	978.441467	6.156058	-1	327
12	52869208	52869752	peak_20925	1000	.	740.640442	4.663249	-1	246
12	52902922	52903867	peak_20926	574	.	542.434631	4.472435	-1	837
12	52954499	52954834	peak_20927	1000	.	534.565674	5.005875	-1	123
12	53088355	53089128	peak_20928	670	.	518.240601	4.544038	-1	288
12	53095797	53096564	peak_20929	414	.	317.385223	3.568034	-1	46
12	53098466	53099275	peak_20930	581	.	469.824280	4.491555	-1	427
12	53100939	53101539	peak_20931	358	.	214.838531	3.022148	-1	340
12	53102837	53103252	peak_20932	500	.	207.550385	3.061910	-1	118
12	53106603	53107094	peak_20933	621	.	304.701935	3.917238	-1	378
12	53107265	53108124	peak_20934	341	.	292.799286	3.342567	-1	541
12	53109364	53110049	peak_20935	398	.	272.699463	3.363801	-1	300
12	53111601	53112249	peak_20936	609	.	394.702484	4.125180	-1	212
12	53165738	53166580	peak_20937	261	.	219.523163	2.981838	-1	115
12	53180740	53181320	peak_20938	1000	.	605.543457	5.026834	-1	233
12	53361940	53362276	peak_20939	985	.	330.838562	4.635232	-1	75
12	53365560	53366402	peak_20940	339	.	285.726746	3.691960	-1	546
12	53366609	53367170	peak_20941	507	.	284.684509	3.127226	-1	113
12	53367352	53368349	peak_20942	424	.	423.129883	3.283797	-1	695
12	53369493	53370284	peak_20943	447	.	353.375183	3.308791	-1	718
12	53372508	53372915	peak_20944	1000	.	432.403412	4.876142	-1	292
12	53374185	53374604	peak_20945	539	.	225.939194	3.359684	-1	89
12	53376470	53377080	peak_20946	898	.	547.582397	3.784205	-1	267
12	53381892	53382516	peak_20947	797	.	497.225525	4.448597	-1	519
12	53406074	53406380	peak_20948	1000	.	475.762421	4.783276	-1	184
12	53490414	53490782	peak_20949	764	.	281.284790	4.025837	-1	74
12	53514834	53514995	peak_20950	1000	.	215.098557	4.130306	-1	77
12	53601619	53602334	peak_20951	1000	.	1054.938965	5.582486	-1	249
12	53780935	53781405	peak_20952	1000	.	768.097046	4.652928	-1	202
12	54100288	54100523	peak_20953	1000	.	250.201630	4.158445	-1	106
12	54260591	54260778	peak_20954	1000	.	259.061768	4.038740	-1	148
12	54280685	54281056	peak_20955	690	.	255.962646	4.037207	-1	272
12	54295639	54296309	peak_20956	321	.	214.805267	2.938911	-1	380
12	54717246	54717428	peak_20957	1000	.	242.897064	4.243076	-1	111
12	55400384	55400539	peak_20958	1000	.	226.484512	4.395012	-1	76
12	55454295	55454712	peak_20959	506	.	210.971756	3.507385	-1	298
12	55551399	55551776	peak_20960	1000	.	670.940063	4.597944	-1	79
12	55576708	55577104	peak_20961	1000	.	556.109009	4.314315	-1	308
12	56037252	56037403	peak_20962	1000	.	221.129868	4.143109	-1	55
12	56250098	56250553	peak_20963	1000	.	552.939758	4.563151	-1	327
12	56371179	56371532	peak_20964	687	.	242.372055	3.643154	-1	276
12	56384781	56385138	peak_20965	1000	.	441.775848	4.475000	-1	226
12	56401792	56402081	peak_20966	1000	.	445.294434	4.809644	-1	175
12	56506741	56506935	peak_20967	1000	.	253.574829	4.468498	-1	107
12	57208692	57209051	peak_20968	750	.	269.171997	3.737937	-1	185
12	57238207	57238681	peak_20969	1000	.	806.749634	5.928458	-1	318
12	57291198	57291551	peak_20970	987	.	348.404358	3.631675	-1	70
12	57411184	57411583	peak_20971	1000	.	704.556702	5.641306	-1	211
12	57729916	57730701	peak_20972	441	.	346.101227	3.153380	-1	367
12	57920061	57920423	peak_20973	1000	.	548.004456	4.573901	-1	135
12	58011397	58012006	peak_20974	696	.	423.887024	3.632692	-1	500
12	58102478	58103161	peak_20975	352	.	240.729218	3.242950	-1	51
12	58126243	58126776	peak_20976	1000	.	1113.186523	6.403031	-1	281
12	58182196	58182372	peak_20977	1000	.	240.575211	4.378171	-1	73
12	58561808	58562350	peak_20978	1000	.	1718.954468	11.089178	-1	304
12	58563383	58573924	peak_20979	1000	.	129682.843750	18.005177	-1	5734
12	58676267	58677190	peak_20980	1000	.	9437.545898	17.247433	-1	793
12	58677357	58677490	peak_20981	1000	.	365.992279	5.035770	-1	112
12	58678596	58679152	peak_20982	972	.	540.422363	4.752270	-1	374
12	58705379	58705632	peak_20983	938	.	237.309555	3.588487	-1	125
12	58742858	58743316	peak_20984	662	.	303.292572	3.589335	-1	381
12	58773245	58773550	peak_20985	915	.	279.192108	3.996226	-1	196
12	58893566	58894315	peak_20986	691	.	517.189087	4.443901	-1	562
12	59129134	59129664	peak_20987	442	.	234.077972	3.030213	-1	407
12	59134616	59134921	peak_20988	935	.	285.262726	4.008314	-1	158
12	59158953	59159488	peak_20989	737	.	394.428436	3.596109	-1	111
12	59173119	59173487	peak_20990	983	.	361.562317	5.081950	-1	95
12	59348594	59349150	peak_20991	366	.	203.514648	3.271747	-1	141
12	59400757	59401136	peak_20992	529	.	200.458771	3.242950	-1	244
12	59418518	59419063	peak_20993	879	.	479.008270	4.362864	-1	284
12	59594748	59595134	peak_20994	804	.	310.178558	4.551693	-1	291
12	59694206	59694377	peak_20995	1000	.	1232.920044	11.029879	-1	92
12	59731880	59732561	peak_20996	680	.	463.092682	4.206101	-1	269
12	59783551	59783726	peak_20997	1000	.	260.881714	4.658050	-1	113
12	59858045	59858721	peak_20998	1000	.	1324.429810	5.968843	-1	414
12	59859027	59860548	peak_20999	1000	.	3375.031006	5.879794	-1	171
12	59860671	59862098	peak_21000	1000	.	4509.244141	8.238607	-1	1306
12	59883036	59883633	peak_21001	591	.	352.947571	3.446199	-1	195
12	59893649	59893846	peak_21002	1000	.	251.163315	4.386399	-1	94
12	59905378	59905800	peak_21003	490	.	206.626755	3.531093	-1	354
12	59920571	59920956	peak_21004	576	.	221.912369	3.531036	-1	269
12	59922447	59922884	peak_21005	490	.	214.123413	3.476767	-1	117
12	59924116	59924876	peak_21006	424	.	321.984131	3.423560	-1	215
12	59935335	59935683	peak_21007	912	.	317.339661	3.540189	-1	214
12	59953298	59953929	peak_21008	318	.	200.412598	3.453501	-1	349
12	60002707	60003077	peak_21009	582	.	215.272934	2.999932	-1	248
12	60037247	60037441	peak_21010	1000	.	246.265274	4.277535	-1	76
12	60118303	60118643	peak_21011	840	.	285.682800	3.572365	-1	232
12	60148375	60149184	peak_21012	1000	.	1016.207458	5.508575	-1	509
12	60160122	60161233	peak_21013	374	.	415.995117	3.492661	-1	278
12	60162395	60162834	peak_21014	920	.	403.923309	3.800776	-1	363
12	60168578	60169558	peak_21015	268	.	262.853790	2.953855	-1	225
12	60170877	60171849	peak_21016	392	.	381.402496	3.247582	-1	563
12	60194834	60195602	peak_21017	283	.	217.345734	3.030745	-1	731
12	60204788	60205324	peak_21018	436	.	233.429260	3.218859	-1	459
12	60218782	60219207	peak_21019	475	.	201.723083	3.709455	-1	244
12	60258864	60259127	peak_21020	835	.	219.538147	3.585059	-1	180
12	60266688	60267718	peak_21021	375	.	385.985779	3.942229	-1	444
12	60275528	60276207	peak_21022	302	.	205.125244	3.140502	-1	529
12	60280355	60281104	peak_21023	561	.	420.402161	3.626862	-1	584
12	60282263	60282727	peak_21024	474	.	219.762573	3.035316	-1	281
12	60282966	60283540	peak_21025	450	.	258.463715	3.523509	-1	247
12	60307218	60307766	peak_21026	624	.	342.088287	4.123331	-1	450
12	60308158	60308541	peak_21027	532	.	203.800140	3.239030	-1	115
12	60312953	60313494	peak_21028	423	.	228.678986	3.068185	-1	259
12	60315847	60316419	peak_21029	880	.	503.419281	4.439634	-1	182
12	60320683	60321540	peak_21030	262	.	224.578751	3.332258	-1	430
12	60324088	60324487	peak_21031	583	.	232.811966	3.466048	-1	126
12	60326838	60327598	peak_21032	407	.	309.540344	3.197753	-1	217
12	60357658	60358735	peak_21033	1000	.	1657.675781	5.431236	-1	434
12	60428314	60428863	peak_21034	488	.	267.875244	3.307827	-1	327
12	60443349	60443833	peak_21035	619	.	299.773926	3.440912	-1	252
12	60474757	60475314	peak_21036	567	.	315.668793	3.956408	-1	452
12	60475418	60476220	peak_21037	315	.	252.299484	3.178905	-1	393
12	60479587	60480361	peak_21038	407	.	315.206512	3.168800	-1	64
12	60482064	60482721	peak_21039	516	.	339.126129	3.241983	-1	348
12	60484748	60485333	peak_21040	476	.	278.328094	3.527914	-1	78
12	60485821	60486323	peak_21041	570	.	286.249115	3.324947	-1	395
12	60487729	60488430	peak_21042	460	.	322.189148	3.677873	-1	231
12	60490787	60491352	peak_21043	401	.	226.310837	3.545188	-1	369
12	60491562	60492232	peak_21044	412	.	275.799469	3.196052	-1	566
12	60492567	60493706	peak_21045	259	.	294.609650	2.968029	-1	988
12	60495409	60496070	peak_21046	423	.	279.728058	3.521795	-1	310
12	60500314	60500625	peak_21047	932	.	290.004639	4.124163	-1	223
12	60518357	60518671	peak_21048	806	.	252.955719	4.100406	-1	94
12	60529461	60530657	peak_21049	855	.	1022.745239	4.672898	-1	947
12	60553714	60554565	peak_21050	322	.	273.636230	3.359684	-1	66
12	60584720	60585253	peak_21051	443	.	236.238800	3.478466	-1	405
12	60586307	60587015	peak_21052	440	.	311.784790	3.377803	-1	415
12	60591239	60592653	peak_21053	273	.	386.065186	3.189646	-1	926
12	60617324	60618062	peak_21054	1000	.	878.179504	5.425417	-1	164
12	60648277	60648664	peak_21055	771	.	298.243805	3.585059	-1	119
12	60651704	60652766	peak_21056	1000	.	1294.157715	6.211948	-1	427
12	60676930	60677149	peak_21057	1000	.	251.861115	4.162890	-1	134
12	60688324	60689053	peak_21058	489	.	356.503510	3.242950	-1	647
12	60703078	60703765	peak_21059	561	.	385.280762	3.658075	-1	275
12	60710785	60711185	peak_21060	513	.	205.019073	3.509763	-1	276
12	60717286	60717675	peak_21061	634	.	246.715256	3.742096	-1	252
12	60729283	60729890	peak_21062	535	.	324.788666	3.566815	-1	507
12	60732199	60732420	peak_21063	1000	.	245.981583	4.088937	-1	132
12	60732930	60733786	peak_21064	526	.	450.065491	3.746662	-1	528
12	60738007	60738482	peak_21065	438	.	208.263199	3.073496	-1	405
12	60740207	60741431	peak_21066	676	.	827.363525	3.720217	-1	927
12	60743468	60743909	peak_21067	504	.	222.425339	3.576909	-1	99
12	60746467	60747414	peak_21068	448	.	423.904602	3.997120	-1	594
12	60747709	60748637	peak_21069	633	.	587.104614	3.729614	-1	321
12	60748834	60750429	peak_21070	474	.	756.355164	3.652711	-1	872
12	60751838	60752245	peak_21071	563	.	229.264038	3.500613	-1	117
12	60761534	60762585	peak_21072	353	.	370.881897	3.218154	-1	69
12	60786488	60787038	peak_21073	631	.	347.264709	3.770558	-1	360
12	60788105	60788715	peak_21074	391	.	238.657898	3.324133	-1	544
12	60797617	60797927	peak_21075	909	.	281.861115	3.664958	-1	199
12	60833139	60833940	peak_21076	535	.	428.496399	3.485979	-1	385
12	60835114	60835282	peak_21077	1000	.	241.593826	4.470415	-1	99
12	60843058	60843580	peak_21078	922	.	481.465515	4.185249	-1	367
12	60872825	60873030	peak_21079	1000	.	219.107529	3.866508	-1	89
12	60880205	60880935	peak_21080	671	.	490.137970	3.616257	-1	589
12	60902181	60902387	peak_21081	1000	.	227.204407	3.945006	-1	101
12	60915186	60915835	peak_21082	946	.	613.879883	4.277673	-1	554
12	60916706	60917305	peak_21083	543	.	325.494965	3.770558	-1	412
12	60918623	60919040	peak_21084	511	.	213.240463	3.510710	-1	333
12	60919758	60920348	peak_21085	407	.	240.215668	3.261350	-1	44
12	60933898	60934082	peak_21086	1000	.	230.542084	4.126437	-1	117
12	60979629	60980416	peak_21087	436	.	343.129852	3.278544	-1	498
12	61001085	61001403	peak_21088	807	.	256.492737	3.423370	-1	186
12	61029151	61029909	peak_21089	1000	.	919.517944	4.741362	-1	321
12	61073914	61074286	peak_21090	557	.	207.100296	3.468073	-1	223
12	61074428	61074920	peak_21091	945	.	464.884399	4.528053	-1	72
12	61109116	61109807	peak_21092	645	.	445.547699	3.516187	-1	88
12	61111104	61111570	peak_21093	702	.	327.338165	3.920062	-1	125
12	61142541	61143471	peak_21094	217	.	201.557495	2.941285	-1	423
12	61185736	61186536	peak_21095	697	.	557.932373	3.997937	-1	527
12	61263304	61263491	peak_21096	1000	.	226.827209	3.906870	-1	96
12	61308114	61308702	peak_21097	799	.	470.050140	4.168795	-1	167
12	61324531	61324993	peak_21098	831	.	383.791809	3.806725	-1	167
12	61334105	61335406	peak_21099	281	.	365.556458	3.269980	-1	634
12	61339034	61339728	peak_21100	594	.	411.942474	4.157080	-1	363
12	61345361	61345763	peak_21101	546	.	219.663864	3.266919	-1	262
12	61347304	61347726	peak_21102	722	.	304.565979	3.825870	-1	108
12	61350896	61351353	peak_21103	562	.	256.614868	3.590190	-1	127
12	61351882	61352351	peak_21104	474	.	222.520584	3.109527	-1	265
12	61362377	61363176	peak_21105	1000	.	862.883667	5.984455	-1	305
12	61369836	61370307	peak_21106	788	.	370.943695	3.705785	-1	358
12	61396029	61396517	peak_21107	1000	.	901.957947	6.264510	-1	253
12	61407730	61408185	peak_21108	578	.	262.848602	3.166387	-1	275
12	61408388	61408876	peak_21109	1000	.	1079.782471	5.687402	-1	340
12	61439134	61439539	peak_21110	1000	.	409.344604	3.831645	-1	88
12	61452626	61453565	peak_21111	406	.	381.559875	3.722926	-1	846
12	61510802	61511157	peak_21112	692	.	245.700256	3.395204	-1	243
12	61583745	61596130	peak_21113	1000	.	151983.859375	20.616737	-1	6312
12	61597032	61597319	peak_21114	1000	.	557.768372	6.095760	-1	184
12	61597466	61599505	peak_21115	1000	.	21433.615234	16.836342	-1	964
12	61600038	61602749	peak_21116	1000	.	16359.994141	15.388151	-1	1002
13	718	1200	peak_21117	1000	.	3261.816162	12.673889	-1	125
13	1414	2555	peak_21118	1000	.	7105.539551	15.255868	-1	1007
13	2811	141988	peak_21119	1000	.	1190520.000000	19.920048	-1	124212
13	172528	173149	peak_21120	875	.	543.328613	4.056656	-1	387
13	179941	180094	peak_21121	1000	.	226.218674	4.141913	-1	60
13	271557	272708	peak_21122	327	.	376.157135	4.023175	-1	826
13	317420	317602	peak_21123	1000	.	264.239227	4.415697	-1	65
13	370235	370767	peak_21124	664	.	353.051270	3.639509	-1	125
13	533801	534386	peak_21125	462	.	270.452698	3.413581	-1	382
13	719126	719309	peak_21126	1000	.	234.858658	4.108713	-1	60
13	984853	985376	peak_21127	1000	.	577.014465	4.042064	-1	117
13	1127340	1128900	peak_21128	1000	.	2704.735596	10.337957	-1	700
13	1211235	1211575	peak_21129	621	.	211.272034	3.397053	-1	203
13	1435402	1436047	peak_21130	1000	.	791.484924	5.224590	-1	262
13	1521503	1521672	peak_21131	1000	.	206.323242	4.285458	-1	70
13	1579900	1580530	peak_21132	1000	.	826.881348	5.685384	-1	92
13	1730833	1731487	peak_21133	1000	.	692.199341	4.896949	-1	122
13	1740928	1741133	peak_21134	1000	.	246.284714	3.945757	-1	108
13	2173558	2173957	peak_21135	1000	.	466.848236	4.209918	-1	165
13	2271050	2271564	peak_21136	446	.	229.435760	3.577120	-1	100
13	2427300	2427655	peak_21137	1000	.	463.270203	4.132451	-1	186
13	2451942	2452713	peak_21138	1000	.	1724.324097	7.661455	-1	117
13	2519417	2519765	peak_21139	845	.	294.030548	3.925601	-1	223
13	2520005	2520464	peak_21140	610	.	280.178070	3.521795	-1	400
13	2585487	2585834	peak_21141	731	.	253.707932	3.995540	-1	133
13	2654501	2655106	peak_21142	472	.	285.518646	3.578185	-1	369
13	2840599	2841044	peak_21143	1000	.	481.471466	4.548762	-1	303
13	2862691	2863068	peak_21144	725	.	273.139160	4.187340	-1	271
13	2866643	2867149	peak_21145	714	.	361.503723	4.004338	-1	77
13	2902830	2903095	peak_21146	1000	.	297.973663	4.318955	-1	99
13	3085288	3085724	peak_21147	1000	.	510.986938	4.915182	-1	175
13	3135190	3135575	peak_21148	540	.	207.935699	3.504862	-1	122
13	3135688	3136510	peak_21149	1000	.	842.900574	5.674149	-1	122
13	3395611	3396396	peak_21150	1000	.	1589.330566	9.291084	-1	376
13	3673894	3675178	peak_21151	364	.	466.968079	3.606123	-1	1036
13	3782089	3783112	peak_21152	662	.	676.855957	3.831645	-1	917
13	3991871	3992718	peak_21153	623	.	527.475952	3.339602	-1	674
13	3992863	3993526	peak_21154	658	.	436.384369	4.247190	-1	458
13	4203598	4204271	peak_21155	473	.	318.630219	3.136717	-1	499
13	4494435	4494990	peak_21156	607	.	336.659424	3.974092	-1	90
13	4495101	4495348	peak_21157	1000	.	348.167267	4.648705	-1	125
13	4720268	4720470	peak_21158	1000	.	277.899200	4.478351	-1	103
13	4737851	4738762	peak_21159	1000	.	1315.264771	6.386820	-1	637
13	4800140	4800387	peak_21160	1000	.	289.021271	4.361453	-1	165
13	4852119	4853119	peak_21161	754	.	753.950012	4.272428	-1	674
13	5261151	5261313	peak_21162	1000	.	270.301086	4.506303	-1	87
13	5300257	5300441	peak_21163	1000	.	225.777100	4.285458	-1	98
13	5382418	5382586	peak_21164	1000	.	346.089844	5.104278	-1	106
13	5416981	5417462	peak_21165	841	.	404.646271	3.768407	-1	225
13	5486128	5487820	peak_21166	1000	.	2125.980469	5.949623	-1	259
13	5487965	5488452	peak_21167	1000	.	492.826172	5.304812	-1	355
13	5595524	5595675	peak_21168	1000	.	224.203629	4.125535	-1	85
13	5937739	5937911	peak_21169	1000	.	252.327164	4.210273	-1	91
13	6102910	6103384	peak_21170	685	.	324.589752	3.662182	-1	199
13	6104112	6104810	peak_21171	432	.	301.217651	3.205076	-1	113
13	6264197	6264357	peak_21172	1000	.	201.803741	4.208992	-1	72
13	6536212	6536415	peak_21173	1000	.	250.414642	4.409064	-1	93
13	6605683	6605960	peak_21174	756	.	209.353821	3.882531	-1	188
13	6722740	6723603	peak_21175	475	.	409.892273	3.979523	-1	792
13	6828019	6830678	peak_21176	1000	.	3360.912109	5.978936	-1	1632
13	6880827	6880999	peak_21177	1000	.	226.943268	4.144701	-1	97
13	6904802	6906188	peak_21178	1000	.	2393.774414	7.546047	-1	479
13	6984601	6985611	peak_21179	861	.	869.253784	4.613861	-1	386
13	6986252	6986548	peak_21180	1000	.	443.286102	4.619190	-1	180
13	7015104	7015288	peak_21181	1000	.	205.463364	4.252736	-1	88
13	7030717	7031104	peak_21182	1000	.	776.955322	5.471081	-1	222
13	7152876	7153498	peak_21183	1000	.	1165.779541	5.958877	-1	416
13	7291731	7291971	peak_21184	958	.	229.815643	3.757951	-1	73
13	7315220	7315419	peak_21185	1000	.	274.072968	4.703456	-1	114
13	8269720	8269988	peak_21186	812	.	217.710587	3.404830	-1	190
13	8568929	8569350	peak_21187	698	.	293.914337	3.664958	-1	155
13	8630196	8630550	peak_21188	1000	.	437.123352	4.467667	-1	256
13	8943892	8944531	peak_21189	1000	.	859.115479	5.027798	-1	596
13	9140619	9140777	peak_21190	1000	.	229.758972	4.356933	-1	98
13	9213650	9214032	peak_21191	766	.	292.462463	3.586181	-1	131
13	9997898	9998672	peak_21192	931	.	720.404236	3.981328	-1	268
13	10068379	10068553	peak_21193	1000	.	205.404709	3.947797	-1	90
13	10605813	10606602	peak_21194	517	.	408.200897	3.637472	-1	422
13	10698435	10698587	peak_21195	1000	.	215.395859	4.260379	-1	64
13	10715786	10716754	peak_21196	1000	.	1581.628418	5.933847	-1	391
13	10756516	10758206	peak_21197	1000	.	2535.425781	6.502929	-1	1179
13	11359291	11360042	peak_21198	609	.	457.318939	4.130602	-1	612
13	11641446	11641628	peak_21199	1000	.	219.644897	4.057521	-1	90
13	12295029	12295203	peak_21200	1000	.	211.372101	4.206763	-1	101
13	12324889	12325064	peak_21201	1000	.	230.031555	4.200651	-1	96
13	12336219	12336788	peak_21202	1000	.	572.037659	4.513256	-1	179
13	12574743	12575866	peak_21203	986	.	1107.301270	6.440505	-1	850
13	12584210	12584418	peak_21204	1000	.	262.852478	4.215467	-1	128
13	12675203	12675375	peak_21205	1000	.	234.967651	4.440989	-1	96
13	12677339	12678267	peak_21206	1000	.	1982.434082	6.919043	-1	431
13	12685679	12686194	peak_21207	1000	.	985.471558	6.361379	-1	153
13	13236962	13237147	peak_21208	1000	.	200.435272	3.926252	-1	75
13	13327173	13327912	peak_21209	491	.	362.991821	3.676220	-1	321
13	13697374	13697623	peak_21210	987	.	245.657974	3.717381	-1	128
13	13930065	13930653	peak_21211	709	.	417.067169	4.695499	-1	507
13	14014821	14014982	peak_21212	1000	.	228.152359	4.485324	-1	79
13	14042130	14043399	peak_21213	1000	.	1575.946289	5.754593	-1	937
13	14228953	14229156	peak_21214	1000	.	202.912964	3.764674	-1	75
13	14590813	14591150	peak_21215	750	.	252.717010	3.807760	-1	102
13	14622045	14622368	peak_21216	823	.	265.746582	3.774186	-1	236
13	14656251	14656653	peak_21217	573	.	230.309402	3.230725	-1	371
13	14682051	14682613	peak_21218	1000	.	945.471863	6.432518	-1	162
13	14785043	14785703	peak_21219	1000	.	1266.144165	6.807379	-1	420
13	15470572	15471107	peak_21220	441	.	236.103027	3.223850	-1	194
13	16441941	16442250	peak_21221	923	.	285.309601	3.766873	-1	74
13	16660068	16660213	peak_21222	1000	.	411.464081	5.272282	-1	74
13	16784175	16784758	peak_21223	782	.	455.618011	3.465076	-1	388
13	16855879	16856286	peak_21224	522	.	212.309158	3.825904	-1	272
13	17533531	17535128	peak_21225	1000	.	2141.980713	6.445223	-1	615
13	18126241	18127043	peak_21226	1000	.	1134.076782	6.686731	-1	230
13	18180558	18180703	peak_21227	1000	.	232.252670	4.302876	-1	85
13	18204599	18204806	peak_21228	1000	.	207.891556	3.962076	-1	88
13	18240203	18240404	peak_21229	1000	.	256.022491	4.181560	-1	126
13	18243428	18243815	peak_21230	548	.	212.238663	3.203286	-1	96
13	18371927	18372585	peak_21231	647	.	425.463379	3.868869	-1	315
13	18465172	18465626	peak_21232	1000	.	506.541046	4.374345	-1	95
13	18485070	18485742	peak_21233	1000	.	964.676208	5.474535	-1	434
13	18557300	18557762	peak_21234	775	.	358.143768	3.494880	-1	254
13	18557918	18558301	peak_21235	1000	.	654.380859	5.132637	-1	143
13	18649597	18650139	peak_21236	1000	.	883.022156	6.248541	-1	213
13	18791977	18792228	peak_21237	901	.	226.133118	3.707264	-1	153
13	18972573	18972752	peak_21238	1000	.	238.725998	4.210273	-1	61
13	18978553	18979040	peak_21239	949	.	461.933441	3.824599	-1	404
13	18980363	18980536	peak_21240	1000	.	207.949524	4.091794	-1	108
13	18994985	18995177	peak_21241	1000	.	203.196548	4.108713	-1	77
13	18995322	18995852	peak_21242	795	.	421.447693	4.703456	-1	439
13	19275685	19276761	peak_21243	1000	.	1360.011841	6.189923	-1	856
13	19510029	19510749	peak_21244	556	.	400.613495	3.709952	-1	592
13	19596968	19597708	peak_21245	1000	.	865.482849	4.636937	-1	219
13	19717093	19717426	peak_21246	786	.	261.578339	3.563268	-1	203
13	19788056	19788694	peak_21247	336	.	214.234833	3.132015	-1	311
13	19826917	19828261	peak_21248	635	.	852.779602	3.907882	-1	920
13	19870151	19870382	peak_21249	1000	.	294.386200	4.145799	-1	62
13	19909534	19910150	peak_21250	748	.	460.931702	3.423560	-1	233
13	19965226	19965555	peak_21251	675	.	221.935516	3.581023	-1	98
13	20446621	20446824	peak_21252	1000	.	216.982361	4.240892	-1	102
13	20618725	20619003	peak_21253	819	.	227.779984	3.230725	-1	121
13	20934060	20935290	peak_21254	544	.	669.560730	3.643154	-1	533
13	21191435	21191737	peak_21255	1000	.	365.841827	4.272428	-1	179
13	21266058	21266271	peak_21256	1000	.	744.595703	6.951559	-1	91
13	21393952	21394528	peak_21257	626	.	360.691254	3.586874	-1	65
13	21429327	21429883	peak_21258	696	.	386.814728	3.705642	-1	94
13	21610041	21610509	peak_21259	601	.	281.377869	3.609964	-1	356
13	21670130	21670991	peak_21260	735	.	632.629822	3.987453	-1	214
13	21877354	21878519	peak_21261	1000	.	1496.719604	4.821121	-1	465
13	21881781	21881949	peak_21262	1000	.	260.472565	4.648498	-1	100
13	22124781	22125591	peak_21263	469	.	379.842499	3.517956	-1	172
13	22298563	22298991	peak_21264	1000	.	497.806702	5.192287	-1	137
13	22705800	22706505	peak_21265	1000	.	812.873230	6.020768	-1	354
13	22706992	22707372	peak_21266	672	.	255.505890	3.945603	-1	329
13	22707502	22708050	peak_21267	442	.	242.329605	3.452445	-1	95
13	22854273	22854881	peak_21268	812	.	493.618774	3.596112	-1	125
13	22867828	22868742	peak_21269	605	.	552.681641	3.942229	-1	808
13	22872512	22873410	peak_21270	717	.	643.687866	4.270755	-1	638
13	22874563	22874935	peak_21271	1000	.	374.433838	3.886288	-1	270
13	22975023	22975832	peak_21272	1000	.	1128.376953	5.451609	-1	378
13	23019960	23020334	peak_21273	1000	.	467.834259	4.333641	-1	215
13	23020481	23020910	peak_21274	1000	.	534.997559	4.958625	-1	119
13	23074022	23074197	peak_21275	1000	.	209.369690	4.098567	-1	80
13	23173740	23174195	peak_21276	1000	.	474.598145	4.210273	-1	63
13	23236960	23237592	peak_21277	1000	.	650.549133	4.788066	-1	181
13	23329527	23330060	peak_21278	1000	.	819.068054	5.001162	-1	284
13	23368486	23368838	peak_21279	813	.	286.333405	4.517691	-1	264
13	23398982	23399591	peak_21280	410	.	249.977585	3.109527	-1	327
13	23438128	23438813	peak_21281	578	.	396.248138	3.521795	-1	139
13	23482753	23483098	peak_21282	586	.	202.187988	3.691763	-1	75
13	23547239	23547401	peak_21283	1000	.	222.782761	4.418566	-1	67
13	23692400	23692563	peak_21284	1000	.	480.228546	5.617914	-1	62
13	23735512	23736043	peak_21285	649	.	344.770447	4.281332	-1	118
13	23797171	23797797	peak_21286	944	.	590.854980	4.261745	-1	259
13	23844079	23844539	peak_21287	708	.	325.685150	3.753111	-1	96
13	23844672	23845378	peak_21288	660	.	465.815918	4.421532	-1	492
13	23860694	23861143	peak_21289	874	.	392.564789	4.448597	-1	113
13	23865134	23865634	peak_21290	818	.	408.967102	3.645174	-1	240
13	24031476	24031822	peak_21291	1000	.	536.346436	5.432297	-1	223
13	24046007	24046245	peak_21292	1000	.	277.738342	4.123531	-1	109
13	24046408	24046922	peak_21293	477	.	245.211533	3.497016	-1	296
13	24072313	24072784	peak_21294	1000	.	578.678284	5.930046	-1	95
13	24265049	24265291	peak_21295	840	.	203.334579	3.521863	-1	131
13	24312533	24312688	peak_21296	1000	.	235.478180	4.208735	-1	71
13	24319244	24319430	peak_21297	1000	.	219.244370	3.939531	-1	110
13	24515974	24516267	peak_21298	708	.	207.528702	3.182639	-1	252
13	24574603	24575076	peak_21299	1000	.	976.666748	6.440328	-1	236
13	24575182	24575596	peak_21300	939	.	388.937683	3.899830	-1	277
13	24663199	24663395	peak_21301	1000	.	207.456268	3.999777	-1	118
13	24691486	24691939	peak_21302	1000	.	557.398804	5.382712	-1	324
13	24695008	24695568	peak_21303	1000	.	874.202637	5.903883	-1	93
13	24736782	24737162	peak_21304	906	.	344.411316	3.839930	-1	282
13	25163722	25164725	peak_21305	709	.	711.498169	4.409660	-1	329
13	25402299	25403609	peak_21306	610	.	798.480225	4.423970	-1	847
13	25751256	25751853	peak_21307	1000	.	726.015869	5.083557	-1	200
13	25773686	25774436	peak_21308	1000	.	753.203613	4.541049	-1	152
13	25787123	25787281	peak_21309	1000	.	258.735565	4.412765	-1	58
13	26106333	26106931	peak_21310	1000	.	637.610657	4.624535	-1	311
13	26108204	26108514	peak_21311	1000	.	474.174255	4.908072	-1	186
13	26124934	26125786	peak_21312	960	.	817.609863	4.695477	-1	167
13	26135709	26135899	peak_21313	1000	.	210.571243	4.054880	-1	97
13	26181421	26182595	peak_21314	327	.	384.003906	3.363497	-1	685
13	26185818	26186433	peak_21315	452	.	278.278137	3.515985	-1	537
13	26191536	26191903	peak_21316	760	.	278.867035	3.797806	-1	198
13	26202493	26202764	peak_21317	903	.	244.769043	3.683650	-1	84
13	26205005	26205772	peak_21318	286	.	219.005142	3.141571	-1	229
13	26218758	26219491	peak_21319	447	.	327.819214	3.641874	-1	307
13	26286249	26286838	peak_21320	1000	.	736.239929	6.288128	-1	132
13	26669090	26669696	peak_21321	842	.	510.061310	3.857956	-1	281
13	26787724	26788189	peak_21322	499	.	232.099548	3.928819	-1	198
13	26788294	26788628	peak_21323	763	.	254.991104	3.998770	-1	227
13	26964042	26964595	peak_21324	1000	.	1190.334595	5.255563	-1	399
13	27006070	27006745	peak_21325	829	.	559.828186	5.162995	-1	100
13	27648087	27648557	peak_21326	1000	.	695.128479	6.023715	-1	342
13	27875397	27875772	peak_21327	573	.	214.996628	3.852430	-1	124
13	28045181	28045485	peak_21328	1000	.	344.798676	4.531168	-1	194
13	28219386	28219768	peak_21329	588	.	224.570175	3.431578	-1	80
13	28524641	28524934	peak_21330	918	.	268.837280	4.348226	-1	79
13	28650480	28650688	peak_21331	1000	.	227.010956	3.945757	-1	90
13	28730086	28730575	peak_21332	816	.	398.859283	4.016327	-1	142
13	28816816	28817506	peak_21333	1000	.	1117.978638	5.065333	-1	153
13	28855054	28855209	peak_21334	1000	.	230.498840	4.314315	-1	58
13	28996428	28996873	peak_21335	1000	.	604.467957	5.296574	-1	237
13	29146491	29146910	peak_21336	1000	.	461.555969	5.426486	-1	320
13	29510762	29510927	peak_21337	1000	.	203.263962	3.993741	-1	88
13	29719935	29720671	peak_21338	745	.	548.331116	3.940373	-1	371
13	29753084	29753710	peak_21339	342	.	213.916260	3.650640	-1	560
13	29845144	29845421	peak_21340	1000	.	299.537201	4.216282	-1	119
13	29847275	29847687	peak_21341	895	.	368.596344	3.611150	-1	82
13	29877546	29878133	peak_21342	477	.	280.246124	3.131089	-1	496
13	29996182	29996635	peak_21343	822	.	372.561951	4.131638	-1	134
13	30007055	30007219	peak_21344	1000	.	200.081818	3.933956	-1	94
13	30037685	30037845	peak_21345	1000	.	200.170395	4.191739	-1	78
13	30063073	30063265	peak_21346	1000	.	207.458298	3.820966	-1	118
13	30190633	30190880	peak_21347	833	.	205.751633	3.470309	-1	126
13	30213868	30214859	peak_21348	1000	.	1071.580811	4.942579	-1	705
13	30310030	30310252	peak_21349	953	.	211.533539	3.830728	-1	110
13	30320089	30320566	peak_21350	561	.	267.370453	3.712602	-1	326
13	30340942	30341596	peak_21351	908	.	593.693726	4.470646	-1	92
13	30601865	30602508	peak_21352	1000	.	696.673157	5.648261	-1	197
13	30701068	30701247	peak_21353	1000	.	205.490143	3.783854	-1	76
13	30760324	30760472	peak_21354	1000	.	220.100830	4.289725	-1	116
13	30762257	30762420	peak_21355	1000	.	204.135315	4.107190	-1	72
13	30770430	30770607	peak_21356	1000	.	264.507416	4.403187	-1	85
13	30804179	30805332	peak_21357	1000	.	1729.817017	7.133327	-1	701
13	30931255	30931611	peak_21358	679	.	241.895142	4.008314	-1	111
13	30932287	30933337	peak_21359	764	.	802.527222	4.119218	-1	734
13	30937654	30939442	peak_21360	899	.	1608.302246	4.782000	-1	1065
13	30940177	30940553	peak_21361	1000	.	581.911682	4.915615	-1	237
13	30940662	30941705	peak_21362	605	.	631.308228	4.225939	-1	132
13	30942722	30942903	peak_21363	1000	.	211.623474	4.026515	-1	108
13	30945071	30945266	peak_21364	1000	.	292.576874	4.292070	-1	134
13	30945543	30945745	peak_21365	1000	.	222.905304	4.172839	-1	98
13	30950656	30950803	peak_21366	1000	.	214.424866	3.937800	-1	88
13	30954914	30955622	peak_21367	853	.	603.874023	4.186049	-1	258
13	30956431	30956855	peak_21368	1000	.	468.134521	4.194835	-1	126
13	30956961	30957778	peak_21369	973	.	795.295471	4.324734	-1	232
13	30958891	30959372	peak_21370	1000	.	518.775269	4.268905	-1	247
13	30959585	30960660	peak_21371	584	.	627.704285	3.987453	-1	901
13	30961557	30961929	peak_21372	1000	.	427.649841	4.649746	-1	170
13	30962032	30962643	peak_21373	654	.	399.538910	3.693577	-1	99
13	30962860	30963117	peak_21374	1000	.	271.746124	3.950146	-1	118
13	30966949	30967143	peak_21375	1000	.	224.133163	4.090898	-1	90
13	30974718	30975450	peak_21376	1000	.	995.535400	4.630075	-1	383
13	30975580	30976767	peak_21377	730	.	866.933594	4.877366	-1	865
13	30985935	30986115	peak_21378	1000	.	204.422668	3.981328	-1	74
13	30986241	30986791	peak_21379	506	.	278.456696	3.545719	-1	101
13	30990881	30991550	peak_21380	776	.	518.964905	4.144377	-1	348
13	30991681	30991986	peak_21381	723	.	220.497940	3.741403	-1	199
13	30994400	30995520	peak_21382	943	.	1056.063721	4.448715	-1	697
13	31005634	31006011	peak_21383	638	.	240.512970	3.628030	-1	270
13	31009465	31010072	peak_21384	448	.	271.970825	4.092718	-1	510
13	31011016	31011969	peak_21385	995	.	948.519043	4.355411	-1	153
13	31053005	31053527	peak_21386	1000	.	654.748413	4.515567	-1	274
13	31130570	31131020	peak_21387	450	.	202.353836	3.568034	-1	95
13	31139574	31140114	peak_21388	739	.	399.049866	4.363953	-1	417
13	31153408	31153840	peak_21389	724	.	312.568176	3.825904	-1	221
13	31183879	31184449	peak_21390	926	.	528.033508	3.808187	-1	253
13	31330460	31330791	peak_21391	1000	.	413.262238	4.740621	-1	218
13	31487974	31488106	peak_21392	1000	.	211.590271	4.211915	-1	81
13	31488305	31488483	peak_21393	1000	.	293.882233	4.693303	-1	85
13	31516697	31517348	peak_21394	647	.	421.058075	3.637997	-1	565
13	31553042	31553443	peak_21395	565	.	226.713486	4.033749	-1	273
13	31569958	31570543	peak_21396	480	.	280.895142	3.779042	-1	98
13	31642036	31642592	peak_21397	1000	.	1019.533508	6.804964	-1	347
13	31656200	31657131	peak_21398	970	.	903.472351	4.583298	-1	621
13	31663295	31663716	peak_21399	1000	.	526.932983	4.831587	-1	270
13	31688399	31688536	peak_21400	1000	.	236.666718	4.365514	-1	99
13	31702926	31703108	peak_21401	1000	.	252.251205	4.403187	-1	97
13	31723163	31723352	peak_21402	1000	.	327.689606	4.870185	-1	112
13	31738001	31738518	peak_21403	530	.	274.149170	4.187506	-1	198
13	31786901	31787079	peak_21404	1000	.	213.373077	4.426260	-1	80
13	31893298	31893504	peak_21405	1000	.	251.088333	4.628225	-1	122
13	31904097	31904581	peak_21406	1000	.	575.171204	4.753616	-1	279
13	31979548	31979717	peak_21407	1000	.	225.237946	4.136190	-1	76
13	31990651	31991714	peak_21408	1000	.	1347.326294	5.287960	-1	637
13	32006982	32007404	peak_21409	814	.	343.408752	4.696235	-1	308
13	32020000	32020350	peak_21410	848	.	296.651215	4.034580	-1	95
13	32029032	32029492	peak_21411	1000	.	740.485107	4.876142	-1	326
13	32054944	32055114	peak_21412	1000	.	221.198807	4.281332	-1	103
13	32106879	32107471	peak_21413	442	.	261.440216	3.604172	-1	141
13	32205299	32206357	peak_21414	1000	.	1261.787598	5.204175	-1	453
13	32252704	32253769	peak_21415	1000	.	1452.741943	6.811189	-1	497
13	32319573	32320249	peak_21416	1000	.	1200.875732	7.770300	-1	520
13	32437488	32437882	peak_21417	795	.	313.318054	3.956940	-1	309
13	32444730	32445443	peak_21418	1000	.	931.479919	6.036231	-1	158
13	32452173	32452543	peak_21419	830	.	307.150024	4.676229	-1	265
13	32484368	32484535	peak_21420	1000	.	204.525757	4.260379	-1	80
13	32587171	32587348	peak_21421	1000	.	202.178024	3.606123	-1	86
13	32603339	32603502	peak_21422	1000	.	220.700882	4.185199	-1	57
13	32704626	32705100	peak_21423	865	.	410.161102	3.852215	-1	360
13	32705477	32706056	peak_21424	1000	.	617.343689	4.217762	-1	395
13	32712373	32712887	peak_21425	1000	.	1056.381470	5.956048	-1	292
13	32719157	32719502	peak_21426	658	.	226.859116	3.841600	-1	227
13	32721832	32721977	peak_21427	1000	.	200.056168	4.216090	-1	71
13	32734509	32734970	peak_21428	1000	.	479.694885	4.197107	-1	90
13	32740494	32741449	peak_21429	349	.	333.431915	3.795952	-1	285
13	32763768	32763933	peak_21430	1000	.	206.077362	4.098871	-1	98
13	32785609	32785795	peak_21431	1000	.	233.581985	3.995482	-1	106
13	32790050	32790772	peak_21432	826	.	596.207275	4.083812	-1	533
13	32793941	32794535	peak_21433	627	.	372.230530	3.495322	-1	43
13	32796820	32797267	peak_21434	1000	.	557.888062	4.425178	-1	263
13	32808594	32808994	peak_21435	873	.	349.145355	3.554688	-1	276
13	32815010	32815528	peak_21436	920	.	476.699707	4.580337	-1	364
13	32821571	32822731	peak_21437	1000	.	1429.968872	5.202248	-1	584
13	32829556	32830021	peak_21438	553	.	257.352264	3.920060	-1	370
13	32834088	32834350	peak_21439	1000	.	456.868164	5.358916	-1	177
13	32842575	32843239	peak_21440	698	.	463.355255	4.634936	-1	362
13	32873632	32874216	peak_21441	376	.	219.864197	3.324133	-1	368
13	33045475	33045815	peak_21442	729	.	247.710114	3.315339	-1	222
13	33046993	33047268	peak_21443	1000	.	308.520996	4.218819	-1	80
13	33076737	33077243	peak_21444	817	.	413.533386	4.677729	-1	384
13	33090495	33091340	peak_21445	975	.	824.113281	4.947391	-1	311
13	33097207	33097889	peak_21446	1000	.	720.443542	4.614029	-1	125
13	33125984	33126505	peak_21447	507	.	264.363220	3.879950	-1	43
13	33223968	33224215	peak_21448	919	.	227.071457	3.735120	-1	159
13	33488759	33489721	peak_21449	792	.	761.656006	4.535116	-1	257
13	33507339	33507551	peak_21450	1000	.	312.227173	4.546978	-1	120
13	33535276	33535479	peak_21451	1000	.	297.204742	4.515567	-1	88
13	33609810	33609966	peak_21452	1000	.	215.173431	3.964567	-1	111
13	33654161	33654663	peak_21453	417	.	209.484604	3.247582	-1	219
13	33657321	33658468	peak_21454	1000	.	2022.152588	8.504821	-1	855
13	33663658	33664625	peak_21455	432	.	417.750366	3.705775	-1	597
13	33745014	33745184	peak_21456	1000	.	231.703033	4.414909	-1	88
13	33750151	33751001	peak_21457	1000	.	1090.167969	6.038338	-1	525
13	33758006	33758155	peak_21458	1000	.	220.250687	4.159692	-1	84
13	34016817	34017139	peak_21459	624	.	201.070801	3.324133	-1	142
13	34030184	34030529	peak_21460	649	.	224.063583	3.683650	-1	116
13	34075114	34076340	peak_21461	1000	.	1426.930786	6.434048	-1	468
13	34099015	34099352	peak_21462	728	.	245.488235	4.015632	-1	124
13	34099603	34100940	peak_21463	773	.	1032.918213	4.314315	-1	471
13	34104511	34104966	peak_21464	736	.	334.892914	3.949702	-1	234
13	34113632	34114187	peak_21465	1000	.	646.078125	4.831587	-1	429
13	34206010	34206866	peak_21466	498	.	426.499115	3.779406	-1	732
13	34207172	34207902	peak_21467	915	.	667.709534	5.045240	-1	363
13	34307558	34308196	peak_21468	522	.	332.792938	3.442446	-1	530
13	34361042	34361230	peak_21469	1000	.	218.586395	3.974092	-1	94
13	34380470	34380914	peak_21470	651	.	289.165253	3.703974	-1	322
13	34411851	34412415	peak_21471	711	.	401.226807	4.251071	-1	360
13	34433292	34433726	peak_21472	648	.	281.385986	4.224753	-1	338
13	34553183	34554043	peak_21473	823	.	707.987976	4.310302	-1	477
13	34577799	34578007	peak_21474	982	.	204.201797	3.962076	-1	42
13	34595631	34596396	peak_21475	750	.	573.459351	3.981071	-1	340
13	34642669	34643284	peak_21476	428	.	263.249176	3.153423	-1	282
13	34656371	34657075	peak_21477	354	.	249.300720	3.182639	-1	476
13	34679153	34679650	peak_21478	848	.	421.499420	4.697868	-1	378
13	34682001	34682494	peak_21479	1000	.	809.696472	6.003808	-1	233
13	34720540	34720729	peak_21480	1000	.	234.103668	4.044379	-1	97
13	34725327	34725552	peak_21481	988	.	222.285187	3.737273	-1	96
13	34810761	34810929	peak_21482	1000	.	254.605240	4.297117	-1	71
13	34820156	34820658	peak_21483	449	.	225.429352	3.376336	-1	218
13	34839015	34840125	peak_21484	661	.	733.867065	4.207332	-1	872
13	34885819	34886063	peak_21485	1000	.	341.015381	4.566801	-1	126
13	35017415	35018030	peak_21486	630	.	387.596069	4.705709	-1	489
13	35169716	35169916	peak_21487	1000	.	231.934967	3.887665	-1	97
13	35257510	35257974	peak_21488	892	.	413.962952	3.915043	-1	342
13	35290295	35291129	peak_21489	837	.	697.642090	4.153461	-1	247
13	35433242	35433404	peak_21490	1000	.	213.940445	4.012923	-1	106
13	35455271	35455903	peak_21491	1000	.	699.577576	4.798223	-1	537
13	35948138	35948454	peak_21492	889	.	281.081726	3.463361	-1	221
13	35986483	35987373	peak_21493	828	.	736.669739	4.697469	-1	749
13	35996478	35997086	peak_21494	1000	.	1325.160034	7.435684	-1	484
13	36116880	36117056	peak_21495	1000	.	201.701218	3.949149	-1	61
13	36222174	36222775	peak_21496	356	.	213.817383	3.201644	-1	547
13	36466572	36467747	peak_21497	435	.	511.144867	3.596112	-1	400
13	36625117	36625254	peak_21498	1000	.	241.931046	3.993555	-1	70
13	37349153	37349600	peak_21499	544	.	243.353851	3.187228	-1	351
13	37353048	37353706	peak_21500	416	.	273.766846	3.181370	-1	338
13	37409251	37409501	peak_21501	987	.	246.739609	3.768407	-1	126
13	37661571	37661716	peak_21502	1000	.	200.995743	4.110147	-1	69
13	38077970	38078331	peak_21503	593	.	214.247711	3.685457	-1	121
13	38142868	38142995	peak_21504	1000	.	278.037628	4.665123	-1	44
13	38296262	38296971	peak_21505	729	.	517.206787	4.610282	-1	306
13	38297130	38297940	peak_21506	640	.	518.127869	3.707431	-1	620
13	38343383	38343731	peak_21507	713	.	247.986969	3.671324	-1	52
13	38367394	38367796	peak_21508	1000	.	421.977722	3.972688	-1	106
13	38438554	38438864	peak_21509	1000	.	310.547150	3.965755	-1	106
13	38472515	38472689	peak_21510	1000	.	231.621414	4.094018	-1	91
13	38557086	38557479	peak_21511	1000	.	504.196198	4.135471	-1	158
13	38656910	38657388	peak_21512	989	.	472.948334	4.749910	-1	246
13	38734276	38734471	peak_21513	1000	.	217.857193	4.451730	-1	110
13	38905199	38905407	peak_21514	1000	.	271.700867	4.243397	-1	90
13	38905695	38905865	peak_21515	1000	.	245.697800	4.270171	-1	99
13	38925004	38925750	peak_21516	1000	.	807.090698	5.023877	-1	552
13	39006562	39006883	peak_21517	982	.	315.103394	3.879950	-1	119
13	39030643	39030818	peak_21518	1000	.	305.366913	4.854328	-1	92
13	39088714	39089460	peak_21519	1000	.	1507.330444	6.558722	-1	219
13	39429231	39429411	peak_21520	1000	.	223.612488	4.201008	-1	89
13	39429999	39430373	peak_21521	1000	.	1130.326904	7.229902	-1	257
13	39523613	39524257	peak_21522	1000	.	1037.882812	5.130647	-1	531
13	39571816	39572839	peak_21523	843	.	862.297180	4.943279	-1	123
13	39595877	39596078	peak_21524	1000	.	264.172852	4.249619	-1	90
13	39646999	39647187	peak_21525	1000	.	287.732239	4.906609	-1	99
13	39789403	39789826	peak_21526	651	.	275.399353	3.350364	-1	313
13	40052146	40052368	peak_21527	930	.	206.444321	3.812408	-1	86
13	40061984	40062636	peak_21528	723	.	471.273346	4.261660	-1	90
13	40079353	40080216	peak_21529	1000	.	869.091797	4.701342	-1	228
13	40119614	40119759	peak_21530	1000	.	254.277023	4.250252	-1	85
13	40167200	40167823	peak_21531	1000	.	1138.730835	5.706555	-1	326
13	40210166	40211073	peak_21532	1000	.	1701.581787	6.368434	-1	232
13	40271263	40272206	peak_21533	298	.	280.840302	3.314262	-1	130
13	40278640	40279005	peak_21534	641	.	233.955276	3.606123	-1	222
13	40343959	40344134	peak_21535	1000	.	202.595413	4.194835	-1	109
13	40357004	40357714	peak_21536	420	.	298.022278	3.382283	-1	89
13	40443847	40444017	peak_21537	1000	.	204.602570	4.207332	-1	83
13	40498938	40499875	peak_21538	799	.	748.659790	4.350503	-1	858
13	40623630	40623788	peak_21539	1000	.	240.795319	4.370200	-1	84
13	40660301	40661108	peak_21540	385	.	310.587830	3.200499	-1	747
13	40672371	40672911	peak_21541	423	.	228.285782	3.318797	-1	351
13	40673014	40673729	peak_21542	986	.	705.342896	4.480020	-1	565
13	40768300	40768912	peak_21543	1000	.	893.655090	5.719128	-1	397
13	40831728	40831881	peak_21544	1000	.	221.329376	4.318353	-1	73
13	41211233	41212537	peak_21545	824	.	1074.636963	4.602873	-1	594
13	41233189	41233746	peak_21546	930	.	518.211182	4.501059	-1	253
13	41335714	41336266	peak_21547	857	.	472.996002	4.434093	-1	425
13	42031912	42032068	peak_21548	1000	.	213.276031	4.102211	-1	62
13	42088800	42088982	peak_21549	1000	.	211.637726	4.141368	-1	100
13	42151085	42151247	peak_21550	1000	.	240.258148	4.462768	-1	72
13	42883382	42883633	peak_21551	1000	.	362.269470	4.472685	-1	128
13	42884404	42884963	peak_21552	1000	.	1137.641357	8.182215	-1	451
13	43132317	43133213	peak_21553	697	.	624.874817	4.717537	-1	298
13	43164298	43164503	peak_21554	982	.	201.367905	3.798877	-1	100
13	43637753	43638421	peak_21555	795	.	531.245483	3.884023	-1	105
13	43897199	43897381	peak_21556	1000	.	216.140533	3.928819	-1	132
13	43935749	43935939	peak_21557	1000	.	207.775955	3.886288	-1	129
13	43956319	43956812	peak_21558	418	.	205.985886	3.088751	-1	271
13	44175532	44177286	peak_21559	786	.	1378.612183	4.624535	-1	1569
13	44263099	44263269	peak_21560	1000	.	244.912125	4.478346	-1	87
13	44388517	44389570	peak_21561	613	.	645.051575	3.680054	-1	575
13	44480592	44481168	peak_21562	941	.	542.159668	4.222724	-1	397
13	44634063	44634227	peak_21563	1000	.	238.050552	4.262354	-1	79
13	44649429	44649635	peak_21564	1000	.	234.258820	4.154160	-1	109
13	44665229	44665411	peak_21565	1000	.	286.392456	4.601132	-1	83
13	44819805	44819954	peak_21566	1000	.	609.431702	6.902644	-1	28
13	44916694	44917185	peak_21567	650	.	318.905365	3.658844	-1	119
13	45235018	45235233	peak_21568	1000	.	246.260773	3.993613	-1	115
13	45355447	45356588	peak_21569	428	.	488.226044	3.281677	-1	145
13	45400765	45402076	peak_21570	917	.	1202.307983	4.190166	-1	294
13	45485704	45485914	peak_21571	1000	.	245.132324	4.209030	-1	101
13	46204869	46205091	peak_21572	1000	.	269.033600	4.235089	-1	104
13	46206811	46207250	peak_21573	855	.	375.351746	4.601132	-1	345
13	47574246	47574438	peak_21574	1000	.	240.417862	4.352369	-1	91
13	47743336	47743921	peak_21575	1000	.	1257.696899	5.945780	-1	198
13	47812061	47812262	peak_21576	1000	.	316.373718	4.533464	-1	113
13	48026478	48027011	peak_21577	473	.	252.328979	3.338894	-1	94
13	48027154	48027771	peak_21578	1000	.	1409.670776	6.556745	-1	302
13	48056458	48056654	peak_21579	1000	.	307.122284	4.517350	-1	98
13	48486619	48487446	peak_21580	1000	.	2592.988037	10.227367	-1	152
13	48656702	48656877	peak_21581	1000	.	257.691284	4.428814	-1	92
13	48784480	48784629	peak_21582	1000	.	200.419800	4.024852	-1	80
13	48791840	48792636	peak_21583	829	.	660.164490	5.828140	-1	300
13	49090046	49090851	peak_21584	933	.	750.710815	4.672789	-1	434
13	49248160	49249208	peak_21585	633	.	663.814697	4.008223	-1	978
13	49249333	49249639	peak_21586	1000	.	516.244568	4.680238	-1	184
13	49321398	49321565	peak_21587	1000	.	263.110260	4.707004	-1	82
13	49447658	49448258	peak_21588	685	.	411.085632	4.049916	-1	396
13	49501939	49502640	peak_21589	474	.	332.212036	3.563032	-1	625
13	49683338	49685403	peak_21590	958	.	1979.291748	5.780520	-1	1965
13	50028705	50029325	peak_21591	489	.	303.183319	3.186688	-1	303
13	50353337	50353624	peak_21592	981	.	281.638672	3.470141	-1	97
13	50436051	50436365	peak_21593	1000	.	472.983521	5.346040	-1	205
13	50476890	50477422	peak_21594	1000	.	706.349426	5.801199	-1	416
13	50504654	50504992	peak_21595	1000	.	551.381409	5.000910	-1	222
13	50806080	50806575	peak_21596	574	.	283.965118	3.883601	-1	117
13	51177970	51178314	peak_21597	1000	.	860.041138	6.141978	-1	131
13	51178481	51178770	peak_21598	824	.	238.245468	3.454470	-1	95
13	51441699	51443109	peak_21599	1000	.	1824.838135	5.591958	-1	810
13	51443214	51444179	peak_21600	1000	.	1126.098511	4.894713	-1	847
13	51586251	51586695	peak_21601	834	.	370.307892	4.252533	-1	98
13	52017007	52017222	peak_21602	1000	.	232.636124	3.510710	-1	58
13	52037021	52037514	peak_21603	779	.	384.063293	3.563032	-1	65
13	52037631	52038047	peak_21604	939	.	390.642761	3.920799	-1	252
13	52305391	52306552	peak_21605	580	.	673.039917	3.889136	-1	837
13	52457014	52457335	peak_21606	758	.	243.298416	3.370221	-1	117
13	52561989	52562149	peak_21607	1000	.	246.646530	4.487088	-1	80
13	52929421	52929729	peak_21608	779	.	239.809158	3.635595	-1	207
13	52974152	52974514	peak_21609	853	.	308.630035	3.637472	-1	288
13	53122914	53123636	peak_21610	727	.	525.170471	4.079636	-1	380
13	53151478	53152281	peak_21611	336	.	269.995850	2.992275	-1	342
13	53267775	53267936	peak_21612	1000	.	211.194733	3.967143	-1	62
13	53700324	53700922	peak_21613	1000	.	877.560242	5.000864	-1	191
13	53733684	53733920	peak_21614	870	.	205.360428	3.370487	-1	115
13	53808864	53809962	peak_21615	1000	.	1665.680054	6.300788	-1	823
13	54324809	54325516	peak_21616	642	.	453.580048	3.804604	-1	116
13	54901899	54902082	peak_21617	1000	.	221.545380	4.086482	-1	85
13	55036071	55036875	peak_21618	1000	.	843.007385	4.782874	-1	226
13	55037244	55038101	peak_21619	1000	.	1621.437012	7.759254	-1	726
13	55236651	55237182	peak_21620	472	.	250.642380	3.812762	-1	118
13	55240552	55241533	peak_21621	746	.	731.801514	4.127348	-1	531
13	55247129	55247769	peak_21622	641	.	410.199463	4.504814	-1	363
13	55309116	55309290	peak_21623	1000	.	208.327225	4.323916	-1	95
13	55451390	55451888	peak_21624	897	.	446.834229	4.072328	-1	78
13	55460615	55460780	peak_21625	1000	.	218.904190	4.088872	-1	95
13	55556321	55556466	peak_21626	1000	.	212.305374	4.147717	-1	62
13	55776818	55777367	peak_21627	589	.	323.309418	3.489250	-1	451
13	56003934	56004307	peak_21628	642	.	239.558487	4.550895	-1	90
13	56018736	56019203	peak_21629	1000	.	561.808594	4.427968	-1	194
13	56239160	56241425	peak_21630	1000	.	2737.822510	5.460417	-1	837
13	56244139	56244514	peak_21631	1000	.	438.201660	4.061752	-1	311
13	56246369	56248263	peak_21632	999	.	1891.736572	5.381876	-1	114
13	56290755	56291246	peak_21633	670	.	329.115845	3.616799	-1	64
13	56316855	56317201	peak_21634	658	.	227.685303	3.247487	-1	296
13	56336438	56336568	peak_21635	1000	.	204.777283	4.008314	-1	74
13	56351500	56351690	peak_21636	1000	.	233.054779	4.342167	-1	96
13	56362199	56362736	peak_21637	826	.	443.404449	4.217560	-1	326
13	56406428	56406630	peak_21638	1000	.	226.570007	4.356933	-1	79
13	56804826	56805503	peak_21639	374	.	253.448822	3.129505	-1	72
13	56805805	56806001	peak_21640	1000	.	220.221436	4.026111	-1	96
13	56850655	56850863	peak_21641	1000	.	232.736008	4.136190	-1	107
13	57174020	57174860	peak_21642	471	.	395.255066	3.282481	-1	407
13	57214918	57215119	peak_21643	1000	.	214.521637	4.267520	-1	111
13	57246267	57247441	peak_21644	631	.	740.632019	3.912460	-1	1066
13	57392466	57393107	peak_21645	713	.	456.803558	4.034577	-1	114
13	57560731	57561309	peak_21646	909	.	525.676208	4.703456	-1	374
13	57561500	57562006	peak_21647	681	.	344.515533	3.563032	-1	374
13	57587423	57588301	peak_21648	579	.	508.753510	4.191739	-1	131
13	57654187	57654529	peak_21649	891	.	304.595947	4.158445	-1	73
13	57654644	57655055	peak_21650	1000	.	471.939148	5.227778	-1	93
13	57829518	57829922	peak_21651	557	.	225.036987	3.487293	-1	319
13	57921464	57921980	peak_21652	1000	.	541.274048	3.974382	-1	427
13	58020039	58020216	peak_21653	1000	.	219.123016	4.019295	-1	85
13	58642619	58643103	peak_21654	633	.	306.270325	3.891985	-1	126
13	58702763	58703386	peak_21655	621	.	386.837372	3.746662	-1	320
13	58811192	58811714	peak_21656	446	.	232.759537	3.270811	-1	402
13	58895999	58896186	peak_21657	1000	.	222.958130	4.324114	-1	100
13	59057755	59058311	peak_21658	518	.	288.096466	3.367454	-1	86
13	59241444	59242090	peak_21659	1000	.	677.442688	4.779202	-1	93
13	59453655	59453817	peak_21660	1000	.	200.696976	4.031064	-1	95
13	59710823	59711372	peak_21661	1000	.	1470.907959	8.145312	-1	222
13	59757448	59757969	peak_21662	1000	.	969.515503	5.628361	-1	252
13	60095608	60096147	peak_21663	1000	.	610.262329	4.472646	-1	95
13	60096273	60096830	peak_21664	544	.	302.855408	3.432932	-1	281
13	60393341	60394174	peak_21665	1000	.	969.608215	4.892540	-1	125
13	60467022	60467211	peak_21666	1000	.	211.354950	4.051495	-1	111
13	60469274	60470053	peak_21667	371	.	288.780212	3.395204	-1	215
13	60863538	60864223	peak_21668	470	.	321.666168	3.842185	-1	187
13	60915681	60916594	peak_21669	1000	.	1018.396729	4.840594	-1	479
13	61036992	61037360	peak_21670	969	.	356.632019	3.685457	-1	237
13	61067819	61068435	peak_21671	1000	.	1269.441650	6.722569	-1	207
13	61379400	61379957	peak_21672	1000	.	799.565491	4.753399	-1	281
13	61381429	61381614	peak_21673	1000	.	200.542374	3.810188	-1	82
13	61439143	61439570	peak_21674	1000	.	590.312988	4.622358	-1	311
13	61526753	61528362	peak_21675	1000	.	1849.490479	4.468597	-1	396
13	61535288	61535684	peak_21676	799	.	316.311188	4.354743	-1	63
13	61540409	61540627	peak_21677	940	.	204.904266	3.692399	-1	102
13	61640525	61641118	peak_21678	726	.	430.494324	4.962676	-1	136
13	61703197	61703834	peak_21679	1000	.	1837.908325	7.433468	-1	210
13	61703956	61704516	peak_21680	740	.	414.583588	3.827388	-1	284
13	62100694	62101318	peak_21681	704	.	439.015961	3.929886	-1	545
13	62237344	62237503	peak_21682	1000	.	200.003784	4.123331	-1	67
13	62302842	62303080	peak_21683	1000	.	286.536682	4.181166	-1	109
13	62311380	62312190	peak_21684	937	.	759.186890	4.566801	-1	131
13	62417845	62418017	peak_21685	1000	.	264.589050	4.777306	-1	84
13	62453137	62453312	peak_21686	1000	.	217.503021	3.973758	-1	114
13	62489820	62490455	peak_21687	455	.	289.242126	3.563268	-1	554
13	62504095	62504297	peak_21688	1000	.	232.396103	4.071105	-1	97
13	62544454	62544632	peak_21689	1000	.	203.381516	3.865079	-1	119
13	62964433	62964626	peak_21690	1000	.	242.572739	4.217630	-1	95
13	62999996	63000282	peak_21691	1000	.	374.740204	4.524022	-1	192
13	63030506	63031064	peak_21692	474	.	264.765350	3.711625	-1	114
13	63031601	63032126	peak_21693	405	.	212.673676	3.088751	-1	178
13	63236727	63237559	peak_21694	586	.	487.231903	3.804604	-1	129
13	63494167	63494338	peak_21695	1000	.	202.824844	4.068747	-1	117
13	63497830	63498626	peak_21696	655	.	521.009094	3.735120	-1	585
13	63568101	63569077	peak_21697	694	.	677.560425	4.098871	-1	87
13	63749411	63749692	peak_21698	862	.	242.254028	3.626669	-1	199
13	64066432	64066701	peak_21699	1000	.	1408.397095	10.421185	-1	121
13	64316770	64319567	peak_21700	1000	.	4049.216064	6.914641	-1	1073
13	64332818	64333041	peak_21701	1000	.	228.017181	3.987453	-1	102
13	64756814	64756991	peak_21702	1000	.	243.144241	4.353001	-1	61
13	64933429	64933749	peak_21703	1000	.	631.948547	5.923351	-1	134
13	64991678	64991986	peak_21704	707	.	217.827499	3.542988	-1	73
13	65053573	65053775	peak_21705	1000	.	219.393127	4.094018	-1	106
13	65116438	65116848	peak_21706	599	.	245.696899	3.395204	-1	101
13	65117433	65118074	peak_21707	515	.	330.114075	3.542988	-1	385
13	65429543	65429721	peak_21708	1000	.	206.360504	3.992775	-1	116
13	65565508	65565819	peak_21709	878	.	273.111908	3.859251	-1	82
13	65639006	65639470	peak_21710	795	.	369.040283	3.521915	-1	400
13	65721344	65721690	peak_21711	1000	.	570.018188	4.714828	-1	121
13	65758710	65760571	peak_21712	1000	.	3019.493408	6.847405	-1	1135
13	65850008	65850171	peak_21713	1000	.	209.773285	3.996226	-1	54
13	65932482	65932642	peak_21714	1000	.	205.581100	4.337216	-1	75
13	65948293	65948903	peak_21715	1000	.	687.709778	4.735631	-1	116
13	66020631	66021118	peak_21716	1000	.	868.327576	5.566648	-1	269
13	66038691	66039222	peak_21717	1000	.	805.681519	5.092064	-1	310
13	66079693	66080230	peak_21718	925	.	496.554077	4.640225	-1	431
13	66082099	66082292	peak_21719	1000	.	206.488785	3.812408	-1	97
13	66095727	66096253	peak_21720	622	.	327.366302	3.972846	-1	427
13	66133604	66133861	peak_21721	1000	.	482.406525	5.406313	-1	133
13	66155519	66155803	peak_21722	720	.	204.390457	3.408722	-1	85
13	66194674	66195009	peak_21723	1000	.	445.867157	4.824866	-1	140
13	66241823	66242101	peak_21724	911	.	253.376572	3.711743	-1	108
13	66259134	66259310	peak_21725	1000	.	338.830963	4.828594	-1	54
13	66315344	66315720	peak_21726	585	.	219.864944	3.799613	-1	159
13	66334342	66334814	peak_21727	1000	.	625.495422	4.895525	-1	184
13	66371115	66371245	peak_21728	1000	.	302.308838	4.773351	-1	31
13	66421162	66421877	peak_21729	1000	.	1357.075562	6.829941	-1	186
13	66524244	66524482	peak_21730	1000	.	469.664093	5.417057	-1	121
13	66538175	66538618	peak_21731	654	.	289.702911	3.822608	-1	330
13	67189110	67189476	peak_21732	742	.	271.629669	4.030142	-1	282
13	67259402	67259586	peak_21733	1000	.	230.879211	4.091794	-1	114
13	67293348	67293501	peak_21734	1000	.	245.753906	4.713011	-1	65
13	67417716	67418141	peak_21735	1000	.	524.518738	4.917377	-1	117
13	67701153	67701556	peak_21736	504	.	203.045074	3.080900	-1	267
13	67983227	67983648	peak_21737	903	.	380.178375	4.251071	-1	306
13	68049823	68050228	peak_21738	516	.	208.909180	3.414107	-1	268
13	68301400	68302116	peak_21739	349	.	249.535645	2.917630	-1	435
13	68477583	68477735	peak_21740	1000	.	651.110291	7.070963	-1	74
13	68477881	68478167	peak_21741	1000	.	3195.506104	18.613104	-1	142
13	68546272	68547122	peak_21742	696	.	591.311340	4.469724	-1	494
13	68657319	68658219	peak_21743	950	.	854.950134	3.972688	-1	585
13	68828275	68828956	peak_21744	1000	.	776.058777	6.077214	-1	323
13	68996221	68997030	peak_21745	472	.	381.599487	3.701930	-1	698
13	69289831	69290359	peak_21746	442	.	233.382492	3.334689	-1	119
13	69575685	69576549	peak_21747	1000	.	1177.748413	5.586116	-1	278
13	69576851	69577250	peak_21748	960	.	382.959076	4.621858	-1	106
13	69675268	69675495	peak_21749	1000	.	277.234772	3.997685	-1	113
13	69919473	69919626	peak_21750	1000	.	213.643570	4.228531	-1	51
13	70004439	70005107	peak_21751	347	.	231.936966	3.447539	-1	587
13	70068617	70069522	peak_21752	1000	.	1006.206421	4.868328	-1	284
13	70263271	70263471	peak_21753	1000	.	250.298935	4.218312	-1	85
13	70348578	70349216	peak_21754	1000	.	793.011536	4.517653	-1	146
13	70351392	70351554	peak_21755	1000	.	201.000000	3.843553	-1	113
13	70387929	70388238	peak_21756	710	.	219.243423	3.456421	-1	187
13	70416788	70417643	peak_21757	1000	.	937.576538	5.183428	-1	578
13	70504827	70504985	peak_21758	1000	.	226.009460	4.104966	-1	84
13	70538206	70538726	peak_21759	478	.	248.727875	3.673748	-1	108
13	70806200	70806676	peak_21760	422	.	200.896912	3.275749	-1	348
13	70852950	70853613	peak_21761	706	.	468.044678	3.542988	-1	432
13	70859909	70860405	peak_21762	466	.	231.137802	3.263775	-1	329
13	70861822	70862531	peak_21763	484	.	342.874268	3.086010	-1	487
13	70879337	70880774	peak_21764	960	.	1379.858765	5.104842	-1	568
13	70900922	70901225	peak_21765	1000	.	658.753235	7.140672	-1	245
13	70911630	70911823	peak_21766	1000	.	264.878601	4.668005	-1	96
13	71005730	71005915	peak_21767	1000	.	237.885773	4.394110	-1	101
13	71254268	71254742	peak_21768	617	.	292.600861	3.377803	-1	253
13	71255063	71255844	peak_21769	981	.	766.095337	4.548942	-1	181
13	71257316	71257894	peak_21770	827	.	477.763947	3.786252	-1	455
13	71258061	71258572	peak_21771	474	.	241.976395	3.147651	-1	263
13	71261003	71261741	peak_21772	501	.	370.024506	3.578839	-1	228
13	71299449	71300482	peak_21773	509	.	525.919006	3.404830	-1	457
13	71323228	71323694	peak_21774	726	.	338.389587	4.208992	-1	340
13	71327508	71327792	peak_21775	727	.	206.390213	3.527914	-1	79
13	71362759	71363173	peak_21776	789	.	326.754181	3.807626	-1	203
13	71560539	71561677	peak_21777	637	.	724.527832	3.779406	-1	947
13	71595662	71595987	peak_21778	664	.	215.644363	3.218154	-1	113
13	71596107	71596827	peak_21779	1000	.	1052.811401	5.861285	-1	303
13	71600967	71601542	peak_21780	440	.	253.040283	3.153380	-1	68
13	71622451	71622851	peak_21781	549	.	219.702164	3.453204	-1	117
13	71646146	71646956	peak_21782	1000	.	1092.399780	7.049172	-1	488
13	71732265	71732631	peak_21783	690	.	252.664352	3.439631	-1	111
13	71752871	71753167	peak_21784	1000	.	426.700531	4.939210	-1	192
13	71760524	71760885	peak_21785	1000	.	377.220764	4.923543	-1	83
13	71761592	71762418	peak_21786	451	.	372.185303	3.436941	-1	261
13	71852005	71852361	peak_21787	960	.	341.720673	4.037207	-1	144
13	71852614	71852933	peak_21788	1000	.	590.000549	5.731742	-1	123
13	71892425	71892953	peak_21789	1000	.	617.657166	4.622179	-1	130
13	71916401	71916566	peak_21790	1000	.	551.525696	6.290976	-1	55
13	71917382	71918307	peak_21791	720	.	666.234131	4.625009	-1	328
13	71989070	71989506	peak_21792	667	.	290.638916	3.524174	-1	213
13	72029517	72029976	peak_21793	488	.	224.134598	3.473996	-1	201
13	72035920	72036397	peak_21794	421	.	200.927322	3.867801	-1	69
13	72171493	72171623	peak_21795	1000	.	393.019623	5.409397	-1	16
13	72200226	72201098	peak_21796	746	.	650.695984	4.551460	-1	203
13	72250110	72250962	peak_21797	397	.	338.603882	3.942020	-1	592
13	72269610	72270283	peak_21798	942	.	633.913513	5.550314	-1	277
13	72441924	72442079	peak_21799	1000	.	204.186386	3.992520	-1	106
13	72550082	72550637	peak_21800	952	.	528.094788	4.810146	-1	124
13	72569232	72569694	peak_21801	468	.	216.345245	3.285576	-1	90
13	72570312	72571203	peak_21802	297	.	264.610413	3.013731	-1	452
13	72578751	72579177	peak_21803	577	.	245.646393	3.728648	-1	269
13	72622323	72623130	peak_21804	628	.	507.029785	3.711625	-1	592
13	72650679	72650859	peak_21805	1000	.	279.127106	4.240892	-1	91
13	72655720	72656407	peak_21806	1000	.	836.247131	5.011267	-1	227
13	73022780	73023195	peak_21807	792	.	328.657196	4.334572	-1	321
13	73054755	73055856	peak_21808	506	.	557.485474	3.732257	-1	195
13	73057292	73058016	peak_21809	411	.	297.838043	3.284118	-1	457
13	73060714	73061141	peak_21810	510	.	217.712204	3.438406	-1	106
13	73071214	73071796	peak_21811	352	.	204.777206	3.186688	-1	355
13	73080800	73081377	peak_21812	446	.	257.343048	3.136717	-1	256
13	73082301	73082777	peak_21813	652	.	310.459839	3.753763	-1	266
13	73083016	73083663	peak_21814	806	.	521.323730	3.876251	-1	242
13	73083787	73084599	peak_21815	752	.	610.415894	3.939531	-1	720
13	73088535	73088918	peak_21816	881	.	337.589417	3.652831	-1	286
13	73098085	73099490	peak_21817	810	.	1138.659424	4.507705	-1	853
13	73111127	73111958	peak_21818	275	.	228.133560	3.159635	-1	115
13	73173411	73173593	peak_21819	1000	.	206.094162	3.977608	-1	60
13	73228457	73228907	peak_21820	482	.	216.889679	3.143888	-1	220
13	73254770	73255517	peak_21821	851	.	635.436401	4.798302	-1	238
13	73276020	73276753	peak_21822	340	.	248.908997	3.434497	-1	226
13	73573768	73574322	peak_21823	1000	.	557.085938	4.577698	-1	337
13	73838779	73838936	peak_21824	1000	.	215.542236	4.215467	-1	97
13	73900469	73901403	peak_21825	996	.	930.475830	4.769023	-1	593
13	74105478	74105839	peak_21826	642	.	231.643768	3.773486	-1	258
13	74180033	74180615	peak_21827	533	.	310.053497	3.721613	-1	269
13	74207878	74208059	peak_21828	1000	.	209.693237	3.999336	-1	59
13	74512223	74512356	peak_21829	1000	.	391.002106	5.391293	-1	24
13	74515891	74516461	peak_21830	846	.	482.164459	3.942020	-1	308
13	74516581	74518389	peak_21831	1000	.	2557.382568	5.541763	-1	1205
13	74558460	74558921	peak_21832	559	.	257.510040	3.465630	-1	223
13	74704972	74705825	peak_21833	1000	.	1468.816650	6.186126	-1	134
13	74705970	74706394	peak_21834	1000	.	486.694763	4.428480	-1	201
13	74846053	74846509	peak_21835	477	.	217.510269	3.399577	-1	352
13	74847457	74847810	peak_21836	650	.	229.372849	3.842515	-1	294
13	74862423	74862741	peak_21837	916	.	291.364868	3.876251	-1	190
13	74975875	74976380	peak_21838	1000	.	610.512146	4.931709	-1	129
13	75107598	75107843	peak_21839	1000	.	290.789673	4.247190	-1	174
13	75127730	75128482	peak_21840	427	.	321.132568	3.003530	-1	121
13	75139921	75140405	peak_21841	680	.	329.033722	3.683247	-1	125
13	75389858	75390762	peak_21842	853	.	770.763428	4.619123	-1	775
13	75498887	75499566	peak_21843	484	.	328.973999	3.168800	-1	87
13	75501233	75501788	peak_21844	673	.	373.740601	3.700473	-1	119
13	75504513	75505211	peak_21845	457	.	319.186493	3.495322	-1	613
13	75507134	75507401	peak_21846	1000	.	289.870544	4.334572	-1	145
13	75507798	75508242	peak_21847	875	.	388.313843	4.469724	-1	174
13	75510949	75511134	peak_21848	1000	.	200.289627	4.147717	-1	86
13	75605910	75606333	peak_21849	1000	.	545.892151	4.453347	-1	320
13	75733163	75733524	peak_21850	627	.	226.207550	3.384341	-1	253
13	75751921	75752272	peak_21851	602	.	211.209808	3.377803	-1	95
13	75768866	75769257	peak_21852	672	.	262.723480	3.874028	-1	96
13	75785282	75785745	peak_21853	1000	.	477.784271	4.399543	-1	268
13	75810579	75810748	peak_21854	1000	.	217.177444	4.241070	-1	84
13	75905215	75906257	peak_21855	255	.	265.852081	2.932355	-1	521
13	75965902	75966077	peak_21856	1000	.	216.191925	4.079839	-1	95
13	76944623	76944780	peak_21857	1000	.	230.533386	4.276638	-1	86
13	76945156	76945787	peak_21858	1000	.	853.478943	4.692909	-1	488
13	77046140	77046493	peak_21859	815	.	287.546204	4.617720	-1	59
13	77180664	77182121	peak_21860	1000	.	2424.410400	5.479105	-1	132
13	77213143	77213339	peak_21861	1000	.	239.418381	4.310053	-1	79
13	77217305	77217798	peak_21862	864	.	426.129852	4.270755	-1	400
13	77274740	77274961	peak_21863	1000	.	239.877426	4.030142	-1	123
13	77395882	77397566	peak_21864	886	.	1491.624268	4.430174	-1	667
13	77397889	77398191	peak_21865	676	.	204.159302	3.684164	-1	121
13	77749706	77750308	peak_21866	642	.	386.195770	3.964899	-1	494
13	77750424	77751086	peak_21867	1000	.	1003.035461	5.370686	-1	401
13	77863457	77864329	peak_21868	1000	.	1115.757446	6.257629	-1	132
13	77979941	77980487	peak_21869	374	.	203.967484	3.196222	-1	74
13	78557647	78558682	peak_21870	1000	.	1040.943359	5.485297	-1	109
13	78558805	78559885	peak_21871	944	.	1019.691101	4.852618	-1	659
13	78806077	78806358	peak_21872	713	.	200.490753	3.639509	-1	105
13	78916060	78916572	peak_21873	515	.	263.549774	3.568192	-1	98
13	78976200	78976377	peak_21874	1000	.	226.266708	4.314626	-1	85
13	79139431	79139948	peak_21875	728	.	376.391418	4.096034	-1	407
13	79140315	79140732	peak_21876	632	.	263.502502	3.586874	-1	248
13	79266510	79266885	peak_21877	593	.	222.354843	4.038740	-1	97
13	79275858	79276583	peak_21878	389	.	282.178925	3.521915	-1	489
13	79277083	79277687	peak_21879	443	.	267.322906	3.590344	-1	393
13	79278156	79278772	peak_21880	582	.	358.216949	3.564148	-1	360
13	79304426	79304581	peak_21881	1000	.	236.358566	4.309342	-1	82
13	79361541	79361710	peak_21882	1000	.	207.829910	3.970020	-1	65
13	79386732	79387054	peak_21883	740	.	238.178680	3.789345	-1	236
13	79514492	79514737	peak_21884	900	.	220.545380	3.504134	-1	43
13	79558971	79559155	peak_21885	1000	.	218.955215	4.285021	-1	96
13	79605523	79605705	peak_21886	1000	.	271.834839	4.582523	-1	90
13	79610223	79611053	peak_21887	1000	.	1707.000122	8.522321	-1	670
13	79723551	79723941	peak_21888	515	.	200.812943	3.468114	-1	283
13	79762684	79762942	peak_21889	1000	.	277.341888	3.909167	-1	202
13	79776526	79777184	peak_21890	1000	.	1121.340210	6.802570	-1	288
13	79785246	79785580	peak_21891	645	.	215.309525	3.559120	-1	112
13	79842513	79874789	peak_21892	1000	.	124127.898438	9.404199	-1	12130
13	79874929	79886902	peak_21893	1000	.	39378.921875	8.852359	-1	4455
13	79913615	79915174	peak_21894	1000	.	5831.041992	8.449815	-1	1079
13	79934660	79935125	peak_21895	537	.	249.510254	3.371252	-1	360
13	80076178	80076390	peak_21896	1000	.	281.069427	4.415697	-1	110
13	80146046	80146238	peak_21897	1000	.	215.110413	4.086294	-1	66
13	80161233	80161493	peak_21898	1000	.	278.119629	4.083615	-1	174
13	80264583	80264988	peak_21899	756	.	306.032928	3.998725	-1	283
13	80409941	80410334	peak_21900	541	.	212.687851	3.605084	-1	309
13	80556417	80556891	peak_21901	758	.	359.522064	3.673748	-1	285
13	80697798	80698022	peak_21902	1000	.	226.166031	3.691960	-1	98
13	80708946	80709187	peak_21903	956	.	230.474152	3.783854	-1	78
13	80857841	80858070	peak_21904	980	.	224.333664	4.141368	-1	95
13	80884973	80885560	peak_21905	543	.	318.640228	3.406722	-1	82
13	80924445	80924743	peak_21906	1000	.	307.475769	4.159692	-1	187
13	80925486	80926227	peak_21907	998	.	739.695435	4.857643	-1	111
13	80926499	80926971	peak_21908	643	.	303.289062	3.463361	-1	258
13	81333112	81333296	peak_21909	1000	.	208.552856	4.087888	-1	124
13	81687239	81687693	peak_21910	816	.	370.604340	3.465630	-1	155
13	81749722	81750831	peak_21911	1000	.	1290.526245	5.214066	-1	112
13	81849601	81850193	peak_21912	1000	.	610.616760	4.482570	-1	261
13	81867610	81868613	peak_21913	452	.	453.132507	3.558575	-1	98
13	81892264	81892585	peak_21914	731	.	234.492783	3.827388	-1	72
13	81969737	81970597	peak_21915	728	.	626.234802	4.260379	-1	630
13	81970707	81971268	peak_21916	450	.	252.297485	3.261350	-1	331
13	82053673	82053958	peak_21917	1000	.	343.357117	4.415697	-1	158
13	82145027	82145610	peak_21918	799	.	465.538818	3.589335	-1	162
13	82229932	82231066	peak_21919	996	.	1129.936401	4.920834	-1	209
13	82423780	82424389	peak_21920	370	.	225.383743	2.940355	-1	504
13	82439358	82440038	peak_21921	609	.	414.278290	3.628994	-1	565
13	82548313	82548946	peak_21922	1000	.	845.165771	5.643778	-1	159
13	82629325	82629507	peak_21923	1000	.	280.666626	4.326131	-1	55
13	82680339	82680830	peak_21924	1000	.	904.335815	6.653775	-1	145
13	82937105	82938025	peak_21925	1000	.	1021.545654	5.931613	-1	640
13	83034918	83035729	peak_21926	1000	.	826.066772	4.172873	-1	408
13	83100368	83100543	peak_21927	1000	.	245.831161	4.235143	-1	68
13	83174428	83174634	peak_21928	1000	.	621.390137	6.686208	-1	79
13	83289636	83290262	peak_21929	850	.	531.880005	3.994859	-1	115
13	83436240	83437320	peak_21930	1000	.	1125.551758	4.912200	-1	609
13	83443982	83444139	peak_21931	1000	.	262.897797	4.414180	-1	98
13	83592211	83592658	peak_21932	655	.	292.872650	3.938399	-1	318
13	83595526	83595696	peak_21933	1000	.	244.566681	4.312507	-1	90
13	83704444	83704932	peak_21934	931	.	454.171387	4.445643	-1	98
13	83719203	83719358	peak_21935	1000	.	267.926666	4.546978	-1	66
13	83818679	83818995	peak_21936	1000	.	704.753296	6.138719	-1	180
13	83820578	83821073	peak_21937	414	.	204.934128	3.283797	-1	66
13	84633429	84634120	peak_21938	1000	.	892.463623	5.621412	-1	610
13	84634229	84635883	peak_21939	1000	.	2456.747314	6.243267	-1	441
13	84871175	84871317	peak_21940	1000	.	305.846802	4.442633	-1	31
13	85166001	85167116	peak_21941	500	.	557.283264	3.463361	-1	411
13	85741239	85741518	peak_21942	1000	.	301.307526	4.116131	-1	180
13	86006474	86006652	peak_21943	1000	.	214.292496	4.209918	-1	88
13	86030980	86031177	peak_21944	1000	.	257.662476	4.092521	-1	105
13	86512233	86513310	peak_21945	1000	.	1368.328247	5.606340	-1	686
13	86573080	86573851	peak_21946	680	.	524.646667	4.401709	-1	653
13	86649306	86649466	peak_21947	1000	.	204.718872	4.011665	-1	61
13	86654026	86654594	peak_21948	624	.	354.665039	3.442446	-1	292
13	86709109	86709525	peak_21949	634	.	263.634186	3.749221	-1	178
13	86768209	86768834	peak_21950	731	.	456.901001	4.090369	-1	298
13	86868504	86869352	peak_21951	901	.	763.638184	4.410715	-1	630
13	87119751	87120423	peak_21952	624	.	419.294556	3.709952	-1	47
13	87299492	87300013	peak_21953	854	.	444.848114	4.062107	-1	82
13	87357311	87357799	peak_21954	562	.	274.233948	3.542988	-1	391
13	87522855	87523031	peak_21955	1000	.	240.088196	4.461339	-1	78
13	87757065	87757297	peak_21956	979	.	227.105103	3.949149	-1	170
13	87822578	87822753	peak_21957	1000	.	209.215988	4.139008	-1	108
13	88109066	88109199	peak_21958	1000	.	225.508591	4.008223	-1	86
13	88300215	88300831	peak_21959	572	.	352.365021	3.494880	-1	515
13	88322355	88323082	peak_21960	385	.	279.656738	3.866690	-1	149
13	88424997	88425192	peak_21961	1000	.	256.854828	4.414909	-1	80
13	88934900	88935308	peak_21962	1000	.	526.173950	4.332579	-1	334
13	89009803	89010346	peak_21963	794	.	431.211884	3.966542	-1	125
13	89102988	89103298	peak_21964	648	.	200.738144	3.654463	-1	222
13	89220938	89221920	peak_21965	1000	.	1153.998413	5.574209	-1	147
13	89332766	89333291	peak_21966	1000	.	1356.478027	8.099922	-1	341
13	89360684	89361351	peak_21967	438	.	292.106232	3.283797	-1	551
13	89371329	89371514	peak_21968	1000	.	290.118317	4.974298	-1	102
13	89391545	89391765	peak_21969	1000	.	298.062561	4.517415	-1	110
13	89506910	89507058	peak_21970	1000	.	203.305466	4.170827	-1	70
13	89889569	89890082	peak_21971	589	.	302.071747	3.442446	-1	80
13	89890234	89890460	peak_21972	907	.	205.010483	3.616799	-1	136
13	89935087	89935265	peak_21973	1000	.	230.929398	4.223652	-1	75
13	89969369	89969730	peak_21974	907	.	327.588348	3.634673	-1	120
13	90034238	90034937	peak_21975	1000	.	1158.953003	7.247037	-1	427
13	90182788	90184021	peak_21976	778	.	959.243591	4.261746	-1	297
13	90262325	90262530	peak_21977	1000	.	207.997345	3.743447	-1	116
13	90262662	90263283	peak_21978	678	.	420.821411	3.150199	-1	486
13	90385463	90385720	peak_21979	902	.	231.891983	3.830154	-1	93
13	90640405	90641217	peak_21980	1000	.	847.161682	4.878644	-1	693
13	90641578	90643332	peak_21981	483	.	846.645813	3.576712	-1	311
13	90760682	90761703	peak_21982	1000	.	1683.963135	7.314425	-1	808
13	90818189	90818713	peak_21983	699	.	366.332275	3.732257	-1	122
13	90871505	90871701	peak_21984	1000	.	207.351013	3.871597	-1	81
13	90970791	90972035	peak_21985	1000	.	2213.694092	7.081859	-1	599
13	91183881	91185375	peak_21986	647	.	966.563599	3.823182	-1	1408
13	91271606	91272248	peak_21987	375	.	240.738480	3.188568	-1	308
13	91272456	91272879	peak_21988	553	.	234.009918	3.548885	-1	339
13	91273037	91273658	peak_21989	618	.	383.865326	3.448938	-1	123
13	91293321	91293481	peak_21990	1000	.	232.909744	4.212031	-1	110
13	91557345	91557522	peak_21991	1000	.	228.143707	4.388261	-1	79
13	91587834	91588014	peak_21992	1000	.	244.849564	4.536536	-1	74
13	91616853	91616986	peak_21993	1000	.	275.645569	4.501305	-1	54
13	91654908	91656384	peak_21994	603	.	890.677246	4.117384	-1	1046
13	91763490	91763685	peak_21995	1000	.	252.526382	4.405209	-1	97
13	92203026	92203465	peak_21996	669	.	293.529114	3.614934	-1	97
13	92219923	92220131	peak_21997	1000	.	329.356934	4.734911	-1	128
13	92235294	92235444	peak_21998	1000	.	205.823532	3.908398	-1	92
13	92236450	92236658	peak_21999	1000	.	251.101990	4.210273	-1	91
13	92377749	92378127	peak_22000	684	.	258.684387	3.774186	-1	304
13	92464370	92464536	peak_22001	1000	.	230.443039	4.376107	-1	85
13	92635682	92635852	peak_22002	1000	.	277.179352	4.681215	-1	72
13	92964012	92964201	peak_22003	1000	.	223.889816	4.247705	-1	114
13	92990936	92992226	peak_22004	725	.	935.647705	4.704265	-1	428
13	93216684	93216856	peak_22005	1000	.	222.432068	4.159623	-1	86
13	93273919	93274107	peak_22006	1000	.	217.512329	4.222143	-1	102
13	93306558	93307090	peak_22007	1000	.	1542.933105	8.657286	-1	262
13	93307308	93308322	peak_22008	883	.	895.421753	5.438896	-1	256
13	93586233	93586654	peak_22009	885	.	372.458099	4.226282	-1	102
13	93836691	93837224	peak_22010	438	.	233.480667	3.831645	-1	431
13	93895232	93895797	peak_22011	845	.	477.313385	3.759557	-1	109
13	93896454	93897059	peak_22012	412	.	249.385391	3.278544	-1	511
13	94155494	94155987	peak_22013	796	.	392.606079	4.509701	-1	326
13	94171229	94171428	peak_22014	1000	.	211.827682	3.646089	-1	91
13	94350059	94350472	peak_22015	1000	.	488.981781	4.106528	-1	298
13	94450389	94453050	peak_22016	1000	.	3506.218994	7.801576	-1	843
13	94468275	94468913	peak_22017	690	.	440.385895	4.606604	-1	403
13	94618660	94619137	peak_22018	474	.	226.141815	3.127226	-1	379
13	94619723	94620028	peak_22019	817	.	249.290436	3.724714	-1	152
13	94794271	94794791	peak_22020	637	.	331.289673	3.585757	-1	332
13	95019002	95019679	peak_22021	997	.	674.931458	4.557758	-1	284
13	95189453	95189712	peak_22022	903	.	233.838272	3.879249	-1	116
13	95300911	95301401	peak_22023	776	.	380.370636	3.698562	-1	126
13	95524034	95524223	peak_22024	1000	.	231.251053	4.190226	-1	97
13	95673381	95674021	peak_22025	1000	.	1163.648804	5.143341	-1	125
13	95724056	95724548	peak_22026	1000	.	1039.701172	6.629526	-1	310
13	95743101	95744720	peak_22027	1000	.	3079.273438	7.196668	-1	266
13	95783357	95783522	peak_22028	1000	.	253.850372	4.273030	-1	48
13	96009006	96009158	peak_22029	1000	.	220.516647	4.143109	-1	91
13	96065851	96066329	peak_22030	431	.	206.196091	3.378462	-1	103
13	96314595	96314745	peak_22031	1000	.	205.419907	4.038115	-1	87
13	96389717	96390391	peak_22032	1000	.	1596.176270	9.184469	-1	516
13	96495867	96496694	peak_22033	1000	.	1630.047729	6.687879	-1	505
13	96643057	96643709	peak_22034	1000	.	812.346497	4.723120	-1	147
13	96651588	96652294	peak_22035	1000	.	867.847168	5.872085	-1	609
13	96928705	96929192	peak_22036	1000	.	721.989624	4.528053	-1	79
13	97001821	97002694	peak_22037	998	.	871.080078	5.349999	-1	683
13	97014029	97014556	peak_22038	1000	.	770.913696	5.532502	-1	374
13	97107537	97107711	peak_22039	1000	.	210.282806	4.098871	-1	93
13	97111228	97111426	peak_22040	1000	.	261.901245	4.339352	-1	81
13	97111552	97112204	peak_22041	802	.	523.221741	4.663249	-1	186
13	97164463	97164696	peak_22042	974	.	227.033157	3.933208	-1	117
13	97231941	97233212	peak_22043	834	.	1060.258057	4.492214	-1	885
13	97274353	97274867	peak_22044	592	.	304.261871	3.758642	-1	303
13	97714442	97714618	peak_22045	1000	.	267.844574	4.450378	-1	65
13	97888983	97889547	peak_22046	921	.	519.482849	3.823182	-1	119
13	97893828	97894320	peak_22047	1000	.	528.152893	4.811732	-1	230
13	98357554	98357965	peak_22048	1000	.	788.196411	6.615008	-1	223
13	98361363	98362258	peak_22049	400	.	357.861023	3.161171	-1	84
13	98407646	98407849	peak_22050	1000	.	240.815659	4.197807	-1	98
13	98411047	98411471	peak_22051	671	.	284.496979	3.557449	-1	91
13	98441361	98441859	peak_22052	810	.	403.435364	3.536307	-1	314
13	98553666	98554567	peak_22053	528	.	475.728943	3.759650	-1	763
13	98561697	98562048	peak_22054	1000	.	396.196594	4.322362	-1	77
13	98592030	98592624	peak_22055	1000	.	1054.943970	5.632146	-1	159
13	98771955	98772357	peak_22056	581	.	233.523407	3.204501	-1	346
13	98894871	98895055	peak_22057	1000	.	237.079971	4.242006	-1	107
13	98984437	98984730	peak_22058	1000	.	324.782928	4.800506	-1	111
13	98985318	98985758	peak_22059	518	.	227.735001	3.704870	-1	113
13	98990858	98991433	peak_22060	901	.	518.231445	4.228940	-1	460
13	99437762	99437939	peak_22061	1000	.	202.610123	3.902685	-1	98
13	99489277	99489448	peak_22062	1000	.	241.151428	4.388247	-1	91
13	99502028	99502842	peak_22063	482	.	392.552704	3.507632	-1	401
13	99503033	99503368	peak_22064	1000	.	379.379395	3.791055	-1	127
13	99503494	99504150	peak_22065	389	.	255.384232	3.043618	-1	197
13	99785532	99786506	peak_22066	912	.	888.505554	4.714232	-1	314
13	99925541	99926129	peak_22067	355	.	208.607941	3.239423	-1	463
13	99982584	99983320	peak_22068	544	.	400.219147	3.400263	-1	351
13	100026132	100026321	peak_22069	1000	.	200.534409	4.015632	-1	98
13	100038023	100038217	peak_22070	1000	.	225.143402	4.279754	-1	84
13	100077761	100077982	peak_22071	1000	.	512.195862	6.014840	-1	103
13	100132630	100133487	peak_22072	1000	.	1076.890137	5.690313	-1	491
13	100252224	100253373	peak_22073	1000	.	1900.193481	7.396770	-1	989
13	100313636	100313799	peak_22074	1000	.	213.901825	3.845129	-1	52
13	100366457	100367031	peak_22075	510	.	292.502716	3.274214	-1	98
13	100441688	100442943	peak_22076	1000	.	1712.170044	6.517489	-1	738
13	100807373	100807976	peak_22077	604	.	364.063202	3.409466	-1	269
13	100877132	100877298	peak_22078	1000	.	209.833801	4.223801	-1	91
13	100924535	100925158	peak_22079	1000	.	993.638794	5.966169	-1	157
13	100932464	100932639	peak_22080	1000	.	204.679352	4.320472	-1	85
13	100944612	100944799	peak_22081	1000	.	211.079559	4.080153	-1	89
13	101126169	101126809	peak_22082	517	.	330.864380	3.370487	-1	512
13	101226228	101227473	peak_22083	896	.	1115.865845	4.532536	-1	809
13	101247854	101248000	peak_22084	1000	.	226.289322	4.234690	-1	78
13	101284395	101284553	peak_22085	1000	.	244.117294	4.150619	-1	85
13	101527248	101527408	peak_22086	1000	.	200.014816	3.975197	-1	58
13	101559266	101559459	peak_22087	1000	.	204.801407	3.764535	-1	62
13	101699930	101700920	peak_22088	684	.	676.950195	3.857956	-1	814
13	101836045	101836226	peak_22089	1000	.	200.478851	3.991041	-1	121
13	102352720	102353512	peak_22090	563	.	445.832336	3.711743	-1	681
13	102354881	102355046	peak_22091	1000	.	260.023956	4.598151	-1	73
13	102460482	102460794	peak_22092	685	.	213.605515	3.139728	-1	106
13	102547763	102548160	peak_22093	866	.	343.822754	3.825524	-1	271
13	102554588	102555389	peak_22094	753	.	603.283691	3.853966	-1	313
13	102676011	102676186	peak_22095	1000	.	277.987152	4.477512	-1	114
13	102727914	102728309	peak_22096	660	.	260.836731	3.575361	-1	209
13	102752086	102752272	peak_22097	1000	.	244.279556	4.335089	-1	91
13	102764825	102765179	peak_22098	761	.	269.318756	3.956291	-1	118
13	103165145	103165334	peak_22099	1000	.	227.918015	4.150619	-1	115
13	103268012	103268205	peak_22100	1000	.	275.518372	4.322100	-1	80
13	103368597	103368766	peak_22101	1000	.	231.212616	4.123531	-1	71
13	103424663	103425547	peak_22102	310	.	274.316803	3.664958	-1	813
13	103466073	103467251	peak_22103	846	.	997.100647	4.843315	-1	154
13	103543155	103543857	peak_22104	311	.	218.332932	3.243588	-1	621
13	103550987	103551541	peak_22105	426	.	236.238754	3.342567	-1	51
13	103557098	103558284	peak_22106	578	.	685.573730	3.812764	-1	1080
13	103573708	103574232	peak_22107	423	.	221.830475	3.309027	-1	404
13	103594053	103594251	peak_22108	1000	.	839.532532	8.315001	-1	102
13	103683665	103684205	peak_22109	828	.	447.170654	4.370200	-1	376
13	103749881	103750430	peak_22110	440	.	241.552780	3.476767	-1	294
13	104147752	104147912	peak_22111	1000	.	228.605972	4.088872	-1	80
13	104368465	104368640	peak_22112	1000	.	241.138489	4.249417	-1	50
13	104413312	104413754	peak_22113	1000	.	478.242645	4.004338	-1	175
13	104477392	104477570	peak_22114	1000	.	220.300171	4.258714	-1	81
13	104600159	104600355	peak_22115	1000	.	268.475098	4.507764	-1	85
13	104601158	104602344	peak_22116	825	.	978.370361	5.027657	-1	628
13	104645078	104645443	peak_22117	639	.	233.403625	3.398226	-1	129
13	104782960	104783118	peak_22118	1000	.	221.232376	4.130602	-1	77
13	105300131	105300803	peak_22119	381	.	255.828064	3.490197	-1	494
13	105432161	105432748	peak_22120	419	.	245.732727	3.203286	-1	335
13	105532920	105533062	peak_22121	1000	.	327.342499	4.715537	-1	101
13	105645507	105645833	peak_22122	746	.	243.085419	4.074903	-1	229
13	105874290	105874999	peak_22123	722	.	511.758362	4.126190	-1	202
13	106051849	106052063	peak_22124	1000	.	252.969101	4.362753	-1	112
13	106419831	106420096	peak_22125	1000	.	319.150543	4.072353	-1	154
13	106558445	106559842	peak_22126	1000	.	2316.037354	7.835962	-1	549
13	106894354	106895547	peak_22127	1000	.	1872.674805	6.518819	-1	937
13	107017620	107018414	peak_22128	858	.	681.031067	3.624290	-1	292
13	107092060	107092257	peak_22129	1000	.	316.783356	4.703456	-1	84
13	107780487	107780845	peak_22130	627	.	224.588730	4.217695	-1	282
13	107960406	107960567	peak_22131	1000	.	228.369995	4.210273	-1	96
13	108334285	108335121	peak_22132	621	.	519.471375	4.971820	-1	468
13	108341246	108341547	peak_22133	1000	.	345.850433	4.544038	-1	199
13	108426056	108426289	peak_22134	892	.	207.757004	3.589368	-1	97
13	108426432	108426624	peak_22135	1000	.	496.894592	6.105045	-1	96
13	108435365	108436156	peak_22136	1000	.	1626.242554	7.535438	-1	358
13	108486719	108487277	peak_22137	418	.	233.291489	4.049916	-1	262
13	108660324	108660916	peak_22138	1000	.	687.545410	4.790277	-1	99
13	108703398	108703585	peak_22139	1000	.	243.464691	4.034633	-1	72
13	108747873	108748318	peak_22140	918	.	408.501862	4.021361	-1	96
13	108866328	108866490	peak_22141	1000	.	204.248688	4.007892	-1	89
13	108912995	108913707	peak_22142	1000	.	971.818726	5.746638	-1	106
13	108936318	108936477	peak_22143	1000	.	218.168655	4.095984	-1	55
13	109028954	109030830	peak_22144	1000	.	3252.411377	6.480223	-1	932
13	109053088	109053242	peak_22145	1000	.	217.312134	4.249619	-1	77
13	109075301	109075981	peak_22146	410	.	279.121643	3.576712	-1	610
13	109169481	109169669	peak_22147	1000	.	219.562912	4.078715	-1	116
13	109229950	109230246	peak_22148	1000	.	302.222260	4.663528	-1	98
13	109251297	109251677	peak_22149	792	.	301.045288	3.942020	-1	100
13	109264300	109264467	peak_22150	1000	.	264.995636	4.532721	-1	78
13	109304291	109304617	peak_22151	1000	.	1440.494263	12.552226	-1	96
13	109321542	109322430	peak_22152	514	.	456.358948	3.830728	-1	799
13	109499389	109499675	peak_22153	1000	.	384.370850	4.821334	-1	105
13	109529925	109530641	peak_22154	579	.	414.787628	4.112385	-1	530
13	109531367	109531850	peak_22155	550	.	265.705414	4.095419	-1	96
13	109538355	109538522	peak_22156	1000	.	248.157791	4.335694	-1	78
13	109833565	109833737	peak_22157	1000	.	209.812912	4.190626	-1	88
13	110052256	110052502	peak_22158	1000	.	345.849548	4.386399	-1	126
13	110090508	110090692	peak_22159	1000	.	223.536545	3.900763	-1	103
13	110213876	110214052	peak_22160	1000	.	259.496521	4.602873	-1	98
13	110375469	110376308	peak_22161	464	.	389.413483	3.444574	-1	238
13	110587386	110587970	peak_22162	724	.	423.050293	3.767420	-1	207
13	110588223	110588884	peak_22163	1000	.	1025.154907	5.550314	-1	221
13	110702133	110702321	peak_22164	1000	.	215.869873	3.996226	-1	124
13	110923879	110924041	peak_22165	1000	.	213.583069	4.029358	-1	60
13	111103298	111103646	peak_22166	784	.	272.738495	3.404830	-1	55
13	111207260	111207488	peak_22167	1000	.	363.207642	5.164567	-1	101
13	111209582	111209759	peak_22168	1000	.	240.360931	4.204164	-1	71
13	111247983	111248701	peak_22169	1000	.	1269.832764	8.521326	-1	189
13	111276281	111276476	peak_22170	1000	.	214.511414	3.841353	-1	77
13	111343960	111344136	peak_22171	1000	.	239.972366	4.482108	-1	92
13	111478110	111480159	peak_22172	934	.	1913.761475	5.723238	-1	1615
13	111540109	111540297	peak_22173	1000	.	236.131699	4.408406	-1	106
13	111802875	111803678	peak_22174	888	.	712.933472	4.535116	-1	529
13	111850659	111851166	peak_22175	562	.	284.997925	3.238851	-1	142
13	111852730	111853320	peak_22176	483	.	284.795563	3.539423	-1	337
13	111942374	111942543	peak_22177	1000	.	277.498413	4.468149	-1	96
13	112237248	112237532	peak_22178	827	.	234.802643	3.401575	-1	188
13	112573592	112573779	peak_22179	1000	.	208.643784	4.392653	-1	87
13	112850537	112851192	peak_22180	1000	.	812.751648	5.247808	-1	453
13	113040384	113040548	peak_22181	1000	.	229.042435	4.427009	-1	93
13	113423560	113423919	peak_22182	677	.	242.987350	3.789478	-1	275
13	113622173	113622366	peak_22183	1000	.	218.865494	3.927689	-1	116
13	113696138	113696334	peak_22184	1000	.	200.916473	3.975197	-1	73
13	113813220	113813503	peak_22185	921	.	260.677307	3.658112	-1	86
13	113919014	113919532	peak_22186	473	.	245.142456	3.729614	-1	411
13	114307346	114308097	peak_22187	588	.	441.628265	3.596112	-1	633
13	114377075	114377567	peak_22188	559	.	275.194489	3.418889	-1	385
13	114611328	114611963	peak_22189	344	.	218.578796	3.415616	-1	295
13	114635981	114636883	peak_22190	700	.	631.347473	4.551460	-1	326
13	114659679	114659862	peak_22191	1000	.	223.233612	3.885762	-1	127
13	114892477	114892649	peak_22192	1000	.	210.541321	4.217762	-1	92
13	114928149	114928634	peak_22193	548	.	265.628754	3.392843	-1	354
13	115475383	115475542	peak_22194	1000	.	219.646866	4.260563	-1	78
13	115863839	115864232	peak_22195	926	.	364.016357	4.141368	-1	315
13	116062339	116062470	peak_22196	1000	.	202.871368	3.825870	-1	76
13	116376486	116376844	peak_22197	584	.	209.099197	3.106934	-1	164
13	116421881	116422302	peak_22198	625	.	263.213623	3.523509	-1	295
13	116942587	116942788	peak_22199	996	.	200.217896	4.256665	-1	91
13	117147326	117147804	peak_22200	960	.	458.798187	4.217762	-1	359
13	117180106	117180439	peak_22201	1000	.	584.657166	6.282371	-1	230
13	117180567	117181012	peak_22202	1000	.	478.616547	3.823182	-1	150
13	117181118	117181335	peak_22203	1000	.	244.776276	3.992520	-1	108
13	117370283	117371005	peak_22204	1000	.	1056.480347	4.656254	-1	443
13	117378650	117378838	peak_22205	1000	.	308.935120	4.575670	-1	72
13	117404565	117404972	peak_22206	1000	.	713.216980	5.494350	-1	127
13	117504273	117504444	peak_22207	1000	.	217.812332	4.267520	-1	89
13	117512679	117513336	peak_22208	887	.	582.520508	4.108578	-1	503
13	117553428	117553621	peak_22209	1000	.	230.000092	4.094018	-1	121
13	117598120	117599231	peak_22210	1000	.	2076.386719	7.140079	-1	304
13	117699912	117700322	peak_22211	1000	.	507.247070	4.099580	-1	105
13	117736274	117736453	peak_22212	1000	.	251.722153	4.560752	-1	94
13	117742277	117742530	peak_22213	992	.	250.875565	4.091794	-1	57
13	117795152	117795344	peak_22214	1000	.	205.697968	4.112341	-1	75
13	117843492	117843656	peak_22215	1000	.	213.017929	3.936514	-1	71
13	118087929	118088292	peak_22216	1000	.	390.776917	4.426797	-1	166
13	118146432	118146609	peak_22217	1000	.	204.420059	3.842942	-1	98
13	118344562	118345577	peak_22218	762	.	773.916931	4.531979	-1	701
13	118366421	118366908	peak_22219	498	.	242.614380	3.808187	-1	380
13	118614273	118614890	peak_22220	1000	.	783.667114	4.550895	-1	115
13	118816838	118817058	peak_22221	1000	.	219.911713	3.708499	-1	107
13	118839197	118839731	peak_22222	963	.	514.506165	4.360365	-1	199
13	118957414	118958339	peak_22223	866	.	800.911377	4.750644	-1	225
13	119044389	119045132	peak_22224	398	.	295.590820	3.199631	-1	215
13	119052921	119053444	peak_22225	615	.	321.414062	3.423560	-1	478
13	119060329	119060512	peak_22226	1000	.	201.399490	4.009487	-1	87
13	119109899	119110102	peak_22227	1000	.	239.619095	4.395012	-1	108
13	119222586	119223341	peak_22228	811	.	612.293762	4.211977	-1	485
13	119306874	119307042	peak_22229	1000	.	224.587753	4.248396	-1	69
13	119411157	119411335	peak_22230	1000	.	250.431091	4.222724	-1	85
13	119412712	119412895	peak_22231	1000	.	246.043015	4.323916	-1	97
13	119479684	119479847	peak_22232	1000	.	240.721085	4.378802	-1	67
13	119613194	119613632	peak_22233	863	.	377.959137	3.832693	-1	339
13	119643768	119643969	peak_22234	1000	.	205.272049	4.326761	-1	90
13	119651345	119651842	peak_22235	487	.	241.940369	3.342519	-1	178
13	120035894	120036089	peak_22236	1000	.	210.625443	3.734678	-1	59
13	120184426	120184629	peak_22237	1000	.	218.636566	3.949702	-1	95
13	120219887	120220405	peak_22238	1000	.	546.342468	4.318955	-1	106
13	120226551	120227204	peak_22239	1000	.	783.686707	4.525912	-1	404
13	120243410	120244094	peak_22240	909	.	621.488037	3.917238	-1	463
13	120252026	120253083	peak_22241	344	.	363.787994	3.475580	-1	602
13	120352032	120352424	peak_22242	718	.	281.418732	4.136426	-1	304
13	120592389	120592569	peak_22243	1000	.	260.326019	4.461930	-1	71
13	120711425	120711620	peak_22244	1000	.	281.104156	4.498978	-1	102
13	120727439	120728100	peak_22245	1000	.	1413.747314	7.065596	-1	156
13	120802752	120802954	peak_22246	1000	.	210.000671	4.126437	-1	108
13	120949878	120950970	peak_22247	977	.	1066.485962	5.224171	-1	709
13	120976574	120977163	peak_22248	1000	.	605.468323	4.356986	-1	351
13	121013226	121014171	peak_22249	417	.	393.918396	3.632692	-1	688
13	121070202	121070591	peak_22250	1000	.	1075.708008	7.654931	-1	230
13	121138323	121138599	peak_22251	763	.	210.640488	3.507632	-1	70
13	121207389	121207891	peak_22252	682	.	342.290527	3.389598	-1	227
13	121264816	121265063	peak_22253	1000	.	247.810562	3.892967	-1	138
13	121386613	121387233	peak_22254	620	.	384.268524	3.927112	-1	103
13	121411952	121412158	peak_22255	1000	.	217.131775	4.158445	-1	125
13	121564674	121566192	peak_22256	1000	.	2202.039062	5.988639	-1	174
13	121637637	121638312	peak_22257	1000	.	891.712402	4.377437	-1	77
13	121755010	121755621	peak_22258	551	.	336.506195	3.545188	-1	356
13	121813377	121813817	peak_22259	820	.	360.655884	3.708499	-1	157
13	121957248	121958129	peak_22260	530	.	467.360779	3.637997	-1	731
13	122060245	122060759	peak_22261	558	.	286.973114	3.869260	-1	91
13	122075599	122076222	peak_22262	1000	.	740.644287	4.604817	-1	276
13	122094182	122094663	peak_22263	1000	.	646.243835	5.515506	-1	238
13	122105130	122105459	peak_22264	803	.	264.225677	4.105824	-1	225
13	122132743	122133254	peak_22265	633	.	323.500519	3.644640	-1	88
13	122148778	122149013	peak_22266	1000	.	235.762314	3.812762	-1	143
13	122187354	122187897	peak_22267	788	.	428.070526	4.083378	-1	97
13	122203383	122204310	peak_22268	948	.	878.806885	5.468938	-1	193
13	122225741	122226599	peak_22269	1000	.	1122.340332	4.963785	-1	352
13	122242128	122242708	peak_22270	352	.	204.388977	3.560040	-1	364
13	122249492	122250234	peak_22271	1000	.	769.105103	4.613861	-1	395
13	122250699	122251739	peak_22272	870	.	905.215515	4.817454	-1	787
13	122268380	122269204	peak_22273	772	.	635.869812	4.322100	-1	235
13	122418385	122418804	peak_22274	719	.	301.386292	3.685457	-1	359
13	122467236	122467859	peak_22275	1000	.	1021.039734	6.008481	-1	255
13	122509705	122510115	peak_22276	512	.	210.101151	3.251139	-1	80
13	122562855	122563175	peak_22277	734	.	234.950836	3.812747	-1	235
13	122590337	122590558	peak_22278	912	.	201.600296	3.740819	-1	109
13	122590686	122591108	peak_22279	720	.	303.885376	3.980784	-1	112
13	122693630	122694125	peak_22280	641	.	317.413635	3.705612	-1	178
13	122882651	122882821	peak_22281	1000	.	222.249161	4.260379	-1	75
13	123058436	123059349	peak_22282	735	.	671.388794	4.459292	-1	171
13	123176014	123176312	peak_22283	852	.	253.830597	4.024852	-1	102
13	123250379	123250605	peak_22284	1000	.	458.689819	5.346040	-1	126
13	123364752	123365335	peak_22285	839	.	489.219543	4.296020	-1	439
13	123429672	123430111	peak_22286	1000	.	1411.109009	6.608309	-1	126
13	123649455	123650331	peak_22287	568	.	497.404358	3.937800	-1	317
13	123724304	123724467	peak_22288	1000	.	252.783051	4.465393	-1	89
13	123780736	123781177	peak_22289	1000	.	769.697937	4.958810	-1	242
13	123929778	123930547	peak_22290	1000	.	1309.702759	6.374877	-1	497
13	124001448	124001892	peak_22291	704	.	312.615875	4.247705	-1	212
13	124014099	124014873	peak_22292	730	.	565.357056	3.992775	-1	75
13	124111150	124113256	peak_22293	879	.	1850.468384	4.982469	-1	2025
13	124128381	124128520	peak_22294	1000	.	296.111237	4.876638	-1	18
13	124357832	124357999	peak_22295	1000	.	235.537643	4.351781	-1	95
13	124387626	124387972	peak_22296	757	.	261.892700	3.987439	-1	217
13	124390298	124391422	peak_22297	1000	.	1746.377197	7.261514	-1	634
13	124468177	124468647	peak_22298	905	.	425.151978	3.909167	-1	195
13	124468889	124469413	peak_22299	754	.	394.840454	3.751435	-1	76
13	124515663	124515977	peak_22300	1000	.	439.568298	4.395012	-1	215
13	124538042	124538201	peak_22301	1000	.	208.168732	3.992520	-1	76
13	124564190	124564332	peak_22302	1000	.	207.656967	4.176621	-1	78
13	124582564	124582825	peak_22303	1000	.	299.241394	4.189528	-1	203
13	124583459	124583833	peak_22304	1000	.	839.264587	6.432902	-1	182
13	124699575	124700343	peak_22305	472	.	362.253906	3.576712	-1	478
13	124871878	124872505	peak_22306	624	.	391.360809	3.596112	-1	489
13	124900414	124900924	peak_22307	407	.	207.688660	3.685457	-1	361
13	124938445	124938719	peak_22308	920	.	252.004654	4.117384	-1	154
13	125300727	125300915	peak_22309	1000	.	238.619827	4.211915	-1	116
13	125385795	125386245	peak_22310	471	.	211.952225	3.032378	-1	92
13	125486456	125486772	peak_22311	1000	.	478.709717	4.717537	-1	172
13	125634161	125634543	peak_22312	1000	.	387.158600	4.661839	-1	87
13	125759879	125760082	peak_22313	1000	.	210.220062	3.782691	-1	86
13	125782130	125782989	peak_22314	721	.	619.317505	4.832537	-1	570
13	126529449	126529916	peak_22315	1000	.	743.799805	4.807466	-1	403
13	126907804	126907971	peak_22316	1000	.	203.839035	4.192128	-1	78
13	127084783	127084931	peak_22317	1000	.	264.843811	4.453483	-1	76
13	127102850	127103026	peak_22318	1000	.	218.707687	3.999336	-1	77
13	127571384	127572280	peak_22319	359	.	321.430389	3.470309	-1	98
13	127710341	127710517	peak_22320	1000	.	209.930313	4.300401	-1	84
13	127730212	127730817	peak_22321	366	.	221.241455	3.218794	-1	490
13	127906332	127906487	peak_22322	1000	.	905.956726	8.901533	-1	67
13	127922942	127923104	peak_22323	1000	.	240.903778	4.628464	-1	80
13	127933193	127933800	peak_22324	1000	.	1093.779663	6.225025	-1	276
13	128250876	128251186	peak_22325	876	.	271.485229	3.483664	-1	101
13	128294542	128294731	peak_22326	1000	.	220.695053	4.152283	-1	74
13	128349815	128350025	peak_22327	1000	.	302.923370	4.360795	-1	86
13	128393139	128393307	peak_22328	1000	.	260.642822	4.561115	-1	109
13	128406140	128406277	peak_22329	1000	.	435.820557	5.591334	-1	108
13	128410193	128410738	peak_22330	577	.	314.301514	3.420569	-1	376
13	128448436	128448605	peak_22331	1000	.	266.364716	4.423334	-1	88
13	128522632	128522789	peak_22332	1000	.	233.820572	4.623654	-1	65
13	128619211	128620006	peak_22333	817	.	649.162598	3.853754	-1	115
13	129067519	129067695	peak_22334	1000	.	229.916306	4.376107	-1	99
13	129503605	129504528	peak_22335	998	.	921.545471	4.074868	-1	126
13	129756721	129756893	peak_22336	1000	.	260.262512	4.395012	-1	85
13	130100299	130100510	peak_22337	995	.	209.992325	4.092038	-1	100
13	130229860	130230074	peak_22338	952	.	203.712418	3.866690	-1	118
13	130282468	130283038	peak_22339	450	.	256.706329	3.643941	-1	313
13	130297261	130297436	peak_22340	1000	.	230.490204	4.207332	-1	92
13	130363475	130363681	peak_22341	1000	.	238.803329	3.906870	-1	84
13	130365547	130365734	peak_22342	1000	.	204.325760	4.159623	-1	115
13	130576243	130576398	peak_22343	1000	.	281.961823	4.831422	-1	89
13	130624608	130625160	peak_22344	956	.	527.557495	4.642382	-1	131
13	130901855	130902219	peak_22345	643	.	234.094269	3.949149	-1	291
13	131133566	131134823	peak_22346	888	.	1116.285156	4.152052	-1	645
13	131135500	131135796	peak_22347	1000	.	303.485291	4.520476	-1	62
13	131260311	131261103	peak_22348	964	.	763.095520	4.714232	-1	500
13	131307618	131307876	peak_22349	1000	.	372.961548	4.361818	-1	124
13	131343864	131344401	peak_22350	421	.	225.913269	3.156897	-1	383
13	131367047	131367217	peak_22351	1000	.	243.487289	4.260379	-1	105
13	131475808	131476724	peak_22352	1000	.	1146.158691	5.145293	-1	682
13	131498521	131498685	peak_22353	1000	.	200.373672	4.026302	-1	92
13	131602441	131602762	peak_22354	804	.	258.166077	3.991041	-1	89
13	131613238	131613948	peak_22355	724	.	514.145325	4.077665	-1	382
13	131648897	131649296	peak_22356	878	.	350.383148	4.388247	-1	282
13	131656812	131656974	peak_22357	1000	.	206.090149	4.159497	-1	104
13	131662376	131662991	peak_22358	1000	.	783.565369	4.057857	-1	138
13	131663385	131663800	peak_22359	554	.	229.796906	3.415616	-1	295
13	132155914	132156403	peak_22360	729	.	356.392487	3.978514	-1	120
13	132191299	132192011	peak_22361	1000	.	786.530640	5.128179	-1	97
13	132192122	132193176	peak_22362	1000	.	1286.114624	5.001464	-1	265
13	132269593	132270162	peak_22363	1000	.	674.953125	5.292113	-1	397
13	132431197	132431744	peak_22364	1000	.	1617.212891	7.907063	-1	356
13	132488710	132489143	peak_22365	532	.	230.344681	3.456384	-1	252
13	132606954	132607366	peak_22366	1000	.	897.777710	6.248821	-1	166
13	132820700	132821469	peak_22367	1000	.	823.760376	3.813454	-1	56
13	132871839	132871973	peak_22368	1000	.	322.965149	4.958810	-1	81
13	132906327	132906473	peak_22369	1000	.	203.528214	3.977608	-1	62
13	133182370	133183240	peak_22370	466	.	405.424286	3.447883	-1	179
13	133269206	133269651	peak_22371	979	.	435.470184	4.349122	-1	284
13	133319156	133319313	peak_22372	1000	.	227.311020	4.362753	-1	75
13	133319585	133319762	peak_22373	1000	.	206.253632	4.465772	-1	90
13	133383080	133383621	peak_22374	1000	.	597.431885	4.716987	-1	411
13	133419875	133420436	peak_22375	535	.	300.248535	3.751435	-1	171
13	133560196	133561059	peak_22376	1000	.	1295.589844	6.374391	-1	547
13	133625361	133625820	peak_22377	1000	.	789.978516	5.645329	-1	157
13	133703055	133703288	peak_22378	1000	.	307.152924	4.323676	-1	91
13	133774857	133775155	peak_22379	1000	.	354.381592	4.287069	-1	212
13	133800631	133800871	peak_22380	874	.	209.775482	3.570653	-1	111
13	133878220	133878737	peak_22381	800	.	413.603790	4.056857	-1	397
13	133970427	133970768	peak_22382	1000	.	534.815735	4.619643	-1	150
13	134033645	134035020	peak_22383	533	.	732.305298	4.414180	-1	476
13	134068047	134068240	peak_22384	1000	.	277.456726	4.709308	-1	99
13	134081268	134081709	peak_22385	707	.	311.761292	4.100581	-1	85
13	134100094	134100476	peak_22386	953	.	364.041016	4.217148	-1	267
13	134107829	134108247	peak_22387	563	.	235.262070	3.285576	-1	57
13	134122502	134122922	peak_22388	582	.	244.449982	3.399577	-1	341
13	134135159	134135341	peak_22389	1000	.	269.569489	4.781021	-1	98
13	134213597	134214655	peak_22390	419	.	442.888031	3.414720	-1	392
13	134214759	134218619	peak_22391	588	.	2270.921631	3.582129	-1	3783
13	134218932	134220377	peak_22392	559	.	807.465088	3.588404	-1	524
13	134353208	134353601	peak_22393	753	.	295.950806	3.862036	-1	263
13	134363510	134364201	peak_22394	1000	.	751.921021	4.735631	-1	146
13	134405952	134406234	peak_22395	1000	.	308.820557	3.874884	-1	103
13	134431446	134431606	peak_22396	1000	.	227.985870	4.159692	-1	82
13	134596079	134596492	peak_22397	736	.	304.037689	4.153461	-1	74
13	134677660	134677849	peak_22398	1000	.	252.319824	4.491555	-1	96
13	134717508	134717689	peak_22399	1000	.	262.330414	4.528053	-1	91
13	134718206	134718864	peak_22400	1000	.	705.015076	4.501906	-1	115
13	134823840	134824392	peak_22401	939	.	518.584473	5.198503	-1	96
13	135268377	135268736	peak_22402	879	.	315.411896	3.813454	-1	107
13	135415034	135416646	peak_22403	1000	.	2813.377686	5.841633	-1	1043
13	135420047	135420217	peak_22404	1000	.	214.197708	4.374161	-1	83
13	135467572	135468000	peak_22405	546	.	233.511292	3.463239	-1	126
13	135745324	135745518	peak_22406	1000	.	222.707947	3.958352	-1	97
13	136346871	136347447	peak_22407	408	.	235.270645	3.530770	-1	372
13	136393212	136393365	peak_22408	1000	.	203.235519	4.376364	-1	73
13	136438799	136439214	peak_22409	738	.	306.296265	3.779042	-1	70
13	136699729	136700026	peak_22410	794	.	235.846863	3.365105	-1	143
13	136772983	136773235	peak_22411	843	.	212.379166	3.531093	-1	113
13	136833856	136834663	peak_22412	1000	.	1013.260437	4.851061	-1	218
13	136971420	136972227	peak_22413	383	.	309.226074	3.568034	-1	436
13	137030651	137030938	peak_22414	702	.	201.575073	3.173500	-1	132
13	137055750	137055923	peak_22415	1000	.	287.454712	4.752698	-1	81
13	137210878	137212606	peak_22416	718	.	1240.520142	4.670679	-1	513
13	137250159	137250739	peak_22417	1000	.	802.416260	4.743752	-1	461
13	137397928	137398485	peak_22418	571	.	318.014709	3.524174	-1	466
13	137405858	137406222	peak_22419	609	.	221.645126	3.684003	-1	307
13	137490113	137490359	peak_22420	822	.	202.274338	3.650640	-1	125
13	137572522	137572770	peak_22421	1000	.	285.975372	4.024852	-1	117
13	137572900	137573118	peak_22422	1000	.	219.835602	3.711658	-1	127
13	137582622	137583484	peak_22423	571	.	492.313751	3.526557	-1	765
13	137584071	137584616	peak_22424	863	.	470.076263	3.793103	-1	276
13	137705761	137705919	peak_22425	1000	.	229.165207	4.229916	-1	84
13	137717330	137717673	peak_22426	631	.	216.385620	3.722563	-1	92
13	137738865	137739256	peak_22427	922	.	360.392731	3.790949	-1	273
13	137960987	137961587	peak_22428	366	.	219.498444	3.223575	-1	367
13	138018370	138019157	peak_22429	1000	.	1217.878174	4.705582	-1	172
13	138109408	138109910	peak_22430	1000	.	577.221069	4.877913	-1	370
13	138151515	138151896	peak_22431	1000	.	1034.387329	6.288919	-1	285
13	138152567	138152763	peak_22432	1000	.	254.849121	4.123531	-1	115
13	138203281	138204244	peak_22433	807	.	776.751526	5.828902	-1	512
13	138224364	138224703	peak_22434	638	.	216.165176	3.284118	-1	209
13	138363994	138364352	peak_22435	742	.	265.724060	3.624290	-1	113
13	138408156	138408344	peak_22436	1000	.	212.706573	3.970802	-1	83
13	138421727	138422472	peak_22437	589	.	438.696289	3.399970	-1	123
13	138463345	138463683	peak_22438	669	.	225.971970	3.406722	-1	128
13	138557410	138558404	peak_22439	560	.	556.428467	4.026111	-1	317
13	138681180	138682202	peak_22440	1000	.	1386.536011	6.903867	-1	494
13	138754201	138755053	peak_22441	1000	.	1685.786743	9.459385	-1	558
13	138755161	138755340	peak_22442	1000	.	343.215820	4.819599	-1	90
13	138756334	138756535	peak_22443	1000	.	234.744537	4.452986	-1	112
13	138978356	138978564	peak_22444	1000	.	411.554016	5.265761	-1	102
13	139012941	139013815	peak_22445	413	.	361.382172	3.189646	-1	478
13	139024033	139024199	peak_22446	1000	.	234.470886	4.511779	-1	83
13	139027886	139028070	peak_22447	1000	.	201.944489	4.030142	-1	115
13	139092569	139094067	peak_22448	972	.	1455.599609	4.661205	-1	124
13	139444753	139445615	peak_22449	926	.	798.375610	5.435016	-1	618
13	139609121	139609918	peak_22450	1000	.	1161.109863	7.293904	-1	430
13	139618944	139619096	peak_22451	1000	.	217.632599	4.109410	-1	89
13	139730027	139730619	peak_22452	770	.	455.595520	3.988199	-1	468
13	139847044	139847696	peak_22453	894	.	583.140137	4.238526	-1	377
13	139927518	139927922	peak_22454	1000	.	933.181702	6.308346	-1	130
13	139974241	139974599	peak_22455	1000	.	398.612854	4.517691	-1	130
13	140134803	140136704	peak_22456	1000	.	3446.976562	7.781217	-1	754
13	140237349	140237532	peak_22457	1000	.	202.620178	3.825904	-1	121
13	140446762	140447764	peak_22458	1000	.	1061.369873	4.926251	-1	725
13	140566497	140567328	peak_22459	1000	.	1911.359375	7.177980	-1	490
13	140584503	140584740	peak_22460	1000	.	253.868149	3.939888	-1	122
13	140602010	140602521	peak_22461	523	.	267.463928	2.977381	-1	70
13	140609491	140609951	peak_22462	629	.	289.563995	3.395204	-1	187
13	140680717	140681406	peak_22463	1000	.	1233.498291	5.521623	-1	345
13	140714149	140714278	peak_22464	1000	.	290.274231	4.476418	-1	76
13	140758159	140758818	peak_22465	1000	.	1120.184570	6.253461	-1	506
13	140793267	140793750	peak_22466	1000	.	511.191986	5.468893	-1	395
13	140796926	140797534	peak_22467	1000	.	773.911865	4.898482	-1	274
13	140969475	140969917	peak_22468	1000	.	442.674683	3.781933	-1	126
13	141084361	141084997	peak_22469	395	.	250.997574	3.346353	-1	240
13	141148334	141149278	peak_22470	720	.	680.010559	3.889136	-1	326
13	141483782	141483931	peak_22471	1000	.	204.037064	4.056656	-1	52
13	141810142	141811430	peak_22472	1000	.	1519.278442	6.543851	-1	965
13	141835100	141835329	peak_22473	1000	.	331.455566	4.556519	-1	132
13	142034936	142035329	peak_22474	644	.	253.256271	3.578808	-1	355
13	142035813	142036358	peak_22475	386	.	210.438538	3.008602	-1	501
13	142037942	142038200	peak_22476	967	.	249.389465	3.653058	-1	193
13	142051270	142051822	peak_22477	721	.	397.751190	3.508293	-1	495
13	142051933	142052600	peak_22478	971	.	647.577454	4.870582	-1	412
13	142117301	142117972	peak_22479	478	.	320.959503	3.452406	-1	194
13	142700002	142700204	peak_22480	1000	.	261.297211	4.207636	-1	110
13	143002113	143002290	peak_22481	1000	.	301.760040	4.517653	-1	63
13	143200510	143200687	peak_22482	1000	.	218.484863	4.155879	-1	98
13	143260087	143260283	peak_22483	1000	.	212.795578	4.162890	-1	91
13	143410808	143410989	peak_22484	1000	.	234.529129	4.313984	-1	82
13	143625381	143625971	peak_22485	493	.	290.782013	3.254095	-1	67
13	144579706	144579897	peak_22486	1000	.	201.497726	3.751435	-1	82
13	144854975	144856647	peak_22487	1000	.	3655.771729	8.510183	-1	592
13	145416822	145416961	peak_22488	1000	.	219.589874	4.201008	-1	44
13	145879721	145880111	peak_22489	1000	.	845.649963	6.653466	-1	234
13	145996409	145997334	peak_22490	974	.	901.399231	4.831716	-1	561
13	146093963	146094166	peak_22491	1000	.	240.268463	4.130637	-1	116
13	146192082	146192764	peak_22492	856	.	584.037903	4.342736	-1	346
13	146193020	146193644	peak_22493	1000	.	691.239258	4.181987	-1	93
13	146229771	146230760	peak_22494	1000	.	2152.266357	8.879523	-1	298
13	146240960	146241174	peak_22495	1000	.	250.842789	3.992520	-1	125
13	146260339	146260500	peak_22496	1000	.	212.746506	4.034633	-1	91
13	146411151	146411409	peak_22497	1000	.	340.846954	4.542667	-1	137
13	146495760	146496056	peak_22498	707	.	209.141434	3.566815	-1	223
13	146496169	146497615	peak_22499	868	.	1255.830444	4.470974	-1	858
13	146534309	146535287	peak_22500	776	.	759.345154	4.014886	-1	673
13	146641763	146642132	peak_22501	787	.	290.569000	3.990348	-1	114
13	146702399	146703089	peak_22502	396	.	273.228058	3.216083	-1	633
13	146758539	146758769	peak_22503	1000	.	246.927795	4.001020	-1	113
13	146763307	146763527	peak_22504	1000	.	426.698578	5.317887	-1	108
13	146768187	146768399	peak_22505	1000	.	269.322815	4.100581	-1	88
13	146768984	146769472	peak_22506	533	.	259.982086	3.252017	-1	442
13	146902001	146902441	peak_22507	1000	.	606.185486	5.103087	-1	283
13	146931950	146932564	peak_22508	1000	.	723.988098	5.662199	-1	114
13	147279235	147280092	peak_22509	1000	.	859.063232	5.298700	-1	222
13	147485304	147485587	peak_22510	759	.	214.925812	3.624290	-1	88
13	147741581	147741978	peak_22511	605	.	240.375031	3.597212	-1	102
13	147754763	147755128	peak_22512	824	.	300.605103	4.056823	-1	244
13	147775823	147776227	peak_22513	924	.	373.133270	4.535941	-1	78
13	147899511	147900143	peak_22514	972	.	614.446228	4.415370	-1	287
13	148020424	148020581	peak_22515	1000	.	202.514252	4.132822	-1	78
13	148068442	148068797	peak_22516	657	.	233.277466	3.646800	-1	297
13	148087576	148087979	peak_22517	1000	.	817.075012	5.875880	-1	264
13	148311300	148311477	peak_22518	1000	.	253.366013	4.423801	-1	91
13	148445840	148446265	peak_22519	660	.	280.531891	3.298917	-1	41
13	148578086	148579420	peak_22520	940	.	1253.347778	5.506956	-1	930
13	148877402	148877743	peak_22521	711	.	242.417419	3.583687	-1	117
13	148877864	148878839	peak_22522	908	.	885.436707	5.017285	-1	608
13	149074503	149074835	peak_22523	1000	.	382.004120	4.235089	-1	80
13	149139019	149139596	peak_22524	549	.	316.814117	4.030211	-1	134
13	149186963	149187129	peak_22525	1000	.	203.531693	3.900763	-1	89
13	149221832	149222630	peak_22526	371	.	296.245361	3.547858	-1	508
13	149247316	149247660	peak_22527	787	.	270.613403	3.457530	-1	254
13	149844361	149845509	peak_22528	594	.	681.462891	3.891985	-1	523
13	150021399	150021849	peak_22529	807	.	363.162842	3.920248	-1	397
13	150021956	150022676	peak_22530	534	.	384.436493	3.828628	-1	250
13	150138652	150138868	peak_22531	1000	.	252.186279	4.139008	-1	109
13	150470394	150470605	peak_22532	1000	.	230.567657	3.899830	-1	92
13	150500312	150500511	peak_22533	1000	.	288.352509	4.452986	-1	112
13	150509963	150510149	peak_22534	1000	.	242.573029	4.170827	-1	89
13	150792088	150793405	peak_22535	760	.	1000.829407	4.888040	-1	385
13	150812011	150812406	peak_22536	670	.	264.712738	3.812747	-1	286
13	150933764	150934260	peak_22537	469	.	232.384003	3.521915	-1	93
13	151275316	151275735	peak_22538	862	.	361.212524	4.153327	-1	228
13	151276119	151276470	peak_22539	1000	.	462.897583	4.279509	-1	252
13	151298317	151298956	peak_22540	1000	.	1503.748291	7.601725	-1	174
13	151428740	151429775	peak_22541	1000	.	1594.904907	5.922183	-1	465
13	151450496	151450682	peak_22542	1000	.	213.340057	4.385014	-1	88
13	151539852	151540054	peak_22543	1000	.	236.597900	3.984324	-1	73
13	151586308	151586471	peak_22544	1000	.	292.281677	4.541020	-1	86
13	151795152	151795324	peak_22545	1000	.	267.303406	4.445947	-1	74
13	152002628	152003162	peak_22546	532	.	284.111298	3.447539	-1	237
13	152004308	152005255	peak_22547	1000	.	962.714233	7.064707	-1	770
13	152038516	152038675	peak_22548	1000	.	224.612045	4.323676	-1	97
13	152087405	152087581	peak_22549	1000	.	213.367538	3.844207	-1	117
13	152099869	152100334	peak_22550	446	.	207.392166	3.332258	-1	199
13	152132917	152133090	peak_22551	1000	.	252.970276	4.356933	-1	78
13	152349208	152349379	peak_22552	1000	.	386.085358	5.400134	-1	85
13	152678987	152679449	peak_22553	700	.	323.562103	3.768354	-1	107
13	152705618	152706396	peak_22554	612	.	476.158844	4.448871	-1	455
13	152742911	152743120	peak_22555	1000	.	229.653320	3.962129	-1	92
13	152860208	152860371	peak_22556	1000	.	202.310410	3.987674	-1	66
13	153480682	153481376	peak_22557	1000	.	1593.818848	8.382691	-1	205
13	153624514	153624679	peak_22558	1000	.	217.504761	4.319943	-1	72
13	153736368	153736591	peak_22559	1000	.	259.404083	4.227821	-1	128
13	153982097	153982285	peak_22560	1000	.	202.183868	4.265522	-1	91
13	153997980	153998401	peak_22561	500	.	210.701935	3.444574	-1	193
13	154028939	154029141	peak_22562	1000	.	204.219986	3.927112	-1	87
13	154455536	154455771	peak_22563	1000	.	329.881958	4.663528	-1	127
13	154455913	154456329	peak_22564	733	.	304.753571	3.616799	-1	318
13	154456546	154457605	peak_22565	999	.	1057.835327	4.413710	-1	648
13	154498279	154498424	peak_22566	1000	.	214.444366	4.369429	-1	80
13	154648040	154648662	peak_22567	563	.	350.229065	3.566815	-1	295
13	154649033	154649379	peak_22568	587	.	203.238174	3.261350	-1	78
13	154785200	154785955	peak_22569	888	.	670.222534	3.997056	-1	351
13	154856853	154857027	peak_22570	1000	.	309.317261	4.628225	-1	87
13	154907649	154908432	peak_22571	691	.	541.195374	4.102130	-1	687
13	154956765	154957762	peak_22572	393	.	391.661133	3.546853	-1	523
13	155041405	155041881	peak_22573	594	.	282.803589	3.442442	-1	320
13	155052194	155052982	peak_22574	723	.	569.947388	3.698564	-1	474
13	155082102	155082302	peak_22575	1000	.	231.131363	4.318169	-1	109
13	155430875	155431191	peak_22576	867	.	273.908234	3.575361	-1	48
13	155431302	155432132	peak_22577	316	.	262.481903	3.590190	-1	315
13	155568319	155569338	peak_22578	597	.	607.915833	3.714988	-1	494
13	155741617	155742138	peak_22579	631	.	328.682892	4.125787	-1	82
13	156286202	156286680	peak_22580	468	.	223.755157	3.205076	-1	90
13	156343695	156343879	peak_22581	1000	.	256.013367	4.216090	-1	106
13	156993620	156994118	peak_22582	1000	.	536.142395	4.821022	-1	309
13	156994292	156994681	peak_22583	693	.	269.520111	3.624290	-1	75
13	157000362	157000557	peak_22584	1000	.	204.496002	3.736607	-1	103
13	157066318	157066482	peak_22585	1000	.	203.103302	4.009487	-1	60
13	157087527	157088346	peak_22586	650	.	532.105896	3.712757	-1	67
13	157272238	157273190	peak_22587	841	.	800.288574	3.935469	-1	402
13	157316436	157316618	peak_22588	1000	.	208.303757	4.054894	-1	84
13	157337334	157338126	peak_22589	1000	.	1244.795166	6.345710	-1	578
13	157387965	157388513	peak_22590	1000	.	789.626282	5.432297	-1	115
13	157411752	157412189	peak_22591	575	.	251.385086	3.667839	-1	111
13	157421808	157422138	peak_22592	1000	.	860.192139	6.974316	-1	160
13	157422347	157423051	peak_22593	1000	.	803.850037	5.430794	-1	529
13	157490758	157491338	peak_22594	1000	.	633.487122	4.991574	-1	512
13	157504232	157504553	peak_22595	1000	.	372.114777	4.970523	-1	202
13	158326475	158326991	peak_22596	1000	.	1400.984131	7.737944	-1	339
13	158514921	158515318	peak_22597	1000	.	546.183472	4.293039	-1	168
13	158576812	158577900	peak_22598	840	.	914.219604	4.765523	-1	514
13	158594041	158594196	peak_22599	1000	.	220.601593	4.008132	-1	59
13	158652725	158653230	peak_22600	917	.	462.918640	4.026111	-1	337
13	158728790	158729582	peak_22601	1000	.	1192.908936	6.876733	-1	491
13	158862012	158862208	peak_22602	1000	.	228.796280	4.215467	-1	104
13	159134406	159134749	peak_22603	1000	.	616.604675	5.238653	-1	205
13	159192025	159192236	peak_22604	1000	.	284.408447	4.545020	-1	100
13	159411383	159411549	peak_22605	1000	.	217.984497	4.201008	-1	79
13	159611386	159611883	peak_22606	562	.	279.148041	3.737937	-1	284
13	159800445	159800913	peak_22607	602	.	281.640869	3.465076	-1	70
13	159821608	159821789	peak_22608	1000	.	208.254044	4.235089	-1	80
13	159837120	159837814	peak_22609	386	.	267.716736	3.334689	-1	451
13	160063612	160064803	peak_22610	1000	.	2407.959473	10.021039	-1	362
13	160332282	160332796	peak_22611	992	.	509.996643	4.008314	-1	412
13	160397253	160397855	peak_22612	1000	.	1764.115112	8.130410	-1	202
13	160445374	160445534	peak_22613	1000	.	209.037796	4.004901	-1	100
13	160455513	160455710	peak_22614	1000	.	240.650620	4.260389	-1	75
13	160457776	160457975	peak_22615	1000	.	321.238159	4.887893	-1	109
13	160475149	160475345	peak_22616	1000	.	224.434341	4.153327	-1	79
13	160476133	160476875	peak_22617	557	.	413.332672	4.035943	-1	98
13	160507699	160508049	peak_22618	1000	.	355.527679	4.013690	-1	93
13	160516609	160517142	peak_22619	401	.	213.694290	3.050223	-1	255
13	160571233	160571734	peak_22620	663	.	332.014679	4.709855	-1	268
13	160714588	160715281	peak_22621	768	.	532.330811	4.217676	-1	101
13	160715382	160717052	peak_22622	1000	.	2269.384766	6.010479	-1	1026
13	160930361	160930893	peak_22623	556	.	295.859314	3.714988	-1	387
13	161099983	161100491	peak_22624	466	.	236.906662	3.547435	-1	77
13	161224506	161225078	peak_22625	830	.	475.030121	4.485324	-1	108
13	161294626	161295142	peak_22626	433	.	223.338409	3.137568	-1	375
13	161508111	161508743	peak_22627	776	.	490.432343	3.915043	-1	352
13	161528718	161529451	peak_22628	382	.	279.911346	3.742096	-1	638
13	161548987	161549594	peak_22629	655	.	397.480438	3.939002	-1	64
13	161672419	161673049	peak_22630	567	.	357.164825	4.102130	-1	437
13	161765502	161766052	peak_22631	549	.	302.153503	3.504134	-1	98
13	161785599	161785765	peak_22632	1000	.	241.395721	4.200651	-1	78
13	161851975	161852129	peak_22633	1000	.	494.884338	6.122088	-1	106
13	161873937	161874285	peak_22634	579	.	201.465393	3.474276	-1	92
13	162048271	162048409	peak_22635	1000	.	397.822876	5.223283	-1	87
13	162080431	162081321	peak_22636	645	.	574.470276	3.990545	-1	591
13	162122942	162123360	peak_22637	521	.	217.952911	3.624290	-1	98
13	162183249	162183972	peak_22638	659	.	476.124664	3.929557	-1	514
13	162253580	162254058	peak_22639	602	.	287.539703	3.810188	-1	202
13	162330475	162331054	peak_22640	1000	.	813.138489	5.517037	-1	160
13	162478563	162478942	peak_22641	1000	.	682.705750	4.940250	-1	283
13	162555905	162556555	peak_22642	751	.	487.900299	3.799613	-1	565
13	162762685	162763157	peak_22643	457	.	215.600250	3.116398	-1	400
13	163443386	163443974	peak_22644	379	.	222.663055	3.083950	-1	106
13	163444454	163444849	peak_22645	836	.	330.073578	3.983899	-1	130
13	163569117	163569516	peak_22646	594	.	237.037964	3.345814	-1	312
13	164299311	164299842	peak_22647	601	.	319.147766	3.865815	-1	133
13	164377563	164378232	peak_22648	466	.	311.429108	3.582129	-1	570
13	164378572	164378876	peak_22649	836	.	254.266891	3.737937	-1	90
13	164664050	164664382	peak_22650	749	.	248.571472	3.546853	-1	269
13	164697116	164698649	peak_22651	692	.	1060.459595	4.480644	-1	405
13	164721859	164722035	peak_22652	1000	.	205.574753	4.059757	-1	98
13	164954440	164954645	peak_22653	1000	.	237.245300	3.991041	-1	103
13	164955546	164955740	peak_22654	1000	.	208.665359	4.038115	-1	120
13	164987346	164987787	peak_22655	679	.	299.650726	3.315594	-1	233
13	165038558	165038743	peak_22656	1000	.	237.105103	4.476810	-1	80
13	165341337	165343299	peak_22657	731	.	1434.979370	4.158445	-1	1749
13	165551916	165552886	peak_22658	677	.	656.458130	4.264676	-1	89
13	165655024	165655214	peak_22659	1000	.	200.611435	3.913530	-1	105
13	165823010	165823422	peak_22660	934	.	385.010956	5.013865	-1	320
13	165910469	165911231	peak_22661	1000	.	1613.146729	8.239005	-1	550
13	165915139	165915430	peak_22662	1000	.	381.036469	4.443901	-1	130
13	166138773	166139237	peak_22663	494	.	229.236191	3.399000	-1	79
13	166332480	166332675	peak_22664	1000	.	245.975739	4.319943	-1	89
13	166499031	166499644	peak_22665	784	.	480.600464	4.109410	-1	203
13	166935476	166935919	peak_22666	560	.	248.276932	3.642465	-1	118
13	167171618	167171767	peak_22667	1000	.	216.865707	3.939531	-1	42
13	167573981	167574743	peak_22668	700	.	533.573975	3.784744	-1	95
13	167644819	167644995	peak_22669	1000	.	316.307037	4.704542	-1	97
13	167745699	167746042	peak_22670	599	.	205.362656	3.420569	-1	198
13	167746160	167746738	peak_22671	348	.	200.901947	3.275749	-1	368
13	167803010	167803594	peak_22672	1000	.	616.094482	4.168795	-1	473
13	167895529	167896628	peak_22673	1000	.	3118.105957	9.211416	-1	427
13	168223166	168224371	peak_22674	759	.	914.582397	4.697845	-1	608
13	168311227	168311386	peak_22675	1000	.	487.849487	6.227834	-1	103
13	168317499	168317681	peak_22676	1000	.	221.969482	4.104071	-1	66
13	168437083	168437444	peak_22677	781	.	281.879761	3.531036	-1	97
13	168544343	168545181	peak_22678	639	.	535.692200	4.115431	-1	324
13	168569247	168570109	peak_22679	536	.	461.700073	4.413120	-1	415
13	168622838	168623136	peak_22680	1000	.	361.523590	4.635549	-1	94
13	168739264	168739411	peak_22681	1000	.	207.916534	3.825904	-1	45
13	168789819	168790682	peak_22682	1000	.	1398.602417	5.080256	-1	358
13	168972695	168973381	peak_22683	637	.	436.923340	4.019916	-1	456
13	169102244	169102803	peak_22684	362	.	202.348816	3.189424	-1	267
13	169407691	169408246	peak_22685	659	.	365.868286	3.991041	-1	293
13	169408534	169408893	peak_22686	636	.	228.207443	3.799613	-1	122
13	169610199	169610400	peak_22687	1000	.	319.019165	4.830985	-1	90
13	169672834	169673164	peak_22688	1000	.	515.483887	4.996988	-1	92
13	169872342	169872521	peak_22689	1000	.	266.015350	4.395012	-1	99
13	170050709	170050881	peak_22690	1000	.	208.182236	4.096563	-1	70
13	170084127	170084301	peak_22691	1000	.	221.510010	4.062794	-1	82
13	170179535	170179712	peak_22692	1000	.	212.913284	4.151358	-1	95
13	170224542	170225350	peak_22693	635	.	513.227295	3.586874	-1	575
13	170403428	170403590	peak_22694	1000	.	200.425781	4.048790	-1	107
13	170657821	170657973	peak_22695	1000	.	213.139359	4.260563	-1	87
13	170752711	170753472	peak_22696	1000	.	1267.584351	7.851769	-1	403
13	170812305	170812477	peak_22697	1000	.	203.702835	3.973275	-1	87
13	170889112	170890070	peak_22698	772	.	739.839905	4.337216	-1	386
13	171022121	171022284	peak_22699	1000	.	200.780182	4.208737	-1	60
13	171067847	171068042	peak_22700	1000	.	241.011047	4.428480	-1	80
13	171260459	171260642	peak_22701	1000	.	248.868027	4.098871	-1	73
13	171354341	171354471	peak_22702	1000	.	243.067276	4.256641	-1	73
13	171405268	171407699	peak_22703	1000	.	3520.144043	6.356305	-1	1853
13	171414970	171415141	peak_22704	1000	.	246.335144	4.364732	-1	75
13	171557768	171558673	peak_22705	460	.	416.310547	3.981328	-1	81
13	171629507	171630117	peak_22706	792	.	482.989746	3.876407	-1	280
13	171756096	171756591	peak_22707	599	.	296.732208	3.642465	-1	268
13	171838602	171838814	peak_22708	1000	.	252.075363	4.130306	-1	108
13	171906123	171906293	peak_22709	1000	.	940.628296	8.916473	-1	89
13	171919203	171919403	peak_22710	1000	.	208.364670	3.623288	-1	134
13	172209778	172210036	peak_22711	1000	.	285.768921	4.312214	-1	159
13	172364508	172365188	peak_22712	443	.	301.568298	3.987253	-1	452
13	172961851	172962387	peak_22713	435	.	232.940216	3.218154	-1	340
13	173281132	173281677	peak_22714	431	.	235.048508	3.553625	-1	344
13	173383677	173383827	peak_22715	1000	.	559.446655	6.463659	-1	113
13	173384062	173384770	peak_22716	795	.	563.027222	4.550065	-1	481
13	173443706	173444092	peak_22717	527	.	203.589813	3.282176	-1	286
13	173634355	173635170	peak_22718	1000	.	1631.185425	6.329119	-1	359
13	174047194	174047702	peak_22719	998	.	507.089874	4.505719	-1	392
13	174230866	174231574	peak_22720	503	.	356.224182	3.528869	-1	427
13	174407671	174408538	peak_22721	458	.	397.161469	3.685025	-1	246
13	174521159	174521495	peak_22722	653	.	219.380722	3.793103	-1	267
13	174690328	174690528	peak_22723	1000	.	205.709457	3.949149	-1	102
13	174828768	174829079	peak_22724	676	.	210.356064	3.465076	-1	117
13	174951619	174952485	peak_22725	404	.	349.441223	3.339537	-1	213
13	175177828	175178011	peak_22726	1000	.	235.625763	4.242356	-1	116
13	176490866	176491131	peak_22727	925	.	245.102081	3.578185	-1	93
13	177046460	177046600	peak_22728	1000	.	241.857971	4.107190	-1	86
13	177966948	177967394	peak_22729	504	.	224.950928	3.153380	-1	103
13	178959830	178959997	peak_22730	1000	.	207.729416	4.009041	-1	65
13	179180258	179180649	peak_22731	762	.	298.128021	3.576322	-1	156
13	179306077	179306272	peak_22732	1000	.	256.710388	4.200651	-1	80
13	179320925	179321834	peak_22733	1000	.	1631.631958	6.990997	-1	370
13	179913178	179914675	peak_22734	1000	.	1573.356445	5.242676	-1	1019
13	180570705	180571667	peak_22735	1000	.	1697.418579	6.553093	-1	359
13	181652780	181652956	peak_22736	1000	.	247.459717	4.366829	-1	110
13	182097293	182097503	peak_22737	1000	.	220.899124	3.992177	-1	113
13	182227007	182228677	peak_22738	1000	.	1849.563110	5.627180	-1	1004
13	182408511	182409450	peak_22739	1000	.	1122.757324	4.555664	-1	559
13	182599608	182599797	peak_22740	1000	.	204.440186	4.104966	-1	98
13	182673597	182673733	peak_22741	1000	.	406.757477	5.423758	-1	91
13	182693283	182693457	peak_22742	1000	.	202.354401	4.138825	-1	94
13	182804579	182805212	peak_22743	612	.	387.326569	3.595069	-1	493
13	183048619	183048762	peak_22744	1000	.	215.418549	4.112385	-1	57
13	183081035	183081231	peak_22745	1000	.	227.692062	4.138825	-1	79
13	183318252	183318401	peak_22746	1000	.	234.875931	4.309217	-1	81
13	183466641	183467206	peak_22747	712	.	402.204529	4.480644	-1	448
13	183623911	183624081	peak_22748	1000	.	225.514664	4.201008	-1	71
13	183631333	183632740	peak_22749	1000	.	1711.096069	6.262421	-1	1190
13	183848329	183848498	peak_22750	1000	.	202.877457	3.882791	-1	82
13	183906786	183906961	peak_22751	1000	.	221.636261	4.122104	-1	106
13	184085445	184087119	peak_22752	1000	.	4481.826172	6.920850	-1	1369
13	184088656	184088829	peak_22753	1000	.	249.083511	4.589932	-1	82
13	184090515	184090966	peak_22754	483	.	217.697220	3.490731	-1	403
13	184111116	184111268	peak_22755	1000	.	206.143906	4.092718	-1	67
13	184264450	184264702	peak_22756	1000	.	334.932434	4.188686	-1	166
13	184630252	184631053	peak_22757	1000	.	899.405823	4.579304	-1	681
13	185102344	185102546	peak_22758	1000	.	259.889374	4.320472	-1	104
13	185142734	185142942	peak_22759	967	.	201.083572	3.866508	-1	88
13	185176512	185176917	peak_22760	768	.	311.121826	3.677873	-1	81
13	185232781	185232985	peak_22761	995	.	202.888321	3.976316	-1	119
13	185795144	185795278	peak_22762	1000	.	202.796051	4.136194	-1	79
13	186031833	186032470	peak_22763	528	.	336.043243	3.724714	-1	388
13	186057810	186058408	peak_22764	524	.	313.077026	3.806262	-1	95
13	186548344	186548523	peak_22765	1000	.	245.293411	4.528639	-1	86
13	186959324	186959502	peak_22766	1000	.	213.471497	4.105534	-1	111
13	187229756	187229925	peak_22767	1000	.	212.205383	4.117384	-1	85
13	187320052	187320239	peak_22768	1000	.	216.364273	4.141368	-1	72
13	187409319	187409469	peak_22769	1000	.	218.112076	4.109854	-1	46
13	187409643	187409913	peak_22770	1000	.	382.367767	5.040488	-1	97
13	187410859	187411343	peak_22771	1000	.	753.453979	4.991145	-1	128
13	187411516	187411753	peak_22772	1000	.	497.457397	5.796341	-1	101
13	187412706	187413129	peak_22773	1000	.	508.704163	5.177312	-1	125
13	187608141	187608303	peak_22774	1000	.	200.351959	4.062107	-1	95
13	187911499	187911941	peak_22775	1000	.	647.361084	4.955764	-1	81
13	188584522	188584681	peak_22776	1000	.	204.556870	4.040097	-1	68
13	188711704	188711898	peak_22777	1000	.	285.085144	4.653183	-1	93
13	189127489	189127856	peak_22778	557	.	204.599442	3.388281	-1	256
13	189165475	189165903	peak_22779	1000	.	694.812012	5.137119	-1	303
13	189200119	189200546	peak_22780	574	.	245.097809	3.422998	-1	345
13	189289387	189290479	peak_22781	1000	.	1768.068237	6.662531	-1	243
13	189402223	189402399	peak_22782	1000	.	222.583420	4.276638	-1	73
13	189433424	189433885	peak_22783	617	.	284.659637	3.995540	-1	236
13	189715483	189716405	peak_22784	1000	.	1047.200317	4.867693	-1	562
13	190065949	190066586	peak_22785	702	.	447.159546	3.648045	-1	426
13	190284301	190284605	peak_22786	1000	.	348.895874	4.130306	-1	110
13	190285968	190286740	peak_22787	863	.	665.928955	4.450469	-1	170
13	190348440	190348653	peak_22788	1000	.	282.051575	4.566904	-1	102
13	190411073	190411757	peak_22789	579	.	396.377899	3.189424	-1	581
13	190580675	190580861	peak_22790	1000	.	263.138306	4.597944	-1	101
13	190621583	190621757	peak_22791	1000	.	216.157028	4.170881	-1	59
13	191433588	191433733	peak_22792	1000	.	227.360062	4.429172	-1	80
13	191440512	191440645	peak_22793	1000	.	219.665817	4.101719	-1	83
13	191512664	191512858	peak_22794	1000	.	215.230392	3.821494	-1	84
13	191792105	191792327	peak_22795	1000	.	245.765305	4.132822	-1	99
13	191820768	191820914	peak_22796	1000	.	230.196152	4.297587	-1	102
13	191934171	191934475	peak_22797	823	.	250.051224	3.876407	-1	222
13	191970474	191970650	peak_22798	1000	.	217.428589	4.110147	-1	78
13	192132698	192132866	peak_22799	1000	.	243.045776	4.595485	-1	87
13	192249126	192249539	peak_22800	591	.	244.237091	3.828628	-1	344
13	192259508	192259894	peak_22801	670	.	258.601288	3.834493	-1	87
13	192358455	192358996	peak_22802	1000	.	883.116760	5.680539	-1	308
13	192373546	192374043	peak_22803	1000	.	502.423401	4.663748	-1	95
13	192376497	192377392	peak_22804	1000	.	1094.908691	5.507426	-1	710
13	192423256	192423661	peak_22805	1000	.	771.855591	5.377526	-1	289
13	192655749	192657003	peak_22806	1000	.	1833.396362	5.725655	-1	666
13	192680049	192680309	peak_22807	813	.	211.331772	3.737937	-1	73
13	192757463	192757719	peak_22808	783	.	200.335449	3.645542	-1	151
13	192974134	192976427	peak_22809	1000	.	2673.150146	5.901037	-1	620
13	193294310	193294733	peak_22810	477	.	201.747375	3.560040	-1	210
13	193817663	193817839	peak_22811	1000	.	225.006638	4.091794	-1	93
13	193957043	193957608	peak_22812	616	.	348.308472	3.606123	-1	375
13	193995692	193996381	peak_22813	494	.	340.303070	4.264477	-1	506
13	194029378	194029601	peak_22814	1000	.	224.333252	4.029358	-1	109
13	194061665	194061819	peak_22815	1000	.	604.383850	6.902644	-1	118
13	194240567	194240820	peak_22816	1000	.	289.213501	4.183337	-1	167
13	194248922	194249339	peak_22817	1000	.	461.962555	4.264477	-1	215
13	194250780	194251061	peak_22818	1000	.	404.703308	4.337216	-1	113
13	194251507	194252137	peak_22819	1000	.	767.799744	4.935211	-1	401
13	194252809	194253670	peak_22820	652	.	561.119812	3.974806	-1	91
13	194254326	194255097	peak_22821	618	.	476.108826	4.257322	-1	211
13	194255847	194256816	peak_22822	812	.	787.222778	4.126437	-1	301
13	194257284	194257752	peak_22823	1000	.	561.272949	4.374647	-1	238
13	194257944	194258158	peak_22824	1000	.	232.785950	3.830728	-1	123
13	194259599	194259837	peak_22825	926	.	220.452103	3.508293	-1	106
13	194260550	194261018	peak_22826	1000	.	633.152527	4.663249	-1	133
13	194262643	194262921	peak_22827	850	.	236.435440	3.658844	-1	91
13	194264664	194264974	peak_22828	781	.	241.980652	3.707431	-1	183
13	194265741	194265960	peak_22829	1000	.	287.423950	4.572478	-1	125
13	194266134	194267022	peak_22830	777	.	689.780579	4.467057	-1	248
13	194268099	194268975	peak_22831	465	.	407.749054	3.558509	-1	336
13	194269563	194270407	peak_22832	828	.	699.109985	4.500228	-1	253
13	194272856	194273622	peak_22833	612	.	469.128723	4.587880	-1	129
13	194275736	194276187	peak_22834	635	.	286.520325	4.018132	-1	189
13	194277438	194278216	peak_22835	457	.	355.343109	3.802687	-1	693
13	194278970	194279284	peak_22836	1000	.	361.092468	4.349122	-1	131
13	194280399	194280842	peak_22837	663	.	293.523315	3.814965	-1	334
13	194281174	194281397	peak_22838	1000	.	227.758484	3.885656	-1	121
13	194281830	194282692	peak_22839	669	.	576.502930	4.182909	-1	237
13	194283509	194284049	peak_22840	1000	.	630.798218	3.962076	-1	442
13	194284159	194284410	peak_22841	1000	.	334.633423	4.267992	-1	91
13	194285000	194285878	peak_22842	739	.	648.709778	4.864842	-1	325
13	194286214	194287662	peak_22843	753	.	1090.976929	4.427968	-1	86
13	194287913	194289031	peak_22844	1000	.	1973.856445	6.060357	-1	428
13	194289219	194289445	peak_22845	998	.	225.540543	3.937800	-1	155
13	194289655	194290196	peak_22846	471	.	254.822845	3.701930	-1	432
13	194290847	194291499	peak_22847	756	.	492.783203	4.157138	-1	63
13	194295762	194296649	peak_22848	817	.	724.447327	4.300401	-1	92
13	194297238	194297785	peak_22849	1000	.	617.799194	4.679779	-1	306
13	194298453	194298820	peak_22850	561	.	205.840088	3.707264	-1	83
13	194298962	194299649	peak_22851	754	.	517.729675	4.273030	-1	77
13	194300104	194301263	peak_22852	1000	.	1706.329224	5.929868	-1	293
13	194301463	194301672	peak_22853	989	.	206.687180	3.837754	-1	146
13	194301850	194302429	peak_22854	475	.	275.022125	3.509763	-1	469
13	194303078	194303727	peak_22855	616	.	399.813812	3.646808	-1	99
13	194306310	194306623	peak_22856	865	.	270.827606	3.745947	-1	235
13	194307632	194308530	peak_22857	468	.	420.688080	3.786252	-1	435
13	194308645	194308861	peak_22858	1000	.	217.934647	3.917238	-1	92
13	194309493	194310335	peak_22859	584	.	491.649261	4.206763	-1	193
13	194310661	194311058	peak_22860	687	.	272.881683	3.767175	-1	116
13	194311194	194311608	peak_22861	912	.	377.396057	4.378802	-1	104
13	194311735	194312229	peak_22862	1000	.	664.803406	5.648261	-1	402
13	194312427	194312598	peak_22863	1000	.	210.261917	4.207636	-1	94
13	194640454	194640639	peak_22864	1000	.	274.881744	4.480644	-1	87
13	194801290	194801462	peak_22865	1000	.	210.086273	4.062794	-1	69
13	194808638	194808879	peak_22866	1000	.	422.556641	5.223307	-1	149
13	194808982	194809190	peak_22867	1000	.	255.697311	4.157138	-1	81
13	194867937	194868117	peak_22868	1000	.	236.773727	4.359118	-1	102
13	195234000	195234805	peak_22869	1000	.	1325.227295	5.927090	-1	394
13	195277822	195278001	peak_22870	1000	.	209.867920	4.036993	-1	79
13	195326341	195327213	peak_22871	1000	.	889.181946	4.620808	-1	101
13	195395765	195396742	peak_22872	1000	.	1452.510254	5.872085	-1	413
13	195529595	195530014	peak_22873	847	.	355.036163	3.954865	-1	298
13	195941106	195941245	peak_22874	1000	.	253.260742	4.252533	-1	38
13	196006931	196007569	peak_22875	354	.	225.660934	3.021624	-1	556
13	196047503	196048408	peak_22876	783	.	708.464600	4.248396	-1	310
13	196067783	196068255	peak_22877	544	.	256.647034	3.339054	-1	87
13	196224874	196225396	peak_22878	624	.	325.507324	3.975197	-1	282
13	196330127	196330666	peak_22879	1000	.	654.715332	5.145180	-1	239
13	196370857	196371643	peak_22880	670	.	526.263611	4.502968	-1	574
13	196502847	196503002	peak_22881	1000	.	353.681915	4.929530	-1	66
13	196853335	196853854	peak_22882	657	.	340.815063	3.713832	-1	318
13	196925367	196926010	peak_22883	1000	.	669.885071	4.700834	-1	371
13	197007026	197007762	peak_22884	389	.	286.229767	3.591960	-1	274
13	197092746	197093702	peak_22885	1000	.	1097.165039	5.665410	-1	578
13	197098307	197098502	peak_22886	1000	.	254.349335	4.176621	-1	105
13	197114329	197114557	peak_22887	920	.	209.797424	3.667839	-1	102
13	197117179	197117355	peak_22888	1000	.	208.184296	3.917238	-1	97
13	197156302	197156494	peak_22889	1000	.	207.446198	4.109410	-1	109
13	197161164	197161460	peak_22890	1000	.	512.081848	5.027625	-1	137
13	197161873	197162155	peak_22891	1000	.	774.838989	6.583830	-1	122
13	197169349	197169641	peak_22892	1000	.	318.859314	3.917238	-1	94
13	197203358	197203986	peak_22893	780	.	489.842834	3.729167	-1	217
13	197248156	197248611	peak_22894	1000	.	465.085419	5.150048	-1	346
13	197248823	197249820	peak_22895	1000	.	1087.092529	5.576443	-1	245
13	197335774	197335944	peak_22896	1000	.	228.992096	4.361453	-1	103
13	197442236	197442433	peak_22897	1000	.	224.372452	4.211370	-1	110
13	197519453	197519748	peak_22898	930	.	274.356506	4.079636	-1	238
13	197539550	197539694	peak_22899	1000	.	425.034912	5.711118	-1	127
13	197687863	197688857	peak_22900	743	.	738.874695	4.440404	-1	626
13	197977498	197978320	peak_22901	1000	.	1583.377808	5.612622	-1	232
13	197984940	197985899	peak_22902	975	.	934.874756	5.959027	-1	437
13	198192564	198192931	peak_22903	658	.	241.517578	4.088937	-1	305
13	198204990	198205942	peak_22904	1000	.	1069.013184	4.982469	-1	773
13	198221410	198221575	peak_22905	1000	.	204.543427	4.318955	-1	85
13	198376477	198376901	peak_22906	475	.	201.420914	3.285576	-1	289
13	198469881	198470534	peak_22907	1000	.	719.171875	4.459593	-1	216
13	198470956	198471621	peak_22908	792	.	526.562744	4.034682	-1	394
13	198578157	198578420	peak_22909	783	.	205.871185	3.376936	-1	80
13	198634645	198634847	peak_22910	1000	.	261.763580	4.411728	-1	92
13	198755021	198755230	peak_22911	1000	.	316.489532	4.511486	-1	90
13	198975099	198975618	peak_22912	1000	.	563.365295	4.217560	-1	430
13	199600603	199601240	peak_22913	1000	.	794.758850	6.512729	-1	154
13	199633670	199634318	peak_22914	1000	.	739.191284	5.243712	-1	617
13	199634430	199635366	peak_22915	568	.	531.718933	3.821494	-1	637
13	199645767	199646097	peak_22916	1000	.	408.454132	4.640501	-1	126
13	199653811	199654604	peak_22917	1000	.	1416.912964	5.314999	-1	317
13	199655339	199655721	peak_22918	1000	.	444.469940	4.162532	-1	272
13	199656011	199656530	peak_22919	1000	.	541.607788	4.345088	-1	227
13	199657654	199657945	peak_22920	722	.	210.235657	3.557449	-1	114
13	199659597	199660464	peak_22921	762	.	660.539795	4.730471	-1	337
13	199667790	199668685	peak_22922	1000	.	1273.407959	4.838934	-1	383
13	199669414	199669678	peak_22923	1000	.	351.096344	4.261411	-1	125
13	199670107	199670452	peak_22924	860	.	296.691528	3.634441	-1	199
13	199673648	199674274	peak_22925	1000	.	692.568237	5.257761	-1	401
13	199682419	199682782	peak_22926	1000	.	454.587952	4.241354	-1	103
13	199683112	199683297	peak_22927	1000	.	264.390533	4.302876	-1	85
13	199683532	199683892	peak_22928	612	.	220.349136	3.158879	-1	97
13	199684204	199684597	peak_22929	1000	.	436.430328	4.096034	-1	221
13	199685597	199686064	peak_22930	547	.	255.370712	3.274214	-1	266
13	199703910	199704411	peak_22931	1000	.	640.899902	4.640501	-1	360
13	199713869	199714305	peak_22932	777	.	338.905182	4.292379	-1	179
13	199808718	199808943	peak_22933	907	.	204.073593	3.526557	-1	106
13	199847597	199848450	peak_22934	1000	.	886.266907	4.758119	-1	243
13	199996977	199997728	peak_22935	1000	.	894.148376	4.716361	-1	206
13	200047986	200048594	peak_22936	613	.	372.830383	3.592288	-1	487
13	200128825	200129576	peak_22937	358	.	268.632080	3.057348	-1	434
13	200166099	200166434	peak_22938	661	.	221.492004	4.030142	-1	25
13	200177014	200177160	peak_22939	1000	.	229.680115	4.272428	-1	91
13	200319811	200319958	peak_22940	1000	.	205.320297	4.052502	-1	77
13	200607151	200608046	peak_22941	274	.	244.832504	3.282845	-1	600
13	200627111	200627634	peak_22942	637	.	333.309906	3.399000	-1	262
13	200694931	200696319	peak_22943	927	.	1287.014282	4.640225	-1	664
13	200875083	200875544	peak_22944	473	.	218.217896	3.432932	-1	336
13	200909629	200909798	peak_22945	1000	.	238.576584	4.537241	-1	79
13	200925693	200926828	peak_22946	1000	.	1641.457031	7.094918	-1	523
13	201008796	201009458	peak_22947	1000	.	1042.744019	6.202238	-1	430
13	201010251	201010652	peak_22948	603	.	241.927002	3.967143	-1	123
13	201198813	201199384	peak_22949	778	.	444.284882	4.378955	-1	355
13	201706048	201706273	peak_22950	1000	.	242.075867	3.844005	-1	85
13	201713065	201713940	peak_22951	537	.	469.664490	3.746662	-1	607
13	202463947	202464848	peak_22952	765	.	689.465515	4.466327	-1	124
13	202467094	202467288	peak_22953	1000	.	259.631653	4.542667	-1	92
13	202524168	202524466	peak_22954	1000	.	317.372437	4.411728	-1	199
13	202716506	202716903	peak_22955	546	.	216.897339	3.604172	-1	299
13	202890136	202890316	peak_22956	1000	.	255.127792	4.617701	-1	113
13	202895422	202895706	peak_22957	737	.	209.351273	4.005905	-1	100
13	202896031	202897024	peak_22958	604	.	599.611938	3.711625	-1	851
13	202925083	202925241	peak_22959	1000	.	231.285782	4.297064	-1	84
13	202942971	202943732	peak_22960	1000	.	1421.298340	7.534882	-1	555
13	203044500	203045250	peak_22961	628	.	470.760773	3.700065	-1	525
13	203046330	203046503	peak_22962	1000	.	276.819092	4.681942	-1	76
13	203063315	203063482	peak_22963	1000	.	212.858917	4.273486	-1	78
13	203325965	203326569	peak_22964	1000	.	658.278748	3.874350	-1	148
13	203327284	203327503	peak_22965	1000	.	242.485153	4.113675	-1	118
13	203329296	203329558	peak_22966	1000	.	286.627716	4.121562	-1	150
13	203329826	203330408	peak_22967	766	.	445.750244	3.592272	-1	235
13	203334208	203334772	peak_22968	410	.	231.138885	3.184346	-1	261
13	203494678	203495046	peak_22969	994	.	365.862030	4.318353	-1	90
13	203619468	203619821	peak_22970	579	.	204.546387	3.362339	-1	121
13	203766302	203766584	peak_22971	788	.	222.267944	3.424064	-1	124
13	203868029	203868569	peak_22972	691	.	373.260193	3.973275	-1	423
13	204124859	204125858	peak_22973	262	.	261.521851	2.911496	-1	810
13	204152459	204152999	peak_22974	559	.	301.966980	3.940053	-1	258
13	204320685	204321428	peak_22975	919	.	683.130676	4.185249	-1	289
13	204498805	204498948	peak_22976	1000	.	385.886627	5.411886	-1	124
13	204721998	204722623	peak_22977	777	.	485.560516	3.817785	-1	346
13	204751267	204751621	peak_22978	880	.	311.492950	3.928819	-1	292
13	204838045	204838650	peak_22979	914	.	552.964966	5.219136	-1	471
13	204895049	204895295	peak_22980	819	.	201.361176	3.558575	-1	70
13	204988939	204989348	peak_22981	791	.	323.477631	3.371252	-1	311
13	205063184	205064145	peak_22982	513	.	492.900848	3.697869	-1	899
13	205071118	205071892	peak_22983	1000	.	1542.909058	5.584145	-1	425
13	205073575	205073758	peak_22984	1000	.	218.809540	4.050720	-1	84
13	205133740	205134213	peak_22985	712	.	336.943115	3.497016	-1	92
13	205134924	205135224	peak_22986	711	.	213.340042	3.643154	-1	223
13	205171143	205171339	peak_22987	1000	.	310.424072	4.416235	-1	131
13	205184566	205184970	peak_22988	503	.	203.049042	3.101260	-1	320
13	205200075	205200467	peak_22989	518	.	202.919922	3.247582	-1	184
13	205215522	205215737	peak_22990	989	.	212.649292	4.037207	-1	118
13	205240712	205241225	peak_22991	561	.	287.942444	3.470131	-1	425
13	205241425	205241936	peak_22992	813	.	415.609070	4.030142	-1	387
13	205313230	205314338	peak_22993	813	.	901.000610	4.016327	-1	767
13	205334563	205334735	peak_22994	1000	.	253.201187	4.623109	-1	88
13	205364538	205365621	peak_22995	1000	.	1086.813232	5.058611	-1	186
13	205393286	205393467	peak_22996	1000	.	275.082520	4.542667	-1	88
13	205411974	205412386	peak_22997	540	.	222.590591	3.496412	-1	348
13	205430844	205431413	peak_22998	379	.	215.851410	3.402700	-1	257
13	205458881	205459399	peak_22999	459	.	237.966125	3.467656	-1	400
13	205620554	205621030	peak_23000	537	.	255.399933	3.144425	-1	239
13	205689396	205689690	peak_23001	687	.	202.023483	3.698403	-1	188
13	205728932	205729854	peak_23002	1000	.	1225.581177	5.484356	-1	504
13	205737452	205737711	peak_23003	1000	.	524.772339	5.359364	-1	95
13	205910682	205911355	peak_23004	1000	.	716.897217	4.687793	-1	113
13	205938025	205938354	peak_23005	844	.	277.637085	3.751435	-1	270
13	205962699	205963002	peak_23006	766	.	232.126236	3.447883	-1	214
13	205972882	205973475	peak_23007	689	.	408.311371	3.624290	-1	122
13	206032357	206032653	peak_23008	837	.	247.818192	3.392843	-1	88
13	206077408	206077944	peak_23009	485	.	260.088654	3.388281	-1	116
13	206078732	206079527	peak_23010	650	.	516.973633	4.158445	-1	297
13	206084384	206085421	peak_23011	354	.	367.613007	3.400263	-1	296
13	206086712	206087206	peak_23012	652	.	321.939636	3.884023	-1	313
13	206093678	206094377	peak_23013	728	.	508.625793	3.632692	-1	570
13	206111085	206111688	peak_23014	1000	.	764.515808	5.930046	-1	299
13	206120724	206121227	peak_23015	649	.	326.488770	3.722563	-1	341
13	206143374	206143544	peak_23016	1000	.	225.057922	4.139008	-1	74
13	206149083	206150337	peak_23017	1000	.	2280.510010	7.409394	-1	963
13	206150457	206150791	peak_23018	840	.	280.631195	4.469193	-1	232
13	206154601	206155183	peak_23019	607	.	353.490234	3.620849	-1	260
13	206206728	206206989	peak_23020	940	.	245.294464	3.687993	-1	81
13	206246535	206246930	peak_23021	552	.	218.156403	3.129505	-1	123
13	206257233	206257752	peak_23022	468	.	242.871094	3.101730	-1	235
13	206264063	206264582	peak_23023	492	.	255.530060	3.722926	-1	443
13	206295572	206295957	peak_23024	559	.	215.372864	3.823182	-1	269
13	206315880	206316268	peak_23025	699	.	271.114685	3.346768	-1	104
13	206317429	206318258	peak_23026	399	.	330.444641	3.187228	-1	183
13	206403811	206404171	peak_23027	693	.	249.482330	3.324133	-1	219
13	206404463	206404980	peak_23028	633	.	327.482605	4.519781	-1	291
13	206405242	206406184	peak_23029	470	.	443.104858	3.685457	-1	340
13	206407545	206409290	peak_23030	305	.	532.452454	3.201644	-1	769
13	206409444	206410018	peak_23031	705	.	404.762878	4.104071	-1	301
13	206415819	206416283	peak_23032	819	.	379.823059	3.545188	-1	226
13	206456717	206457587	peak_23033	290	.	252.074265	3.390409	-1	206
13	206457690	206458060	peak_23034	749	.	277.150146	3.576322	-1	113
13	206465072	206466368	peak_23035	610	.	790.521667	3.976472	-1	729
13	206478656	206479388	peak_23036	566	.	414.374756	4.150039	-1	410
13	206487898	206488053	peak_23037	1000	.	243.188705	4.197878	-1	96
13	206493053	206493561	peak_23038	502	.	254.929428	3.420569	-1	389
13	206526284	206526791	peak_23039	731	.	370.641998	3.751402	-1	424
13	206531316	206532100	peak_23040	444	.	348.322815	3.476767	-1	546
13	206536686	206537543	peak_23041	300	.	256.762848	3.521106	-1	797
13	206572115	206572373	peak_23042	998	.	257.431183	3.730713	-1	141
13	206627377	206627942	peak_23043	651	.	367.760681	3.386425	-1	275
13	206666719	206666871	peak_23044	1000	.	240.826187	4.453347	-1	70
13	206676061	206676967	peak_23045	1000	.	1044.758301	5.755121	-1	683
13	206698439	206698818	peak_23046	834	.	316.177063	3.854650	-1	112
13	206710177	206711260	peak_23047	724	.	784.180481	4.974543	-1	728
13	206722501	206722738	peak_23048	1000	.	265.097961	4.232502	-1	129
13	206727560	206727994	peak_23049	518	.	224.777481	3.338915	-1	263
13	206733015	206733611	peak_23050	363	.	216.453217	2.993649	-1	237
13	206735304	206735959	peak_23051	561	.	367.203644	3.810188	-1	324
13	206740962	206741420	peak_23052	518	.	237.050751	3.201833	-1	346
13	206881919	206882724	peak_23053	496	.	399.174927	3.635364	-1	88
13	206893343	206893582	peak_23054	915	.	218.616287	3.866313	-1	128
13	206936375	206936940	peak_23055	418	.	236.425064	3.679089	-1	113
13	206973128	206973444	peak_23056	732	.	231.394196	3.284118	-1	81
13	206980130	206980964	peak_23057	605	.	504.666870	3.812747	-1	291
13	206982352	206982814	peak_23058	487	.	225.148178	3.218794	-1	193
13	206997685	206998171	peak_23059	436	.	211.869171	3.044880	-1	430
13	207006291	207006762	peak_23060	969	.	456.546600	3.856684	-1	72
13	207014961	207015444	peak_23061	884	.	426.959320	3.990302	-1	312
13	207018000	207018715	peak_23062	348	.	248.736771	3.778360	-1	341
13	207020648	207021323	peak_23063	410	.	276.807434	3.268219	-1	67
13	207025748	207026069	peak_23064	860	.	275.976013	3.428733	-1	215
13	207042535	207043510	peak_23065	396	.	386.146667	3.807760	-1	249
13	207048935	207050408	peak_23066	627	.	922.989990	4.176621	-1	1100
13	207050798	207052136	peak_23067	331	.	443.175568	3.342183	-1	65
13	207053338	207053819	peak_23068	732	.	352.062531	3.531554	-1	405
13	207054519	207055248	peak_23069	277	.	201.685654	3.079468	-1	618
13	207070013	207070899	peak_23070	569	.	504.391907	3.616799	-1	801
13	207094852	207095372	peak_23071	584	.	303.505707	3.407444	-1	131
13	207100839	207101318	peak_23072	697	.	333.759674	3.817785	-1	408
13	207103109	207103419	peak_23073	667	.	206.919479	3.301372	-1	175
13	207103675	207104654	peak_23074	251	.	245.901733	3.203460	-1	819
13	207106521	207107217	peak_23075	377	.	262.715546	3.488417	-1	436
13	207132349	207132884	peak_23076	401	.	214.775345	3.246671	-1	124
13	207136047	207136208	peak_23077	1000	.	253.914413	4.508677	-1	96
13	207167216	207167459	peak_23078	1000	.	269.081970	4.125180	-1	124
13	207168929	207169161	peak_23079	981	.	227.665649	3.773893	-1	118
13	207172403	207173400	peak_23080	368	.	366.899323	3.447539	-1	49
13	207175036	207175657	peak_23081	458	.	284.581726	3.309173	-1	396
13	207176782	207177248	peak_23082	447	.	208.475769	3.391996	-1	243
13	207179998	207180609	peak_23083	465	.	284.101166	3.710359	-1	104
13	207181342	207182203	peak_23084	319	.	274.696930	3.352215	-1	32
13	207186834	207187680	peak_23085	513	.	433.757904	3.514688	-1	119
13	207188580	207189690	peak_23086	453	.	502.979248	3.404830	-1	382
13	207190201	207190798	peak_23087	659	.	393.587097	4.013690	-1	459
13	207204315	207205268	peak_23088	747	.	712.056946	4.630442	-1	504
13	207228153	207228893	peak_23089	499	.	369.461700	3.730713	-1	207
13	207231563	207231854	peak_23090	1000	.	342.817505	4.910047	-1	47
13	207239338	207239799	peak_23091	520	.	239.571289	3.451761	-1	92
13	207246989	207248100	peak_23092	341	.	378.890594	3.841353	-1	510
13	207252045	207252580	peak_23093	463	.	247.554413	3.411250	-1	339
13	207316718	207317449	peak_23094	764	.	558.608643	3.972902	-1	122
13	207322408	207322769	peak_23095	723	.	261.117340	4.187996	-1	263
13	207339889	207340430	peak_23096	524	.	283.493439	3.797093	-1	284
13	207346878	207347495	peak_23097	557	.	343.905396	3.436941	-1	548
13	207347627	207348091	peak_23098	932	.	432.272614	3.799613	-1	98
13	207355519	207356131	peak_23099	744	.	455.436829	3.490197	-1	501
13	207363261	207363793	peak_23100	803	.	427.384003	4.480336	-1	348
13	207365439	207365943	peak_23101	1000	.	1970.596436	13.087145	-1	86
13	207367714	207368880	peak_23102	480	.	559.208618	3.711658	-1	263
13	207377345	207378455	peak_23103	760	.	843.633057	4.181560	-1	984
13	207385237	207385797	peak_23104	381	.	213.522369	2.937903	-1	522
13	207400011	207400828	peak_23105	525	.	428.716278	3.339537	-1	617
13	207403504	207404455	peak_23106	639	.	607.865112	3.418889	-1	101
13	207429591	207429998	peak_23107	526	.	214.148758	3.035316	-1	227
13	207432379	207433129	peak_23108	372	.	279.191711	3.398226	-1	291
13	207446313	207446887	peak_23109	454	.	260.427032	3.824622	-1	176
13	207447383	207447821	peak_23110	864	.	378.571075	3.939531	-1	222
13	207448250	207448812	peak_23111	857	.	481.359711	3.639509	-1	372
13	207454866	207455365	peak_23112	426	.	212.533707	3.507487	-1	426
13	207471449	207472128	peak_23113	1000	.	1012.099915	6.297181	-1	301
13	207483342	207484183	peak_23114	947	.	796.371277	5.035770	-1	309
13	207491682	207492889	peak_23115	498	.	600.954956	3.568192	-1	296
13	207496600	207497256	peak_23116	434	.	284.685120	3.558575	-1	547
13	207500555	207501109	peak_23117	478	.	264.947998	3.676940	-1	327
13	207505182	207505629	peak_23118	642	.	286.954651	4.017275	-1	225
13	207506502	207507495	peak_23119	1000	.	1494.268311	6.276300	-1	770
13	207507795	207508284	peak_23120	567	.	277.130432	3.080285	-1	129
13	207516856	207517180	peak_23121	673	.	217.950546	3.403020	-1	88
13	207531191	207531686	peak_23122	749	.	370.858948	4.260379	-1	271
13	207543455	207543897	peak_23123	463	.	204.517227	3.370221	-1	343
13	207574917	207575804	peak_23124	434	.	385.091339	3.140502	-1	792
13	207577110	207577930	peak_23125	470	.	385.454712	3.761991	-1	648
13	207584292	207584954	peak_23126	332	.	219.553131	2.916306	-1	258
13	207586022	207586620	peak_23127	372	.	222.734344	3.384341	-1	378
13	207588589	207589450	peak_23128	379	.	326.085510	3.367454	-1	535
13	207590207	207590547	peak_23129	640	.	217.669876	3.346353	-1	131
13	207596832	207597411	peak_23130	542	.	314.026123	3.397275	-1	91
13	207597521	207598047	peak_23131	473	.	248.606720	3.597212	-1	94
13	207599735	207600426	peak_23132	416	.	287.364136	3.168800	-1	200
13	207618441	207618698	peak_23133	873	.	224.453018	3.759386	-1	170
13	207633621	207633987	peak_23134	714	.	261.455353	3.827596	-1	171
13	207751683	207751980	peak_23135	894	.	265.514954	3.759386	-1	108
13	207753965	207754273	peak_23136	768	.	236.621002	3.547734	-1	203
13	207768266	207768709	peak_23137	575	.	254.737823	3.135566	-1	200
13	207804200	207804841	peak_23138	313	.	200.406097	3.269321	-1	206
13	207808306	207808833	peak_23139	502	.	264.431946	3.357631	-1	309
13	207813000	207813551	peak_23140	376	.	207.046677	3.269321	-1	492
13	207817882	207818536	peak_23141	1000	.	726.736267	5.189926	-1	254
13	207822398	207822635	peak_23142	1000	.	257.307861	4.030095	-1	132
13	207843138	207843672	peak_23143	441	.	235.475052	3.210126	-1	105
13	207844959	207845265	peak_23144	758	.	231.841446	3.371252	-1	212
13	207856364	207856565	peak_23145	1000	.	219.961609	3.773893	-1	72
13	207868354	207868655	peak_23146	733	.	220.588379	3.325216	-1	107
13	207885206	207886087	peak_23147	587	.	517.066589	4.354743	-1	290
13	207892749	207893125	peak_23148	555	.	208.835266	3.558575	-1	283
13	207907465	207907986	peak_23149	472	.	246.051376	3.133608	-1	457
13	207911556	207912816	peak_23150	647	.	815.323120	4.534755	-1	536
13	207920321	207920842	peak_23151	622	.	324.305969	3.229764	-1	475
13	207921608	207921879	peak_23152	755	.	204.497284	3.218859	-1	63
13	207922891	207923284	peak_23153	711	.	279.345367	3.749221	-1	241
13	207925714	207926178	peak_23154	693	.	321.388062	3.346353	-1	342
13	207926957	207927498	peak_23155	487	.	263.536224	3.616799	-1	389
13	207939274	207940019	peak_23156	685	.	509.961975	3.791055	-1	280
13	207941011	207941382	peak_23157	627	.	232.503967	3.507487	-1	283
13	207943031	207944200	peak_23158	516	.	602.738220	3.386425	-1	600
13	207949941	207950557	peak_23159	621	.	382.687897	3.642465	-1	215
13	207951313	207951629	peak_23160	673	.	212.707062	4.074720	-1	94
13	207959317	207959663	peak_23161	840	.	290.467560	3.575361	-1	246
13	207960293	207960666	peak_23162	566	.	211.065155	3.807796	-1	141
13	207969039	207969688	peak_23163	433	.	281.000214	3.402700	-1	75
13	207969894	207970557	peak_23164	599	.	397.344849	3.191207	-1	116
13	207971842	207972329	peak_23165	727	.	353.997833	4.240412	-1	176
13	207972908	207973243	peak_23166	639	.	214.096893	3.545719	-1	108
13	207973712	207974247	peak_23167	587	.	314.043610	4.040353	-1	221
13	207980511	207980954	peak_23168	922	.	408.420410	4.034543	-1	188
13	207994364	207994670	peak_23169	880	.	269.268250	4.021361	-1	179
13	207998172	207998700	peak_23170	522	.	275.439972	3.749221	-1	68
13	207998957	207999187	peak_23171	1000	.	235.656906	3.663680	-1	108
13	208002733	208003365	peak_23172	496	.	313.641937	3.782542	-1	104
13	208007223	208008189	peak_23173	633	.	611.398621	3.439631	-1	492
13	208008505	208009515	peak_23174	566	.	571.231018	3.680054	-1	875
13	208193298	208193629	peak_23175	606	.	200.636292	3.274214	-1	69
13	208212429	208212684	peak_23176	790	.	201.322510	3.837754	-1	78
13	208219655	208219986	peak_23177	855	.	283.127502	3.650640	-1	125
13	208241695	208242457	peak_23178	267	.	203.285629	2.963176	-1	508
13	208254101	208254391	peak_23179	751	.	217.744095	3.453204	-1	144
13	208254580	208255111	peak_23180	470	.	249.413742	3.442446	-1	81
13	208271801	208272236	peak_23181	836	.	363.823090	3.553625	-1	271
13	208272370	208273313	peak_23182	418	.	393.867004	3.390409	-1	822
13	208273451	208274038	peak_23183	568	.	333.623352	3.504862	-1	248
13	208286268	208286705	peak_23184	707	.	309.076141	3.634673	-1	373
13	208286834	208287290	peak_23185	550	.	250.611526	3.278106	-1	247
13	208288365	208288988	peak_23186	436	.	271.472321	3.490197	-1	394
13	208289292	208289705	peak_23187	701	.	289.576263	3.482163	-1	243
13	208297431	208297970	peak_23188	611	.	329.581329	3.465702	-1	471
13	208302286	208302747	peak_23189	585	.	269.740417	3.346353	-1	295
13	208302953	208303688	peak_23190	558	.	409.932739	3.528869	-1	340
13	208309765	208310041	peak_23191	870	.	240.241745	3.698562	-1	158
14	3942	4148	peak_23192	1000	.	376.470886	5.125594	-1	95
14	4635	4895	peak_23193	1000	.	398.962494	4.958520	-1	128
14	5029	5335	peak_23194	1000	.	672.794250	5.629532	-1	166
14	5910	6124	peak_23195	1000	.	269.747833	4.649117	-1	97
14	7042	7201	peak_23196	1000	.	218.831177	4.190626	-1	67
14	7829	8297	peak_23197	1000	.	1600.014648	8.547489	-1	240
14	9145	9382	peak_23198	1000	.	512.408203	5.592015	-1	127
14	10810	11378	peak_23199	1000	.	892.833435	5.374034	-1	466
14	11507	11673	peak_23200	1000	.	225.293137	4.365085	-1	102
14	11779	13873	peak_23201	1000	.	3895.432861	7.189522	-1	1342
14	14348	15329	peak_23202	812	.	796.280762	5.318066	-1	679
14	15624	15932	peak_23203	1000	.	333.238983	4.040097	-1	233
14	16294	21266	peak_23204	1000	.	16208.351562	10.144338	-1	3757
14	21523	22639	peak_23205	1000	.	1758.424316	7.134159	-1	1001
14	22741	22901	peak_23206	1000	.	298.934784	4.684890	-1	64
14	23114	24528	peak_23207	1000	.	5361.009766	7.962793	-1	139
14	25320	25687	peak_23208	1000	.	491.169800	4.881255	-1	311
14	25975	26487	peak_23209	725	.	370.985382	4.779371	-1	55
14	27081	27279	peak_23210	1000	.	201.155487	4.068888	-1	110
14	98460	98739	peak_23211	1000	.	498.608398	4.735600	-1	204
14	130367	130663	peak_23212	796	.	235.651871	3.816927	-1	162
14	226688	227726	peak_23213	899	.	933.260620	4.225814	-1	369
14	348287	348704	peak_23214	489	.	203.957123	3.444574	-1	121
14	658715	659238	peak_23215	834	.	436.280365	4.258714	-1	87
14	904210	905259	peak_23216	1000	.	1702.543091	6.630175	-1	251
14	911828	912261	peak_23217	642	.	277.909180	3.504862	-1	310
14	1077942	1078953	peak_23218	509	.	514.400208	3.861445	-1	656
14	1165929	1166595	peak_23219	583	.	388.453308	3.564148	-1	55
14	1746939	1747153	peak_23220	977	.	209.004471	3.844207	-1	124
14	1886528	1886704	peak_23221	1000	.	210.367859	4.191093	-1	76
14	1925592	1925776	peak_23222	1000	.	208.199310	3.761588	-1	71
14	2121350	2121530	peak_23223	1000	.	805.918030	8.057614	-1	74
14	2546053	2546583	peak_23224	1000	.	673.332886	4.695499	-1	325
14	2602824	2603870	peak_23225	1000	.	1366.682007	6.571885	-1	412
14	2771191	2771386	peak_23226	1000	.	225.065567	3.993555	-1	130
14	2805011	2805731	peak_23227	365	.	262.708344	3.147651	-1	273
14	2991396	2991559	peak_23228	1000	.	222.011292	4.459593	-1	111
14	3034793	3035541	peak_23229	600	.	448.776184	4.004901	-1	490
14	3137810	3138309	peak_23230	1000	.	521.965149	5.242866	-1	286
14	3272126	3272916	peak_23231	569	.	449.150513	3.848405	-1	310
14	3556711	3556930	peak_23232	1000	.	244.566086	4.094457	-1	92
14	3557153	3557354	peak_23233	1000	.	306.621674	4.637138	-1	79
14	3772787	3772952	peak_23234	1000	.	207.630798	3.993555	-1	97
14	3911449	3912003	peak_23235	390	.	216.048080	3.397053	-1	478
14	4013289	4013844	peak_23236	920	.	510.847870	4.535941	-1	427
14	4049832	4050292	peak_23237	868	.	399.494995	4.103887	-1	168
14	4289126	4289448	peak_23238	1000	.	378.375671	3.729614	-1	213
14	4404069	4404402	peak_23239	1000	.	375.998749	4.577744	-1	234
14	4435449	4435611	peak_23240	1000	.	228.384003	4.348538	-1	74
14	4478214	4478665	peak_23241	497	.	224.199997	3.509763	-1	410
14	4768483	4768646	peak_23242	1000	.	201.995972	4.159692	-1	91
14	4788751	4788956	peak_23243	1000	.	212.009186	4.050447	-1	101
14	5528011	5528169	peak_23244	1000	.	205.119644	4.015632	-1	61
14	5903728	5904267	peak_23245	708	.	381.639679	4.661205	-1	96
14	5906789	5908516	peak_23246	1000	.	2175.188721	5.375733	-1	127
14	5910487	5910708	peak_23247	1000	.	326.876312	4.734332	-1	125
14	5911462	5912191	peak_23248	1000	.	951.256470	5.535969	-1	146
14	5912492	5913206	peak_23249	1000	.	957.126526	4.501305	-1	356
14	5916677	5917547	peak_23250	436	.	379.323914	3.837754	-1	616
14	5929264	5930031	peak_23251	524	.	401.624847	3.508293	-1	68
14	5932669	5933169	peak_23252	796	.	398.108215	3.823653	-1	277
14	5934523	5934674	peak_23253	1000	.	250.495850	4.453483	-1	80
14	5935055	5937807	peak_23254	1000	.	5621.422363	7.671832	-1	1512
14	5938290	5938694	peak_23255	1000	.	538.252502	5.159670	-1	118
14	5938978	5939170	peak_23256	1000	.	328.534424	4.624771	-1	115
14	5939359	5939974	peak_23257	944	.	580.612122	4.763480	-1	117
14	5940240	5940714	peak_23258	1000	.	535.117432	5.250753	-1	392
14	5941447	5941973	peak_23259	714	.	375.514587	4.139008	-1	112
14	5942584	5944459	peak_23260	1000	.	3057.872803	6.247409	-1	735
14	5947546	5948628	peak_23261	1000	.	1267.006836	5.427719	-1	397
14	5948874	5949618	peak_23262	1000	.	1249.206299	5.334653	-1	362
14	5952366	5952951	peak_23263	1000	.	744.183167	4.161122	-1	84
14	5953078	5953614	peak_23264	1000	.	934.189270	5.541763	-1	419
14	5953921	5954112	peak_23265	1000	.	443.254669	5.652727	-1	76
14	5954504	5954890	peak_23266	739	.	285.434448	3.456274	-1	81
14	5955603	5956033	peak_23267	924	.	397.267517	4.143166	-1	111
14	5956563	5957602	peak_23268	732	.	760.662781	4.314626	-1	758
14	5957747	5959230	peak_23269	936	.	1388.539429	5.029035	-1	1216
14	5959364	5960204	peak_23270	735	.	617.332336	3.927112	-1	721
14	5961638	5962385	peak_23271	1000	.	908.465210	5.434690	-1	110
14	5962629	5963362	peak_23272	1000	.	1146.934204	5.743197	-1	599
14	5967251	5967698	peak_23273	1000	.	754.147034	5.796263	-1	352
14	5973560	5974158	peak_23274	1000	.	624.327271	4.401709	-1	384
14	5976557	5977309	peak_23275	1000	.	1727.123047	6.471043	-1	162
14	5977451	5977815	peak_23276	945	.	343.989410	3.983899	-1	98
14	5978124	5978477	peak_23277	973	.	343.306702	4.461173	-1	230
14	5978961	5979193	peak_23278	1000	.	268.943115	4.238526	-1	96
14	5979385	5979756	peak_23279	1000	.	586.007690	5.252860	-1	99
14	5979870	5980080	peak_23280	1000	.	263.031372	4.209030	-1	97
14	5980468	5980785	peak_23281	987	.	312.722809	3.517956	-1	286
14	5981799	5982055	peak_23282	994	.	254.391861	3.557449	-1	111
14	6004128	6004815	peak_23283	953	.	654.780090	5.352000	-1	571
14	6004972	6005154	peak_23284	1000	.	325.475647	5.024103	-1	73
14	6006590	6007578	peak_23285	1000	.	1214.405518	4.923821	-1	904
14	6007760	6008737	peak_23286	1000	.	1076.289429	5.801175	-1	367
14	6009804	6009989	peak_23287	1000	.	353.117889	5.038028	-1	86
14	6010129	6010431	peak_23288	675	.	203.989532	3.663680	-1	250
14	6014604	6015054	peak_23289	560	.	252.153030	3.880639	-1	287
14	6015681	6016807	peak_23290	1000	.	1233.222900	5.686288	-1	645
14	6017217	6017855	peak_23291	1000	.	838.085754	5.250753	-1	479
14	6026809	6027090	peak_23292	1000	.	331.536377	4.083378	-1	166
14	6036054	6036477	peak_23293	704	.	297.933228	3.691960	-1	91
14	6037068	6037309	peak_23294	965	.	232.671539	3.797093	-1	67
14	6041533	6041976	peak_23295	976	.	432.272186	4.272793	-1	100
14	6045030	6045470	peak_23296	770	.	338.786163	4.150039	-1	357
14	6052910	6053579	peak_23297	316	.	211.730453	3.241400	-1	63
14	6053815	6053996	peak_23298	1000	.	307.724731	4.723233	-1	95
14	6056113	6056903	peak_23299	559	.	441.861786	4.200651	-1	316
14	6059890	6060178	peak_23300	719	.	207.181839	3.417819	-1	217
14	6060920	6061278	peak_23301	1000	.	496.574219	4.639557	-1	237
14	6063295	6063710	peak_23302	1000	.	685.179932	4.511486	-1	346
14	6063984	6064152	peak_23303	1000	.	220.404175	4.038740	-1	93
14	6064447	6064630	peak_23304	1000	.	260.296204	4.250515	-1	64
14	6078126	6078647	peak_23305	838	.	436.348694	3.830728	-1	369
14	6080080	6080690	peak_23306	1000	.	830.890381	4.602873	-1	346
14	6081047	6081814	peak_23307	1000	.	1064.886841	5.745477	-1	632
14	6081941	6082154	peak_23308	1000	.	248.627808	3.997120	-1	87
14	6082688	6083289	peak_23309	694	.	416.902802	4.413710	-1	140
14	6083546	6084817	peak_23310	1000	.	1684.769287	5.336222	-1	645
14	6086126	6086607	peak_23311	1000	.	723.956543	4.689833	-1	45
14	6090978	6092249	peak_23312	357	.	453.350311	3.310037	-1	1189
14	6098320	6098467	peak_23313	1000	.	240.817322	4.260563	-1	80
14	6099893	6101459	peak_23314	1000	.	1755.680420	5.017090	-1	732
14	6104439	6104886	peak_23315	829	.	370.476868	4.217822	-1	323
14	6105744	6106006	peak_23316	784	.	205.458145	3.737273	-1	72
14	6108794	6109339	peak_23317	411	.	224.208618	2.978584	-1	151
14	6111334	6112042	peak_23318	620	.	438.699738	4.925359	-1	382
14	6112817	6113379	peak_23319	433	.	243.568649	3.592288	-1	366
14	6114286	6115890	peak_23320	1000	.	2198.589111	5.572062	-1	884
14	6124315	6124586	peak_23321	1000	.	509.629639	5.290771	-1	229
14	6127426	6127943	peak_23322	543	.	280.980835	3.382283	-1	460
14	6130100	6130846	peak_23323	1000	.	878.459351	5.061893	-1	460
14	6130984	6132094	peak_23324	1000	.	1996.359009	6.121312	-1	616
14	6133252	6133426	peak_23325	1000	.	288.304443	4.560174	-1	56
14	6133865	6134333	peak_23326	1000	.	788.742920	5.212765	-1	396
14	6134541	6135029	peak_23327	1000	.	536.719177	5.004297	-1	320
14	6187623	6188462	peak_23328	377	.	316.260437	3.983772	-1	294
14	6284094	6284274	peak_23329	1000	.	265.867462	4.540674	-1	86
14	6311470	6312009	peak_23330	396	.	213.229385	3.653058	-1	324
14	6347074	6347671	peak_23331	1000	.	650.403259	4.506633	-1	472
14	6349146	6350852	peak_23332	1000	.	2389.836182	6.143239	-1	367
14	6351608	6352183	peak_23333	379	.	217.962158	3.382378	-1	479
14	6352991	6353712	peak_23334	584	.	421.405853	3.448684	-1	328
14	6355078	6355725	peak_23335	852	.	551.493103	4.104124	-1	370
14	6356326	6356770	peak_23336	612	.	271.608368	3.678929	-1	325
14	6360157	6360700	peak_23337	968	.	525.840942	4.697868	-1	130
14	6381248	6381887	peak_23338	1000	.	776.652100	6.509815	-1	496
14	6410789	6411255	peak_23339	494	.	230.119385	4.109410	-1	269
14	6443194	6443898	peak_23340	411	.	289.096344	3.498760	-1	621
14	6494396	6495106	peak_23341	955	.	678.400574	4.247916	-1	118
14	6520616	6521540	peak_23342	721	.	666.634644	4.295906	-1	437
14	6639244	6639773	peak_23343	868	.	459.052032	4.783608	-1	202
14	6711609	6712337	peak_23344	467	.	339.930634	3.111938	-1	637
14	6747879	6748051	peak_23345	1000	.	306.566833	4.620143	-1	49
14	6804950	6805482	peak_23346	441	.	234.355530	3.115190	-1	425
14	6807584	6808052	peak_23347	509	.	238.224319	3.658075	-1	180
14	6819126	6820065	peak_23348	303	.	284.333679	3.283971	-1	866
14	6859606	6860041	peak_23349	1000	.	540.408752	5.357347	-1	96
14	6950277	6951068	peak_23350	373	.	294.961823	3.940373	-1	483
14	7234340	7234616	peak_23351	1000	.	371.022919	4.340969	-1	184
14	7260357	7260935	peak_23352	942	.	544.562134	4.271944	-1	151
14	7261094	7261861	peak_23353	798	.	611.734924	4.302876	-1	646
14	7272630	7273266	peak_23354	1000	.	1198.519287	5.431301	-1	281
14	7273457	7274299	peak_23355	1000	.	1058.325195	5.276549	-1	343
14	7274537	7274911	peak_23356	1000	.	607.885376	5.171630	-1	130
14	7342579	7343111	peak_23357	1000	.	562.577637	4.244056	-1	428
14	7343847	7343998	peak_23358	1000	.	231.301483	4.301777	-1	91
14	7344117	7344799	peak_23359	1000	.	1679.094727	6.754812	-1	328
14	7345494	7346454	peak_23360	1000	.	1466.027466	5.627392	-1	168
14	7346665	7347583	peak_23361	1000	.	1274.520508	4.395245	-1	820
14	7347731	7348773	peak_23362	1000	.	1812.022461	6.171170	-1	458
14	7349693	7351087	peak_23363	1000	.	2583.582764	5.375160	-1	519
14	7351201	7351578	peak_23364	1000	.	718.370544	5.289638	-1	90
14	7351693	7354478	peak_23365	1000	.	5861.058105	6.913447	-1	1184
14	7354618	7355184	peak_23366	1000	.	734.012817	4.764314	-1	468
14	7355356	7355933	peak_23367	1000	.	1005.417114	6.446740	-1	109
14	7356147	7356309	peak_23368	1000	.	239.622849	4.250515	-1	112
14	7356678	7357415	peak_23369	1000	.	1354.207031	6.460392	-1	394
14	7357606	7357817	peak_23370	1000	.	478.357666	5.745070	-1	100
14	7357979	7360149	peak_23371	1000	.	7904.538086	14.248117	-1	1352
14	7360267	7362295	peak_23372	1000	.	5486.418945	7.632192	-1	1857
14	7362569	7364295	peak_23373	1000	.	3939.080811	7.190569	-1	1017
14	7364411	7364926	peak_23374	910	.	468.645050	4.406310	-1	128
14	7365908	7366121	peak_23375	1000	.	276.515900	4.325307	-1	91
14	7366905	7367388	peak_23376	1000	.	554.931274	4.034577	-1	116
14	7389853	7390705	peak_23377	804	.	685.013489	4.401949	-1	384
14	7449724	7449912	peak_23378	1000	.	203.309265	3.918278	-1	92
14	7603927	7604658	peak_23379	549	.	401.604523	3.661589	-1	521
14	7664711	7665292	peak_23380	959	.	557.221497	5.543357	-1	282
14	8159304	8159465	peak_23381	1000	.	200.232910	4.170827	-1	79
14	8691123	8692563	peak_23382	672	.	967.440857	4.360365	-1	578
14	8708249	8708419	peak_23383	1000	.	279.101898	4.843315	-1	95
14	8961919	8962211	peak_23384	917	.	267.860870	4.019916	-1	237
14	9183912	9184087	peak_23385	1000	.	251.402359	4.335089	-1	93
14	9186569	9186738	peak_23386	1000	.	235.755325	4.302343	-1	61
14	9517022	9518456	peak_23387	1000	.	2436.282471	7.257172	-1	773
14	9611104	9611440	peak_23388	603	.	202.504944	3.086010	-1	256
14	10025232	10025547	peak_23389	1000	.	838.113342	6.322783	-1	151
14	10195066	10195584	peak_23390	719	.	372.341736	4.391329	-1	172
14	10292321	10292483	peak_23391	1000	.	240.229462	4.330360	-1	89
14	10318522	10319465	peak_23392	1000	.	1008.426392	4.772847	-1	445
14	10383325	10383691	peak_23393	1000	.	490.418121	4.635549	-1	110
14	10467534	10468019	peak_23394	1000	.	587.251831	5.220510	-1	334
14	11023096	11023377	peak_23395	1000	.	570.390564	5.702147	-1	121
14	11033680	11034204	peak_23396	882	.	462.316254	3.701930	-1	258
14	11051775	11052043	peak_23397	1000	.	732.088928	6.667694	-1	140
14	11193281	11193725	peak_23398	645	.	286.563721	3.836262	-1	98
14	11203591	11203953	peak_23399	596	.	215.651291	3.528588	-1	88
14	11216797	11217110	peak_23400	1000	.	313.263336	4.386517	-1	204
14	11401652	11402084	peak_23401	508	.	219.469406	3.500991	-1	128
14	11494761	11495211	peak_23402	479	.	215.602875	3.789478	-1	359
14	11496384	11496728	peak_23403	1000	.	639.973450	5.484763	-1	166
14	11628926	11629259	peak_23404	678	.	225.800797	3.542988	-1	124
14	11668395	11669058	peak_23405	614	.	406.954071	3.837754	-1	90
14	11931000	11931247	peak_23406	952	.	235.128510	3.906870	-1	117
14	12183407	12184367	peak_23407	1000	.	1036.370361	5.638381	-1	343
14	12197169	12198045	peak_23408	1000	.	1676.472290	5.200582	-1	485
14	12204910	12205541	peak_23409	1000	.	638.169373	4.620143	-1	98
14	12281245	12281869	peak_23410	407	.	254.102921	3.275749	-1	415
14	12437337	12437751	peak_23411	1000	.	702.718323	4.635232	-1	129
14	12465516	12465763	peak_23412	1000	.	301.343811	3.981071	-1	158
14	12490499	12491145	peak_23413	821	.	530.253174	4.426797	-1	231
14	12514709	12514878	peak_23414	1000	.	227.569443	4.126190	-1	115
14	12692174	12692927	peak_23415	1000	.	1008.735474	5.924459	-1	319
14	13099539	13099993	peak_23416	1000	.	461.728729	4.139935	-1	133
14	13335766	13336046	peak_23417	1000	.	498.503662	5.223449	-1	192
14	13484139	13484279	peak_23418	1000	.	227.913727	4.130306	-1	39
14	13717484	13717906	peak_23419	1000	.	467.081299	3.781933	-1	75
14	13737961	13738363	peak_23420	1000	.	468.031586	3.799613	-1	252
14	13828405	13829201	peak_23421	583	.	463.772064	3.709455	-1	468
14	13830197	13830609	peak_23422	500	.	205.861511	3.566815	-1	98
14	13833456	13834070	peak_23423	457	.	280.299652	3.445345	-1	522
14	13875562	13876187	peak_23424	415	.	259.386749	3.639509	-1	78
14	13906286	13906603	peak_23425	666	.	210.990341	3.259720	-1	226
14	13926323	13926704	peak_23426	540	.	205.927200	3.270462	-1	102
14	13932091	13932697	peak_23427	398	.	241.439880	3.390409	-1	388
14	13940070	13940840	peak_23428	523	.	402.680511	3.494880	-1	410
14	13945071	13945625	peak_23429	572	.	316.640198	3.369615	-1	58
14	14041557	14041948	peak_23430	755	.	295.100586	3.737331	-1	309
14	14096524	14096948	peak_23431	503	.	213.461197	3.059751	-1	149
14	14113455	14113692	peak_23432	1000	.	247.475739	3.972986	-1	128
14	14380501	14381400	peak_23433	551	.	495.639587	3.482163	-1	792
14	14381506	14381677	peak_23434	1000	.	236.721588	4.557758	-1	82
14	14457912	14458621	peak_23435	1000	.	1514.917480	6.818140	-1	365
14	14510566	14511095	peak_23436	1000	.	646.941345	4.730775	-1	421
14	14666726	14667294	peak_23437	708	.	401.863190	4.103887	-1	293
14	14745247	14745574	peak_23438	630	.	206.108566	3.249066	-1	128
14	14789936	14790324	peak_23439	819	.	317.586517	4.153491	-1	108
14	14888656	14889262	peak_23440	357	.	216.545746	3.021624	-1	527
14	14944959	14945399	peak_23441	1000	.	657.540527	5.067618	-1	110
14	14975805	14976369	peak_23442	1000	.	1244.376587	8.269100	-1	212
14	14982824	14983436	peak_23443	1000	.	812.084717	4.389954	-1	190
14	15034316	15035047	peak_23444	1000	.	930.660034	4.759990	-1	438
14	15136283	15136420	peak_23445	1000	.	224.994034	4.100581	-1	69
14	15136799	15137501	peak_23446	904	.	634.414001	4.066607	-1	283
14	15247021	15247155	peak_23447	1000	.	207.985809	4.094457	-1	59
14	15288095	15288372	peak_23448	1000	.	1387.639771	10.126044	-1	148
14	15561874	15562046	peak_23449	1000	.	201.727905	4.264477	-1	86
14	15611755	15611965	peak_23450	1000	.	237.004547	4.086600	-1	105
14	15896242	15896548	peak_23451	1000	.	577.222900	6.018676	-1	201
14	15976535	15976709	peak_23452	1000	.	248.007767	4.344290	-1	109
14	15976928	15977115	peak_23453	1000	.	239.792328	4.267992	-1	62
14	16467083	16467251	peak_23454	1000	.	240.685852	4.363937	-1	65
14	16566766	16566982	peak_23455	1000	.	361.784760	5.062701	-1	128
14	16590072	16590421	peak_23456	654	.	228.251602	4.010029	-1	270
14	16591464	16591784	peak_23457	761	.	243.481049	3.447539	-1	281
14	16681124	16682206	peak_23458	1000	.	1561.468872	6.586954	-1	879
14	16709145	16710318	peak_23459	1000	.	2493.480469	8.960855	-1	710
14	16757362	16757772	peak_23460	635	.	260.286255	3.344335	-1	313
14	16836966	16838013	peak_23461	847	.	887.135315	4.297064	-1	429
14	17056541	17056861	peak_23462	684	.	218.878174	4.094018	-1	242
14	17113721	17114056	peak_23463	651	.	217.951904	3.869464	-1	258
14	17483534	17483711	peak_23464	1000	.	272.512390	4.566801	-1	90
14	17553626	17553816	peak_23465	1000	.	235.683136	4.267992	-1	71
14	17815985	17816217	peak_23466	1000	.	360.045135	4.738403	-1	104
14	17823914	17824078	peak_23467	1000	.	205.856491	3.913740	-1	86
14	18000041	18000308	peak_23468	844	.	225.303864	3.523835	-1	102
14	18144196	18145455	peak_23469	754	.	949.271912	3.687993	-1	38
14	18178312	18178446	peak_23470	1000	.	249.179504	4.337333	-1	76
14	18604370	18605070	peak_23471	466	.	326.270874	3.738423	-1	84
14	18668080	18668447	peak_23472	642	.	235.549728	3.560743	-1	257
14	18713896	18714356	peak_23473	645	.	296.649994	3.577120	-1	63
14	18804408	18804793	peak_23474	615	.	236.717743	3.935469	-1	285
14	18968469	18968656	peak_23475	1000	.	268.140656	4.453932	-1	77
14	19010586	19011124	peak_23476	407	.	218.978165	3.545188	-1	252
14	19031958	19032723	peak_23477	639	.	488.552063	3.621011	-1	231
14	19149984	19150710	peak_23478	782	.	567.520264	3.913566	-1	333
14	19261211	19261427	peak_23479	1000	.	265.654877	4.312214	-1	97
14	19373486	19374013	peak_23480	557	.	293.678925	3.324161	-1	469
14	19383287	19384507	peak_23481	408	.	497.790527	3.409466	-1	150
14	19389823	19390006	peak_23482	1000	.	268.785614	4.573251	-1	85
14	19609980	19611299	peak_23483	568	.	748.789062	3.915835	-1	325
14	19653903	19654329	peak_23484	846	.	360.261200	3.990348	-1	306
14	19694493	19694816	peak_23485	1000	.	1007.083252	8.965884	-1	119
14	19768379	19768885	peak_23486	405	.	204.715012	3.804604	-1	191
14	19773284	19773779	peak_23487	411	.	203.328110	3.158606	-1	123
14	19824130	19824671	peak_23488	1000	.	745.562317	4.924382	-1	472
14	19824772	19825871	peak_23489	1000	.	1451.128174	6.403172	-1	305
14	19855726	19856089	peak_23490	916	.	332.329681	3.663680	-1	252
14	19856238	19856840	peak_23491	796	.	479.474243	3.823182	-1	198
14	19902574	19902842	peak_23492	894	.	239.643051	3.942020	-1	102
14	19923775	19924499	peak_23493	468	.	338.967407	3.371252	-1	342
14	19995381	19995543	peak_23494	1000	.	228.144897	4.526046	-1	79
14	20014027	20014830	peak_23495	1000	.	1064.211304	5.309166	-1	281
14	20090888	20091271	peak_23496	1000	.	406.857391	4.337333	-1	253
14	20126734	20127395	peak_23497	1000	.	935.058594	5.040454	-1	541
14	20144438	20144790	peak_23498	729	.	256.511597	3.643028	-1	226
14	20385853	20388115	peak_23499	1000	.	5626.625488	8.281302	-1	1314
14	20420156	20420830	peak_23500	761	.	512.795044	3.781933	-1	577
14	20421052	20421427	peak_23501	716	.	268.556427	3.761991	-1	111
14	20426837	20427050	peak_23502	1000	.	248.209549	4.062107	-1	115
14	20463473	20463946	peak_23503	571	.	270.025604	3.676940	-1	275
14	20502077	20502513	peak_23504	727	.	316.784790	3.578185	-1	102
14	20549136	20549296	peak_23505	1000	.	226.461792	4.083615	-1	84
14	20621581	20622525	peak_23506	1000	.	1588.889404	7.198013	-1	261
14	20622661	20622996	peak_23507	708	.	237.036331	3.589335	-1	244
14	20695603	20695784	peak_23508	1000	.	213.033585	4.492214	-1	96
14	20755859	20756939	peak_23509	595	.	642.747559	4.294531	-1	849
14	20770129	20770467	peak_23510	1000	.	415.205383	4.507705	-1	148
14	20851202	20851364	peak_23511	1000	.	223.995392	4.138825	-1	44
14	20907705	20908462	peak_23512	545	.	412.353546	4.040353	-1	559
14	21648124	21648311	peak_23513	1000	.	251.900055	4.260563	-1	111
14	21754500	21755603	peak_23514	520	.	573.145691	3.852215	-1	621
14	21789693	21790105	peak_23515	686	.	282.676880	3.948776	-1	91
14	21808384	21808837	peak_23516	1000	.	6955.908203	35.533173	-1	193
14	21839207	21839901	peak_23517	591	.	410.034637	3.806262	-1	566
14	22105840	22106535	peak_23518	361	.	251.224426	3.528450	-1	98
14	22153921	22154326	peak_23519	610	.	246.982590	3.363497	-1	203
14	22156808	22157046	peak_23520	1000	.	311.096283	4.501059	-1	152
14	22379580	22380064	peak_23521	672	.	325.008636	3.730758	-1	108
14	22412803	22413247	peak_23522	1000	.	543.846558	4.469724	-1	276
14	22415322	22415910	peak_23523	362	.	213.027679	3.007105	-1	353
14	22417433	22418735	peak_23524	770	.	1002.874390	4.510673	-1	1057
14	22418870	22419303	peak_23525	606	.	262.487823	3.991041	-1	101
14	22419450	22419620	peak_23526	1000	.	205.858093	3.816405	-1	59
14	22420866	22421226	peak_23527	829	.	298.609497	3.648045	-1	277
14	22426843	22427366	peak_23528	389	.	203.658813	3.376336	-1	396
14	22455895	22456424	peak_23529	961	.	508.421112	4.420461	-1	228
14	22457427	22458120	peak_23530	459	.	318.311432	3.143888	-1	564
14	22464170	22465177	peak_23531	941	.	947.964539	4.115431	-1	657
14	22465311	22465911	peak_23532	647	.	387.981506	3.773893	-1	108
14	22467734	22468566	peak_23533	491	.	408.898193	4.147114	-1	592
14	22469637	22469996	peak_23534	1000	.	396.083374	3.871683	-1	125
14	22502480	22503092	peak_23535	775	.	474.077759	4.314315	-1	98
14	22542192	22542900	peak_23536	831	.	588.455566	4.034633	-1	584
14	22579015	22579655	peak_23537	655	.	418.882477	4.063730	-1	552
14	22608650	22609076	peak_23538	1000	.	569.653137	4.605223	-1	259
14	22654240	22655005	peak_23539	1000	.	1138.542114	6.786260	-1	184
14	22689133	22689337	peak_23540	1000	.	283.056885	4.366829	-1	121
14	22745216	22745832	peak_23541	1000	.	785.064575	5.545606	-1	164
14	22797655	22798246	peak_23542	1000	.	663.605347	5.215376	-1	380
14	22891257	22892182	peak_23543	327	.	302.445770	3.642465	-1	119
14	22900437	22900892	peak_23544	455	.	206.921051	3.166387	-1	342
14	22901515	22902560	peak_23545	663	.	692.597046	4.695261	-1	807
14	22919576	22919860	peak_23546	769	.	218.442551	3.699049	-1	160
14	22938074	22938507	peak_23547	726	.	314.163696	4.199921	-1	115
14	22958974	22959317	peak_23548	745	.	255.510529	3.646780	-1	105
14	22976990	22977624	peak_23549	1000	.	705.676575	4.547663	-1	413
14	23012913	23013384	peak_23550	497	.	233.951706	3.690245	-1	112
14	23042462	23043024	peak_23551	842	.	473.465027	3.815867	-1	468
14	23395682	23396404	peak_23552	1000	.	781.372070	4.201008	-1	639
14	23417798	23418632	peak_23553	833	.	695.109192	4.356582	-1	597
14	23446242	23447091	peak_23554	424	.	359.622864	4.322597	-1	445
14	23447496	23448331	peak_23555	772	.	644.294434	3.957098	-1	614
14	23506638	23507168	peak_23556	457	.	242.179504	3.182639	-1	98
14	23630656	23631139	peak_23557	603	.	291.114197	3.211705	-1	370
14	23770029	23770516	peak_23558	887	.	432.083191	3.988082	-1	95
14	23880027	23880751	peak_23559	734	.	531.549805	4.057521	-1	447
14	23902377	23902656	peak_23560	889	.	247.998672	3.909167	-1	124
14	23935569	23935831	peak_23561	799	.	209.389221	3.288443	-1	90
14	24128536	24128678	peak_23562	1000	.	328.931671	4.683506	-1	64
14	24317214	24318207	peak_23563	938	.	931.131165	6.063789	-1	763
14	24341322	24342031	peak_23564	830	.	588.166260	3.850027	-1	225
14	24449689	24450383	peak_23565	1000	.	877.545532	5.423398	-1	105
14	24530550	24530721	peak_23566	1000	.	209.005493	4.170881	-1	97
14	24686456	24686851	peak_23567	582	.	229.721527	3.409466	-1	91
14	24689204	24689455	peak_23568	987	.	247.660751	3.592666	-1	145
14	24701505	24702019	peak_23569	685	.	352.097015	3.909167	-1	73
14	24922640	24923267	peak_23570	457	.	286.500732	3.521106	-1	382
14	24959419	24959866	peak_23571	741	.	331.222198	3.722978	-1	102
14	25285365	25285549	peak_23572	1000	.	212.131119	4.267020	-1	93
14	25347954	25348108	peak_23573	1000	.	206.728119	4.083378	-1	62
14	25351696	25352078	peak_23574	778	.	297.170380	3.849432	-1	98
14	26030307	26030613	peak_23575	789	.	241.570709	3.821494	-1	59
14	26108755	26109537	peak_23576	332	.	259.972107	3.257396	-1	561
14	26122113	26122875	peak_23577	1000	.	922.987915	5.314999	-1	189
14	26247157	26247298	peak_23578	1000	.	216.792526	4.141368	-1	55
14	26304346	26304545	peak_23579	1000	.	957.101624	8.986255	-1	106
14	26477627	26478121	peak_23580	528	.	260.643951	3.365105	-1	356
14	26680378	26680700	peak_23581	677	.	217.900223	4.108771	-1	88
14	27008889	27009956	peak_23582	268	.	285.958740	3.311301	-1	220
14	27201997	27202207	peak_23583	1000	.	214.992035	3.853754	-1	117
14	28116155	28116849	peak_23584	466	.	323.666443	3.701240	-1	341
14	28169005	28169360	peak_23585	740	.	262.841278	3.907882	-1	234
14	28171333	28171729	peak_23586	1000	.	714.422913	5.875880	-1	192
14	28205983	28206530	peak_23587	1000	.	675.846497	4.879478	-1	118
14	28221245	28221528	peak_23588	1000	.	413.989960	4.636614	-1	184
14	28258082	28260489	peak_23589	853	.	2052.287598	4.531256	-1	505
14	28312172	28312344	peak_23590	1000	.	209.907425	4.195443	-1	103
14	28345965	28346123	peak_23591	1000	.	281.829163	4.770263	-1	86
14	28347565	28347890	peak_23592	1000	.	409.353546	4.343253	-1	231
14	28591594	28592232	peak_23593	389	.	247.928970	3.489250	-1	541
14	28623677	28623857	peak_23594	1000	.	415.463470	5.597633	-1	85
14	28640816	28641163	peak_23595	1000	.	350.847229	3.841353	-1	289
14	28725423	28725923	peak_23596	761	.	380.260132	3.717825	-1	145
14	28759264	28760073	peak_23597	366	.	296.441772	3.452445	-1	502
14	28777365	28778059	peak_23598	711	.	493.576874	3.964567	-1	599
14	28786456	28787122	peak_23599	518	.	345.010559	3.727711	-1	332
14	28789882	28790422	peak_23600	627	.	338.428467	3.762724	-1	229
14	29068264	29069149	peak_23601	675	.	597.241577	4.447496	-1	307
14	29290780	29290974	peak_23602	1000	.	265.142670	4.418057	-1	128
14	29297152	29297846	peak_23603	652	.	452.663300	4.139008	-1	396
14	29332561	29332919	peak_23604	1000	.	500.963928	4.925341	-1	246
14	29494861	29495280	peak_23605	731	.	306.211121	4.160508	-1	328
14	29537859	29538113	peak_23606	1000	.	358.383423	4.273030	-1	125
14	29543217	29543790	peak_23607	458	.	262.429840	3.500991	-1	505
14	29631550	29632038	peak_23608	568	.	277.381897	3.359684	-1	399
14	29634558	29634867	peak_23609	916	.	282.896149	4.085373	-1	87
14	29658904	29659233	peak_23610	1000	.	329.116028	4.066525	-1	106
14	29882506	29882920	peak_23611	769	.	318.548706	3.632692	-1	259
14	29998173	29998590	peak_23612	507	.	211.609238	3.515819	-1	160
14	30053325	30053493	peak_23613	1000	.	236.086670	4.185132	-1	84
14	30081895	30082083	peak_23614	1000	.	234.871658	4.271944	-1	90
14	30241739	30242206	peak_23615	1000	.	514.837646	4.785908	-1	341
14	30264285	30264490	peak_23616	1000	.	377.298340	4.919486	-1	125
14	30320763	30321614	peak_23617	235	.	200.036484	2.904711	-1	123
14	30498578	30498936	peak_23618	1000	.	616.478149	5.287960	-1	203
14	30530483	30530947	peak_23619	1000	.	4831.634766	21.028332	-1	129
14	30534444	30534660	peak_23620	1000	.	244.707947	4.351781	-1	119
14	30646029	30646630	peak_23621	1000	.	786.135925	4.793783	-1	281
14	30850244	30850390	peak_23622	1000	.	209.323349	3.942229	-1	105
14	30956663	30957445	peak_23623	343	.	268.016815	2.992275	-1	687
14	30977502	30977751	peak_23624	844	.	210.163406	3.539991	-1	191
14	31027699	31028535	peak_23625	764	.	638.810730	4.452904	-1	559
14	31058750	31059268	peak_23626	634	.	328.585175	3.898225	-1	263
14	31075213	31075387	peak_23627	1000	.	231.912918	4.264477	-1	111
14	31165360	31166168	peak_23628	877	.	708.372437	4.420683	-1	470
14	31229384	31229746	peak_23629	1000	.	491.089264	5.085536	-1	121
14	31259536	31259941	peak_23630	1000	.	600.673828	5.471809	-1	161
14	31312454	31313250	peak_23631	421	.	335.063812	3.384873	-1	700
14	31493988	31494126	peak_23632	1000	.	273.302917	4.326761	-1	49
14	31519987	31520213	peak_23633	1000	.	393.826965	4.912486	-1	93
14	31674388	31674959	peak_23634	1000	.	593.500000	4.248745	-1	234
14	31794565	31794747	peak_23635	1000	.	282.270905	4.707004	-1	84
14	31826659	31826848	peak_23636	1000	.	212.644608	3.967838	-1	67
14	31869355	31869787	peak_23637	1000	.	478.130005	4.789877	-1	235
14	31946317	31946650	peak_23638	958	.	319.154053	3.889136	-1	265
14	31957709	31957909	peak_23639	1000	.	213.205765	4.031064	-1	97
14	32091354	32091627	peak_23640	1000	.	340.908569	4.692292	-1	188
14	32566608	32566969	peak_23641	589	.	212.472092	3.759948	-1	103
14	32600384	32600863	peak_23642	734	.	351.540405	3.779406	-1	357
14	32622777	32623379	peak_23643	1000	.	676.649292	4.630865	-1	425
14	32634443	32635188	peak_23644	323	.	240.638901	2.971406	-1	237
14	32771075	32771796	peak_23645	624	.	449.707642	4.684890	-1	612
14	32836448	32837028	peak_23646	837	.	485.247742	4.452622	-1	82
14	32841662	32842037	peak_23647	1000	.	417.193237	4.929214	-1	262
14	33009679	33010100	peak_23648	1000	.	639.640869	5.630492	-1	175
14	33029417	33029599	peak_23649	1000	.	216.232422	3.920892	-1	91
14	33137745	33139427	peak_23650	628	.	1057.078247	4.312507	-1	634
14	33139572	33140021	peak_23651	643	.	288.820618	4.190429	-1	330
14	33217536	33217789	peak_23652	1000	.	277.854889	3.689829	-1	175
14	33276156	33276385	peak_23653	1000	.	482.430511	5.242393	-1	125
14	33317957	33318170	peak_23654	990	.	210.860062	4.029358	-1	121
14	33819748	33819922	peak_23655	1000	.	216.126648	4.138825	-1	84
14	34316694	34317325	peak_23656	452	.	285.079437	3.770558	-1	96
14	34321682	34322184	peak_23657	1000	.	1104.996948	5.713916	-1	285
14	34322566	34323049	peak_23658	506	.	244.483154	3.058681	-1	443
14	34530118	34530333	peak_23659	1000	.	266.090820	4.333641	-1	122
14	34558660	34559378	peak_23660	771	.	553.777344	4.749722	-1	116
14	34608722	34609459	peak_23661	563	.	414.649231	3.386425	-1	97
14	34642266	34642775	peak_23662	835	.	424.869537	4.379318	-1	427
14	34839277	34839607	peak_23663	612	.	202.039825	3.268639	-1	120
14	35313496	35314013	peak_23664	894	.	462.178345	4.967001	-1	100
14	35566549	35566686	peak_23665	1000	.	308.520966	4.684475	-1	116
14	35662657	35662940	peak_23666	908	.	256.962463	4.168795	-1	121
14	35705770	35706489	peak_23667	1000	.	1071.326172	6.332685	-1	147
14	36049128	36049311	peak_23668	1000	.	216.986572	4.200788	-1	93
14	36063062	36063588	peak_23669	699	.	367.850311	4.251951	-1	416
14	36371539	36371700	peak_23670	1000	.	201.614594	4.240892	-1	68
14	36390507	36390686	peak_23671	1000	.	227.674011	3.972846	-1	33
14	36486031	36486365	peak_23672	683	.	228.242584	3.376693	-1	248
14	36629134	36629267	peak_23673	1000	.	202.827942	4.050720	-1	65
14	36776029	36776376	peak_23674	595	.	206.599731	4.062107	-1	282
14	37714529	37714727	peak_23675	1000	.	214.435150	3.938399	-1	91
14	37823911	37824335	peak_23676	540	.	228.814056	3.578808	-1	126
14	38081917	38082140	peak_23677	1000	.	268.324554	4.340662	-1	109
14	38127254	38127519	peak_23678	1000	.	391.312653	4.987027	-1	200
14	38341212	38341370	peak_23679	1000	.	264.623627	4.594060	-1	97
14	38454915	38455489	peak_23680	443	.	254.139252	3.469970	-1	446
14	38543117	38543653	peak_23681	1000	.	633.844238	4.998772	-1	372
14	38667940	38668250	peak_23682	1000	.	332.251190	3.967143	-1	166
14	38698336	38699101	peak_23683	1000	.	1545.154419	6.060683	-1	125
14	38741244	38741683	peak_23684	562	.	246.636505	3.285576	-1	96
14	38858220	38858807	peak_23685	713	.	418.737396	4.028048	-1	274
14	39083258	39083430	peak_23686	1000	.	206.887131	3.976316	-1	61
14	39142751	39142919	peak_23687	1000	.	206.906342	4.262354	-1	65
14	39291337	39292158	peak_23688	677	.	555.583069	4.465772	-1	576
14	39326474	39326950	peak_23689	891	.	424.260864	3.788615	-1	347
14	39389551	39389759	peak_23690	1000	.	217.436707	3.869260	-1	63
14	39568926	39569077	peak_23691	1000	.	281.084167	4.813184	-1	39
14	39579636	39579958	peak_23692	1000	.	827.465515	5.816823	-1	155
14	39606749	39607134	peak_23693	542	.	208.506256	3.215670	-1	300
14	39686173	39686331	peak_23694	1000	.	223.053314	4.087888	-1	77
14	39695599	39695877	peak_23695	1000	.	511.779114	5.231617	-1	121
14	39791532	39791958	peak_23696	994	.	423.491882	4.388177	-1	313
14	39792409	39792884	peak_23697	579	.	274.937164	3.442442	-1	193
14	39991979	39992182	peak_23698	1000	.	228.524200	4.281209	-1	97
14	40004430	40004714	peak_23699	734	.	208.339569	3.261350	-1	162
14	40117352	40117787	peak_23700	1000	.	667.919373	4.582523	-1	307
14	40141702	40141952	peak_23701	979	.	244.675705	3.812762	-1	110
14	40211320	40211495	peak_23702	1000	.	217.833328	4.346554	-1	77
14	40217764	40218350	peak_23703	763	.	447.160522	4.550065	-1	365
14	40223871	40224215	peak_23704	1000	.	547.159119	5.104720	-1	196
14	40278134	40279017	peak_23705	602	.	531.128235	3.908398	-1	476
14	40299273	40299490	peak_23706	1000	.	372.340302	5.252921	-1	99
14	40310514	40310766	peak_23707	986	.	248.406952	3.964567	-1	153
14	40413649	40414047	peak_23708	609	.	242.297989	3.388281	-1	73
14	40455725	40456223	peak_23709	1000	.	688.816956	5.492519	-1	182
14	40481229	40481458	peak_23710	972	.	222.571365	4.017275	-1	119
14	40601205	40601489	peak_23711	1000	.	376.195374	4.211370	-1	184
14	40601676	40602239	peak_23712	1000	.	1033.573486	6.091239	-1	323
14	40774107	40774299	peak_23713	1000	.	213.355835	4.109410	-1	98
14	40813294	40813480	peak_23714	1000	.	202.751724	4.028577	-1	94
14	40813747	40813910	peak_23715	1000	.	221.058304	4.130637	-1	64
14	40979857	40980056	peak_23716	1000	.	284.032745	4.732974	-1	96
14	41061371	41061534	peak_23717	1000	.	230.063766	4.200834	-1	68
14	41091328	41091713	peak_23718	1000	.	618.511169	5.978555	-1	259
14	41102939	41103096	peak_23719	1000	.	237.242157	4.227029	-1	103
14	41234181	41234609	peak_23720	1000	.	633.789978	5.357347	-1	146
14	41333681	41333858	peak_23721	1000	.	255.457672	4.337216	-1	66
14	41357242	41357738	peak_23722	1000	.	917.134216	5.464977	-1	282
14	41756933	41757634	peak_23723	1000	.	790.641968	6.467951	-1	427
14	41963622	41964627	peak_23724	642	.	645.665894	4.744935	-1	403
14	41993710	41993903	peak_23725	1000	.	241.502701	4.126259	-1	68
14	42062558	42063138	peak_23726	1000	.	584.988586	3.958352	-1	380
14	42222301	42222737	peak_23727	746	.	325.312744	3.740308	-1	164
14	42266768	42267181	peak_23728	1000	.	493.443665	4.634936	-1	124
14	42337749	42337929	peak_23729	1000	.	211.458511	4.073287	-1	72
14	42773676	42774210	peak_23730	687	.	366.907379	3.482764	-1	439
14	42819610	42819996	peak_23731	691	.	266.818268	3.453501	-1	295
14	42823927	42824416	peak_23732	492	.	240.359940	3.318443	-1	76
14	42825409	42825966	peak_23733	567	.	315.987244	3.765523	-1	426
14	42882113	42882486	peak_23734	686	.	255.861908	4.147114	-1	294
14	43304803	43305132	peak_23735	770	.	253.360367	4.091604	-1	207
14	44113493	44113824	peak_23736	718	.	237.499603	3.490197	-1	149
14	44186170	44186693	peak_23737	691	.	361.180298	3.827596	-1	407
14	45141548	45141961	peak_23738	533	.	220.200363	3.929557	-1	326
14	45250060	45250293	peak_23739	1000	.	236.038727	3.857956	-1	106
14	45332174	45332404	peak_23740	886	.	203.830261	3.693577	-1	116
14	45624055	45624252	peak_23741	1000	.	245.181046	4.260563	-1	82
14	45723074	45723234	peak_23742	1000	.	202.818222	4.085373	-1	93
14	45967210	45967572	peak_23743	1000	.	550.896606	4.854328	-1	117
14	45995507	45996187	peak_23744	777	.	528.046814	5.455772	-1	122
14	46016025	46016839	peak_23745	1000	.	1029.421387	6.153093	-1	577
14	46091783	46092249	peak_23746	608	.	283.364410	3.433954	-1	163
14	46253894	46254526	peak_23747	1000	.	652.227783	4.102130	-1	234
14	46254650	46255080	peak_23748	604	.	259.841064	3.813454	-1	115
14	46407990	46408421	peak_23749	730	.	314.574799	3.879249	-1	97
14	46449623	46450191	peak_23750	521	.	296.142700	3.266165	-1	124
14	46450782	46451143	peak_23751	711	.	256.518677	3.468073	-1	242
14	46452912	46453715	peak_23752	387	.	310.889282	3.002328	-1	624
14	46519714	46520239	peak_23753	414	.	217.257370	3.247141	-1	293
14	46648490	46648655	peak_23754	1000	.	206.751831	4.154160	-1	87
14	46653499	46654076	peak_23755	1000	.	1066.408813	5.950495	-1	343
14	46842308	46842633	peak_23756	824	.	267.903503	3.388281	-1	215
14	46874924	46875764	peak_23757	823	.	691.328979	3.938820	-1	588
14	46953769	46953959	peak_23758	1000	.	222.060577	4.028048	-1	91
14	47222935	47223294	peak_23759	599	.	215.070511	3.644640	-1	279
14	47266232	47266983	peak_23760	1000	.	859.992126	4.588440	-1	430
14	47285651	47286010	peak_23761	704	.	252.893433	4.199172	-1	281
14	47301502	47301765	peak_23762	1000	.	441.964966	5.232193	-1	130
14	47335106	47335666	peak_23763	822	.	460.298004	4.091794	-1	122
14	47349202	47349732	peak_23764	583	.	309.106964	3.127049	-1	410
14	47356760	47357470	peak_23765	538	.	381.881744	3.883601	-1	522
14	47391139	47391792	peak_23766	394	.	257.164429	3.606123	-1	451
14	47519510	47520280	peak_23767	392	.	301.816772	3.553209	-1	462
14	47544105	47544525	peak_23768	1000	.	486.653992	4.154951	-1	95
14	47638364	47638573	peak_23769	1000	.	228.506775	3.915671	-1	123
14	47799541	47799930	peak_23770	1000	.	636.279907	5.142354	-1	93
14	47878945	47879490	peak_23771	816	.	444.907288	4.369084	-1	281
14	47882806	47883099	peak_23772	688	.	201.661697	3.363497	-1	109
14	47905240	47905615	peak_23773	713	.	267.389862	4.281209	-1	295
14	48049678	48050001	peak_23774	1000	.	710.350403	6.430308	-1	121
14	48094416	48094989	peak_23775	423	.	242.348694	3.301896	-1	176
14	48122173	48122317	peak_23776	1000	.	778.847412	8.032224	-1	49
14	48126595	48126982	peak_23777	1000	.	621.483826	5.312261	-1	85
14	48204196	48204899	peak_23778	683	.	480.257568	3.736499	-1	319
14	48210167	48210679	peak_23779	1000	.	528.866943	4.651525	-1	368
14	48232685	48232901	peak_23780	1000	.	217.869919	4.363953	-1	111
14	48312651	48313598	peak_23781	464	.	439.000061	3.188568	-1	558
14	48354912	48355081	peak_23782	1000	.	237.373688	4.323676	-1	90
14	48417839	48418391	peak_23783	1000	.	621.983154	4.707562	-1	466
14	48421734	48422222	peak_23784	944	.	460.498138	4.248396	-1	146
14	48543392	48544724	peak_23785	827	.	1101.958618	5.174009	-1	744
14	48566694	48567336	peak_23786	676	.	434.266327	3.873820	-1	526
14	48758628	48759106	peak_23787	430	.	205.766754	3.370606	-1	147
14	48782954	48783597	peak_23788	347	.	222.814011	3.712757	-1	555
14	48788503	48789025	peak_23789	598	.	311.960754	3.443829	-1	319
14	48789527	48789740	peak_23790	1000	.	229.270386	4.156228	-1	122
14	48799988	48800370	peak_23791	895	.	341.751862	3.923856	-1	268
14	48806665	48807774	peak_23792	950	.	1054.025635	4.577024	-1	879
14	48813186	48813964	peak_23793	547	.	425.478607	3.841881	-1	105
14	48823197	48823644	peak_23794	595	.	266.134125	3.284118	-1	106
14	48824698	48825376	peak_23795	527	.	357.176300	3.455362	-1	481
14	48828325	48829061	peak_23796	413	.	304.314178	3.722523	-1	445
14	48835006	48835576	peak_23797	532	.	303.353699	3.930607	-1	97
14	48836385	48836879	peak_23798	846	.	418.106659	4.267949	-1	261
14	48841492	48842584	peak_23799	353	.	384.980286	3.564474	-1	516
14	49000797	49012199	peak_23800	1000	.	37063.382812	8.422296	-1	2491
14	49035004	49035593	peak_23801	476	.	280.615967	3.454470	-1	337
14	49131724	49131919	peak_23802	1000	.	209.544312	3.956940	-1	108
14	49332620	49333546	peak_23803	1000	.	1027.139893	4.781894	-1	300
14	49468888	49469384	peak_23804	474	.	235.149551	4.208992	-1	86
14	49470725	49471310	peak_23805	358	.	209.646805	3.274214	-1	155
14	49584628	49585494	peak_23806	734	.	635.921509	3.867999	-1	466
14	49594575	49594750	peak_23807	1000	.	232.575882	4.034543	-1	126
14	49607669	49608120	peak_23808	710	.	320.072937	3.842881	-1	124
14	49615018	49615467	peak_23809	514	.	230.686218	3.428733	-1	273
14	49683479	49683949	peak_23810	475	.	223.373367	3.299537	-1	143
14	49694598	49694956	peak_23811	660	.	236.271500	3.529233	-1	122
14	49711613	49712113	peak_23812	648	.	323.796661	3.428528	-1	405
14	49723643	49723887	peak_23813	1000	.	319.929504	4.522824	-1	151
14	49792669	49793486	peak_23814	966	.	789.537964	4.676373	-1	687
14	49825316	49825765	peak_23815	594	.	266.872223	3.988082	-1	201
14	49840729	49841330	peak_23816	424	.	255.011047	3.677873	-1	335
14	49917402	49917694	peak_23817	858	.	250.391388	3.472633	-1	132
14	49931033	49931366	peak_23818	908	.	302.404022	4.428665	-1	145
14	49951600	49952084	peak_23819	807	.	390.648773	3.762109	-1	249
14	50032286	50033011	peak_23820	364	.	263.952271	3.083950	-1	364
14	50040657	50041223	peak_23821	703	.	397.731720	3.578185	-1	128
14	50051601	50052212	peak_23822	584	.	356.766602	4.012575	-1	223
14	50083114	50084033	peak_23823	1000	.	1018.204468	6.067031	-1	344
14	50130811	50130976	peak_23824	1000	.	223.743790	4.112385	-1	90
14	50190077	50190903	peak_23825	1000	.	952.477112	5.783301	-1	428
14	50246226	50246406	peak_23826	1000	.	365.217590	5.021961	-1	98
14	50251038	50251887	peak_23827	855	.	725.726929	5.343110	-1	611
14	50324641	50325442	peak_23828	599	.	479.864594	3.834493	-1	547
14	50346783	50347763	peak_23829	680	.	666.619324	3.899830	-1	552
14	50456796	50456989	peak_23830	1000	.	241.609406	4.214340	-1	67
14	50457270	50457454	peak_23831	1000	.	281.163269	4.474328	-1	110
14	50491565	50492581	peak_23832	995	.	1010.710571	4.794797	-1	573
14	50528756	50529048	peak_23833	1000	.	300.402252	3.915671	-1	135
14	50576783	50577563	peak_23834	341	.	265.873322	3.261350	-1	454
14	50579281	50579674	peak_23835	767	.	301.277954	4.476418	-1	301
14	50592991	50593899	peak_23836	1000	.	937.365112	4.594950	-1	706
14	50597058	50597719	peak_23837	491	.	324.880493	4.159497	-1	534
14	50654138	50654395	peak_23838	1000	.	267.712769	4.050720	-1	149
14	50773759	50774630	peak_23839	383	.	333.170197	3.420154	-1	369
14	50822805	50823395	peak_23840	419	.	246.955612	3.151314	-1	96
14	50823619	50824355	peak_23841	432	.	317.592865	3.150109	-1	94
14	50824691	50824976	peak_23842	832	.	237.206345	3.704663	-1	167
14	50825322	50825945	peak_23843	619	.	385.521118	4.249619	-1	108
14	50858619	50858843	peak_23844	1000	.	246.014160	4.187716	-1	126
14	50869462	50869763	peak_23845	1000	.	329.047729	4.600270	-1	83
14	50935402	50935969	peak_23846	1000	.	1076.461914	6.145543	-1	299
14	50971436	50971705	peak_23847	769	.	206.939667	4.031064	-1	65
14	50977462	50977868	peak_23848	730	.	296.549744	3.869464	-1	161
14	51102628	51103325	peak_23849	637	.	444.335388	4.141368	-1	578
14	51112106	51112563	peak_23850	1000	.	550.993958	4.612780	-1	347
14	51214410	51214578	peak_23851	1000	.	242.881821	4.619017	-1	84
14	51253986	51254448	peak_23852	530	.	244.854599	3.239030	-1	390
14	51256082	51256719	peak_23853	631	.	402.037445	3.417819	-1	308
14	51270559	51271312	peak_23854	318	.	239.111389	3.261350	-1	620
14	51278128	51278802	peak_23855	473	.	318.975494	3.324133	-1	246
14	51289271	51289727	peak_23856	486	.	221.403412	3.022994	-1	355
14	51293407	51293935	peak_23857	540	.	285.150787	3.397053	-1	28
14	51342789	51343076	peak_23858	1000	.	289.193237	4.420683	-1	184
14	51354264	51354518	peak_23859	799	.	202.973053	3.469970	-1	135
14	51384418	51385229	peak_23860	391	.	316.910461	3.080900	-1	13
14	51399927	51400307	peak_23861	566	.	215.014725	3.311301	-1	136
14	51400486	51400751	peak_23862	932	.	246.885345	3.677873	-1	132
14	51403169	51403413	peak_23863	981	.	239.338013	3.715523	-1	72
14	51404090	51404377	peak_23864	1000	.	412.677277	4.735110	-1	165
14	51414260	51414743	peak_23865	594	.	287.143250	3.495322	-1	257
14	51415277	51415577	peak_23866	1000	.	332.001007	4.149412	-1	216
14	51418708	51419174	peak_23867	635	.	296.058228	3.532912	-1	329
14	51419362	51419741	peak_23868	1000	.	554.530212	4.516802	-1	158
14	51439615	51440383	peak_23869	1000	.	969.450500	5.694996	-1	506
14	51443297	51443885	peak_23870	824	.	484.777527	5.088792	-1	268
14	51468727	51469286	peak_23871	1000	.	772.444275	4.728336	-1	255
14	51483222	51483369	peak_23872	1000	.	217.906616	4.240892	-1	69
14	51493565	51494862	peak_23873	624	.	809.167908	3.889136	-1	443
14	51503274	51503685	peak_23874	1000	.	427.580109	4.143109	-1	301
14	51513123	51514102	peak_23875	419	.	410.303223	3.223850	-1	664
14	51517681	51518516	peak_23876	481	.	401.902863	3.545188	-1	713
14	51519335	51520591	peak_23877	391	.	491.305786	4.104966	-1	672
14	51556430	51556680	peak_23878	808	.	202.028290	3.643941	-1	118
14	51569073	51570231	peak_23879	341	.	394.549316	3.492661	-1	550
14	51576486	51577269	peak_23880	748	.	585.474670	3.765653	-1	592
14	51578082	51578382	peak_23881	975	.	292.587952	3.865079	-1	221
14	51624620	51625181	peak_23882	359	.	201.638260	3.023679	-1	340
14	51656887	51657544	peak_23883	911	.	598.504028	4.374239	-1	496
14	51664639	51668168	peak_23884	1000	.	58598.843750	22.817038	-1	1861
14	51705502	51728030	peak_23885	1000	.	231126.750000	18.807898	-1	364
14	51728696	51733076	peak_23886	1000	.	42333.941406	15.327045	-1	2278
14	51744593	51745356	peak_23887	338	.	257.851044	3.628030	-1	484
14	51811137	51811604	peak_23888	581	.	271.326172	3.730713	-1	203
14	51923748	51923998	peak_23889	855	.	213.836761	4.054523	-1	66
14	52219205	52219341	peak_23890	1000	.	202.650604	4.355131	-1	68
14	52345075	52345593	peak_23891	451	.	233.428223	3.711625	-1	291
14	52654783	52655198	peak_23892	697	.	289.190857	3.497016	-1	297
14	52655339	52655638	peak_23893	1000	.	321.452698	4.144377	-1	144
14	52672263	52672590	peak_23894	1000	.	341.009613	4.323709	-1	257
14	52794252	52794408	peak_23895	1000	.	249.200546	4.256665	-1	114
14	52979693	52979877	peak_23896	1000	.	301.348663	4.491555	-1	62
14	53080635	53080994	peak_23897	1000	.	452.564301	3.992775	-1	240
14	53081112	53081464	peak_23898	680	.	239.278076	3.523835	-1	306
14	53113336	53115710	peak_23899	1000	.	3074.402832	5.287100	-1	834
14	53136851	53137154	peak_23900	931	.	282.072388	3.728648	-1	227
14	53155293	53155526	peak_23901	1000	.	599.797180	6.277664	-1	124
14	53155712	53156020	peak_23902	1000	.	572.116394	5.083652	-1	193
14	53206787	53207021	peak_23903	1000	.	243.228714	3.816405	-1	175
14	53678622	53678797	peak_23904	1000	.	201.156815	3.997120	-1	91
14	53859484	53859641	peak_23905	1000	.	234.093475	4.228531	-1	95
14	53906308	53906987	peak_23906	302	.	204.964584	3.475417	-1	204
14	54104372	54104550	peak_23907	1000	.	271.853027	4.517350	-1	88
14	54226548	54226931	peak_23908	841	.	322.047028	3.769592	-1	127
14	54405843	54406965	peak_23909	673	.	755.339600	3.824622	-1	271
14	54438334	54438843	peak_23910	461	.	234.863190	3.663242	-1	269
14	54505717	54505907	peak_23911	1000	.	294.672333	4.757339	-1	103
14	54555791	54555973	peak_23912	1000	.	242.804764	4.270530	-1	91
14	54652208	54652971	peak_23913	1000	.	1433.751099	7.967565	-1	605
14	54689519	54689837	peak_23914	672	.	213.663055	3.275749	-1	42
14	54742325	54743117	peak_23915	590	.	467.057983	3.935469	-1	713
14	54812258	54812473	peak_23916	1000	.	230.911362	3.769592	-1	129
14	54876705	54876876	peak_23917	1000	.	1918.522949	15.092171	-1	111
14	54891296	54892103	peak_23918	648	.	523.318176	3.757951	-1	705
14	54960807	54960983	peak_23919	1000	.	230.657593	3.981071	-1	57
14	55056716	55057592	peak_23920	1000	.	1444.142578	7.029047	-1	190
14	55181619	55181969	peak_23921	577	.	201.993866	3.545188	-1	157
14	55197514	55197681	peak_23922	1000	.	208.895142	4.073287	-1	88
14	55239321	55240318	peak_23923	707	.	704.856018	3.987439	-1	214
14	55450205	55450894	peak_23924	1000	.	1074.693604	7.057810	-1	194
14	55749055	55749857	peak_23925	1000	.	1317.659180	5.469014	-1	260
14	55767365	55768102	peak_23926	518	.	381.430786	3.420569	-1	252
14	55866921	55867076	peak_23927	1000	.	200.786575	4.145916	-1	89
14	55923694	55924742	peak_23928	1000	.	1294.646484	5.032482	-1	558
14	56087592	56087961	peak_23929	863	.	318.264496	4.262354	-1	122
14	56113019	56113237	peak_23930	1000	.	269.897858	4.444319	-1	110
14	56240531	56240752	peak_23931	1000	.	293.191559	4.205864	-1	111
14	56544085	56544746	peak_23932	900	.	594.673828	3.683250	-1	566
14	56544932	56545365	peak_23933	632	.	273.488129	3.920062	-1	77
14	56555022	56555606	peak_23934	500	.	292.066711	3.684164	-1	380
14	57029824	57030025	peak_23935	1000	.	211.703674	4.205864	-1	114
14	57481325	57482184	peak_23936	581	.	499.038940	3.724010	-1	661
14	57791648	57792645	peak_23937	551	.	549.840637	3.831645	-1	614
14	57832958	57833275	peak_23938	774	.	245.289627	3.709952	-1	95
14	57853051	57853270	peak_23939	1000	.	316.177856	4.624897	-1	102
14	58119152	58119887	peak_23940	1000	.	1185.027710	5.177390	-1	272
14	58762906	58763354	peak_23941	628	.	281.446503	3.707264	-1	336
14	59000275	59000438	peak_23942	1000	.	213.284210	4.192128	-1	73
14	59058243	59058710	peak_23943	902	.	421.033264	4.038167	-1	130
14	59113126	59114223	peak_23944	475	.	520.939392	3.406353	-1	157
14	59192206	59192502	peak_23945	858	.	254.030472	3.687130	-1	197
14	59240160	59240668	peak_23946	626	.	318.206512	3.637472	-1	279
14	59322790	59322966	peak_23947	1000	.	223.525925	4.042643	-1	91
14	59367466	59368078	peak_23948	689	.	421.591797	4.467057	-1	125
14	59408817	59409636	peak_23949	1000	.	840.371033	5.949183	-1	294
14	59516217	59517228	peak_23950	728	.	735.680481	4.835917	-1	452
14	59703920	59704160	peak_23951	853	.	204.795975	3.779042	-1	115
14	59841938	59842341	peak_23952	883	.	355.714264	4.352064	-1	316
14	60141217	60141573	peak_23953	941	.	335.079346	3.708499	-1	98
14	60254496	60255641	peak_23954	728	.	833.397583	5.200306	-1	584
14	60309299	60310121	peak_23955	941	.	773.649963	4.217695	-1	453
14	60353248	60353725	peak_23956	510	.	243.106644	3.527589	-1	114
14	60412139	60412771	peak_23957	679	.	429.367188	3.699049	-1	508
14	60444748	60446012	peak_23958	501	.	632.717773	3.425769	-1	412
14	60455510	60455682	peak_23959	1000	.	292.155579	4.901345	-1	44
14	60528182	60528800	peak_23960	825	.	509.971130	3.761991	-1	423
14	60677298	60678199	peak_23961	757	.	682.276123	4.755054	-1	630
14	60716096	60722003	peak_23962	1000	.	76220.406250	16.966627	-1	3161
14	60904704	60904993	peak_23963	703	.	203.063354	3.740308	-1	199
14	60938770	60939384	peak_23964	714	.	438.242828	3.852430	-1	518
14	61047759	61048469	peak_23965	1000	.	1142.100220	6.948772	-1	514
14	61193941	61194501	peak_23966	1000	.	577.975464	3.757951	-1	123
14	61233520	61233762	peak_23967	1000	.	365.715424	4.782465	-1	118
14	61272553	61273538	peak_23968	210	.	206.861557	2.816259	-1	516
14	61305212	61305988	peak_23969	549	.	425.641998	3.868869	-1	468
14	61335843	61336074	peak_23970	926	.	213.825424	3.865111	-1	109
14	61350191	61350768	peak_23971	411	.	237.132660	3.407309	-1	452
14	61438784	61439536	peak_23972	476	.	357.686523	3.581442	-1	266
14	61449790	61449970	peak_23973	1000	.	249.298950	4.136426	-1	61
14	61498195	61499321	peak_23974	334	.	375.816101	3.269980	-1	94
14	61629391	61629904	peak_23975	1000	.	888.450439	6.475425	-1	300
14	61654471	61655103	peak_23976	694	.	438.868958	3.746662	-1	145
14	61655210	61655471	peak_23977	1000	.	368.095093	4.480336	-1	105
14	61666867	61668096	peak_23978	1000	.	1307.708252	7.049172	-1	1117
14	61688479	61689444	peak_23979	1000	.	1128.101807	4.828273	-1	255
14	61793187	61793763	peak_23980	924	.	532.504028	3.981328	-1	408
14	62221178	62221324	peak_23981	1000	.	260.766541	4.426128	-1	49
14	62753836	62754057	peak_23982	921	.	203.455109	3.642441	-1	144
14	63108155	63109042	peak_23983	531	.	471.359283	3.615579	-1	838
14	63109155	63109518	peak_23984	1000	.	428.491547	4.260379	-1	165
14	63299229	63299897	peak_23985	1000	.	778.904297	4.788066	-1	463
14	63533562	63533783	peak_23986	1000	.	239.590210	3.961871	-1	130
14	64012556	64012717	peak_23987	1000	.	218.263565	4.209918	-1	86
14	64193535	64194114	peak_23988	451	.	261.083374	3.340782	-1	60
14	64233764	64234338	peak_23989	1000	.	615.418823	5.054704	-1	151
14	64399019	64400451	peak_23990	755	.	1080.599609	4.429618	-1	616
14	64451522	64451713	peak_23991	1000	.	263.884155	4.507705	-1	100
14	64465126	64465599	peak_23992	794	.	375.433594	3.401575	-1	119
14	65152737	65153292	peak_23993	1000	.	584.289185	4.762644	-1	103
14	65529657	65529808	peak_23994	1000	.	318.402771	4.684000	-1	92
14	65551904	65552286	peak_23995	1000	.	455.255554	4.102211	-1	152
14	65738324	65738471	peak_23996	1000	.	203.863098	4.029358	-1	97
14	65756281	65756447	peak_23997	1000	.	228.436188	4.108713	-1	106
14	65774923	65775451	peak_23998	620	.	327.369293	3.453255	-1	164
14	65985389	65985570	peak_23999	1000	.	242.348709	4.095068	-1	60
14	66277230	66277438	peak_24000	1000	.	400.184692	5.252460	-1	115
14	66277581	66278983	peak_24001	565	.	792.260498	3.453501	-1	168
14	66286562	66286843	peak_24002	775	.	217.640793	3.687573	-1	162
14	66288845	66289347	peak_24003	1000	.	802.838196	4.785864	-1	165
14	66289749	66290123	peak_24004	1000	.	391.998108	4.195202	-1	191
14	66290388	66290752	peak_24005	694	.	252.469025	3.650502	-1	251
14	66378604	66379005	peak_24006	526	.	210.963089	3.655853	-1	317
14	66510782	66510953	peak_24007	1000	.	220.985443	4.207332	-1	90
14	66590132	66590853	peak_24008	1000	.	1297.622437	7.337683	-1	159
14	66711278	66711461	peak_24009	1000	.	201.007828	4.235089	-1	93
14	66729331	66729589	peak_24010	1000	.	275.663574	3.996226	-1	80
14	66966082	66967048	peak_24011	956	.	923.023621	4.273030	-1	370
14	67371963	67372236	peak_24012	1000	.	274.203430	3.923856	-1	153
14	67582106	67582249	peak_24013	1000	.	217.559265	4.378171	-1	52
14	67635461	67635614	peak_24014	1000	.	205.741043	4.184729	-1	58
14	67705961	67706131	peak_24015	1000	.	206.389633	3.853754	-1	82
14	67725284	67725470	peak_24016	1000	.	216.761612	4.200651	-1	76
14	68052319	68052489	peak_24017	1000	.	1167.616821	10.664989	-1	114
14	68688935	68689084	peak_24018	1000	.	432.750000	5.725218	-1	28
14	68775940	68776338	peak_24019	642	.	255.324402	3.521915	-1	110
14	69087071	69087245	peak_24020	1000	.	218.791580	4.038740	-1	96
14	69182630	69183596	peak_24021	349	.	337.426208	3.345814	-1	655
14	69343560	69343902	peak_24022	599	.	204.952530	3.136158	-1	86
14	69376580	69376763	peak_24023	1000	.	274.249420	4.571219	-1	86
14	69379194	69379384	peak_24024	1000	.	258.117340	4.496265	-1	113
14	69436666	69437874	peak_24025	423	.	511.499390	3.753349	-1	375
14	69477797	69477948	peak_24026	1000	.	215.596695	4.236497	-1	115
14	69598647	69598824	peak_24027	1000	.	247.140945	4.414180	-1	92
14	69741742	69741902	peak_24028	1000	.	207.929153	4.125787	-1	87
14	70172655	70172835	peak_24029	1000	.	202.317978	3.639931	-1	136
14	70688018	70688152	peak_24030	1000	.	209.899689	4.012516	-1	21
14	70796934	70797471	peak_24031	730	.	392.047729	4.129509	-1	100
14	70873661	70873826	peak_24032	1000	.	208.612823	4.098915	-1	72
14	70974822	70975084	peak_24033	1000	.	301.631470	3.937800	-1	94
14	71041286	71041755	peak_24034	803	.	376.677582	3.799613	-1	309
14	71090877	71091878	peak_24035	1000	.	1440.447021	5.642454	-1	99
14	71268770	71269676	peak_24036	1000	.	956.794312	5.272282	-1	667
14	71399046	71399181	peak_24037	1000	.	507.199951	6.128195	-1	110
14	71401097	71401547	peak_24038	927	.	417.148926	3.933956	-1	333
14	71486114	71486600	peak_24039	1000	.	670.383240	6.419870	-1	116
14	71494354	71494553	peak_24040	1000	.	290.186737	4.579304	-1	97
14	71525732	71525904	peak_24041	1000	.	202.616180	4.071105	-1	87
14	71546567	71547479	peak_24042	506	.	461.237427	3.805364	-1	544
14	71650902	71651196	peak_24043	1000	.	414.618927	4.905522	-1	140
14	71665734	71665989	peak_24044	1000	.	325.897736	4.515567	-1	109
14	71666154	71666557	peak_24045	671	.	270.381256	3.257396	-1	103
14	71827484	71827712	peak_24046	1000	.	266.397400	4.465772	-1	104
14	71895364	71895493	peak_24047	1000	.	265.919769	4.304750	-1	76
14	71989371	71989673	peak_24048	1000	.	461.955933	4.646581	-1	129
14	72137712	72137872	peak_24049	1000	.	211.818634	4.428480	-1	75
14	72210276	72211014	peak_24050	1000	.	986.051880	6.503021	-1	122
14	72382456	72383458	peak_24051	1000	.	1475.427490	5.662165	-1	827
14	72501148	72501490	peak_24052	1000	.	344.503021	4.436388	-1	136
14	72544968	72545173	peak_24053	1000	.	305.028625	4.426797	-1	83
14	73074358	73074894	peak_24054	554	.	296.939850	3.188568	-1	178
14	73088740	73089034	peak_24055	1000	.	506.924194	5.350851	-1	181
14	73107842	73108461	peak_24056	1000	.	999.960510	5.601806	-1	483
14	73167399	73167942	peak_24057	624	.	338.978333	4.102130	-1	404
14	73296547	73296766	peak_24058	1000	.	383.806671	4.795069	-1	126
14	73316379	73316572	peak_24059	1000	.	207.221405	4.126437	-1	105
14	73322023	73322192	peak_24060	1000	.	217.779587	4.141186	-1	96
14	73323447	73324087	peak_24061	927	.	593.429016	5.095356	-1	127
14	73400761	73401388	peak_24062	355	.	222.601730	3.170010	-1	302
14	73441065	73441375	peak_24063	897	.	278.146332	3.908398	-1	88
14	73457321	73457626	peak_24064	749	.	228.558456	3.514039	-1	195
14	73458398	73459060	peak_24065	346	.	229.122406	3.342183	-1	546
14	73723742	73724500	peak_24066	852	.	645.891052	4.297064	-1	271
14	73806735	73807261	peak_24067	405	.	213.253830	3.073496	-1	88
14	74119898	74120455	peak_24068	505	.	281.514282	3.927689	-1	98
14	74222588	74223199	peak_24069	336	.	205.366730	3.080900	-1	554
14	74276318	74276495	peak_24070	1000	.	215.620392	4.208170	-1	89
14	74310861	74311040	peak_24071	1000	.	281.545685	4.566801	-1	65
14	74669248	74670411	peak_24072	385	.	447.943146	3.266165	-1	684
14	74692579	74693388	peak_24073	288	.	233.246735	3.372653	-1	666
14	74769300	74769722	peak_24074	866	.	365.528625	3.945757	-1	299
14	74815644	74815907	peak_24075	1000	.	291.820648	4.019916	-1	139
14	74877781	74878334	peak_24076	423	.	233.867401	3.422998	-1	289
14	75106435	75106628	peak_24077	1000	.	204.012894	3.798877	-1	82
14	75108836	75109317	peak_24078	576	.	277.292511	3.776034	-1	370
14	75116677	75116913	peak_24079	1000	.	392.098572	5.021664	-1	122
14	75117156	75117996	peak_24080	1000	.	1215.278687	7.099930	-1	507
14	75118112	75119038	peak_24081	291	.	269.672607	3.065470	-1	665
14	75127342	75127490	peak_24082	1000	.	240.977509	4.172873	-1	78
14	75168232	75168586	peak_24083	1000	.	404.857361	4.650314	-1	216
14	75189294	75189924	peak_24084	851	.	536.359924	4.773192	-1	87
14	75236115	75236260	peak_24085	1000	.	202.407761	4.126097	-1	69
14	75445536	75445777	peak_24086	1000	.	243.660980	3.810188	-1	160
14	75518379	75519268	peak_24087	1000	.	925.686768	6.590973	-1	125
14	75627577	75627750	peak_24088	1000	.	233.454315	4.082053	-1	87
14	75661920	75662090	peak_24089	1000	.	249.538025	4.452622	-1	108
14	75889076	75889262	peak_24090	1000	.	226.161087	4.073287	-1	96
14	75918495	75919240	peak_24091	1000	.	919.205505	5.677758	-1	549
14	75992433	75992942	peak_24092	1000	.	827.005249	5.662394	-1	227
14	76069982	76070475	peak_24093	651	.	321.093933	4.775097	-1	393
14	76198774	76198974	peak_24094	1000	.	274.340851	4.496265	-1	106
14	76234320	76234679	peak_24095	673	.	241.627594	3.417915	-1	243
14	76304905	76305492	peak_24096	1000	.	674.914429	4.704265	-1	463
14	76438899	76439586	peak_24097	900	.	618.282166	4.162532	-1	250
14	76473597	76474044	peak_24098	835	.	373.403595	4.289725	-1	88
14	76499190	76499626	peak_24099	1000	.	542.428162	4.837629	-1	68
14	76510904	76511110	peak_24100	1000	.	347.486206	5.069561	-1	103
14	76524150	76524729	peak_24101	397	.	229.757202	3.313298	-1	123
14	76534315	76534929	peak_24102	927	.	569.065063	4.962676	-1	423
14	76591907	76592883	peak_24103	736	.	718.329590	4.306170	-1	594
14	76629191	76629592	peak_24104	919	.	368.545563	4.287069	-1	98
14	76699840	76700240	peak_24105	1000	.	1134.228149	6.688865	-1	310
14	76835858	76836543	peak_24106	1000	.	1129.186279	5.707085	-1	132
14	76840390	76840545	peak_24107	1000	.	208.968445	4.294745	-1	99
14	76864006	76864561	peak_24108	1000	.	563.490173	3.920248	-1	302
14	76922792	76922984	peak_24109	1000	.	311.899109	4.732734	-1	76
14	77403823	77405559	peak_24110	1000	.	3146.422363	10.103572	-1	1515
14	77405684	77406064	peak_24111	952	.	361.858154	5.053261	-1	89
14	77418311	77418488	peak_24112	1000	.	275.419830	4.525467	-1	70
14	77679161	77679855	peak_24113	523	.	362.965820	3.515819	-1	403
14	77766557	77767755	peak_24114	1000	.	1297.820679	4.573662	-1	726
14	77786511	77786988	peak_24115	821	.	391.844788	4.074903	-1	274
14	77787911	77788280	peak_24116	1000	.	585.904785	5.259402	-1	276
14	77928139	77928592	peak_24117	662	.	299.842957	3.556585	-1	98
14	77935949	77936396	peak_24118	539	.	240.861877	3.400263	-1	276
14	78902838	78902974	peak_24119	1000	.	243.154709	4.182602	-1	82
14	79980794	79980989	peak_24120	1000	.	210.319000	3.881419	-1	109
14	80149948	80150085	peak_24121	1000	.	230.658768	4.170881	-1	56
14	80376709	80377220	peak_24122	568	.	290.250305	3.255704	-1	69
14	80473766	80474239	peak_24123	505	.	238.978592	3.277511	-1	62
14	80713181	80713481	peak_24124	1000	.	309.277679	4.319014	-1	103
14	80890719	80890983	peak_24125	1000	.	387.740479	4.722956	-1	112
14	81317664	81318524	peak_24126	602	.	518.099548	4.282586	-1	808
14	81325499	81326470	peak_24127	233	.	226.690475	3.080900	-1	537
14	81370806	81371529	peak_24128	369	.	266.543274	3.309535	-1	298
14	81405567	81405892	peak_24129	923	.	300.038879	3.896704	-1	97
14	81449042	81449489	peak_24130	1000	.	490.678741	4.386015	-1	173
14	81482582	81483634	peak_24131	335	.	352.588379	3.339602	-1	521
14	81488263	81488567	peak_24132	661	.	200.798309	3.187228	-1	90
14	81515758	81516216	peak_24133	574	.	262.987305	3.457563	-1	96
14	81555737	81556264	peak_24134	509	.	268.135071	4.136716	-1	192
14	81601420	81601626	peak_24135	1000	.	219.898239	3.927112	-1	111
14	81641866	81642076	peak_24136	990	.	207.844864	3.929557	-1	122
14	81642572	81643127	peak_24137	658	.	365.405487	3.937800	-1	454
14	81644053	81644463	peak_24138	546	.	223.958298	3.632692	-1	287
14	81674547	81674818	peak_24139	1000	.	474.001801	5.366139	-1	101
14	81694458	81694936	peak_24140	509	.	243.486038	3.822608	-1	189
14	81721993	81722450	peak_24141	759	.	347.044678	3.521106	-1	168
14	81724081	81724752	peak_24142	309	.	207.503342	3.111938	-1	399
14	81763568	81764353	peak_24143	1000	.	1741.309814	7.405878	-1	608
14	81800394	81800738	peak_24144	972	.	334.341003	3.789345	-1	116
14	81800915	81801138	peak_24145	1000	.	253.256317	4.182909	-1	98
14	81803667	81804295	peak_24146	478	.	300.186584	3.634673	-1	86
14	81812477	81812845	peak_24147	660	.	242.903625	3.721425	-1	261
14	81818453	81818900	peak_24148	941	.	420.605438	4.582261	-1	320
14	81834971	81835351	peak_24149	812	.	308.469940	4.079636	-1	265
14	81864851	81865230	peak_24150	817	.	309.599792	3.916147	-1	187
14	81895767	81896402	peak_24151	1000	.	814.903320	5.611734	-1	372
14	81900075	81900293	peak_24152	1000	.	283.370758	4.260674	-1	124
14	82106273	82106823	peak_24153	435	.	239.521072	3.342183	-1	380
14	82197150	82197539	peak_24154	521	.	202.739655	3.624290	-1	269
14	82249282	82249667	peak_24155	961	.	370.067719	3.804029	-1	266
14	82255564	82255771	peak_24156	1000	.	254.484222	4.392092	-1	99
14	82305845	82307505	peak_24157	973	.	1615.061401	5.859409	-1	212
14	82364048	82364283	peak_24158	1000	.	276.618195	3.839279	-1	110
14	82377823	82378858	peak_24159	556	.	575.735535	4.262354	-1	98
14	82439287	82439539	peak_24160	997	.	251.149261	3.871665	-1	134
14	82740232	82740411	peak_24161	1000	.	214.460724	4.305478	-1	93
14	82777482	82778027	peak_24162	604	.	329.095154	3.866313	-1	163
14	82778548	82778788	peak_24163	867	.	208.047699	3.711658	-1	91
14	82853092	82853250	peak_24164	1000	.	207.585648	4.356582	-1	87
14	82890882	82891083	peak_24165	1000	.	205.254929	4.074720	-1	89
14	82902943	82903118	peak_24166	1000	.	210.122086	3.971644	-1	60
14	83023382	83023614	peak_24167	1000	.	483.713531	5.285354	-1	72
14	83053640	83054173	peak_24168	668	.	355.852997	3.404830	-1	481
14	83194885	83195750	peak_24169	918	.	793.942505	4.126437	-1	755
14	83218578	83218736	peak_24170	1000	.	214.612564	4.252533	-1	107
14	83224214	83224533	peak_24171	938	.	299.124542	4.090957	-1	80
14	83224638	83225114	peak_24172	467	.	222.515381	3.451169	-1	53
14	83315718	83316810	peak_24173	771	.	841.682556	4.981357	-1	565
14	83666009	83666520	peak_24174	755	.	385.806061	3.439986	-1	396
14	83783368	83783520	peak_24175	1000	.	234.861328	4.147114	-1	92
14	83822298	83822607	peak_24176	674	.	208.241562	3.576322	-1	130
14	83845655	83845838	peak_24177	1000	.	1131.874146	10.674853	-1	75
14	84247300	84247840	peak_24178	382	.	206.407349	3.200566	-1	121
14	84487695	84488293	peak_24179	578	.	345.391937	3.521106	-1	451
14	84780278	84781540	peak_24180	431	.	544.550354	3.470141	-1	1074
14	84859808	84860320	peak_24181	737	.	377.334137	3.338701	-1	74
14	84915549	84915755	peak_24182	1000	.	284.010834	4.208735	-1	125
14	84941858	84942434	peak_24183	812	.	467.628174	3.827596	-1	505
14	85057680	85058583	peak_24184	818	.	738.445679	3.873431	-1	663
14	85058707	85059088	peak_24185	625	.	238.133331	3.497016	-1	271
14	85124229	85124521	peak_24186	786	.	229.486526	3.255864	-1	98
14	85193427	85194094	peak_24187	642	.	428.153473	3.240448	-1	122
14	85385448	85386051	peak_24188	1000	.	1386.496094	7.081559	-1	145
14	85430519	85430850	peak_24189	628	.	207.807602	3.406353	-1	266
14	85481465	85481906	peak_24190	521	.	229.721771	3.365379	-1	337
14	85497461	85497748	peak_24191	763	.	219.024628	3.724610	-1	203
14	85543885	85544650	peak_24192	1000	.	975.422058	4.563151	-1	341
14	85730408	85730631	peak_24193	1000	.	260.171844	4.303244	-1	112
14	85816219	85817028	peak_24194	403	.	325.778107	3.433954	-1	696
14	86112421	86112644	peak_24195	1000	.	258.428650	4.031064	-1	117
14	86272493	86273030	peak_24196	406	.	218.096695	3.311301	-1	120
14	86308330	86308515	peak_24197	1000	.	202.404251	3.884520	-1	83
14	86825980	86826221	peak_24198	1000	.	472.812836	5.462392	-1	97
14	86826583	86828049	peak_24199	823	.	1206.797852	4.878446	-1	456
14	86883038	86883322	peak_24200	1000	.	309.574982	3.751402	-1	110
14	86967242	86967576	peak_24201	1000	.	365.039520	3.711625	-1	222
14	86989103	86989511	peak_24202	598	.	243.931717	3.812762	-1	93
14	87026935	87027527	peak_24203	550	.	325.307526	3.626862	-1	126
14	87093055	87093698	peak_24204	681	.	438.140869	3.644640	-1	82
14	87107363	87107758	peak_24205	595	.	234.844482	3.730758	-1	62
14	87226251	87226583	peak_24206	819	.	271.924347	3.482163	-1	72
14	87226747	87228435	peak_24207	539	.	909.797302	3.917238	-1	746
14	87238516	87238950	peak_24208	995	.	432.037750	4.625644	-1	263
14	87246828	87247101	peak_24209	1000	.	479.928162	5.253788	-1	168
14	87247319	87247945	peak_24210	918	.	574.718140	4.099580	-1	158
14	87248382	87249782	peak_24211	1000	.	1550.849487	5.996359	-1	1060
14	87273752	87274065	peak_24212	1000	.	497.057037	5.431301	-1	127
14	87274616	87275496	peak_24213	784	.	689.933044	4.117384	-1	690
14	87275639	87276305	peak_24214	1000	.	901.847717	6.080056	-1	287
14	87308254	87308771	peak_24215	854	.	441.604767	4.312338	-1	287
14	87310633	87310992	peak_24216	1000	.	434.261047	4.550316	-1	246
14	87311203	87313346	peak_24217	1000	.	2237.735107	5.064570	-1	1100
14	87315418	87315840	peak_24218	724	.	305.738251	3.816644	-1	298
14	87316041	87316565	peak_24219	773	.	404.979095	4.139008	-1	424
14	87337261	87337935	peak_24220	380	.	256.234528	3.453501	-1	583
14	87352693	87352984	peak_24221	760	.	221.161224	3.757951	-1	76
14	87353109	87353993	peak_24222	971	.	858.110352	4.240892	-1	595
14	87354187	87354601	peak_24223	1000	.	444.692505	5.018036	-1	118
14	87354764	87355300	peak_24224	898	.	481.173462	4.933768	-1	291
14	87355412	87355582	peak_24225	1000	.	225.313522	4.194835	-1	68
14	87396700	87396863	peak_24226	1000	.	237.655899	4.339563	-1	83
14	87397576	87397762	peak_24227	1000	.	203.459061	4.044312	-1	68
14	87398699	87399255	peak_24228	1000	.	832.426453	4.972938	-1	443
14	87399360	87399541	peak_24229	1000	.	209.779495	3.958352	-1	87
14	87441606	87441956	peak_24230	1000	.	508.663971	5.182746	-1	239
14	87452804	87453000	peak_24231	1000	.	273.708710	4.364732	-1	89
14	87512742	87512937	peak_24232	1000	.	217.853775	4.337216	-1	109
14	87588008	87588228	peak_24233	920	.	202.412613	3.683247	-1	68
14	87588370	87589016	peak_24234	1000	.	1455.300781	7.024886	-1	235
14	87654776	87655153	peak_24235	571	.	215.341461	3.732580	-1	97
14	87660473	87661507	peak_24236	609	.	629.306152	3.710359	-1	428
14	87667207	87667730	peak_24237	660	.	344.946777	4.051495	-1	278
14	87688567	87689240	peak_24238	352	.	237.059723	2.967352	-1	137
14	87689542	87689788	peak_24239	975	.	239.836884	3.933990	-1	64
14	87700293	87700650	peak_24240	1000	.	489.628418	4.511779	-1	231
14	87704762	87705097	peak_24241	673	.	225.500092	3.620849	-1	257
14	87742778	87743853	peak_24242	1000	.	1223.270142	4.126878	-1	257
14	87912640	87913023	peak_24243	752	.	288.164795	4.004338	-1	255
14	87914161	87914640	peak_24244	480	.	230.080856	3.258451	-1	364
14	87914763	87914989	peak_24245	1000	.	241.375488	4.098871	-1	129
14	87916686	87917187	peak_24246	546	.	273.447479	3.308791	-1	384
14	87962129	87962318	peak_24247	1000	.	279.044159	4.692321	-1	86
14	88005107	88005944	peak_24248	1000	.	1185.934937	6.017363	-1	579
14	88152044	88152561	peak_24249	616	.	318.708984	3.339537	-1	221
14	88159038	88159438	peak_24250	1000	.	421.875519	4.094457	-1	189
14	88162227	88162685	peak_24251	647	.	296.426849	3.416263	-1	207
14	88176465	88176664	peak_24252	1000	.	275.405579	4.580418	-1	98
14	88239271	88239688	peak_24253	520	.	216.995026	3.059751	-1	218
14	88337224	88337683	peak_24254	736	.	337.764771	4.395012	-1	102
14	88352366	88352740	peak_24255	624	.	233.232483	3.777773	-1	287
14	88356901	88357205	peak_24256	701	.	213.048721	3.346352	-1	177
14	88389739	88389984	peak_24257	1000	.	322.898193	4.624897	-1	130
14	88394081	88394617	peak_24258	1000	.	661.173157	4.290840	-1	122
14	88396585	88397238	peak_24259	1000	.	768.629761	5.103687	-1	93
14	88397823	88398635	peak_24260	524	.	425.136597	3.707264	-1	522
14	88400629	88400986	peak_24261	994	.	354.947418	4.647050	-1	226
14	88428615	88429142	peak_24262	909	.	479.178680	3.626669	-1	120
14	88429369	88429986	peak_24263	502	.	309.546692	3.157279	-1	543
14	88430327	88430686	peak_24264	750	.	269.266876	3.788615	-1	307
14	88430817	88431367	peak_24265	620	.	341.225739	4.228940	-1	332
14	88432054	88433150	peak_24266	408	.	447.032959	3.249592	-1	358
14	88436834	88437370	peak_24267	786	.	421.062439	3.778360	-1	359
14	88473682	88474357	peak_24268	956	.	645.241882	4.412765	-1	428
14	88526317	88526620	peak_24269	756	.	228.997787	3.210126	-1	169
14	88955581	88955765	peak_24270	1000	.	203.274429	3.983899	-1	65
14	88988497	88989390	peak_24271	1000	.	1587.572144	6.518286	-1	471
14	89117729	89118667	peak_24272	216	.	202.407059	3.274214	-1	258
14	89120817	89121333	peak_24273	753	.	388.638947	4.074720	-1	106
14	89126028	89126395	peak_24274	702	.	257.492493	3.447539	-1	266
14	89202430	89202587	peak_24275	1000	.	206.794296	4.264836	-1	84
14	89330435	89331258	peak_24276	415	.	341.588593	3.069465	-1	311
14	89452918	89453355	peak_24277	478	.	209.025909	3.456384	-1	352
14	89614063	89614284	peak_24278	1000	.	244.141785	4.144265	-1	132
14	89620892	89621307	peak_24279	1000	.	432.147034	4.440989	-1	99
14	89738853	89739304	peak_24280	560	.	252.642609	3.570416	-1	168
14	89892692	89893156	peak_24281	580	.	269.293121	3.444577	-1	114
14	89904613	89904944	peak_24282	640	.	211.756470	3.426284	-1	170
14	90075639	90076020	peak_24283	1000	.	644.720520	5.230149	-1	253
14	90116395	90116743	peak_24284	633	.	220.358627	3.259720	-1	110
14	90148931	90149456	peak_24285	422	.	221.552765	3.444574	-1	332
14	90165012	90165620	peak_24286	580	.	352.749542	3.331599	-1	98
14	90208843	90209231	peak_24287	525	.	203.738541	3.061812	-1	344
14	90211432	90212064	peak_24288	495	.	312.647461	3.521915	-1	456
14	90212608	90214035	peak_24289	492	.	702.796936	3.757951	-1	794
14	90214913	90215705	peak_24290	583	.	461.479675	3.468073	-1	535
14	90216078	90216874	peak_24291	646	.	513.912354	3.547858	-1	724
14	90218863	90219443	peak_24292	565	.	327.462952	3.777773	-1	178
14	90224645	90225161	peak_24293	390	.	201.329849	2.932355	-1	256
14	90235123	90235682	peak_24294	1000	.	688.700073	4.620403	-1	434
14	90269899	90270085	peak_24295	1000	.	208.785461	3.807626	-1	84
14	90297269	90297969	peak_24296	828	.	579.787842	3.705612	-1	584
14	90302009	90302235	peak_24297	1000	.	543.317017	5.520336	-1	156
14	90324668	90324836	peak_24298	1000	.	215.740005	3.991041	-1	96
14	90480700	90481189	peak_24299	749	.	366.251495	3.514688	-1	153
14	90530728	90531331	peak_24300	1000	.	846.272339	4.930461	-1	499
14	90582282	90582822	peak_24301	1000	.	991.237305	5.386125	-1	251
14	90643102	90644006	peak_24302	1000	.	1194.840698	6.420408	-1	406
14	90725379	90726026	peak_24303	1000	.	1033.427002	5.507074	-1	176
14	90778887	90779068	peak_24304	1000	.	211.381378	3.978514	-1	76
14	90860112	90860289	peak_24305	1000	.	219.250412	4.158526	-1	67
14	90861521	90862113	peak_24306	457	.	270.403656	3.259153	-1	413
14	90863590	90864062	peak_24307	544	.	256.974976	3.246671	-1	96
14	90866753	90866914	peak_24308	1000	.	274.977844	4.692321	-1	82
14	90867049	90867376	peak_24309	1000	.	544.417603	5.248835	-1	228
14	90906487	90907064	peak_24310	516	.	297.803467	3.359684	-1	507
14	91017359	91017795	peak_24311	881	.	384.313446	4.138825	-1	347
14	91063140	91063963	peak_24312	309	.	253.903290	3.400263	-1	122
14	91096540	91096971	peak_24313	1000	.	638.860535	4.367277	-1	311
14	91118326	91118840	peak_24314	709	.	364.307220	4.176421	-1	126
14	91119694	91120092	peak_24315	602	.	239.507050	3.332504	-1	197
14	91120830	91121542	peak_24316	500	.	356.180237	3.997685	-1	418
14	91134535	91135122	peak_24317	861	.	505.482330	4.639941	-1	472
14	91138071	91138884	peak_24318	1000	.	1284.920166	6.419870	-1	529
14	91516100	91516745	peak_24319	667	.	430.478912	3.606123	-1	385
14	91518938	91519368	peak_24320	467	.	200.637024	3.076725	-1	258
14	91590229	91590403	peak_24321	1000	.	236.204727	4.429618	-1	78
14	92118901	92119106	peak_24322	1000	.	229.135422	4.188241	-1	84
14	92151018	92151777	peak_24323	1000	.	1100.979858	6.189896	-1	235
14	92179348	92179581	peak_24324	1000	.	271.895630	4.057070	-1	114
14	92189730	92190392	peak_24325	1000	.	662.771851	5.442851	-1	128
14	92231026	92231223	peak_24326	1000	.	267.244385	4.307658	-1	86
14	92247965	92248154	peak_24327	1000	.	241.245239	4.225376	-1	98
14	92279394	92279928	peak_24328	1000	.	729.651062	5.150946	-1	247
14	92329920	92330595	peak_24329	783	.	528.837402	3.777711	-1	548
14	92381972	92382425	peak_24330	1000	.	456.527374	4.527703	-1	259
14	92383342	92384249	peak_24331	760	.	689.042969	4.153461	-1	98
14	92393777	92393966	peak_24332	1000	.	204.981964	3.857349	-1	72
14	92421880	92422069	peak_24333	1000	.	207.733643	4.248396	-1	96
14	92596357	92596657	peak_24334	727	.	218.105560	3.310718	-1	53
14	92637879	92638282	peak_24335	892	.	359.337585	4.600877	-1	321
14	92953322	92953811	peak_24336	744	.	363.619263	3.614594	-1	102
14	93028869	93030018	peak_24337	577	.	663.303284	3.814965	-1	710
14	93162242	93162618	peak_24338	589	.	221.625229	3.576322	-1	130
14	93166229	93166387	peak_24339	1000	.	215.694504	4.295908	-1	86
14	93236289	93236614	peak_24340	1000	.	467.782257	4.577744	-1	157
14	93589264	93590625	peak_24341	818	.	1113.247192	6.097595	-1	1030
14	93667583	93667900	peak_24342	708	.	224.436752	3.681939	-1	143
14	93675391	93677759	peak_24343	1000	.	3328.654053	6.441773	-1	1010
14	93770545	93770691	peak_24344	1000	.	254.980453	4.304084	-1	77
14	93859263	93859431	peak_24345	1000	.	210.703064	4.104966	-1	71
14	93956147	93956306	peak_24346	1000	.	228.727493	4.218312	-1	67
14	94028036	94028512	peak_24347	496	.	236.025375	3.329936	-1	191
14	94094572	94095068	peak_24348	1000	.	1485.367065	8.151238	-1	291
14	94482793	94483579	peak_24349	390	.	306.585175	3.402700	-1	444
14	94621801	94621970	peak_24350	1000	.	210.274796	4.267992	-1	78
14	94756123	94756786	peak_24351	343	.	227.094025	3.508293	-1	396
14	94776469	94776733	peak_24352	894	.	236.052155	3.962129	-1	185
14	94861588	94862068	peak_24353	919	.	441.100128	4.222724	-1	387
14	94968664	94968838	peak_24354	1000	.	260.673340	4.428814	-1	75
14	95155230	95156057	peak_24355	792	.	654.840698	4.104795	-1	712
14	95163835	95164406	peak_24356	694	.	396.400757	4.178823	-1	452
14	95180206	95180394	peak_24357	1000	.	223.092896	4.211915	-1	85
14	95388483	95388684	peak_24358	1000	.	216.530960	4.325636	-1	112
14	95923197	95923830	peak_24359	356	.	225.408463	3.307827	-1	185
14	96133716	96133894	peak_24360	1000	.	220.996628	4.426797	-1	92
14	96156176	96156344	peak_24361	1000	.	207.449097	3.974806	-1	92
14	96228612	96228790	peak_24362	1000	.	251.290558	4.313984	-1	81
14	96245090	96245264	peak_24363	1000	.	257.998596	4.448258	-1	76
14	96407714	96408594	peak_24364	671	.	590.856812	3.977077	-1	534
14	96550169	96550322	peak_24365	1000	.	701.001892	7.430199	-1	97
14	96553647	96553809	peak_24366	1000	.	214.681808	3.842185	-1	91
14	96564248	96564425	peak_24367	1000	.	215.931915	3.937800	-1	67
14	96717563	96719216	peak_24368	585	.	967.625061	4.260379	-1	619
14	96719338	96719615	peak_24369	1000	.	583.313538	5.358409	-1	173
14	96876200	96876760	peak_24370	1000	.	564.290466	3.913566	-1	293
14	96894549	96894719	peak_24371	1000	.	210.312881	4.092718	-1	105
14	97025516	97025692	peak_24372	1000	.	225.495529	4.279509	-1	110
14	97038684	97039053	peak_24373	709	.	261.665253	3.474276	-1	188
14	97078381	97078570	peak_24374	1000	.	217.499435	4.038740	-1	60
14	97122035	97122232	peak_24375	1000	.	200.593140	3.764674	-1	109
14	97129126	97129283	peak_24376	1000	.	209.104767	4.100581	-1	91
14	97267898	97268965	peak_24377	790	.	842.628113	4.177572	-1	295
14	97284938	97285137	peak_24378	1000	.	231.711349	4.267992	-1	103
14	97294185	97294414	peak_24379	1000	.	319.910919	4.386517	-1	118
14	97375730	97375924	peak_24380	1000	.	215.861282	3.913740	-1	77
14	97405636	97405821	peak_24381	1000	.	257.470428	4.450378	-1	73
14	97541345	97541791	peak_24382	701	.	312.468719	3.653825	-1	347
14	97541980	97542822	peak_24383	739	.	622.443176	3.839279	-1	478
14	97582146	97582388	peak_24384	1000	.	301.623047	4.548314	-1	139
14	98105426	98105595	peak_24385	1000	.	236.123672	4.185961	-1	79
14	98469581	98469770	peak_24386	1000	.	3545.071289	24.877192	-1	84
14	98792395	98792745	peak_24387	587	.	205.439804	3.213968	-1	120
14	98936026	98936497	peak_24388	617	.	290.815552	3.422998	-1	405
14	99454799	99455479	peak_24389	1000	.	1161.984131	5.921412	-1	457
14	99455786	99456566	peak_24390	1000	.	1176.949341	5.196048	-1	141
14	99490597	99490768	peak_24391	1000	.	215.973358	3.942229	-1	90
14	99574254	99574793	peak_24392	1000	.	634.584045	4.985471	-1	181
14	99597857	99598046	peak_24393	1000	.	226.839645	4.126437	-1	122
14	99718229	99718917	peak_24394	424	.	291.916046	2.996712	-1	219
14	99779189	99779391	peak_24395	1000	.	210.545670	3.849432	-1	88
14	99822784	99822983	peak_24396	1000	.	240.763550	4.440404	-1	110
14	99826298	99826485	peak_24397	1000	.	258.321167	4.302876	-1	109
14	99885000	99885405	peak_24398	998	.	404.391754	4.307653	-1	200
14	99927702	99928515	peak_24399	1000	.	909.681458	6.097230	-1	593
14	99929012	99929617	peak_24400	1000	.	862.562927	4.428665	-1	207
14	100281296	100281861	peak_24401	704	.	397.515198	3.844273	-1	323
14	100344128	100344742	peak_24402	584	.	358.639313	3.521795	-1	190
14	100549900	100550240	peak_24403	862	.	293.047424	4.516922	-1	78
14	100604459	100605155	peak_24404	998	.	694.785278	4.537596	-1	406
14	100835751	100836353	peak_24405	474	.	285.055115	3.885003	-1	519
14	100935992	100936127	peak_24406	1000	.	216.382584	3.945006	-1	31
14	101123920	101124767	peak_24407	306	.	259.144806	3.221929	-1	570
14	101165529	101166009	peak_24408	1000	.	809.091797	6.054119	-1	258
14	101254693	101255258	peak_24409	844	.	476.932037	4.076688	-1	348
14	101367389	101368066	peak_24410	508	.	344.180725	4.080464	-1	252
14	101472857	101473185	peak_24411	1000	.	486.536499	5.359894	-1	117
14	101473350	101474215	peak_24412	420	.	363.145996	4.049706	-1	733
14	101512235	101512950	peak_24413	1000	.	818.816162	5.483537	-1	314
14	101650199	101650811	peak_24414	360	.	220.292740	2.951591	-1	176
14	101879898	101880229	peak_24415	890	.	294.704254	4.141913	-1	259
14	102254627	102255355	peak_24416	533	.	388.023376	3.624290	-1	620
14	102255476	102255994	peak_24417	608	.	314.826050	3.751915	-1	396
14	102495703	102496805	peak_24418	737	.	811.901306	4.940250	-1	119
14	102548558	102549193	peak_24419	1000	.	691.695374	3.920060	-1	94
14	102565861	102566328	peak_24420	1000	.	467.480011	4.217822	-1	87
14	102693751	102693918	peak_24421	1000	.	201.070465	3.999336	-1	69
14	102767427	102767594	peak_24422	1000	.	262.360931	4.249417	-1	107
14	102828820	102830361	peak_24423	532	.	819.969421	4.287069	-1	233
14	102891505	102892191	peak_24424	1000	.	895.730103	5.675118	-1	152
14	102932226	102932621	peak_24425	800	.	316.147095	3.945006	-1	216
14	102993673	102993897	peak_24426	1000	.	267.534821	4.095649	-1	114
14	103094850	103096136	peak_24427	1000	.	1799.943115	5.713916	-1	500
14	103277781	103278290	peak_24428	1000	.	1013.926270	6.609860	-1	306
14	103396280	103397049	peak_24429	1000	.	814.299377	4.537596	-1	310
14	103516827	103517493	peak_24430	398	.	265.245026	3.281312	-1	399
14	103530589	103531163	peak_24431	1000	.	779.438293	5.458798	-1	200
14	103831693	103831845	peak_24432	1000	.	1935.410400	16.490725	-1	117
14	103871012	103871855	peak_24433	1000	.	1190.451294	6.929733	-1	234
14	104068892	104069093	peak_24434	1000	.	269.030670	4.170881	-1	95
14	104105656	104106724	peak_24435	1000	.	1080.012329	4.588826	-1	154
14	104124996	104125186	peak_24436	1000	.	207.030350	3.972986	-1	120
14	104125756	104126135	peak_24437	695	.	263.241943	3.399000	-1	297
14	104183344	104183509	peak_24438	1000	.	219.575592	4.042643	-1	78
14	104194120	104194855	peak_24439	671	.	493.411896	3.958352	-1	239
14	104342042	104343048	peak_24440	807	.	812.193787	3.758190	-1	211
14	104509066	104509238	peak_24441	1000	.	283.762878	4.410166	-1	48
14	104552891	104553463	peak_24442	353	.	202.142059	3.125799	-1	198
14	104597979	104598242	peak_24443	1000	.	2810.256104	18.144567	-1	126
14	104659230	104659366	peak_24444	1000	.	208.510284	4.036943	-1	82
14	104957026	104957521	peak_24445	1000	.	829.645020	5.406313	-1	199
14	104971688	104971910	peak_24446	950	.	210.938599	3.653058	-1	99
14	105148851	105149009	peak_24447	1000	.	248.037338	4.318169	-1	106
14	105169657	105170068	peak_24448	1000	.	629.574890	5.050402	-1	144
14	105334927	105335491	peak_24449	439	.	247.542572	3.391786	-1	68
14	105422223	105423125	peak_24450	660	.	595.478516	3.945603	-1	255
14	105667293	105668105	peak_24451	427	.	346.741394	3.711658	-1	129
14	105684159	105684309	peak_24452	1000	.	234.923492	4.429296	-1	80
14	105829602	105830859	peak_24453	767	.	964.021179	4.828022	-1	98
14	105966810	105967145	peak_24454	800	.	268.122681	4.305492	-1	97
14	106020103	106020539	peak_24455	530	.	231.140732	3.871665	-1	103
14	106023066	106023205	peak_24456	1000	.	254.855591	4.399343	-1	107
14	106034263	106034473	peak_24457	996	.	209.139984	3.937800	-1	92
14	106073080	106073337	peak_24458	934	.	239.939224	3.928819	-1	146
14	106073474	106073906	peak_24459	632	.	273.215485	3.454470	-1	349
14	106088196	106088377	peak_24460	1000	.	201.610764	4.096034	-1	98
14	106111470	106111650	peak_24461	1000	.	272.312408	4.588440	-1	77
14	106114750	106115328	peak_24462	753	.	435.165253	4.397387	-1	243
14	106130067	106130239	peak_24463	1000	.	253.306931	4.337216	-1	68
14	106132782	106132996	peak_24464	1000	.	437.481110	5.427316	-1	110
14	106160148	106160444	peak_24465	752	.	222.526459	4.091794	-1	200
14	106168517	106168671	peak_24466	1000	.	238.588089	4.281744	-1	78
14	106235852	106236591	peak_24467	963	.	711.671509	4.665478	-1	589
14	106258270	106258762	peak_24468	446	.	219.638336	3.886288	-1	239
14	106258905	106259578	peak_24469	501	.	337.057709	3.684164	-1	405
14	106274581	106275144	peak_24470	528	.	297.286499	3.475417	-1	257
14	106287534	106287740	peak_24471	1000	.	261.631775	4.155879	-1	112
14	106292118	106292880	peak_24472	1000	.	839.376587	4.556409	-1	354
14	106321190	106321408	peak_24473	957	.	208.624573	3.785813	-1	154
14	106329358	106329968	peak_24474	682	.	416.283600	3.586181	-1	540
14	106340721	106341277	peak_24475	931	.	517.597107	3.853754	-1	258
14	106348793	106349335	peak_24476	1000	.	695.935059	5.021961	-1	205
14	106367597	106368014	peak_24477	1000	.	576.130005	5.042103	-1	146
14	106389124	106390261	peak_24478	786	.	893.782104	4.443901	-1	447
14	106416055	106416823	peak_24479	1000	.	1456.047852	8.459441	-1	478
14	106422698	106423037	peak_24480	730	.	247.586121	3.992177	-1	270
14	106423440	106424050	peak_24481	1000	.	1203.320435	6.161127	-1	351
14	106444642	106444887	peak_24482	1000	.	254.483459	3.876407	-1	165
14	106445021	106445245	peak_24483	1000	.	251.169449	4.364732	-1	114
14	106458968	106459122	peak_24484	1000	.	236.292542	4.198861	-1	46
14	106484941	106485771	peak_24485	1000	.	969.181213	4.522824	-1	590
14	106493485	106494811	peak_24486	1000	.	1727.143188	5.576893	-1	97
14	106502317	106502878	peak_24487	667	.	373.908173	3.470309	-1	476
14	106518302	106518604	peak_24488	862	.	260.173981	4.136075	-1	210
14	106523906	106524027	peak_24489	1000	.	258.392395	4.440035	-1	9
14	106525170	106525758	peak_24490	1000	.	880.310364	4.522644	-1	180
14	106537060	106538276	peak_24491	350	.	425.419983	3.245035	-1	175
14	106542627	106542913	peak_24492	1000	.	409.891876	4.337453	-1	108
14	106560693	106560870	peak_24493	1000	.	211.656631	3.972986	-1	84
14	106561834	106561989	peak_24494	1000	.	354.246765	5.200136	-1	105
14	106563670	106564089	peak_24495	1000	.	618.771667	5.737413	-1	334
14	106564190	106564431	peak_24496	1000	.	269.323181	3.906870	-1	112
14	106568794	106569424	peak_24497	387	.	243.803558	3.391786	-1	246
14	106578514	106579127	peak_24498	978	.	599.273987	4.279509	-1	274
14	106581194	106581751	peak_24499	438	.	244.191956	3.777773	-1	245
14	106623725	106624638	peak_24500	1000	.	1401.693726	5.572744	-1	177
14	106634079	106634530	peak_24501	1000	.	637.595764	5.141614	-1	182
14	106634643	106635670	peak_24502	895	.	919.119934	3.997441	-1	113
14	106655751	106656026	peak_24503	920	.	253.091339	4.395012	-1	185
14	106658930	106659191	peak_24504	792	.	206.649933	3.400263	-1	111
14	106688455	106688930	peak_24505	515	.	244.495834	3.576322	-1	146
14	106821852	106822431	peak_24506	524	.	303.182526	3.958352	-1	85
14	106849977	106850187	peak_24507	1000	.	220.999466	3.797781	-1	126
14	106870444	106871055	peak_24508	609	.	372.155670	3.623288	-1	105
14	106873660	106873873	peak_24509	945	.	201.183838	3.844207	-1	125
14	106934588	106935677	peak_24510	358	.	389.949982	3.218859	-1	558
14	106941028	106941172	peak_24511	1000	.	207.527679	4.015632	-1	98
14	107055208	107055595	peak_24512	797	.	308.583557	3.526557	-1	267
14	107065168	107065330	peak_24513	1000	.	231.969345	4.273057	-1	87
14	107137016	107137557	peak_24514	1000	.	1347.573730	7.843281	-1	352
14	107144645	107144829	peak_24515	1000	.	274.725677	4.559172	-1	65
14	107169259	107169444	peak_24516	1000	.	224.275757	4.017275	-1	96
14	107220906	107221492	peak_24517	864	.	506.067627	3.920892	-1	454
14	107239395	107239571	peak_24518	1000	.	277.062775	4.944392	-1	97
14	107262942	107263660	peak_24519	1000	.	1270.363525	6.395559	-1	508
14	107362482	107362637	peak_24520	1000	.	240.241196	4.351781	-1	90
14	107408532	107409214	peak_24521	330	.	225.291245	2.999932	-1	577
14	107485497	107485667	peak_24522	1000	.	240.821411	4.414855	-1	90
14	107521450	107522023	peak_24523	1000	.	1051.766479	6.370655	-1	154
14	107522216	107522485	peak_24524	1000	.	300.326050	3.705785	-1	155
14	107590705	107591048	peak_24525	916	.	314.259491	4.155879	-1	121
14	107591319	107591554	peak_24526	957	.	224.946075	3.692399	-1	80
14	107665339	107665502	peak_24527	1000	.	200.231613	4.136190	-1	88
14	108032781	108033733	peak_24528	942	.	897.058777	5.569599	-1	687
14	108158755	108159361	peak_24529	618	.	374.210602	3.532894	-1	134
14	108303735	108304881	peak_24530	769	.	881.231506	4.369982	-1	962
14	108448839	108449523	peak_24531	297	.	203.367920	3.471970	-1	95
14	108506706	108507071	peak_24532	618	.	225.740494	3.379255	-1	85
14	108509827	108510570	peak_24533	293	.	217.795334	2.947518	-1	670
14	108724479	108725059	peak_24534	1000	.	831.555786	5.208908	-1	366
14	108754383	108754760	peak_24535	562	.	212.032959	3.007313	-1	115
14	108754873	108755361	peak_24536	1000	.	535.670959	5.044146	-1	386
14	108761240	108761440	peak_24537	1000	.	200.912689	3.776806	-1	91
14	108763862	108764019	peak_24538	1000	.	204.007828	4.252533	-1	83
14	108788426	108788828	peak_24539	845	.	339.839081	3.576324	-1	51
14	108822633	108822959	peak_24540	989	.	322.375977	3.751801	-1	202
14	108886336	108887646	peak_24541	1000	.	2115.215576	5.739727	-1	217
14	108958597	108958866	peak_24542	795	.	213.750824	3.616799	-1	156
14	108999221	108999849	peak_24543	1000	.	856.792480	5.164940	-1	372
14	109007983	109008576	peak_24544	1000	.	1121.003784	7.229048	-1	265
14	109051745	109052537	peak_24545	1000	.	1612.318726	6.871555	-1	531
14	109069720	109070471	peak_24546	274	.	205.824463	3.571015	-1	455
14	109088658	109089144	peak_24547	784	.	380.946503	3.927689	-1	188
14	109210848	109211351	peak_24548	876	.	440.394501	4.079636	-1	121
14	109261095	109261728	peak_24549	335	.	211.768875	3.211414	-1	362
14	109484006	109484258	peak_24550	1000	.	484.107086	5.336946	-1	114
14	109580999	109581317	peak_24551	1000	.	338.120789	4.428480	-1	236
14	109587662	109588124	peak_24552	441	.	203.690521	3.489250	-1	390
14	109588761	109589153	peak_24553	814	.	319.100281	4.288574	-1	267
14	109593239	109593597	peak_24554	714	.	255.615982	3.571357	-1	236
14	109594545	109594968	peak_24555	748	.	316.318726	4.091794	-1	225
14	109634878	109635122	peak_24556	1000	.	266.495422	4.096034	-1	145
14	109638645	109638881	peak_24557	1000	.	239.759903	4.016327	-1	129
14	109728400	109729098	peak_24558	970	.	676.865784	4.393552	-1	543
14	109731076	109731554	peak_24559	552	.	263.977600	3.178905	-1	129
14	109742319	109742817	peak_24560	513	.	255.599518	3.090019	-1	234
14	109754845	109755536	peak_24561	1000	.	834.490784	5.082924	-1	502
14	109771459	109772709	peak_24562	392	.	489.775452	3.436941	-1	537
14	109957035	109957206	peak_24563	1000	.	243.495636	4.361093	-1	93
14	109990034	109990199	peak_24564	1000	.	203.817856	3.990302	-1	63
14	110029289	110029461	peak_24565	1000	.	210.858017	4.045475	-1	95
14	110034702	110035142	peak_24566	558	.	245.692123	3.711658	-1	63
14	110107202	110107475	peak_24567	859	.	234.620346	3.687993	-1	157
14	110118602	110118780	peak_24568	1000	.	252.196884	4.265522	-1	111
14	110138545	110138719	peak_24569	1000	.	200.019073	4.029433	-1	95
14	110271416	110271720	peak_24570	832	.	253.047897	3.640147	-1	225
14	110340216	110340514	peak_24571	912	.	271.781250	3.513799	-1	197
14	110367909	110368634	peak_24572	749	.	543.144531	3.742096	-1	602
14	110405578	110405739	peak_24573	1000	.	289.293304	4.831033	-1	57
14	110419948	110420163	peak_24574	1000	.	252.371918	4.143166	-1	133
14	110425894	110426059	peak_24575	1000	.	200.686798	3.973275	-1	106
14	110523801	110524211	peak_24576	794	.	325.646729	3.988199	-1	322
14	110539397	110540595	peak_24577	478	.	572.106750	3.363497	-1	358
14	110544748	110544922	peak_24578	1000	.	207.605988	4.011665	-1	96
14	110575006	110575214	peak_24579	1000	.	227.566208	3.900308	-1	109
14	110578538	110578823	peak_24580	1000	.	288.852051	4.162124	-1	128
14	110635510	110636430	peak_24581	1000	.	2006.623413	9.095178	-1	564
14	110757671	110757840	peak_24582	1000	.	200.880630	3.853966	-1	91
14	110805084	110806390	peak_24583	1000	.	2261.139160	6.331878	-1	599
14	110826471	110826614	peak_24584	1000	.	273.507721	4.351781	-1	45
14	110827560	110828220	peak_24585	1000	.	1410.250732	7.927431	-1	222
14	110894837	110895327	peak_24586	1000	.	674.856873	5.460417	-1	201
14	110941617	110941834	peak_24587	1000	.	241.214996	4.068888	-1	119
14	111129156	111129319	peak_24588	1000	.	201.292999	3.844005	-1	91
14	111166844	111167527	peak_24589	1000	.	998.738586	4.822749	-1	400
14	111229061	111229298	peak_24590	1000	.	247.940750	4.059996	-1	108
14	111233186	111233661	peak_24591	726	.	344.992737	4.031249	-1	83
14	111234562	111234803	peak_24592	897	.	216.144089	3.779223	-1	128
14	111239048	111239269	peak_24593	1000	.	301.889526	4.348538	-1	105
14	111239734	111239932	peak_24594	1000	.	216.812576	4.045805	-1	113
14	111242157	111242528	peak_24595	1000	.	444.920593	5.214066	-1	115
14	111244899	111245305	peak_24596	1000	.	448.130280	4.370158	-1	124
14	111245526	111245944	peak_24597	817	.	341.427216	4.413710	-1	111
14	111246683	111246855	peak_24598	1000	.	201.131378	4.225376	-1	81
14	111247808	111248005	peak_24599	1000	.	248.205154	4.217468	-1	115
14	111249876	111250487	peak_24600	414	.	252.941238	3.143379	-1	383
14	111250757	111251069	peak_24601	977	.	304.707062	3.547858	-1	224
14	111253765	111254124	peak_24602	1000	.	368.364227	3.795978	-1	95
14	111254858	111255152	peak_24603	1000	.	320.254486	4.260379	-1	174
14	111255316	111255684	peak_24604	1000	.	447.898346	4.491555	-1	262
14	111256215	111256390	peak_24605	1000	.	218.708084	4.374161	-1	90
14	111257128	111257328	peak_24606	1000	.	434.962311	5.814837	-1	103
14	111263783	111264024	peak_24607	1000	.	258.298309	4.047255	-1	61
14	111267897	111268285	peak_24608	667	.	258.798767	3.531093	-1	83
14	111273760	111273950	peak_24609	1000	.	216.752350	3.915043	-1	92
14	111275524	111275907	peak_24610	619	.	237.162521	3.454973	-1	335
14	111277083	111277481	peak_24611	1000	.	529.902466	5.164815	-1	126
14	111277999	111278585	peak_24612	503	.	294.760620	3.758499	-1	514
14	111279864	111280355	peak_24613	956	.	469.497528	3.698562	-1	125
14	111280508	111280678	peak_24614	1000	.	221.270370	4.336436	-1	47
14	111281639	111281864	peak_24615	1000	.	243.539001	4.324993	-1	115
14	111284202	111284412	peak_24616	1000	.	210.112045	3.759650	-1	106
14	111285685	111286019	peak_24617	899	.	300.251556	3.545188	-1	294
14	111286853	111287240	peak_24618	535	.	207.063492	3.662182	-1	108
14	111288740	111289148	peak_24619	1000	.	647.444824	5.153254	-1	289
14	111289825	111290090	peak_24620	1000	.	265.345398	4.152294	-1	167
14	111290291	111290644	peak_24621	990	.	349.639709	4.004901	-1	56
14	111296660	111296844	peak_24622	1000	.	308.223724	4.732974	-1	84
14	111351426	111351824	peak_24623	1000	.	589.166687	4.804214	-1	271
14	111387530	111387834	peak_24624	681	.	207.118027	3.287672	-1	99
14	111460890	111461633	peak_24625	659	.	489.510498	3.927112	-1	115
14	111481849	111482199	peak_24626	1000	.	529.551453	4.663568	-1	229
14	111520365	111520550	peak_24627	1000	.	245.145065	4.365491	-1	115
14	111636208	111636721	peak_24628	889	.	455.938995	4.092521	-1	265
14	111683180	111683375	peak_24629	1000	.	249.999985	4.429296	-1	97
14	111890041	111890184	peak_24630	1000	.	298.989441	4.633354	-1	94
14	111913009	111913421	peak_24631	535	.	220.538040	3.111938	-1	83
14	111996303	111997283	peak_24632	1000	.	1411.824585	5.324747	-1	409
14	112069619	112070416	peak_24633	602	.	479.949707	4.566919	-1	635
14	112078280	112078538	peak_24634	920	.	237.417419	4.021358	-1	165
14	112079776	112080124	peak_24635	788	.	274.077942	4.325307	-1	255
14	112080778	112081411	peak_24636	1000	.	927.595764	5.288679	-1	434
14	112083456	112083731	peak_24637	833	.	229.039703	3.472633	-1	118
14	112085038	112085492	peak_24638	546	.	247.943787	3.516847	-1	342
14	112111116	112111690	peak_24639	1000	.	633.288574	5.540053	-1	452
14	112122151	112122363	peak_24640	1000	.	263.169922	4.312967	-1	132
14	112234828	112235005	peak_24641	1000	.	234.521515	4.234753	-1	90
14	112398620	112399514	peak_24642	905	.	808.685486	4.876363	-1	250
14	112511623	112511768	peak_24643	1000	.	225.702087	4.273030	-1	91
14	112617001	112617612	peak_24644	390	.	238.389069	3.456421	-1	86
14	112734746	112735309	peak_24645	361	.	203.446777	3.278480	-1	457
14	112735680	112735893	peak_24646	1000	.	291.529999	4.450469	-1	108
14	112814509	112814870	peak_24647	728	.	262.851837	3.812573	-1	83
14	112851008	112851469	peak_24648	984	.	453.599548	4.141438	-1	376
14	113072285	113073018	peak_24649	1000	.	1173.401367	5.539492	-1	328
14	113081726	113081999	peak_24650	997	.	272.167694	3.557449	-1	132
14	113120638	113121299	peak_24651	349	.	230.667999	3.256256	-1	406
14	113126437	113126972	peak_24652	381	.	203.897675	3.088751	-1	432
14	113136831	113137399	peak_24653	1000	.	730.513550	5.232369	-1	109
14	113154494	113154880	peak_24654	1000	.	923.147949	6.887550	-1	249
14	113209647	113209990	peak_24655	742	.	254.552002	3.409336	-1	323
14	113230748	113231225	peak_24656	421	.	201.046051	3.067194	-1	155
14	113240879	113241917	peak_24657	454	.	470.852081	3.622145	-1	942
14	113245017	113245583	peak_24658	1000	.	1083.582031	5.159822	-1	256
14	113414655	113415105	peak_24659	596	.	268.219543	3.509763	-1	68
14	113432144	113432681	peak_24660	782	.	419.855621	4.774683	-1	149
14	113498016	113498439	peak_24661	1000	.	1031.675781	5.563099	-1	79
14	113498579	113498926	peak_24662	1000	.	399.543335	4.713440	-1	230
14	113500447	113500985	peak_24663	993	.	534.158569	4.115174	-1	242
14	113635854	113636549	peak_24664	1000	.	1143.565430	6.170985	-1	124
14	113637217	113637395	peak_24665	1000	.	216.674911	4.235089	-1	92
14	113637848	113638444	peak_24666	429	.	255.939514	2.951591	-1	265
14	113639331	113640264	peak_24667	312	.	290.910797	3.730713	-1	847
14	113653841	113654136	peak_24668	763	.	225.148132	3.891985	-1	205
14	113654285	113655391	peak_24669	519	.	574.234314	3.942229	-1	266
14	113695410	113695623	peak_24670	1000	.	268.912964	4.398619	-1	110
14	113707431	113707912	peak_24671	1000	.	663.437988	4.624472	-1	300
14	113737422	113738136	peak_24672	1000	.	1050.853149	6.157349	-1	119
14	113765492	113765931	peak_24673	548	.	240.724167	3.781933	-1	331
14	113889530	113890290	peak_24674	1000	.	834.794800	5.463934	-1	231
14	113967590	113967793	peak_24675	1000	.	265.185150	4.279644	-1	86
14	114165328	114165523	peak_24676	1000	.	268.435516	4.476418	-1	78
14	114167049	114167538	peak_24677	669	.	327.091095	3.409466	-1	215
14	114327379	114327758	peak_24678	1000	.	409.932098	4.480588	-1	187
14	114479621	114480455	peak_24679	569	.	474.307098	3.582129	-1	497
14	114480746	114481102	peak_24680	638	.	227.231476	4.042643	-1	262
14	114493460	114493916	peak_24681	1000	.	1181.088257	8.087990	-1	262
14	114575764	114576068	peak_24682	818	.	248.720810	3.323215	-1	195
14	114581465	114582425	peak_24683	286	.	274.877075	3.109527	-1	400
14	114622357	114622817	peak_24684	450	.	207.165619	3.408722	-1	408
14	114776621	114777476	peak_24685	586	.	501.086243	3.778360	-1	790
14	114806333	114806501	peak_24686	1000	.	207.763428	4.061374	-1	71
14	114850811	114851437	peak_24687	1000	.	940.460266	6.575797	-1	291
14	114898738	114899485	peak_24688	753	.	562.636597	3.658844	-1	122
14	115064601	115065183	peak_24689	1000	.	1211.633057	6.727055	-1	188
14	115173925	115174253	peak_24690	1000	.	893.983826	7.205270	-1	152
14	115201891	115202186	peak_24691	1000	.	328.133270	4.621397	-1	168
14	115217497	115218315	peak_24692	1000	.	1138.209717	7.189522	-1	629
14	115447401	115447607	peak_24693	1000	.	223.241623	4.272793	-1	100
14	115587681	115588430	peak_24694	656	.	491.112610	3.584809	-1	379
14	115614308	115614528	peak_24695	986	.	216.826935	4.217695	-1	110
14	115636854	115637113	peak_24696	1000	.	292.698517	4.062107	-1	131
14	115794583	115795403	peak_24697	479	.	392.974701	3.851484	-1	516
14	115848367	115848586	peak_24698	922	.	201.852325	3.508293	-1	119
14	116027046	116027745	peak_24699	346	.	241.925476	3.260107	-1	138
14	116342805	116343113	peak_24700	798	.	245.794052	3.379255	-1	114
14	117338129	117338799	peak_24701	524	.	351.202087	3.891985	-1	94
14	117339271	117339468	peak_24702	1000	.	414.097656	5.571192	-1	86
14	117956258	117956428	peak_24703	1000	.	238.083557	4.367277	-1	70
14	118009006	118009763	peak_24704	581	.	440.095825	3.424375	-1	304
14	118180056	118180604	peak_24705	451	.	247.132141	3.245035	-1	123
14	118207025	118208162	peak_24706	844	.	959.530334	5.028219	-1	413
14	118328224	118328420	peak_24707	1000	.	312.407501	5.089599	-1	94
14	118440405	118440582	peak_24708	1000	.	229.237610	3.990348	-1	90
14	118629060	118629631	peak_24709	1000	.	600.966736	4.228940	-1	127
14	118652862	118653449	peak_24710	425	.	249.349640	3.203286	-1	368
14	118843271	118843907	peak_24711	946	.	601.822510	5.119613	-1	121
14	118844385	118845504	peak_24712	1000	.	1358.292114	5.284317	-1	667
14	119063442	119063617	peak_24713	1000	.	230.482224	3.987453	-1	58
14	119104561	119105021	peak_24714	571	.	262.611603	3.812747	-1	298
14	119363855	119364042	peak_24715	1000	.	221.175995	4.218312	-1	104
14	119369929	119370120	peak_24716	1000	.	216.863388	4.021976	-1	117
14	119615153	119615504	peak_24717	603	.	211.562286	3.730713	-1	68
14	119688052	119688237	peak_24718	1000	.	217.944565	4.113519	-1	70
14	119829305	119829477	peak_24719	1000	.	216.719803	3.992122	-1	94
14	119937576	119937967	peak_24720	608	.	237.567230	3.569709	-1	346
14	120034713	120035125	peak_24721	490	.	201.823135	3.635364	-1	309
14	120050399	120051403	peak_24722	698	.	700.992981	4.640501	-1	811
14	120357065	120357255	peak_24723	1000	.	235.245438	4.049706	-1	108
14	120367039	120367947	peak_24724	1000	.	1054.663574	5.359578	-1	753
14	120453210	120453552	peak_24725	1000	.	447.572205	4.767700	-1	129
14	120643537	120644015	peak_24726	625	.	298.787811	3.841600	-1	190
14	120647234	120647423	peak_24727	1000	.	225.686996	4.081683	-1	119
14	120660634	120661481	peak_24728	751	.	635.820129	3.759848	-1	163
14	120661620	120661948	peak_24729	873	.	286.240356	4.017141	-1	207
14	120739215	120739915	peak_24730	1000	.	795.319153	4.837629	-1	580
14	120906001	120907079	peak_24731	475	.	512.363953	3.854349	-1	104
14	120969227	120969422	peak_24732	1000	.	245.439789	4.159692	-1	70
14	120969574	120970362	peak_24733	960	.	756.225830	3.993555	-1	422
14	121102735	121102990	peak_24734	843	.	214.899796	3.748848	-1	136
14	121200418	121200560	peak_24735	1000	.	208.014450	4.046075	-1	49
14	121288975	121289197	peak_24736	985	.	218.694672	3.681939	-1	92
14	121305263	121305792	peak_24737	1000	.	907.908936	6.093865	-1	234
14	121305896	121306394	peak_24738	731	.	364.281189	4.770263	-1	86
14	121348469	121349726	peak_24739	1000	.	1982.888184	5.881431	-1	424
14	121517882	121518054	peak_24740	1000	.	240.174438	4.279509	-1	76
14	121620099	121620335	peak_24741	1000	.	243.476852	3.758642	-1	97
14	121682759	121682989	peak_24742	978	.	225.004929	4.034543	-1	141
14	121686218	121686492	peak_24743	823	.	225.624741	3.676220	-1	85
14	121696419	121696577	peak_24744	1000	.	306.652557	4.819587	-1	99
14	122199938	122201470	peak_24745	1000	.	1959.289917	4.803705	-1	676
14	122201577	122201776	peak_24746	1000	.	409.684967	4.949245	-1	103
14	122626296	122626441	peak_24747	1000	.	210.034515	3.949149	-1	56
14	122848232	122848631	peak_24748	862	.	344.106628	3.622145	-1	302
14	123343364	123343806	peak_24749	1000	.	736.319397	5.987403	-1	145
14	124376874	124377037	peak_24750	1000	.	215.248672	4.080153	-1	81
14	124400120	124400411	peak_24751	844	.	245.720840	3.422998	-1	170
14	124520667	124521422	peak_24752	1000	.	866.174133	5.561021	-1	581
14	124569909	124570056	peak_24753	1000	.	200.367004	4.264477	-1	78
14	124625120	124625741	peak_24754	425	.	263.632294	3.151314	-1	253
14	124635332	124635662	peak_24755	753	.	248.617844	3.881419	-1	82
14	124660796	124661264	peak_24756	1000	.	478.919098	4.266089	-1	306
14	124661370	124661638	peak_24757	927	.	248.537918	3.495322	-1	85
14	125086293	125087605	peak_24758	1000	.	1584.792114	4.880593	-1	1000
14	125108364	125108722	peak_24759	606	.	216.841339	4.104124	-1	77
14	125158436	125158861	peak_24760	689	.	292.623016	3.595069	-1	76
14	125158968	125159388	peak_24761	770	.	323.409088	3.530770	-1	164
14	125211805	125211971	peak_24762	1000	.	218.363113	4.162346	-1	69
14	125262012	125262279	peak_24763	1000	.	344.753632	5.008523	-1	89
14	125406145	125407332	peak_24764	885	.	1050.002441	5.060900	-1	338
14	125475499	125475715	peak_24765	1000	.	341.450226	5.101966	-1	102
14	125494986	125495204	peak_24766	1000	.	270.823883	4.235143	-1	114
14	125522025	125522204	peak_24767	1000	.	206.747955	4.074903	-1	64
14	125609570	125609706	peak_24768	1000	.	292.157990	4.667823	-1	103
14	126498048	126498515	peak_24769	580	.	270.692230	3.158606	-1	266
14	126814510	126814785	peak_24770	1000	.	279.934113	4.249619	-1	173
14	126864185	126864844	peak_24771	705	.	464.874420	3.727222	-1	527
14	126936791	126937855	peak_24772	1000	.	1407.604248	5.401928	-1	534
14	126995049	126995180	peak_24773	1000	.	264.745056	4.219110	-1	107
14	127036808	127037299	peak_24774	699	.	343.009216	3.962076	-1	115
14	127151267	127154535	peak_24775	1000	.	3881.076416	6.325037	-1	2407
14	127338629	127338985	peak_24776	620	.	220.610260	3.488069	-1	96
14	127357517	127358163	peak_24777	545	.	351.956207	3.972986	-1	205
14	127371025	127371316	peak_24778	1000	.	326.682007	4.413710	-1	192
14	127502156	127502645	peak_24779	1000	.	531.437805	4.480644	-1	208
14	128110528	128111639	peak_24780	1000	.	1427.131470	5.736799	-1	820
14	128402347	128402636	peak_24781	1000	.	599.684143	5.932563	-1	175
14	128718809	128718968	peak_24782	1000	.	250.583572	4.262354	-1	90
14	128730659	128730795	peak_24783	1000	.	367.921692	4.985471	-1	101
14	128748730	128749390	peak_24784	1000	.	1417.990234	7.514311	-1	406
14	128961780	128962457	peak_24785	1000	.	921.282288	5.142394	-1	86
14	128962591	128962917	peak_24786	1000	.	393.282684	4.332734	-1	110
14	129006414	129007340	peak_24787	682	.	631.749329	4.150039	-1	736
14	129023263	129023891	peak_24788	989	.	620.972229	3.844273	-1	98
14	129074967	129075646	peak_24789	694	.	471.212067	4.329544	-1	555
14	129113336	129113763	peak_24790	515	.	219.737000	3.447539	-1	273
14	129113886	129114202	peak_24791	1000	.	503.368774	4.772265	-1	228
14	129320290	129320698	peak_24792	687	.	280.233551	3.812354	-1	297
14	129343248	129343564	peak_24793	840	.	265.409180	3.402650	-1	213
14	129423573	129423841	peak_24794	752	.	201.638824	3.470141	-1	127
14	129466500	129466971	peak_24795	514	.	242.147110	3.495322	-1	353
14	129467111	129467500	peak_24796	1000	.	689.564026	4.828273	-1	272
14	129510085	129510409	peak_24797	1000	.	444.571899	4.206101	-1	126
14	129577472	129577975	peak_24798	1000	.	556.761414	4.459705	-1	83
14	129698604	129698782	peak_24799	1000	.	251.186905	4.247916	-1	107
14	129722596	129722756	peak_24800	1000	.	213.169724	4.254892	-1	98
14	129741763	129742479	peak_24801	813	.	581.842529	4.471137	-1	617
14	129758048	129758420	peak_24802	1000	.	543.807007	5.059617	-1	256
14	129921718	129921921	peak_24803	1000	.	216.067490	4.211769	-1	91
14	129991839	129992009	peak_24804	1000	.	270.632965	4.623654	-1	95
14	130057688	130058927	peak_24805	750	.	928.862793	4.899946	-1	493
14	130618827	130619099	peak_24806	813	.	221.006042	3.625978	-1	171
14	130796241	130796524	peak_24807	1000	.	495.538361	5.042103	-1	109
14	131147179	131147352	peak_24808	1000	.	255.709396	4.517653	-1	80
14	131289257	131289651	peak_24809	1000	.	438.511414	3.701240	-1	310
14	131579504	131579948	peak_24810	647	.	287.198975	3.531118	-1	220
14	131960727	131961553	peak_24811	1000	.	1150.591675	6.054821	-1	124
14	132186454	132186888	peak_24812	803	.	348.692993	3.868784	-1	227
14	132240949	132241364	peak_24813	728	.	302.139252	3.379255	-1	73
14	132258349	132258745	peak_24814	612	.	242.457336	3.807760	-1	145
14	132258896	132259252	peak_24815	925	.	329.383423	3.816927	-1	218
14	132259420	132260117	peak_24816	429	.	299.001373	3.528588	-1	76
14	132261515	132261925	peak_24817	710	.	291.098938	3.690892	-1	283
14	132264852	132265059	peak_24818	1000	.	208.791809	3.892018	-1	114
14	132274135	132274431	peak_24819	1000	.	329.040314	3.610988	-1	195
14	132274652	132275044	peak_24820	623	.	244.077240	3.807796	-1	268
14	132277142	132277663	peak_24821	957	.	498.710266	3.700473	-1	386
14	132302282	132303069	peak_24822	462	.	363.777649	3.417915	-1	240
14	132307256	132307851	peak_24823	358	.	212.983734	3.057348	-1	210
14	132321124	132321696	peak_24824	592	.	338.571747	3.800776	-1	421
14	132333868	132334348	peak_24825	584	.	280.324371	3.344335	-1	50
14	132392706	132393353	peak_24826	956	.	618.574158	4.522067	-1	414
14	132400790	132401104	peak_24827	1000	.	411.440521	4.641448	-1	102
14	132409046	132409390	peak_24828	770	.	264.886292	3.560040	-1	240
14	132410367	132410538	peak_24829	1000	.	227.793381	4.079636	-1	122
14	132482517	132483607	peak_24830	750	.	817.870850	4.974298	-1	920
14	132522456	132523352	peak_24831	841	.	753.942627	3.606123	-1	126
14	132532305	132532613	peak_24832	1000	.	417.211853	4.541049	-1	184
14	132562705	132563562	peak_24833	716	.	613.676208	3.613940	-1	479
14	132702871	132703355	peak_24834	1000	.	719.489807	6.202251	-1	255
14	133460690	133461110	peak_24835	522	.	219.196304	3.711499	-1	301
14	133542653	133543026	peak_24836	603	.	224.775299	3.658112	-1	255
14	133830086	133830592	peak_24837	937	.	474.164124	4.511779	-1	403
14	133838099	133838299	peak_24838	1000	.	217.545135	3.853036	-1	112
14	133881403	133881922	peak_24839	431	.	223.671249	3.338894	-1	493
14	133927977	133928328	peak_24840	629	.	220.789444	3.724714	-1	184
14	133936238	133936586	peak_24841	639	.	222.334290	3.517956	-1	101
14	133964749	133965204	peak_24842	478	.	217.597366	3.388281	-1	118
14	133998442	133998727	peak_24843	823	.	234.691055	3.620780	-1	75
14	134001774	134002227	peak_24844	456	.	206.647110	3.108704	-1	389
14	134006140	134006482	peak_24845	617	.	211.009476	3.109527	-1	215
14	134019748	134020680	peak_24846	253	.	235.751312	3.017777	-1	394
14	134079803	134080218	peak_24847	614	.	254.927505	3.764535	-1	114
14	134112028	134112811	peak_24848	525	.	411.230865	3.819943	-1	442
14	134154301	134154884	peak_24849	667	.	388.633545	3.414107	-1	383
14	134253357	134254337	peak_24850	1000	.	1347.898560	6.098203	-1	359
14	134488261	134488705	peak_24851	599	.	266.085663	3.489250	-1	368
14	134488961	134489539	peak_24852	964	.	557.314880	4.297117	-1	102
14	134840876	134841301	peak_24853	825	.	350.562042	3.604169	-1	362
14	134956647	134956968	peak_24854	1000	.	483.639374	4.533464	-1	92
14	134996921	134997094	peak_24855	1000	.	218.056076	3.961947	-1	92
14	135027680	135027847	peak_24856	1000	.	558.773987	6.556126	-1	86
14	135041906	135042289	peak_24857	1000	.	576.497742	5.289332	-1	151
14	135085662	135085836	peak_24858	1000	.	243.471436	4.200834	-1	114
14	135197413	135197602	peak_24859	1000	.	215.913055	3.954865	-1	81
14	135408031	135408507	peak_24860	505	.	240.208099	3.307827	-1	262
14	136174265	136174425	peak_24861	1000	.	228.485657	4.273030	-1	91
14	136289984	136290268	peak_24862	1000	.	337.442261	4.447073	-1	95
14	136458176	136458619	peak_24863	585	.	259.184448	3.210126	-1	84
14	136518116	136520139	peak_24864	1000	.	2372.295166	5.871486	-1	1605
14	136727619	136727824	peak_24865	1000	.	325.160828	5.103462	-1	94
14	137101272	137102021	peak_24866	460	.	344.547394	3.442446	-1	41
14	137271189	137271382	peak_24867	1000	.	208.824310	3.759557	-1	110
14	137447713	137447948	peak_24868	1000	.	473.859589	5.192479	-1	104
14	138142867	138143258	peak_24869	1000	.	2046.726074	8.943131	-1	128
14	138159151	138161598	peak_24870	492	.	1204.076050	3.716222	-1	267
14	138313124	138313559	peak_24871	1000	.	884.498413	4.914626	-1	367
14	138390847	138391103	peak_24872	812	.	207.997330	3.458713	-1	107
14	138435354	138435667	peak_24873	650	.	203.551727	3.625594	-1	56
14	138501744	138502514	peak_24874	1000	.	1061.898682	5.182722	-1	352
14	138507923	138508291	peak_24875	576	.	212.094223	3.276333	-1	238
14	138771606	138771790	peak_24876	1000	.	225.509995	4.158526	-1	100
14	138823937	138824695	peak_24877	786	.	595.542114	3.676220	-1	228
14	138841540	138842361	peak_24878	314	.	257.600220	3.488002	-1	319
14	138857617	138857865	peak_24879	808	.	200.496033	3.606123	-1	144
14	138935525	138936173	peak_24880	850	.	551.097168	4.827637	-1	480
14	139049625	139050500	peak_24881	1000	.	1507.418945	6.238004	-1	756
14	139259450	139259645	peak_24882	1000	.	214.960037	3.920892	-1	87
14	139347290	139347937	peak_24883	512	.	331.406586	3.631979	-1	144
14	139444089	139444488	peak_24884	524	.	208.937836	3.179753	-1	125
14	139444635	139444987	peak_24885	618	.	217.377747	3.601739	-1	113
14	139475240	139475563	peak_24886	654	.	211.284393	3.441492	-1	207
14	139494052	139494370	peak_24887	687	.	218.594162	3.515819	-1	220
14	139498462	139498598	peak_24888	1000	.	209.275681	4.011665	-1	53
14	139542358	139542482	peak_24889	1000	.	219.147812	4.223501	-1	62
14	139624163	139624485	peak_24890	672	.	216.474182	3.507297	-1	70
14	139684768	139685276	peak_24891	447	.	227.306442	3.118548	-1	344
14	139759988	139760285	peak_24892	707	.	210.092087	3.436941	-1	70
14	139768293	139769054	peak_24893	331	.	251.718155	3.326564	-1	157
14	139825770	139826131	peak_24894	726	.	262.218231	3.463361	-1	97
14	139831667	139831876	peak_24895	968	.	202.310791	3.658844	-1	101
14	139832804	139833847	peak_24896	477	.	497.192017	3.487579	-1	448
14	139835869	139836223	peak_24897	1000	.	439.662292	4.508677	-1	70
14	139839488	139839707	peak_24898	1000	.	277.426178	4.314626	-1	123
14	139859808	139860063	peak_24899	809	.	206.378601	3.515819	-1	127
14	140011101	140011636	peak_24900	412	.	220.155838	3.596112	-1	349
14	140220083	140220350	peak_24901	923	.	246.382950	3.548885	-1	93
14	140221761	140222044	peak_24902	932	.	263.745605	3.604172	-1	117
14	140303082	140304008	peak_24903	279	.	258.477722	3.105022	-1	41
14	140335421	140335961	peak_24904	890	.	480.743134	4.322821	-1	248
14	140367469	140368266	peak_24905	458	.	365.111572	3.920062	-1	232
14	140371252	140372335	peak_24906	1000	.	1099.968262	4.334572	-1	446
14	140381022	140381642	peak_24907	413	.	256.158783	3.196052	-1	433
14	140403664	140404076	peak_24908	510	.	210.058640	2.947518	-1	348
14	140408897	140409433	peak_24909	498	.	266.815521	3.392843	-1	385
14	140410151	140410767	peak_24910	370	.	228.075150	3.310825	-1	345
14	140422084	140422646	peak_24911	557	.	312.939636	3.488002	-1	528
14	140458291	140458896	peak_24912	388	.	234.758728	3.230084	-1	455
14	140465465	140466152	peak_24913	494	.	339.373169	3.382567	-1	320
14	140466811	140467103	peak_24914	1000	.	424.147430	4.339488	-1	106
14	140467483	140468013	peak_24915	446	.	236.602524	3.129505	-1	229
14	140476399	140476926	peak_24916	409	.	215.793472	3.242950	-1	473
14	140506203	140506817	peak_24917	394	.	241.753876	3.082786	-1	522
14	140507217	140507637	peak_24918	786	.	330.182037	3.568192	-1	307
14	140508713	140509258	peak_24919	429	.	233.769333	3.376336	-1	365
14	140509399	140509895	peak_24920	888	.	440.590027	3.564148	-1	153
14	140512584	140513293	peak_24921	547	.	387.482513	3.342183	-1	283
14	140519633	140521798	peak_24922	476	.	1030.495483	3.192177	-1	2056
14	140522135	140522393	peak_24923	811	.	209.265747	3.558509	-1	127
14	140523308	140524083	peak_24924	285	.	220.684357	3.268639	-1	131
14	140525097	140526323	peak_24925	479	.	587.243347	4.021358	-1	526
14	140529552	140529983	peak_24926	696	.	300.032928	3.528450	-1	314
14	140536401	140537259	peak_24927	777	.	666.338196	4.114841	-1	647
14	140544303	140544895	peak_24928	859	.	508.803741	3.800886	-1	483
14	140549669	140550215	peak_24929	528	.	288.135834	4.056857	-1	304
14	140552604	140553443	peak_24930	519	.	435.060638	3.591788	-1	752
14	140568113	140568346	peak_24931	869	.	202.426117	3.445345	-1	131
14	140581075	140581561	peak_24932	527	.	256.151123	3.388281	-1	215
14	140591472	140592004	peak_24933	422	.	224.748627	3.504862	-1	256
14	140617620	140618148	peak_24934	532	.	280.682861	3.804029	-1	224
14	140618322	140618636	peak_24935	713	.	223.800446	3.409466	-1	217
14	140625324	140625731	peak_24936	609	.	247.710922	3.186688	-1	51
14	140633853	140634419	peak_24937	529	.	299.592621	3.077669	-1	351
14	140635134	140636089	peak_24938	596	.	569.263733	3.759948	-1	82
14	140636621	140637248	peak_24939	564	.	353.937286	3.687993	-1	121
14	140641295	140641714	peak_24940	529	.	221.587158	3.514688	-1	78
14	140644637	140644953	peak_24941	1000	.	383.145386	4.147114	-1	116
14	140645274	140646104	peak_24942	285	.	236.871765	2.849111	-1	184
14	140651446	140651847	peak_24943	620	.	248.501694	3.587795	-1	87
14	140654158	140654947	peak_24944	464	.	366.214050	3.497016	-1	672
14	140656603	140656902	peak_24945	959	.	286.773285	4.247319	-1	195
14	140657245	140657542	peak_24946	805	.	238.987076	3.470141	-1	87
14	140660865	140661662	peak_24947	525	.	418.061737	3.700012	-1	660
14	140665772	140666683	peak_24948	453	.	412.660400	3.724714	-1	847
14	140667368	140668263	peak_24949	456	.	408.262024	3.420569	-1	711
14	140683623	140684743	peak_24950	453	.	507.734283	3.463239	-1	134
14	140688817	140689489	peak_24951	519	.	348.968201	3.784744	-1	544
14	140692134	140692946	peak_24952	461	.	374.391357	3.673748	-1	120
14	140693062	140695157	peak_24953	343	.	718.058105	3.938820	-1	858
14	140695296	140696137	peak_24954	604	.	507.992004	4.247705	-1	633
14	140703170	140703744	peak_24955	586	.	336.334717	3.568034	-1	125
14	140704503	140704952	peak_24956	924	.	414.724426	3.522868	-1	267
14	140720257	140720676	peak_24957	725	.	303.880707	3.743447	-1	96
14	140722398	140723871	peak_24958	689	.	1015.559875	4.071105	-1	753
14	140725240	140726151	peak_24959	418	.	380.867584	3.409466	-1	813
14	140736275	140737232	peak_24960	963	.	921.635803	4.434014	-1	262
14	140741933	140743195	peak_24961	383	.	483.906281	3.637472	-1	417
14	140767872	140768396	peak_24962	621	.	325.560486	3.324133	-1	89
14	140772326	140772544	peak_24963	1000	.	554.256714	6.573931	-1	183
14	140772678	140773463	peak_24964	1000	.	1821.564575	8.653831	-1	77
14	140778652	140779441	peak_24965	378	.	298.236481	3.376336	-1	728
14	140779999	140780167	peak_24966	1000	.	215.436325	3.966222	-1	83
14	140789933	140790965	peak_24967	364	.	375.392120	3.685562	-1	299
14	140791130	140791401	peak_24968	806	.	218.548721	3.463361	-1	145
14	140797786	140798123	peak_24969	1000	.	352.189911	4.273030	-1	108
14	140798372	140799092	peak_24970	511	.	368.051575	3.278480	-1	639
14	140809307	140809792	peak_24971	472	.	228.757538	3.542988	-1	317
14	140815517	140815914	peak_24972	668	.	265.195038	3.830165	-1	327
14	140817232	140817840	peak_24973	700	.	425.574280	3.994888	-1	104
14	140828748	140829635	peak_24974	402	.	356.247253	3.707332	-1	804
14	140839205	140839932	peak_24975	378	.	274.825287	3.203460	-1	678
14	140853949	140854759	peak_24976	322	.	261.139679	3.077669	-1	708
14	140856552	140857354	peak_24977	315	.	253.006729	3.184944	-1	130
14	140862427	140863020	peak_24978	760	.	450.427795	3.927112	-1	292
14	140865067	140865534	peak_24979	454	.	212.123642	3.301896	-1	237
14	140876951	140877917	peak_24980	660	.	637.486511	3.589335	-1	155
14	140879860	140880356	peak_24981	724	.	358.916412	3.816927	-1	111
14	140888674	140889015	peak_24982	638	.	217.419052	3.134022	-1	251
14	140890388	140890804	peak_24983	634	.	263.764648	3.471970	-1	236
14	140891479	140892299	peak_24984	397	.	325.629974	3.548885	-1	111
14	140893036	140893658	peak_24985	328	.	203.967957	3.118750	-1	331
14	140893883	140894340	peak_24986	706	.	322.507751	3.382283	-1	43
14	140919827	140919992	peak_24987	1000	.	231.458588	4.348083	-1	86
14	140926411	140926622	peak_24988	1000	.	233.683640	3.953612	-1	100
14	140951264	140951828	peak_24989	374	.	210.730072	3.188568	-1	436
14	140955705	140956917	peak_24990	457	.	553.868652	3.613258	-1	307
14	140970304	140970660	peak_24991	769	.	273.940552	3.830728	-1	118
14	140972449	140972950	peak_24992	1000	.	502.666412	4.153461	-1	95
14	140973144	140973944	peak_24993	272	.	217.482193	3.191613	-1	394
14	140977799	140978419	peak_24994	427	.	264.671753	3.012303	-1	192
14	140979371	140979782	peak_24995	527	.	216.730377	3.314262	-1	217
14	140979908	140980501	peak_24996	493	.	292.206299	3.126370	-1	37
14	140985778	140986384	peak_24997	487	.	294.840332	3.992122	-1	119
14	141002636	141003443	peak_24998	731	.	589.951111	4.201372	-1	86
14	141011429	141011869	peak_24999	499	.	219.576324	3.522868	-1	173
14	141023323	141023726	peak_25000	717	.	289.027252	3.508293	-1	230
14	141028829	141030084	peak_25001	1000	.	4295.980469	7.998480	-1	829
14	141041986	141042564	peak_25002	389	.	224.592651	2.956673	-1	403
14	141043210	141044102	peak_25003	545	.	485.793579	3.526557	-1	210
14	141044798	141045199	peak_25004	688	.	275.710175	3.433079	-1	310
14	141045759	141046420	peak_25005	375	.	247.809845	3.369615	-1	88
14	141050999	141051340	peak_25006	1000	.	834.241211	6.866242	-1	241
14	141062663	141063234	peak_25007	555	.	317.145691	3.757951	-1	216
14	141063571	141063908	peak_25008	958	.	322.873291	4.379355	-1	223
14	141066044	141067938	peak_25009	863	.	1634.909912	5.307264	-1	1132
14	141072583	141072902	peak_25010	630	.	201.089066	3.650502	-1	234
14	141073070	141073645	peak_25011	453	.	260.392517	3.329095	-1	331
14	141075603	141076103	peak_25012	588	.	294.217621	3.325216	-1	442
14	141077494	141077745	peak_25013	986	.	247.425903	3.864382	-1	157
14	141105715	141106504	peak_25014	498	.	392.746246	3.798877	-1	174
14	141109434	141110103	peak_25015	552	.	369.466492	3.616799	-1	142
14	141110276	141111070	peak_25016	321	.	255.011719	2.988086	-1	530
14	141130833	141131581	peak_25017	396	.	295.952454	3.568784	-1	329
14	141135046	141135409	peak_25018	876	.	317.889862	3.469970	-1	128
14	141158797	141159280	peak_25019	450	.	217.525284	3.510990	-1	214
14	141162250	141162778	peak_25020	426	.	224.878418	3.414107	-1	63
14	141163239	141164457	peak_25021	590	.	718.996277	3.423560	-1	517
14	141164563	141165496	peak_25022	664	.	619.491821	4.155879	-1	403
14	141165892	141166285	peak_25023	749	.	294.237366	3.783854	-1	302
14	141181102	141182154	peak_25024	594	.	624.685730	3.937800	-1	260
14	141207239	141208590	peak_25025	337	.	455.544617	3.200566	-1	779
14	141211311	141212246	peak_25026	524	.	490.108673	3.837393	-1	157
14	141216693	141217536	peak_25027	317	.	267.450134	3.684003	-1	275
14	141222937	141223222	peak_25028	776	.	221.207596	3.854349	-1	188
14	141224951	141225869	peak_25029	421	.	386.265747	3.273982	-1	62
14	141227271	141227638	peak_25030	895	.	328.555359	4.549029	-1	261
14	141230128	141230600	peak_25031	524	.	247.557968	3.143532	-1	80
14	141235476	141236201	peak_25032	554	.	401.512970	3.545188	-1	196
14	141239222	141239795	peak_25033	352	.	201.634750	3.073496	-1	124
14	141243217	141244158	peak_25034	304	.	285.663818	3.109527	-1	870
14	141245216	141245799	peak_25035	651	.	379.345490	3.481885	-1	79
14	141253031	141254005	peak_25036	698	.	679.771423	4.094018	-1	270
14	141269842	141270646	peak_25037	1000	.	1399.460571	6.260334	-1	492
14	141287988	141288424	peak_25038	874	.	380.850433	3.645542	-1	219
14	141289568	141290103	peak_25039	429	.	229.647003	3.342183	-1	262
14	141296225	141296861	peak_25040	603	.	383.604553	3.547858	-1	513
14	141300227	141300986	peak_25041	404	.	307.002869	3.553625	-1	654
14	141327429	141328020	peak_25042	539	.	318.699432	3.507487	-1	493
14	141329502	141329855	peak_25043	568	.	200.563812	3.218794	-1	323
14	141333401	141334346	peak_25044	343	.	323.845184	3.406722	-1	75
14	141334659	141335252	peak_25045	357	.	211.761627	3.371252	-1	280
14	141335647	141336198	peak_25046	747	.	411.379822	4.052502	-1	422
14	141336311	141336717	peak_25047	610	.	247.715836	3.278544	-1	302
14	141344512	141345337	peak_25048	261	.	215.268112	3.059564	-1	221
14	141348309	141349368	peak_25049	603	.	638.223511	4.197727	-1	611
14	141356883	141357429	peak_25050	371	.	202.471802	3.161171	-1	211
14	141359890	141360799	peak_25051	1000	.	1010.703491	4.310053	-1	489
14	141362050	141362434	peak_25052	709	.	272.134033	3.526557	-1	186
14	141365251	141365445	peak_25053	1000	.	209.788986	3.920060	-1	85
14	141372219	141372520	peak_25054	1000	.	377.335114	4.430868	-1	82
14	141386701	141388288	peak_25055	246	.	389.667694	3.195918	-1	100
14	141392712	141393761	peak_25056	383	.	401.620300	3.721444	-1	636
14	141394043	141394305	peak_25057	831	.	217.676208	3.482764	-1	129
14	141397901	141398211	peak_25058	660	.	204.517975	3.395204	-1	76
14	141411197	141411585	peak_25059	627	.	243.290482	3.839279	-1	80
14	141422039	141422748	peak_25060	366	.	259.722931	3.428528	-1	94
14	141422872	141423264	peak_25061	532	.	208.658447	3.611150	-1	267
14	141424315	141424936	peak_25062	657	.	407.948486	3.899830	-1	244
14	141426502	141427625	peak_25063	353	.	395.882996	3.022812	-1	1001
14	141428154	141428431	peak_25064	793	.	219.687469	3.447539	-1	91
14	141447080	141447662	peak_25065	608	.	354.118225	3.470141	-1	258
14	141450778	141451279	peak_25066	1000	.	546.457458	3.933242	-1	383
14	141451394	141451972	peak_25067	896	.	517.788879	4.314626	-1	103
14	141453335	141453971	peak_25068	817	.	519.344177	4.188349	-1	295
14	141454097	141454341	peak_25069	834	.	203.429123	3.584991	-1	130
14	141456177	141456548	peak_25070	757	.	280.706635	3.866313	-1	86
14	141459102	141459466	peak_25071	1000	.	397.133667	3.939002	-1	115
14	141459628	141459971	peak_25072	983	.	337.013275	4.049706	-1	198
14	141469525	141470293	peak_25073	688	.	528.385925	3.639509	-1	533
14	141480486	141480894	peak_25074	529	.	215.943390	3.510710	-1	147
14	141483093	141483426	peak_25075	724	.	241.157928	3.278480	-1	230
14	141498061	141498514	peak_25076	640	.	289.811066	3.746662	-1	175
14	141502627	141503040	peak_25077	1000	.	443.595398	4.199244	-1	143
14	141503324	141504060	peak_25078	702	.	516.325867	3.705785	-1	331
14	141504421	141504941	peak_25079	734	.	381.579498	3.802687	-1	225
14	141505593	141506798	peak_25080	672	.	809.701233	4.190429	-1	1087
14	141506923	141507311	peak_25081	796	.	308.693573	4.082566	-1	305
14	141514378	141514551	peak_25082	1000	.	222.934692	4.094018	-1	102
14	141514782	141515152	peak_25083	852	.	315.147247	3.839541	-1	103
14	141528584	141528784	peak_25084	1000	.	224.522034	4.099989	-1	101
14	141528899	141529416	peak_25085	943	.	487.713013	3.758965	-1	318
14	141529613	141530371	peak_25086	390	.	295.857391	3.578420	-1	372
14	141531203	141531504	peak_25087	829	.	249.658478	3.767175	-1	218
14	141545681	141546062	peak_25088	799	.	304.466949	3.614565	-1	133
14	141546542	141546794	peak_25089	976	.	245.971100	3.998820	-1	92
14	141551498	141551773	peak_25090	751	.	206.581711	4.049998	-1	214
14	141551881	141552484	peak_25091	1000	.	776.598694	4.948042	-1	435
14	141552997	141553793	peak_25092	1000	.	1057.618652	4.960583	-1	585
14	141554114	141554912	peak_25093	894	.	713.738037	4.565832	-1	482
14	141555181	141556463	peak_25094	1000	.	1435.616699	5.392673	-1	818
14	141556956	141557115	peak_25095	1000	.	253.977005	4.547519	-1	74
14	141557664	141558781	peak_25096	1000	.	1572.095337	5.857987	-1	851
14	141560134	141560338	peak_25097	1000	.	282.278870	4.410715	-1	118
14	141567236	141568679	peak_25098	1000	.	1679.872437	5.025921	-1	418
14	141572634	141572821	peak_25099	1000	.	218.882034	4.172421	-1	102
14	141584644	141585488	peak_25100	1000	.	1115.732422	5.349177	-1	101
14	141585608	141586458	peak_25101	1000	.	863.312744	4.816914	-1	127
14	141586694	141587088	peak_25102	961	.	378.678314	3.866313	-1	112
14	141588122	141588627	peak_25103	684	.	345.555756	4.603099	-1	376
14	141588893	141589325	peak_25104	802	.	346.381409	3.676084	-1	212
14	141590187	141590382	peak_25105	1000	.	252.037994	4.351781	-1	89
14	141594946	141596465	peak_25106	1000	.	1521.257080	4.427340	-1	1205
14	141604846	141605946	peak_25107	1000	.	1897.977417	5.893716	-1	252
14	141606882	141608466	peak_25108	1000	.	1674.428833	4.659564	-1	751
14	141608720	141609090	peak_25109	1000	.	481.643494	4.070544	-1	140
14	141609827	141610132	peak_25110	1000	.	538.026733	4.788708	-1	94
14	141610255	141610615	peak_25111	857	.	308.599243	3.558575	-1	176
14	141610859	141611729	peak_25112	1000	.	959.797363	5.226317	-1	463
14	141611880	141612369	peak_25113	1000	.	490.546844	3.855100	-1	277
14	141615595	141616257	peak_25114	760	.	503.100616	4.247705	-1	566
14	141616404	141616935	peak_25115	770	.	408.756195	3.705612	-1	378
14	141617043	141617853	peak_25116	571	.	462.912048	4.370904	-1	92
14	141618159	141618686	peak_25117	1000	.	578.959717	4.668437	-1	453
14	141631587	141632154	peak_25118	386	.	218.601791	3.201644	-1	251
14	141639344	141640106	peak_25119	744	.	566.798218	3.814677	-1	673
14	141640251	141641056	peak_25120	592	.	476.340271	4.028474	-1	48
14	141641173	141641836	peak_25121	1000	.	822.797913	4.371687	-1	277
14	141642632	141643237	peak_25122	623	.	376.984100	3.993613	-1	530
14	141643587	141644016	peak_25123	469	.	201.199661	3.199631	-1	191
14	141644873	141645043	peak_25124	1000	.	226.502747	4.391605	-1	90
14	141656768	141657188	peak_25125	611	.	256.798096	3.220717	-1	115
14	141658347	141659380	peak_25126	661	.	682.357239	3.933242	-1	604
14	141660985	141661251	peak_25127	869	.	231.062653	3.591960	-1	92
14	141666957	141667132	peak_25128	1000	.	279.805969	4.566338	-1	104
14	141692253	141692787	peak_25129	1000	.	1009.972473	5.024976	-1	78
14	141715014	141715492	peak_25130	830	.	396.673645	3.995540	-1	93
14	141741921	141742114	peak_25131	1000	.	756.968872	7.757805	-1	172
14	141745329	141752638	peak_25132	1000	.	63058.347656	20.882868	-1	5201
14	141752751	141754920	peak_25133	1000	.	14589.882812	16.739704	-1	892
14	141755045	141755446	peak_25134	1000	.	3442.485352	15.175816	-1	135
15	1	272	peak_25135	1000	.	2477.901611	15.229572	-1	116
15	449	36082	peak_25136	1000	.	481743.968750	23.828552	-1	21116
15	54678	55168	peak_25137	1000	.	691.273376	4.773994	-1	115
15	55511	56063	peak_25138	676	.	373.042603	3.631214	-1	76
15	57456	57937	peak_25139	1000	.	483.919800	4.444319	-1	361
15	61611	61929	peak_25140	757	.	240.663437	3.521915	-1	53
15	70779	71183	peak_25141	1000	.	646.497925	4.679519	-1	122
15	71505	72000	peak_25142	638	.	315.617340	3.770558	-1	91
15	80512	80720	peak_25143	976	.	202.947754	3.896922	-1	80
15	115056	115594	peak_25144	1000	.	860.807983	4.835946	-1	117
15	206316	206600	peak_25145	1000	.	501.345337	4.697868	-1	160
15	386021	387312	peak_25146	859	.	1109.028687	4.345210	-1	109
15	467595	468494	peak_25147	1000	.	975.065796	4.811177	-1	251
15	684473	684615	peak_25148	1000	.	227.871384	4.009041	-1	70
15	831219	832132	peak_25149	671	.	612.239380	3.926252	-1	852
15	849923	850080	peak_25150	1000	.	205.937943	4.063491	-1	60
15	1253763	1254367	peak_25151	448	.	270.811096	3.812762	-1	416
15	1257421	1258237	peak_25152	442	.	360.324371	3.827388	-1	196
15	1548818	1549026	peak_25153	1000	.	267.101288	4.550316	-1	91
15	1574062	1575280	peak_25154	978	.	1191.385132	4.873749	-1	666
15	1716823	1717805	peak_25155	546	.	536.265015	3.701240	-1	158
15	1759483	1759648	peak_25156	1000	.	218.518219	4.261587	-1	76
15	2392369	2392540	peak_25157	1000	.	219.786987	4.240892	-1	99
15	2498942	2499256	peak_25158	1000	.	530.032104	5.250582	-1	109
15	2499360	2499586	peak_25159	1000	.	513.142700	6.095760	-1	107
15	2695657	2696369	peak_25160	1000	.	898.990906	5.494350	-1	545
15	2781719	2782269	peak_25161	713	.	392.043213	3.812737	-1	165
15	2784130	2784317	peak_25162	1000	.	203.094818	3.705612	-1	48
15	2823447	2823604	peak_25163	1000	.	230.321106	4.442676	-1	81
15	2828467	2828942	peak_25164	594	.	282.213654	3.378548	-1	398
15	2873752	2873955	peak_25165	1000	.	270.847321	4.349639	-1	78
15	2894321	2894526	peak_25166	998	.	204.651428	3.876831	-1	112
15	2925025	2925225	peak_25167	1000	.	246.686905	4.139008	-1	106
15	3114722	3114993	peak_25168	1000	.	329.491791	4.099989	-1	160
15	3115690	3116010	peak_25169	969	.	310.139038	3.902685	-1	86
15	3116141	3116670	peak_25170	577	.	305.399811	3.332258	-1	103
15	3156754	3157267	peak_25171	417	.	213.988739	3.008602	-1	154
15	3159617	3160230	peak_25172	358	.	219.356598	3.384341	-1	112
15	3178830	3179482	peak_25173	447	.	291.314850	3.447883	-1	545
15	3361224	3361532	peak_25174	1000	.	348.118011	4.566801	-1	193
15	3525408	3526701	peak_25175	858	.	1108.838135	4.837384	-1	897
15	3940519	3940692	peak_25176	1000	.	245.907211	4.429618	-1	95
15	4096258	4096950	peak_25177	1000	.	1579.646973	6.717375	-1	340
15	4161036	4161218	peak_25178	1000	.	241.869156	4.414855	-1	113
15	4259406	4260304	peak_25179	1000	.	1385.200684	5.597633	-1	523
15	4498908	4499125	peak_25180	955	.	207.162048	3.909167	-1	92
15	5082069	5082249	peak_25181	1000	.	265.126465	4.297117	-1	126
15	5316526	5316717	peak_25182	1000	.	213.844757	3.967838	-1	83
15	5623893	5624676	peak_25183	379	.	296.395782	3.837754	-1	584
15	5990293	5991072	peak_25184	645	.	502.624084	3.913530	-1	350
15	6166908	6167209	peak_25185	1000	.	318.078766	3.945603	-1	218
15	6167462	6167700	peak_25186	1000	.	312.726105	4.295906	-1	124
15	7685739	7686714	peak_25187	1000	.	1597.366577	6.002969	-1	154
15	7917795	7917973	peak_25188	1000	.	408.684814	5.690084	-1	80
15	8058962	8059186	peak_25189	1000	.	282.766541	4.234753	-1	97
15	8966851	8967863	peak_25190	560	.	566.812622	4.019295	-1	421
15	8990108	8990655	peak_25191	501	.	273.941803	3.281677	-1	54
15	9022043	9022450	peak_25192	800	.	325.474823	4.053108	-1	308
15	9027443	9027807	peak_25193	862	.	313.788757	3.652831	-1	98
15	9051115	9051591	peak_25194	494	.	235.315613	3.732257	-1	393
15	9147125	9147595	peak_25195	933	.	438.593689	4.983005	-1	123
15	9150592	9151062	peak_25196	602	.	282.718414	3.865079	-1	106
15	9303426	9303924	peak_25197	868	.	432.037964	4.278831	-1	384
15	9773189	9773439	peak_25198	892	.	222.982529	3.583687	-1	173
15	10010834	10011650	peak_25199	663	.	540.900635	3.999336	-1	186
15	10403602	10403759	peak_25200	1000	.	236.082962	4.159497	-1	79
15	10452475	10452663	peak_25201	1000	.	221.058685	3.911812	-1	91
15	10718729	10719491	peak_25202	278	.	211.526306	3.189646	-1	530
15	10881499	10881700	peak_25203	1000	.	210.315338	3.857018	-1	91
15	10900907	10901322	peak_25204	516	.	214.005112	3.391786	-1	302
15	11054712	11055559	peak_25205	596	.	504.751190	3.871683	-1	370
15	11112366	11112525	peak_25206	1000	.	567.353577	6.539442	-1	44
15	11118179	11118385	peak_25207	1000	.	232.063126	4.178823	-1	102
15	11782655	11783119	peak_25208	889	.	412.278381	4.272428	-1	85
15	11823479	11824101	peak_25209	480	.	298.567841	3.711534	-1	117
15	11870447	11870746	peak_25210	1000	.	316.854675	4.573251	-1	67
15	11900740	11901214	peak_25211	518	.	245.511810	3.259720	-1	399
15	11964685	11965611	peak_25212	610	.	564.842957	3.643154	-1	116
15	12084816	12085002	peak_25213	1000	.	246.567902	4.461339	-1	91
15	12332391	12333287	peak_25214	622	.	557.174805	4.459593	-1	314
15	12333406	12334295	peak_25215	869	.	772.752136	5.008212	-1	452
15	12686482	12686636	peak_25216	1000	.	203.938202	4.159225	-1	81
15	12700065	12700242	peak_25217	1000	.	267.567657	4.282586	-1	122
15	12720808	12721481	peak_25218	451	.	303.509338	3.377803	-1	481
15	13207134	13207977	peak_25219	948	.	798.872009	4.467057	-1	435
15	13420102	13420565	peak_25220	675	.	312.359802	3.653058	-1	226
15	13613872	13614756	peak_25221	764	.	675.197632	3.711743	-1	389
15	13647206	13647674	peak_25222	666	.	311.813263	4.008132	-1	348
15	13794525	13794697	peak_25223	1000	.	252.225876	4.480020	-1	79
15	13835018	13835596	peak_25224	372	.	215.104965	3.468114	-1	85
15	13893780	13894074	peak_25225	964	.	283.533203	3.871823	-1	218
15	13908038	13908829	peak_25226	402	.	317.708313	3.418889	-1	516
15	14030913	14031921	peak_25227	368	.	370.900879	3.021624	-1	570
15	14147414	14147862	peak_25228	561	.	251.518494	3.492289	-1	260
15	14161990	14162154	peak_25229	1000	.	226.110779	4.238526	-1	65
15	14237068	14237415	peak_25230	631	.	218.826950	3.518641	-1	116
15	14681325	14681750	peak_25231	587	.	249.533463	3.685457	-1	287
15	15090330	15090805	peak_25232	576	.	273.542786	3.452471	-1	82
15	15269024	15270261	peak_25233	595	.	735.787354	3.943919	-1	296
15	15341047	15341224	peak_25234	1000	.	227.498978	4.079636	-1	71
15	15660477	15660710	peak_25235	947	.	220.625366	3.898200	-1	104
15	15663290	15663712	peak_25236	782	.	330.136200	4.098871	-1	121
15	15810349	15811073	peak_25237	1000	.	1037.373047	5.182334	-1	242
15	15923470	15923762	peak_25238	1000	.	474.913574	5.011615	-1	133
15	15970655	15970849	peak_25239	1000	.	200.061615	3.687993	-1	67
15	16034500	16035151	peak_25240	655	.	426.652863	4.096758	-1	260
15	16035996	16036443	peak_25241	599	.	267.557953	3.626669	-1	95
15	16040030	16040831	peak_25242	1000	.	1527.182251	5.401316	-1	312
15	16042691	16043297	peak_25243	683	.	414.125214	3.823887	-1	296
15	16045246	16045571	peak_25244	924	.	300.264069	3.688955	-1	99
15	16047340	16048145	peak_25245	1000	.	936.161072	4.681151	-1	356
15	16048947	16049448	peak_25246	868	.	434.942780	3.699730	-1	78
15	16058837	16059750	peak_25247	1000	.	935.066406	5.243139	-1	582
15	16059962	16060912	peak_25248	825	.	784.045105	4.668896	-1	590
15	16061172	16061454	peak_25249	1000	.	333.279297	4.572444	-1	160
15	16062444	16062886	peak_25250	1000	.	578.078064	4.086482	-1	261
15	16064062	16064462	peak_25251	1000	.	470.190247	4.262209	-1	106
15	16064923	16065457	peak_25252	623	.	332.711853	4.398480	-1	269
15	16065779	16065994	peak_25253	1000	.	333.837372	4.517691	-1	94
15	16066140	16066552	peak_25254	857	.	353.096771	4.010029	-1	64
15	16094613	16094795	peak_25255	1000	.	278.714142	4.634936	-1	88
15	16096844	16097002	peak_25256	1000	.	260.463562	4.325307	-1	69
15	16103908	16104255	peak_25257	639	.	221.849396	3.676940	-1	79
15	16105035	16105219	peak_25258	1000	.	245.236542	4.297587	-1	98
15	16108570	16109101	peak_25259	972	.	516.162109	4.164890	-1	80
15	16110075	16110896	peak_25260	835	.	685.872070	3.892998	-1	725
15	16111596	16112027	peak_25261	492	.	212.074097	3.156863	-1	316
15	16112870	16113163	peak_25262	1000	.	405.662140	4.485514	-1	162
15	16114409	16115202	peak_25263	1000	.	1446.520386	5.021450	-1	591
15	16117097	16117735	peak_25264	1000	.	785.741150	4.731082	-1	380
15	16121125	16122187	peak_25265	989	.	1049.884766	4.489092	-1	675
15	16122882	16123545	peak_25266	526	.	348.475922	3.487293	-1	585
15	16134796	16134971	peak_25267	1000	.	214.360352	4.214342	-1	91
15	16138716	16139404	peak_25268	415	.	285.220245	3.346988	-1	78
15	16139610	16140379	peak_25269	1000	.	1206.411011	4.848696	-1	645
15	16141314	16142140	peak_25270	1000	.	917.163879	5.242146	-1	127
15	16143456	16143684	peak_25271	893	.	203.660339	3.734858	-1	129
15	16145394	16146291	peak_25272	1000	.	978.781189	5.162209	-1	608
15	16146436	16147339	peak_25273	1000	.	1081.071899	4.550645	-1	776
15	16148732	16148909	peak_25274	1000	.	207.640244	4.107190	-1	103
15	16149729	16150084	peak_25275	744	.	264.073212	3.421920	-1	248
15	16150340	16150873	peak_25276	567	.	301.973236	3.422124	-1	238
15	16152189	16152626	peak_25277	1000	.	484.753052	4.722665	-1	113
15	16189452	16189835	peak_25278	1000	.	411.678864	3.813454	-1	283
15	16205805	16206664	peak_25279	1000	.	1933.361206	7.171998	-1	719
15	16372726	16373074	peak_25280	579	.	201.374130	4.066463	-1	79
15	16413523	16414312	peak_25281	1000	.	931.728394	6.025683	-1	564
15	16716433	16716726	peak_25282	996	.	291.800903	4.177572	-1	197
15	16716952	16717737	peak_25283	868	.	681.747131	4.350328	-1	111
15	16893031	16893234	peak_25284	1000	.	337.565277	5.096376	-1	96
15	16927157	16927314	peak_25285	1000	.	218.975555	4.101059	-1	114
15	16928853	16929033	peak_25286	1000	.	213.443497	3.961947	-1	57
15	17028409	17028785	peak_25287	991	.	372.626404	4.312338	-1	262
15	17045776	17046255	peak_25288	1000	.	540.338440	4.653183	-1	274
15	17088686	17090943	peak_25289	993	.	2241.250488	5.760145	-1	816
15	17261909	17262813	peak_25290	481	.	435.092102	3.482163	-1	171
15	17301603	17301751	peak_25291	1000	.	221.317947	4.008132	-1	109
15	17442436	17442754	peak_25292	915	.	290.864105	4.187716	-1	89
15	17446149	17446715	peak_25293	693	.	392.510925	3.939531	-1	269
15	17542572	17542869	peak_25294	841	.	249.800323	4.436426	-1	61
15	17809448	17809649	peak_25295	1000	.	274.732635	4.393552	-1	106
15	17918284	17919225	peak_25296	555	.	521.988342	3.949847	-1	767
15	17925459	17925617	peak_25297	1000	.	219.387314	4.285021	-1	81
15	18007157	18007336	peak_25298	1000	.	289.251831	4.741362	-1	71
15	18627854	18628002	peak_25299	1000	.	797.622498	8.171678	-1	97
15	18840899	18841624	peak_25300	339	.	245.531479	3.555718	-1	433
15	18960223	18960384	peak_25301	1000	.	256.772461	4.491555	-1	88
15	19113250	19113460	peak_25302	1000	.	455.560577	5.535759	-1	105
15	19113565	19114575	peak_25303	689	.	695.913391	4.251951	-1	497
15	19389579	19390376	peak_25304	802	.	639.386475	4.893704	-1	634
15	19771925	19772428	peak_25305	812	.	408.392700	4.749910	-1	431
15	19783259	19783536	peak_25306	1000	.	427.648438	5.370706	-1	153
15	19845597	19845784	peak_25307	1000	.	205.585480	4.273486	-1	102
15	19971235	19972045	peak_25308	1000	.	1279.958618	5.054249	-1	510
15	20104610	20105611	peak_25309	1000	.	1542.936401	6.329681	-1	239
15	20506244	20506427	peak_25310	1000	.	222.029816	4.050447	-1	77
15	20605318	20605493	peak_25311	1000	.	202.772034	3.926252	-1	57
15	20642744	20642975	peak_25312	1000	.	237.487564	3.899830	-1	110
15	20660373	20660579	peak_25313	1000	.	211.288315	3.993555	-1	87
15	20849277	20850182	peak_25314	958	.	867.342590	5.247808	-1	559
15	20875168	20875332	peak_25315	1000	.	216.212555	4.247916	-1	98
15	20998344	21000176	peak_25316	619	.	1134.026367	4.060767	-1	1049
15	21078371	21078538	peak_25317	1000	.	264.138611	4.563639	-1	99
15	21099183	21099373	peak_25318	1000	.	331.524384	5.070322	-1	82
15	21366274	21366740	peak_25319	670	.	312.219788	3.658112	-1	318
15	21386253	21386423	peak_25320	1000	.	236.300079	4.309183	-1	79
15	21742752	21742924	peak_25321	1000	.	238.589828	4.164011	-1	85
15	21753987	21754127	peak_25322	1000	.	228.420044	4.185713	-1	44
15	21991803	21992239	peak_25323	559	.	243.744446	4.030211	-1	350
15	22043024	22043205	peak_25324	1000	.	245.572586	4.335089	-1	92
15	22386784	22386947	peak_25325	1000	.	214.320877	3.967838	-1	111
15	22392732	22392904	peak_25326	1000	.	227.030396	4.374161	-1	80
15	22603108	22604841	peak_25327	1000	.	1881.704102	7.156614	-1	1139
15	22926047	22926889	peak_25328	573	.	482.367798	3.811970	-1	640
15	22933301	22934015	peak_25329	320	.	228.236938	2.934751	-1	595
15	23014187	23014382	peak_25330	1000	.	232.761368	4.302343	-1	117
15	23265394	23265587	peak_25331	1000	.	229.993347	3.844273	-1	86
15	23425432	23426077	peak_25332	1000	.	987.379944	5.830146	-1	258
15	23592848	23594123	peak_25333	921	.	1174.847656	5.218699	-1	947
15	23669306	23669456	peak_25334	1000	.	280.294464	4.492455	-1	98
15	23676387	23676687	peak_25335	1000	.	441.937775	5.234738	-1	173
15	23676863	23677068	peak_25336	1000	.	227.250031	4.139735	-1	78
15	23682129	23682298	peak_25337	1000	.	312.942535	4.534755	-1	141
15	24090196	24091047	peak_25338	484	.	411.638916	3.701240	-1	503
15	24408351	24408538	peak_25339	1000	.	273.990906	4.405209	-1	96
15	24512258	24512446	peak_25340	1000	.	233.306992	4.150039	-1	77
15	24519697	24520236	peak_25341	438	.	236.104553	3.363497	-1	102
15	24561574	24562088	peak_25342	892	.	458.632446	3.991041	-1	205
15	24676504	24676829	peak_25343	626	.	203.363571	3.390409	-1	72
15	24693675	24694135	peak_25344	466	.	214.314957	3.065717	-1	109
15	24765668	24766012	peak_25345	788	.	271.133301	3.942229	-1	110
15	24766579	24766940	peak_25346	560	.	202.130966	3.462062	-1	291
15	24895094	24895701	peak_25347	1000	.	919.477600	5.777714	-1	403
15	24975553	24975739	peak_25348	1000	.	211.842316	4.038740	-1	107
15	25050432	25051046	peak_25349	528	.	324.150787	3.391996	-1	89
15	25067794	25068127	peak_25350	1000	.	343.421936	4.541511	-1	113
15	25086716	25087865	peak_25351	1000	.	1515.648193	5.983560	-1	329
15	25189542	25189754	peak_25352	988	.	209.407166	3.812354	-1	76
15	25189890	25190097	peak_25353	992	.	205.398987	3.712757	-1	130
15	25269905	25270449	peak_25354	591	.	321.774475	3.283797	-1	256
15	25328548	25329602	peak_25355	615	.	648.265564	4.034543	-1	487
15	25332114	25332950	peak_25356	915	.	765.114258	4.109410	-1	369
15	25337525	25338421	peak_25357	474	.	424.919800	4.208992	-1	243
15	25342405	25343563	peak_25358	637	.	737.405334	3.961947	-1	293
15	25353102	25353523	peak_25359	527	.	221.858841	3.200999	-1	368
15	25361066	25361527	peak_25360	1000	.	581.732849	4.888040	-1	147
15	25361646	25362473	peak_25361	426	.	352.285248	3.319942	-1	743
15	25364778	25365439	peak_25362	544	.	359.836517	4.017275	-1	232
15	25365876	25366239	peak_25363	596	.	216.187851	3.585059	-1	280
15	25373431	25374328	peak_25364	423	.	379.307465	3.309958	-1	679
15	25374447	25375009	peak_25365	434	.	243.919647	3.151314	-1	352
15	25376349	25376901	peak_25366	1000	.	569.219177	4.298769	-1	138
15	25377019	25378031	peak_25367	783	.	792.131226	4.063727	-1	902
15	25442762	25444177	peak_25368	817	.	1156.545410	5.066010	-1	1140
15	25544717	25544966	peak_25369	926	.	230.479218	3.874754	-1	115
15	25576617	25577219	peak_25370	350	.	210.857162	2.970822	-1	379
15	25578127	25578406	peak_25371	783	.	218.369141	3.515985	-1	76
15	25584988	25585452	peak_25372	505	.	234.239288	3.500167	-1	382
15	25599301	25599871	peak_25373	560	.	319.406921	3.368673	-1	126
15	25606288	25606671	peak_25374	1000	.	417.204803	3.907647	-1	307
15	26548686	26548919	peak_25375	1000	.	233.534225	3.885003	-1	107
15	26791555	26791825	peak_25376	947	.	255.693192	3.463361	-1	178
15	26957831	26958068	peak_25377	941	.	223.047638	3.707264	-1	114
15	27029112	27029387	peak_25378	1000	.	404.465424	4.532759	-1	179
15	27149343	27149594	peak_25379	802	.	201.389709	3.380606	-1	130
15	27464546	27464812	peak_25380	1000	.	438.298157	5.570887	-1	142
15	27740231	27740521	peak_25381	1000	.	499.370483	5.038569	-1	159
15	27995512	27995824	peak_25382	701	.	218.610992	3.317228	-1	91
15	28030425	28030961	peak_25383	445	.	238.349487	3.311301	-1	461
15	28156549	28157354	peak_25384	555	.	446.687347	3.650502	-1	736
15	28450867	28451765	peak_25385	604	.	542.165100	3.711743	-1	837
15	28654360	28654855	peak_25386	584	.	289.087524	3.658112	-1	440
15	28814505	28814677	peak_25387	1000	.	252.690216	4.490388	-1	97
15	29577539	29577799	peak_25388	878	.	228.248444	3.884023	-1	94
15	29599582	29599742	peak_25389	1000	.	220.456161	4.225376	-1	109
15	29643123	29643276	peak_25390	1000	.	262.424408	4.549570	-1	82
15	29713781	29714291	peak_25391	1000	.	778.933228	5.067618	-1	286
15	29782571	29783107	peak_25392	743	.	398.107391	4.298207	-1	460
15	29783211	29783481	peak_25393	929	.	250.860367	3.743447	-1	150
15	29861914	29862407	peak_25394	723	.	356.254028	4.126190	-1	416
15	29880861	29881030	peak_25395	1000	.	200.206558	3.883466	-1	91
15	30071866	30072190	peak_25396	850	.	275.385010	3.618468	-1	104
15	30190229	30190469	peak_25397	840	.	201.551865	3.626862	-1	115
15	30211410	30211862	peak_25398	473	.	213.691833	3.314262	-1	349
15	30315939	30317047	peak_25399	566	.	627.087158	3.707431	-1	633
15	30351588	30351843	peak_25400	1000	.	272.513824	3.928819	-1	100
15	30396882	30397083	peak_25401	1000	.	274.797119	4.304750	-1	78
15	30472093	30472984	peak_25402	457	.	406.808716	3.825524	-1	603
15	30487305	30487751	peak_25403	614	.	273.632629	3.463361	-1	117
15	30578947	30579363	peak_25404	675	.	280.954407	3.709952	-1	379
15	30660748	30661046	peak_25405	1000	.	321.840485	4.337216	-1	83
15	30728199	30728611	peak_25406	680	.	280.175354	3.611150	-1	352
15	30892622	30892963	peak_25407	789	.	268.990356	4.082851	-1	240
15	31113952	31114700	peak_25408	1000	.	1091.228760	6.610369	-1	548
15	31140156	31141332	peak_25409	1000	.	1311.800049	5.682899	-1	448
15	31353938	31355767	peak_25410	730	.	1334.306396	5.370438	-1	263
15	31451443	31451615	peak_25411	1000	.	205.514908	3.989610	-1	70
15	31502406	31503297	peak_25412	1000	.	1036.914307	5.289739	-1	569
15	31579519	31580265	peak_25413	324	.	241.855042	3.457563	-1	83
15	31729449	31729689	peak_25414	1000	.	874.241943	7.883010	-1	151
15	31729838	31729941	peak_25415	1000	.	577.531128	7.880016	-1	69
15	31751503	31751701	peak_25416	1000	.	214.579971	3.885762	-1	109
15	31756598	31756791	peak_25417	1000	.	209.878555	3.890621	-1	97
15	31797915	31798915	peak_25418	308	.	307.549561	3.636757	-1	905
15	31819681	31820081	peak_25419	832	.	332.611511	4.356986	-1	106
15	31820190	31820627	peak_25420	487	.	212.739075	3.428528	-1	175
15	31864505	31864985	peak_25421	576	.	276.240692	3.350364	-1	71
15	31867784	31868466	peak_25422	856	.	584.075623	4.642600	-1	169
15	31896027	31896585	peak_25423	514	.	286.703094	3.219576	-1	428
15	31896701	31897471	peak_25424	734	.	565.262756	4.450469	-1	314
15	31902756	31902972	peak_25425	1000	.	319.208618	4.496455	-1	108
15	31907048	31907432	peak_25426	1000	.	468.816559	4.281175	-1	89
15	31916176	31916493	peak_25427	1000	.	351.326202	4.187340	-1	163
15	31946168	31946674	peak_25428	670	.	339.019928	3.927112	-1	365
15	31965571	31966214	peak_25429	547	.	351.698700	3.523509	-1	77
15	31974257	31975340	peak_25430	1000	.	1281.188843	6.600632	-1	940
15	32063872	32064805	peak_25431	682	.	636.177734	4.279509	-1	496
15	32202053	32202600	peak_25432	541	.	295.700226	3.423037	-1	355
15	32223032	32223358	peak_25433	767	.	249.959427	3.531036	-1	124
15	32259766	32260211	peak_25434	511	.	227.450470	3.017777	-1	379
15	32314340	32314524	peak_25435	1000	.	203.896591	3.928888	-1	91
15	32359349	32359927	peak_25436	1000	.	625.327881	5.601806	-1	126
15	32475254	32476157	peak_25437	1000	.	913.725830	4.728464	-1	707
15	32500303	32500597	peak_25438	1000	.	367.908020	4.262354	-1	125
15	32529400	32529717	peak_25439	771	.	244.434250	3.344335	-1	118
15	32592234	32593221	peak_25440	1000	.	1341.648193	6.346185	-1	626
15	32674197	32674465	peak_25441	841	.	225.278992	3.449879	-1	82
15	32758317	32758692	peak_25442	750	.	281.425995	3.993555	-1	118
15	32786133	32787069	peak_25443	419	.	392.312714	3.444577	-1	801
15	32798318	32798526	peak_25444	1000	.	280.494629	4.661839	-1	99
15	32854515	32854715	peak_25445	1000	.	225.664871	3.988213	-1	91
15	32935415	32935808	peak_25446	673	.	264.618103	3.338915	-1	89
15	32939514	32939935	peak_25447	567	.	238.676880	3.392843	-1	99
15	32948713	32949451	peak_25448	438	.	323.050659	3.323519	-1	517
15	33037779	33038006	peak_25449	1000	.	228.695511	3.821563	-1	103
15	33045895	33046068	peak_25450	1000	.	216.466843	4.335694	-1	79
15	33173124	33173638	peak_25451	619	.	317.913818	3.407309	-1	156
15	33237152	33237664	peak_25452	434	.	222.043213	3.150109	-1	436
15	33249080	33249420	peak_25453	668	.	227.001129	3.781561	-1	188
15	33287823	33288834	peak_25454	580	.	586.744812	4.573251	-1	365
15	33369680	33370262	peak_25455	1000	.	1510.186890	7.261188	-1	323
15	33394119	33394638	peak_25456	525	.	272.690277	3.618337	-1	327
15	33446544	33446869	peak_25457	918	.	298.354340	3.507158	-1	62
15	33478708	33480127	peak_25458	587	.	832.482239	4.095068	-1	826
15	33508751	33509304	peak_25459	449	.	248.298615	3.257396	-1	376
15	33541727	33542127	peak_25460	781	.	312.211090	3.601739	-1	294
15	33697745	33698074	peak_25461	1000	.	354.011536	4.036190	-1	262
15	33754612	33755194	peak_25462	478	.	278.144897	3.490197	-1	199
15	33783412	33783592	peak_25463	1000	.	228.511292	3.977383	-1	92
15	33951775	33952654	peak_25464	247	.	216.722366	2.958175	-1	82
15	34025050	34025350	peak_25465	923	.	276.938507	3.614594	-1	98
15	34034582	34035393	peak_25466	667	.	540.853760	4.620403	-1	107
15	34364282	34364848	peak_25467	810	.	458.225311	4.107190	-1	209
15	34364966	34365405	peak_25468	501	.	219.727661	3.407309	-1	366
15	34443799	34443991	peak_25469	1000	.	222.848938	4.071105	-1	92
15	34585042	34585272	peak_25470	1000	.	253.125244	3.658844	-1	120
15	34654712	34654893	peak_25471	1000	.	212.195435	4.057521	-1	120
15	34718867	34719049	peak_25472	1000	.	231.393021	4.200651	-1	112
15	34737472	34737635	peak_25473	1000	.	407.112854	5.370186	-1	74
15	34834021	34834180	peak_25474	1000	.	202.125275	3.975197	-1	91
15	34960021	34960242	peak_25475	1000	.	233.220963	3.768354	-1	127
15	34977699	34978057	peak_25476	591	.	211.748154	3.596112	-1	149
15	35040722	35041939	peak_25477	1000	.	1256.081299	4.508677	-1	429
15	35042062	35042381	peak_25478	813	.	259.381042	3.768354	-1	38
15	35085076	35085334	peak_25479	1000	.	306.982971	4.386399	-1	164
15	35275283	35275435	peak_25480	1000	.	211.052155	4.270530	-1	83
15	35372762	35373157	peak_25481	548	.	216.582214	3.259720	-1	75
15	35414991	35415207	peak_25482	937	.	202.305557	3.687573	-1	111
15	35459131	35459358	peak_25483	1000	.	288.768127	4.269426	-1	55
15	35636554	35636782	peak_25484	1000	.	255.145157	4.030142	-1	72
15	35861049	35861202	peak_25485	1000	.	202.734512	3.917238	-1	50
15	35938271	35938483	peak_25486	994	.	210.763687	3.945006	-1	84
15	36037737	36038352	peak_25487	779	.	479.173767	4.322100	-1	172
15	36062217	36062527	peak_25488	748	.	231.968964	3.454470	-1	228
15	36129164	36129901	peak_25489	895	.	659.802979	4.030142	-1	432
15	36240494	36241115	peak_25490	453	.	281.082275	3.618337	-1	502
15	36242275	36242594	peak_25491	634	.	202.113617	3.210126	-1	191
15	36243284	36243903	peak_25492	849	.	525.557617	4.303244	-1	414
15	36421988	36423128	peak_25493	864	.	984.438965	4.479754	-1	98
15	36437484	36438508	peak_25494	762	.	780.695984	4.094657	-1	726
15	36494307	36494764	peak_25495	624	.	285.377869	3.546853	-1	406
15	36632807	36633385	peak_25496	671	.	387.683929	3.544280	-1	80
15	36766113	36766738	peak_25497	658	.	411.033997	3.605084	-1	570
15	36999048	36999864	peak_25498	418	.	341.144592	3.083176	-1	257
15	37015160	37016016	peak_25499	672	.	574.886597	3.882874	-1	102
15	37455039	37456144	peak_25500	930	.	1027.295776	3.881419	-1	796
15	37633340	37633828	peak_25501	635	.	309.958954	3.490731	-1	382
15	37653157	37653444	peak_25502	1000	.	315.193878	4.015632	-1	141
15	37800478	37801891	peak_25503	1000	.	2652.284424	7.509970	-1	542
15	37890179	37890393	peak_25504	1000	.	316.016235	4.807466	-1	89
15	37897675	37898778	peak_25505	506	.	558.188110	3.740308	-1	871
15	37956920	37957583	peak_25506	1000	.	1007.364319	6.480922	-1	557
15	38109331	38113314	peak_25507	1000	.	13549.478516	9.280005	-1	892
15	38113585	38113873	peak_25508	1000	.	510.772949	5.393009	-1	92
15	38114865	38115131	peak_25509	1000	.	327.132721	3.983772	-1	201
15	38117479	38119041	peak_25510	1000	.	5266.371582	8.767501	-1	318
15	38129811	38129954	peak_25511	1000	.	295.959625	4.588826	-1	108
15	38132627	38135510	peak_25512	1000	.	15452.762695	9.137390	-1	2714
15	38161797	38162034	peak_25513	855	.	202.584030	3.761991	-1	108
15	38168796	38169005	peak_25514	1000	.	253.134811	3.995540	-1	70
15	38179644	38179933	peak_25515	941	.	271.832428	4.009313	-1	183
15	38208223	38208424	peak_25516	1000	.	261.560852	4.217676	-1	98
15	38220872	38221534	peak_25517	636	.	421.351868	3.561615	-1	418
15	38226628	38227561	peak_25518	628	.	586.269348	3.564148	-1	400
15	38554038	38554967	peak_25519	347	.	322.641785	4.299321	-1	797
15	38589351	38589870	peak_25520	923	.	479.186523	4.117387	-1	147
15	38682422	38682607	peak_25521	1000	.	251.458298	4.560616	-1	90
15	38705399	38705946	peak_25522	1000	.	691.611145	5.715702	-1	422
15	38790411	38791391	peak_25523	1000	.	2104.180420	8.753881	-1	133
15	38999643	39000245	peak_25524	615	.	370.402039	4.185199	-1	334
15	39132935	39133768	peak_25525	769	.	640.730286	4.008132	-1	543
15	39406419	39406839	peak_25526	597	.	250.578064	3.807815	-1	83
15	39581730	39581974	peak_25527	1000	.	274.272095	4.144879	-1	84
15	39713027	39713600	peak_25528	1000	.	787.435303	4.450628	-1	443
15	39714849	39716327	peak_25529	824	.	1217.694580	4.532536	-1	314
15	39716438	39717069	peak_25530	872	.	550.098938	4.506181	-1	382
15	39849036	39849217	peak_25531	1000	.	222.067276	4.053108	-1	103
15	40241382	40242119	peak_25532	429	.	316.222229	3.762109	-1	293
15	40272534	40272705	peak_25533	1000	.	249.521988	4.559172	-1	90
15	40296109	40296276	peak_25534	1000	.	208.498413	4.212778	-1	103
15	40341615	40341877	peak_25535	1000	.	273.055634	3.683247	-1	93
15	40342059	40342437	peak_25536	916	.	346.279785	4.388177	-1	263
15	40369120	40369459	peak_25537	1000	.	447.616028	4.045805	-1	258
15	40671905	40672089	peak_25538	1000	.	217.601196	4.302876	-1	102
15	40698709	40699814	peak_25539	788	.	870.599548	4.549029	-1	737
15	40741318	40741475	peak_25540	1000	.	206.590927	4.105534	-1	84
15	40777085	40777569	peak_25541	820	.	396.652252	4.126190	-1	366
15	40784170	40784609	peak_25542	841	.	369.112122	4.017141	-1	117
15	40912221	40912410	peak_25543	1000	.	211.757431	4.165601	-1	77
15	40945155	40945778	peak_25544	422	.	263.133911	3.589368	-1	396
15	40945905	40946127	peak_25545	1000	.	287.122711	4.063730	-1	103
15	41055925	41056507	peak_25546	511	.	297.395233	3.370249	-1	90
15	41106847	41107714	peak_25547	824	.	714.366455	4.126259	-1	468
15	41152021	41152539	peak_25548	934	.	483.873627	4.578825	-1	123
15	41287363	41287701	peak_25549	748	.	252.870987	3.577762	-1	118
15	41385249	41385438	peak_25550	1000	.	202.589035	4.112341	-1	110
15	41413743	41414325	peak_25551	589	.	342.711731	3.825904	-1	65
15	41511047	41511386	peak_25552	612	.	207.348495	3.118548	-1	234
15	41600722	41600927	peak_25553	1000	.	233.512604	3.938438	-1	116
15	41615790	41616073	peak_25554	971	.	274.818909	3.900781	-1	76
15	41616494	41617088	peak_25555	594	.	353.120026	3.465076	-1	96
15	41736184	41737009	peak_25556	461	.	380.201447	3.676022	-1	369
15	41744525	41744678	peak_25557	1000	.	223.194839	4.168020	-1	95
15	41817938	41818348	peak_25558	759	.	311.061554	3.576322	-1	69
15	42034054	42034720	peak_25559	605	.	402.719604	3.761588	-1	104
15	42092726	42092879	peak_25560	1000	.	230.158600	4.182909	-1	61
15	42538996	42539186	peak_25561	1000	.	252.367722	4.409064	-1	104
15	42571209	42571398	peak_25562	1000	.	207.783478	4.028659	-1	102
15	42779633	42780387	peak_25563	338	.	254.739716	3.105022	-1	275
15	43081222	43081407	peak_25564	1000	.	218.342392	4.009487	-1	75
15	43092095	43092251	peak_25565	1000	.	205.304794	3.842881	-1	105
15	43257540	43258162	peak_25566	983	.	611.447021	4.959898	-1	119
15	43486676	43486876	peak_25567	1000	.	241.425125	4.119218	-1	118
15	43659265	43659448	peak_25568	1000	.	330.694519	5.028208	-1	52
15	43787655	43788769	peak_25569	751	.	836.957886	4.482108	-1	85
15	43941009	43941197	peak_25570	1000	.	214.646957	3.935469	-1	77
15	44019047	44019199	peak_25571	1000	.	202.140335	4.168679	-1	85
15	44066252	44066739	peak_25572	1000	.	602.283630	4.959672	-1	298
15	44132095	44132260	peak_25573	1000	.	216.193939	4.198861	-1	100
15	44398462	44399010	peak_25574	416	.	227.792847	3.211705	-1	313
15	44492083	44492797	peak_25575	505	.	360.739563	3.518641	-1	465
15	44615052	44615298	peak_25576	816	.	200.628799	3.628994	-1	72
15	44615510	44616895	peak_25577	914	.	1266.365601	5.234296	-1	241
15	44642303	44642465	peak_25578	1000	.	203.981537	3.958352	-1	78
15	44859290	44859467	peak_25579	1000	.	244.946503	4.252533	-1	91
15	44886224	44886936	peak_25580	1000	.	1271.913696	5.448830	-1	161
15	44917343	44919886	peak_25581	1000	.	3319.325684	6.828438	-1	581
15	44989120	44989901	peak_25582	1000	.	1215.326050	5.927296	-1	596
15	45633388	45633762	peak_25583	656	.	245.325851	3.421194	-1	154
15	45634823	45635155	peak_25584	810	.	268.868958	4.074196	-1	77
15	45693158	45693542	peak_25585	1000	.	503.251434	4.836518	-1	126
15	45763328	45764293	peak_25586	416	.	401.522797	3.381306	-1	545
15	45851057	45851582	peak_25587	1000	.	1105.332397	6.694002	-1	166
15	45890624	45890907	peak_25588	831	.	235.176208	3.637472	-1	221
15	45922907	45923210	peak_25589	731	.	221.494247	3.589335	-1	91
15	45932466	45933367	peak_25590	594	.	535.195129	4.124163	-1	744
15	46185291	46185469	peak_25591	1000	.	215.211777	4.240892	-1	88
15	46193310	46194288	peak_25592	1000	.	1293.011108	6.048574	-1	394
15	46257023	46257766	peak_25593	443	.	329.320587	3.453273	-1	548
15	46262081	46262216	peak_25594	1000	.	371.537781	5.128179	-1	114
15	46266659	46267690	peak_25595	902	.	930.434326	4.527623	-1	194
15	46402921	46403086	peak_25596	1000	.	210.111343	3.788615	-1	49
15	46445293	46445948	peak_25597	1000	.	988.549194	6.133398	-1	413
15	46470353	46470760	peak_25598	1000	.	927.327881	6.415592	-1	242
15	46503153	46503440	peak_25599	1000	.	407.805878	4.709595	-1	145
15	46994753	46995076	peak_25600	767	.	247.838242	3.376614	-1	206
15	47012906	47013394	peak_25601	690	.	336.585632	3.629055	-1	241
15	47104361	47105135	peak_25602	891	.	689.994568	4.104966	-1	474
15	47294832	47295343	peak_25603	516	.	263.625977	3.332258	-1	382
15	47355131	47355541	peak_25604	619	.	253.850647	3.939531	-1	312
15	47401386	47401993	peak_25605	696	.	422.364319	3.334382	-1	365
15	47402999	47403181	peak_25606	1000	.	201.068375	3.994984	-1	106
15	47601054	47602266	peak_25607	1000	.	2388.289062	6.704552	-1	838
15	47640833	47641216	peak_25608	758	.	290.316742	4.164116	-1	261
15	47664730	47665039	peak_25609	996	.	307.831604	3.576712	-1	77
15	47666296	47666738	peak_25610	1000	.	468.026550	4.890771	-1	317
15	47696716	47697085	peak_25611	852	.	314.401855	3.949702	-1	95
15	47839030	47839626	peak_25612	879	.	523.615540	3.678282	-1	516
15	48053072	48054396	peak_25613	546	.	722.326782	4.692292	-1	267
15	48069473	48069744	peak_25614	857	.	232.204697	3.914701	-1	162
15	48089097	48089592	peak_25615	493	.	244.064804	3.249592	-1	414
15	48131699	48132252	peak_25616	1000	.	842.203186	5.504779	-1	287
15	48136135	48136826	peak_25617	1000	.	709.269653	5.394983	-1	320
15	48239026	48239430	peak_25618	558	.	225.246750	3.570416	-1	354
15	48291965	48292515	peak_25619	702	.	386.131226	3.568192	-1	184
15	48348281	48349254	peak_25620	889	.	865.211487	5.031941	-1	266
15	48380655	48380821	peak_25621	1000	.	246.962692	4.452622	-1	85
15	48417169	48417698	peak_25622	1000	.	548.173584	4.544038	-1	400
15	48442718	48443636	peak_25623	815	.	748.115967	4.314626	-1	657
15	48568062	48568491	peak_25624	1000	.	566.798645	5.940854	-1	128
15	48574232	48575643	peak_25625	378	.	533.095398	3.263775	-1	538
15	48576529	48576938	peak_25626	571	.	233.630997	3.242950	-1	315
15	48606347	48606886	peak_25627	383	.	206.567032	3.539112	-1	89
15	48610353	48611196	peak_25628	573	.	482.716583	3.757951	-1	527
15	48636167	48636682	peak_25629	1000	.	674.377319	4.972002	-1	337
15	48662105	48662876	peak_25630	1000	.	939.184448	6.286287	-1	463
15	48693655	48693817	peak_25631	1000	.	208.912186	4.054880	-1	87
15	48694061	48694849	peak_25632	492	.	387.638824	3.566815	-1	230
15	48695365	48695833	peak_25633	653	.	305.574524	3.293971	-1	347
15	48695975	48696264	peak_25634	932	.	269.423309	3.690245	-1	109
15	48696565	48697309	peak_25635	1000	.	819.379578	4.970522	-1	222
15	48708531	48708720	peak_25636	1000	.	260.326660	4.297064	-1	79
15	48789013	48789186	peak_25637	1000	.	249.528229	4.363953	-1	67
15	49459295	49459761	peak_25638	966	.	450.024017	5.438187	-1	258
15	49576114	49578194	peak_25639	735	.	1529.357666	5.444373	-1	1787
15	49830222	49831414	peak_25640	506	.	602.838196	3.975197	-1	713
15	49898452	49898612	peak_25641	1000	.	244.548904	4.453347	-1	90
15	49972709	49972968	peak_25642	907	.	235.021912	4.005991	-1	164
15	50802175	50803022	peak_25643	432	.	366.268066	3.301896	-1	525
15	50821020	50821182	peak_25644	1000	.	258.154510	4.535941	-1	80
15	50835666	50835857	peak_25645	1000	.	226.114410	4.314626	-1	76
15	50885300	50885503	peak_25646	1000	.	344.044525	4.967099	-1	103
15	50904773	50904984	peak_25647	1000	.	430.286133	5.598942	-1	108
15	50917873	50918046	peak_25648	1000	.	419.740814	5.377326	-1	84
15	51019230	51021288	peak_25649	862	.	1773.221191	4.921409	-1	1670
15	51056477	51057079	peak_25650	763	.	459.527008	4.008314	-1	311
15	51101070	51101596	peak_25651	689	.	362.665833	3.582129	-1	232
15	51120839	51121680	peak_25652	741	.	622.905701	4.112458	-1	216
15	51254385	51254549	peak_25653	1000	.	206.555435	4.074720	-1	81
15	51348615	51348883	peak_25654	822	.	220.359161	3.612215	-1	113
15	51513350	51514357	peak_25655	314	.	315.787842	3.105022	-1	82
15	52012908	52013084	peak_25656	1000	.	207.487549	3.845129	-1	95
15	52023825	52023985	peak_25657	1000	.	200.134857	3.751435	-1	100
15	52316494	52317155	peak_25658	804	.	531.307678	4.484175	-1	426
15	52838362	52838909	peak_25659	1000	.	580.168152	4.599273	-1	405
15	52839492	52839873	peak_25660	853	.	325.067230	4.201008	-1	117
15	52985139	52985308	peak_25661	1000	.	214.708069	4.075205	-1	96
15	53132199	53132368	peak_25662	1000	.	210.721741	3.956940	-1	57
15	53519788	53519991	peak_25663	1000	.	335.190613	4.609871	-1	99
15	53645715	53646215	peak_25664	524	.	262.191071	3.637472	-1	410
15	53686910	53687877	peak_25665	408	.	394.514923	3.464132	-1	590
15	53779274	53779413	peak_25666	1000	.	348.566162	5.052919	-1	71
15	53893343	53893517	peak_25667	1000	.	225.966354	3.987453	-1	55
15	54092935	54093522	peak_25668	655	.	384.223969	4.104071	-1	248
15	54094215	54095438	peak_25669	1000	.	1829.682739	6.398743	-1	447
15	54210664	54211165	peak_25670	944	.	472.962860	4.121487	-1	155
15	54295775	54296105	peak_25671	804	.	265.421539	3.903256	-1	208
15	54296374	54296580	peak_25672	1000	.	257.908203	4.417141	-1	113
15	54382729	54383468	peak_25673	968	.	715.334839	4.281209	-1	276
15	54444290	54444774	peak_25674	1000	.	714.142456	5.246309	-1	131
15	54724925	54725765	peak_25675	319	.	267.652466	3.183937	-1	340
15	54735328	54735529	peak_25676	1000	.	246.208832	4.105534	-1	103
15	54906425	54906685	peak_25677	817	.	212.376755	3.542988	-1	146
15	54933849	54934402	peak_25678	661	.	365.308258	4.037207	-1	221
15	55124840	55125199	peak_25679	558	.	200.278107	3.206134	-1	117
15	55166735	55166873	peak_25680	1000	.	212.455109	4.337453	-1	80
15	55221231	55221415	peak_25681	1000	.	270.321899	4.638741	-1	97
15	55453047	55453195	peak_25682	1000	.	210.486786	4.233430	-1	80
15	55471576	55471821	peak_25683	822	.	201.437576	3.645542	-1	175
15	55490498	55491373	peak_25684	1000	.	1046.592285	5.483537	-1	379
15	55493418	55493582	peak_25685	1000	.	261.439697	4.264477	-1	46
15	55569579	55569761	peak_25686	1000	.	262.479065	4.467932	-1	83
15	55680577	55680993	peak_25687	681	.	283.431732	3.332258	-1	105
15	55681150	55681725	peak_25688	1000	.	1279.081665	7.135767	-1	391
15	55854092	55854314	peak_25689	1000	.	251.184692	3.764674	-1	121
15	56002141	56002809	peak_25690	599	.	400.127075	3.790969	-1	113
15	56003084	56003524	peak_25691	870	.	382.983643	3.643154	-1	110
15	56123190	56123703	peak_25692	485	.	248.839035	3.564148	-1	393
15	56200636	56201022	peak_25693	662	.	255.608856	3.201644	-1	306
15	56437856	56438300	peak_25694	1000	.	1776.807007	9.973066	-1	166
15	56496810	56497031	peak_25695	986	.	217.994720	3.885762	-1	123
15	56569348	56569484	peak_25696	1000	.	283.613037	4.404475	-1	62
15	56657421	56657935	peak_25697	429	.	220.300385	3.398226	-1	58
15	56736725	56737320	peak_25698	573	.	340.647339	3.812573	-1	298
15	56818015	56818772	peak_25699	329	.	248.804596	3.507487	-1	228
15	56819272	56819799	peak_25700	587	.	309.393707	3.428535	-1	313
15	56966753	56966966	peak_25701	1000	.	224.554428	4.190626	-1	107
15	56969425	56969768	peak_25702	657	.	225.439667	3.799613	-1	283
15	56971332	56972070	peak_25703	294	.	217.133713	3.203286	-1	450
15	56979895	56980372	peak_25704	451	.	215.279465	3.317228	-1	341
15	56982727	56983244	peak_25705	449	.	231.899231	3.325216	-1	271
15	56999110	56999296	peak_25706	1000	.	284.295837	4.496265	-1	104
15	56999398	57000013	peak_25707	379	.	232.928589	3.230725	-1	397
15	57035179	57035765	peak_25708	898	.	526.459473	3.850937	-1	116
15	57041659	57042105	peak_25709	504	.	224.667557	3.576712	-1	83
15	57101146	57101619	peak_25710	428	.	202.393997	3.584991	-1	79
15	57102917	57103613	peak_25711	365	.	254.234772	3.514039	-1	220
15	57107918	57108283	peak_25712	671	.	245.007477	3.704870	-1	191
15	57109558	57110480	peak_25713	483	.	444.901947	3.802687	-1	799
15	57115762	57116332	peak_25714	850	.	484.543793	3.551662	-1	462
15	57116472	57116839	peak_25715	678	.	248.645081	4.015632	-1	276
15	57131715	57132129	peak_25716	606	.	250.768814	3.352215	-1	302
15	57177680	57177864	peak_25717	1000	.	206.238266	4.198861	-1	96
15	57221636	57222379	peak_25718	404	.	300.481018	3.136158	-1	618
15	57293875	57294855	peak_25719	712	.	697.291199	4.430868	-1	591
15	57360551	57361286	peak_25720	943	.	693.171631	3.981071	-1	169
15	57371702	57372279	peak_25721	503	.	290.263733	3.788194	-1	178
15	57373148	57373592	peak_25722	561	.	249.040695	4.126437	-1	252
15	57381843	57382218	peak_25723	1000	.	411.377686	3.825904	-1	137
15	57418737	57419454	peak_25724	1000	.	1029.588379	4.984407	-1	517
15	57428239	57428979	peak_25725	840	.	621.417664	3.531554	-1	264
15	57568729	57568953	peak_25726	1000	.	223.967499	3.578808	-1	128
15	57581347	57582591	peak_25727	716	.	890.411194	3.930691	-1	563
15	57644185	57645158	peak_25728	479	.	466.446747	3.758642	-1	785
15	57761045	57761224	peak_25729	1000	.	238.134399	4.378690	-1	106
15	57764287	57764435	peak_25730	1000	.	205.001678	4.305478	-1	73
15	57794978	57795356	peak_25731	531	.	200.664368	3.397310	-1	63
15	58021023	58021695	peak_25732	520	.	349.392212	3.528280	-1	505
15	58060568	58060731	peak_25733	1000	.	204.297089	3.899830	-1	70
15	58191813	58191976	peak_25734	1000	.	210.500031	4.246247	-1	66
15	58215805	58215994	peak_25735	1000	.	302.629181	4.595485	-1	69
15	58621848	58622371	peak_25736	419	.	219.347107	3.007105	-1	282
15	58671347	58671671	peak_25737	660	.	213.681931	3.798877	-1	66
15	58695902	58696232	peak_25738	773	.	255.068314	4.281018	-1	238
15	58791127	58791426	peak_25739	1000	.	400.443085	4.187716	-1	151
15	58932397	58933405	peak_25740	787	.	793.203979	4.732566	-1	208
15	58938224	58938855	peak_25741	607	.	383.252777	4.030142	-1	125
15	59011882	59012439	peak_25742	383	.	213.339691	3.929557	-1	91
15	59060792	59061092	peak_25743	797	.	238.985382	3.634091	-1	248
15	59061592	59062103	peak_25744	515	.	263.147308	3.452406	-1	434
15	59066125	59066866	peak_25745	1000	.	926.767822	5.016254	-1	142
15	59067129	59067908	peak_25746	721	.	561.360168	3.742096	-1	254
15	59079440	59080177	peak_25747	874	.	643.835938	3.990348	-1	442
15	59080431	59081036	peak_25748	385	.	232.648224	3.257082	-1	296
15	59081434	59081916	peak_25749	845	.	407.483063	4.330360	-1	402
15	59086799	59087285	peak_25750	446	.	216.671768	2.993649	-1	190
15	59091605	59092096	peak_25751	803	.	394.199860	3.677873	-1	245
15	59092208	59092560	peak_25752	588	.	206.977539	3.271747	-1	198
15	59093426	59093924	peak_25753	782	.	389.388489	3.492661	-1	397
15	59102326	59102557	peak_25754	1000	.	244.868851	3.958071	-1	145
15	59111495	59111956	peak_25755	593	.	273.385010	3.748627	-1	332
15	59125713	59126394	peak_25756	594	.	404.434998	3.975197	-1	299
15	59126774	59126989	peak_25757	1000	.	291.579926	4.526546	-1	94
15	59164580	59164715	peak_25758	1000	.	269.647400	4.555452	-1	70
15	59264714	59265268	peak_25759	1000	.	867.740662	5.485557	-1	434
15	59287461	59287605	peak_25760	1000	.	489.338409	6.077732	-1	80
15	59312214	59313541	peak_25761	1000	.	3394.891113	8.158739	-1	970
15	59453163	59454552	peak_25762	1000	.	1902.325439	5.718248	-1	474
15	59479242	59479950	peak_25763	1000	.	924.104370	7.001493	-1	328
15	59519838	59520308	peak_25764	1000	.	789.327637	5.844655	-1	193
15	59642204	59643180	peak_25765	1000	.	1351.252563	4.721000	-1	235
15	59651051	59651239	peak_25766	1000	.	223.069092	4.098871	-1	114
15	59665246	59665737	peak_25767	677	.	332.642761	3.806672	-1	313
15	59672566	59673188	peak_25768	675	.	419.634247	3.685457	-1	487
15	59676048	59676477	peak_25769	1000	.	458.580811	4.305508	-1	83
15	59690977	59691846	peak_25770	354	.	308.049896	3.546853	-1	367
15	59696540	59696962	peak_25771	671	.	283.226410	3.663680	-1	310
15	59701092	59701624	peak_25772	556	.	295.734344	3.363497	-1	76
15	59710381	59710796	peak_25773	604	.	250.737152	3.200999	-1	356
15	59711386	59711677	peak_25774	1000	.	326.497742	4.197878	-1	176
15	59714236	59714510	peak_25775	818	.	224.212173	3.825870	-1	159
15	59715830	59716380	peak_25776	760	.	418.140442	3.876407	-1	149
15	59718489	59719267	peak_25777	607	.	472.141815	3.626862	-1	572
15	59719861	59720118	peak_25778	1000	.	270.501953	3.812573	-1	76
15	59723669	59724300	peak_25779	391	.	246.671463	3.324394	-1	542
15	59751932	59752407	peak_25780	492	.	233.549973	3.470141	-1	239
15	59775291	59775458	peak_25781	1000	.	244.904755	4.414909	-1	91
15	59780416	59780770	peak_25782	635	.	224.756699	3.515819	-1	288
15	59822741	59823291	peak_25783	768	.	422.128540	3.395204	-1	196
15	59903545	59903971	peak_25784	651	.	277.285156	3.653825	-1	95
15	60026821	60027012	peak_25785	1000	.	227.644424	4.122104	-1	83
15	60053683	60054181	peak_25786	1000	.	557.458130	4.438896	-1	196
15	60054423	60054771	peak_25787	613	.	213.171082	3.547734	-1	281
15	60422686	60422861	peak_25788	1000	.	256.734314	4.297064	-1	84
15	60439209	60440835	peak_25789	1000	.	3104.460449	8.444728	-1	303
15	60449053	60449226	peak_25790	1000	.	231.946594	4.281107	-1	75
15	60464976	60465163	peak_25791	1000	.	210.802246	4.216090	-1	87
15	60509502	60509649	peak_25792	1000	.	223.225189	4.152294	-1	62
15	60529930	60531113	peak_25793	1000	.	1255.321045	5.980425	-1	126
15	60573458	60573633	peak_25794	1000	.	220.837952	4.028070	-1	96
15	60579379	60579561	peak_25795	1000	.	223.835312	4.325710	-1	68
15	60629394	60629751	peak_25796	937	.	334.541016	4.407807	-1	117
15	60630036	60630792	peak_25797	738	.	557.812927	3.866297	-1	123
15	60763749	60764729	peak_25798	640	.	627.673706	4.296020	-1	477
15	60788218	60789018	peak_25799	1000	.	1040.029541	5.101221	-1	397
15	60789144	60790145	peak_25800	956	.	957.104126	4.495162	-1	495
15	60800318	60801377	peak_25801	591	.	625.829712	4.551693	-1	509
15	60879068	60879568	peak_25802	636	.	318.197601	3.578185	-1	74
15	60887109	60887243	peak_25803	1000	.	239.523697	4.062794	-1	96
15	60963417	60963613	peak_25804	1000	.	230.567322	4.297064	-1	110
15	61141511	61142290	peak_25805	906	.	705.890991	4.399293	-1	627
15	61249738	61250126	peak_25806	532	.	206.586670	3.736607	-1	86
15	61251845	61252203	peak_25807	692	.	247.660965	3.799613	-1	162
15	61324486	61324685	peak_25808	1000	.	223.458267	4.337453	-1	96
15	61401374	61401926	peak_25809	440	.	243.035370	3.490197	-1	112
15	61425400	61425669	peak_25810	891	.	239.736893	4.478346	-1	218
15	61440261	61440927	peak_25811	966	.	643.487671	4.305492	-1	540
15	61486205	61487001	peak_25812	323	.	257.090179	3.363801	-1	165
15	61487115	61487701	peak_25813	1000	.	637.174011	4.640501	-1	460
15	61549427	61549600	peak_25814	1000	.	242.963272	4.265764	-1	64
15	61656072	61656241	peak_25815	1000	.	206.287277	4.255009	-1	78
15	61877782	61878058	peak_25816	1000	.	292.156006	4.254892	-1	194
15	61888013	61888840	peak_25817	914	.	755.523438	4.380310	-1	332
15	61896543	61898845	peak_25818	1000	.	2517.134277	5.915840	-1	865
15	61968548	61969505	peak_25819	889	.	850.465210	5.392643	-1	345
15	61969977	61970276	peak_25820	1000	.	303.783020	4.272320	-1	79
15	62188360	62188564	peak_25821	1000	.	228.578079	3.997288	-1	115
15	62211414	62211696	peak_25822	1000	.	283.001343	3.806262	-1	65
15	62262923	62263658	peak_25823	447	.	328.206390	3.810188	-1	316
15	62563039	62563186	peak_25824	1000	.	206.860291	4.082338	-1	64
15	62584205	62584961	peak_25825	599	.	453.155670	4.044379	-1	455
15	63222561	63223006	peak_25826	629	.	280.120239	3.379255	-1	329
15	63453462	63453653	peak_25827	1000	.	291.886627	4.326131	-1	66
15	63495059	63495457	peak_25828	1000	.	480.691376	3.938820	-1	151
15	63496385	63496743	peak_25829	713	.	255.361343	3.526752	-1	80
15	63497095	63497396	peak_25830	888	.	267.233673	3.946090	-1	238
15	63504442	63505760	peak_25831	1000	.	1681.161011	5.845497	-1	878
15	63522300	63522483	peak_25832	1000	.	213.207184	3.960006	-1	86
15	63553839	63554387	peak_25833	655	.	358.705078	3.738146	-1	254
15	63592919	63593718	peak_25834	1000	.	1465.226074	6.091820	-1	510
15	63819964	63820448	peak_25835	444	.	215.070786	3.073697	-1	51
15	64440409	64440570	peak_25836	1000	.	205.014282	4.038740	-1	76
15	64442222	64442665	peak_25837	869	.	385.119324	4.092718	-1	262
15	64528864	64529394	peak_25838	1000	.	535.702698	3.943919	-1	394
15	64673096	64673958	peak_25839	607	.	523.492798	3.879950	-1	703
15	64677449	64677889	peak_25840	585	.	257.224182	3.906870	-1	359
15	64687566	64687739	peak_25841	1000	.	264.235718	4.412637	-1	92
15	64718706	64719110	peak_25842	725	.	292.935455	3.705612	-1	168
15	64891399	64892544	peak_25843	1000	.	1787.322876	5.276226	-1	906
15	64936499	64936756	peak_25844	933	.	239.795441	4.146658	-1	112
15	64968793	64968969	peak_25845	1000	.	251.028717	4.322141	-1	101
15	64991403	64991616	peak_25846	1000	.	225.330505	4.151358	-1	114
15	65032826	65032983	peak_25847	1000	.	211.514481	4.030095	-1	92
15	65058363	65058959	peak_25848	584	.	348.031311	3.757951	-1	427
15	65280249	65280566	peak_25849	651	.	206.445999	3.687993	-1	221
15	65430954	65431374	peak_25850	1000	.	1397.024292	8.007021	-1	132
15	65431517	65432571	peak_25851	440	.	463.498352	3.773893	-1	102
15	65920018	65920481	peak_25852	824	.	381.370483	4.252533	-1	152
15	66238707	66239251	peak_25853	794	.	431.962341	3.842185	-1	455
15	66330032	66330201	peak_25854	1000	.	224.356293	4.136716	-1	68
15	66404052	66404227	peak_25855	1000	.	213.896103	4.109410	-1	97
15	66649108	66649523	peak_25856	1000	.	415.888855	4.562210	-1	180
15	66732103	66732670	peak_25857	1000	.	576.889832	3.983899	-1	316
15	66847236	66848029	peak_25858	368	.	291.524353	3.220717	-1	340
15	66871296	66871489	peak_25859	1000	.	216.817627	4.059655	-1	77
15	66894829	66895014	peak_25860	1000	.	211.333725	4.542828	-1	87
15	66984846	66985027	peak_25861	1000	.	214.879181	4.105534	-1	71
15	66988662	66988820	peak_25862	1000	.	201.885986	4.258714	-1	85
15	67017837	67018128	peak_25863	1000	.	292.113464	4.389964	-1	57
15	67320263	67321214	peak_25864	833	.	792.214783	4.195443	-1	376
15	67408353	67408923	peak_25865	1000	.	609.614319	4.322141	-1	316
15	67409121	67409570	peak_25866	913	.	409.908783	4.448597	-1	306
15	67899853	67900031	peak_25867	1000	.	217.915802	4.408406	-1	85
15	67971046	67971531	peak_25868	907	.	439.838135	3.966222	-1	207
15	68107140	68107530	peak_25869	1000	.	990.237732	6.770071	-1	196
15	68128105	68128304	peak_25870	1000	.	208.004349	3.839279	-1	74
15	68220451	68221130	peak_25871	311	.	211.176331	2.951591	-1	132
15	68225093	68225446	peak_25872	951	.	335.644562	3.762414	-1	237
15	68387538	68387704	peak_25873	1000	.	217.235367	4.127348	-1	66
15	68416118	68416538	peak_25874	818	.	343.692108	3.925601	-1	344
15	68499478	68499659	peak_25875	1000	.	258.644653	4.351781	-1	84
15	68553655	68553842	peak_25876	1000	.	233.874985	4.185132	-1	116
15	68731449	68731606	peak_25877	1000	.	204.002243	3.991041	-1	96
15	68743281	68744024	peak_25878	582	.	432.513641	3.822608	-1	477
15	68795200	68795390	peak_25879	1000	.	272.886475	4.577022	-1	90
15	68984913	68985637	peak_25880	358	.	259.182678	3.588073	-1	345
15	69015048	69015617	peak_25881	1000	.	1568.027832	7.652319	-1	117
15	69328982	69329210	peak_25882	1000	.	401.389526	5.248585	-1	98
15	69438468	69438658	peak_25883	1000	.	218.687607	4.054880	-1	85
15	69460235	69460410	peak_25884	1000	.	212.251709	4.240892	-1	88
15	69727655	69727912	peak_25885	1000	.	269.379150	3.777773	-1	80
15	69912361	69913336	peak_25886	485	.	472.952850	3.390062	-1	109
15	69927644	69928006	peak_25887	721	.	261.003174	3.211414	-1	201
15	70003922	70004082	peak_25888	1000	.	208.689407	4.031064	-1	56
15	70028393	70029470	peak_25889	470	.	505.785278	3.786252	-1	406
15	70029571	70030192	peak_25890	415	.	257.730408	3.069602	-1	61
15	70186053	70186562	peak_25891	879	.	447.542511	3.664958	-1	87
15	70294420	70294727	peak_25892	672	.	206.263824	3.211705	-1	185
15	70393883	70394560	peak_25893	1000	.	798.645447	4.517415	-1	582
15	70450798	70450954	peak_25894	1000	.	200.860733	3.981328	-1	95
15	70458961	70459533	peak_25895	520	.	297.621277	3.203460	-1	494
15	70526598	70526958	peak_25896	569	.	204.729416	3.850027	-1	75
15	70539177	70539588	peak_25897	1000	.	448.349854	4.427340	-1	321
15	70610562	70610712	peak_25898	1000	.	256.459381	4.414180	-1	76
15	70741382	70741546	peak_25899	1000	.	204.514481	4.136426	-1	84
15	70849772	70849920	peak_25900	1000	.	217.473022	4.152283	-1	83
15	70962947	70963099	peak_25901	1000	.	200.357300	3.997120	-1	98
15	71119522	71119698	peak_25902	1000	.	219.066696	4.190626	-1	81
15	71157582	71157749	peak_25903	1000	.	225.820312	3.996226	-1	109
15	71183073	71183222	peak_25904	1000	.	474.414154	5.807620	-1	108
15	71213510	71213751	peak_25905	1000	.	296.674133	4.528639	-1	194
15	71246970	71247776	peak_25906	746	.	601.206970	3.871683	-1	151
15	71309797	71310748	peak_25907	485	.	461.459259	3.285576	-1	59
15	71497051	71497655	peak_25908	1000	.	1009.048096	4.974090	-1	496
15	71706234	71706390	peak_25909	1000	.	221.777817	4.270171	-1	71
15	71753421	71753589	peak_25910	1000	.	240.081146	4.297117	-1	54
15	71766210	71766408	peak_25911	1000	.	202.535095	3.976027	-1	72
15	71834099	71834322	peak_25912	1000	.	279.340485	4.048001	-1	129
15	72018140	72018292	peak_25913	1000	.	356.101929	5.193875	-1	93
15	72078498	72078656	peak_25914	1000	.	213.361588	4.261745	-1	67
15	72192999	72193310	peak_25915	970	.	301.581360	3.937741	-1	114
15	72215768	72215957	peak_25916	1000	.	224.838669	4.210273	-1	91
15	72276263	72277069	peak_25917	689	.	555.459473	4.141368	-1	637
15	72512162	72512684	peak_25918	1000	.	1106.999390	5.235895	-1	443
15	72514416	72514625	peak_25919	1000	.	213.899490	3.729980	-1	142
15	72547236	72547443	peak_25920	1000	.	229.964005	4.049916	-1	129
15	72647076	72647250	peak_25921	1000	.	235.360504	4.163633	-1	84
15	72749898	72750158	peak_25922	812	.	211.089371	3.920788	-1	162
15	72752362	72752942	peak_25923	648	.	375.569702	3.852430	-1	415
15	72911978	72912825	peak_25924	654	.	553.809143	3.816927	-1	457
15	72927205	72927580	peak_25925	549	.	205.741119	3.193372	-1	109
15	73026385	73026754	peak_25926	1000	.	391.394318	5.073072	-1	111
15	73034824	73035409	peak_25927	438	.	256.228882	4.155879	-1	539
15	73061867	73062043	peak_25928	1000	.	270.814575	4.525486	-1	60
15	73101931	73102529	peak_25929	1000	.	718.693298	5.433470	-1	117
15	73187897	73188210	peak_25930	853	.	266.997559	3.407309	-1	235
15	73228645	73229966	peak_25931	809	.	1068.840332	4.498738	-1	507
15	73337487	73337900	peak_25932	939	.	387.788300	4.151358	-1	345
15	73369005	73369873	peak_25933	810	.	702.924194	3.938820	-1	494
15	73490487	73490659	peak_25934	1000	.	263.313354	4.448258	-1	66
15	73540773	73541061	peak_25935	1000	.	337.652191	4.009313	-1	170
15	73772168	73773168	peak_25936	1000	.	1259.809204	5.619357	-1	417
15	73841298	73841840	peak_25937	480	.	260.281189	3.332258	-1	270
15	73841969	73842604	peak_25938	585	.	371.263702	3.490197	-1	184
15	73971803	73972002	peak_25939	1000	.	264.287811	4.459593	-1	114
15	74756669	74757210	peak_25940	514	.	278.230621	3.690892	-1	104
15	74757359	74758144	peak_25941	1000	.	993.393982	4.733666	-1	558
15	74926848	74927376	peak_25942	1000	.	753.556702	5.084054	-1	208
15	75177130	75177297	peak_25943	1000	.	216.779297	4.151358	-1	56
15	75181460	75181668	peak_25944	1000	.	234.815720	4.061453	-1	103
15	75371207	75371405	peak_25945	1000	.	383.011566	5.029002	-1	98
15	75755995	75756471	peak_25946	634	.	302.019684	3.611150	-1	338
15	75852085	75852637	peak_25947	868	.	479.187286	3.869260	-1	338
15	75928957	75929129	peak_25948	1000	.	217.283249	4.160508	-1	94
15	75940301	75940949	peak_25949	1000	.	663.225220	5.116481	-1	111
15	76006977	76007527	peak_25950	580	.	318.884796	3.439631	-1	222
15	76016095	76016283	peak_25951	1000	.	211.618973	4.130306	-1	83
15	76029478	76030175	peak_25952	1000	.	714.806580	4.126878	-1	300
15	76041286	76041480	peak_25953	1000	.	205.350159	3.704663	-1	113
15	76088465	76088745	peak_25954	1000	.	383.860443	4.957467	-1	97
15	76108190	76108520	peak_25955	1000	.	425.661072	4.704265	-1	244
15	76135332	76136263	peak_25956	1000	.	1278.389038	5.883036	-1	117
15	76252352	76252703	peak_25957	766	.	268.974182	4.070141	-1	278
15	76810402	76810647	peak_25958	819	.	200.566345	3.995540	-1	87
15	76903645	76904104	peak_25959	516	.	236.725464	3.359684	-1	212
15	76993211	76993521	peak_25960	760	.	235.648392	3.967838	-1	104
15	77099111	77099801	peak_25961	1000	.	891.134216	4.428814	-1	95
15	77328301	77329106	peak_25962	639	.	514.687561	3.759848	-1	90
15	77329257	77329820	peak_25963	453	.	255.144623	3.443829	-1	389
15	77564309	77565142	peak_25964	1000	.	960.892151	5.635840	-1	195
15	77649100	77649649	peak_25965	597	.	327.942261	3.453501	-1	468
15	77995054	77995360	peak_25966	1000	.	627.222595	5.488881	-1	159
15	78009015	78009173	peak_25967	1000	.	230.029968	4.211915	-1	105
15	78021955	78022403	peak_25968	1000	.	1029.156128	6.681408	-1	207
15	78098158	78098543	peak_25969	1000	.	783.908264	5.711462	-1	220
15	78186723	78186946	peak_25970	1000	.	253.260071	4.168795	-1	129
15	78478491	78478626	peak_25971	1000	.	636.035889	7.156101	-1	55
15	78552984	78553151	peak_25972	1000	.	206.119400	4.034577	-1	99
15	78608109	78608887	peak_25973	963	.	749.396606	4.400561	-1	228
15	78691993	78692378	peak_25974	715	.	275.135284	4.393796	-1	301
15	78969439	78969577	peak_25975	1000	.	215.081909	4.285392	-1	58
15	79123480	79124433	peak_25976	639	.	608.698914	4.496455	-1	304
15	79174443	79175087	peak_25977	525	.	338.181976	3.915043	-1	97
15	79537384	79537684	peak_25978	673	.	202.000351	3.417915	-1	74
15	79984133	79984917	peak_25979	1000	.	1042.284790	4.732974	-1	264
15	79985125	79985371	peak_25980	1000	.	356.200195	4.815038	-1	98
15	79985479	79986050	peak_25981	1000	.	754.252930	5.437317	-1	453
15	80008700	80009188	peak_25982	555	.	271.051270	3.591503	-1	85
15	80208243	80208406	peak_25983	1000	.	208.410645	4.156228	-1	72
15	80253268	80254117	peak_25984	949	.	805.738647	4.190626	-1	466
15	80375670	80376022	peak_25985	1000	.	789.874207	6.090281	-1	121
15	80461728	80462337	peak_25986	1000	.	857.432739	5.371195	-1	467
15	80518773	80518939	peak_25987	1000	.	242.194061	4.412765	-1	97
15	80534042	80534742	peak_25988	313	.	218.803375	3.249592	-1	78
15	80645989	80646822	peak_25989	532	.	442.878876	3.667839	-1	110
15	81076171	81076908	peak_25990	1000	.	1627.124878	7.490993	-1	461
15	81776729	81777257	peak_25991	544	.	287.199005	3.742096	-1	410
15	81805571	81805829	peak_25992	1000	.	290.668640	4.404148	-1	86
15	81917520	81917947	peak_25993	756	.	322.731476	3.753349	-1	253
15	81930622	81931025	peak_25994	758	.	305.470581	3.671896	-1	108
15	81931452	81931714	peak_25995	828	.	216.999802	3.751435	-1	117
15	82630191	82630329	peak_25996	1000	.	209.321884	4.046075	-1	60
15	82958049	82958929	peak_25997	1000	.	1039.490356	6.177110	-1	163
15	83007974	83009405	peak_25998	1000	.	1856.849731	5.023573	-1	1034
15	83107516	83107736	peak_25999	1000	.	269.990906	4.332734	-1	118
15	83145986	83146633	peak_26000	579	.	374.334229	3.731840	-1	212
15	83289897	83290076	peak_26001	1000	.	203.683624	3.966222	-1	81
15	83294743	83295641	peak_26002	975	.	875.994385	4.294531	-1	582
15	83356366	83356820	peak_26003	1000	.	568.511047	4.638157	-1	181
15	83356982	83357148	peak_26004	1000	.	231.993851	4.153461	-1	83
15	83492420	83492546	peak_26005	1000	.	265.409210	4.274329	-1	18
15	83519861	83520639	peak_26006	1000	.	1326.405518	5.138581	-1	622
15	83644382	83644558	peak_26007	1000	.	218.610916	4.206355	-1	92
15	83792675	83793582	peak_26008	1000	.	912.986267	4.552883	-1	228
15	83872239	83873611	peak_26009	1000	.	1678.874634	5.893720	-1	513
15	83960201	83960371	peak_26010	1000	.	207.736649	4.264836	-1	67
15	83975784	83976576	peak_26011	730	.	577.771790	3.578420	-1	195
15	84151997	84152168	peak_26012	1000	.	213.079605	4.324993	-1	74
15	84155859	84156847	peak_26013	1000	.	1472.500610	5.063986	-1	649
15	84182781	84183084	peak_26014	1000	.	400.143616	4.075405	-1	59
15	84184352	84185156	peak_26015	1000	.	1091.789917	7.152098	-1	159
15	84601047	84601730	peak_26016	336	.	229.323074	3.273822	-1	608
15	84738321	84738510	peak_26017	1000	.	239.953568	4.361453	-1	97
15	84876841	84877015	peak_26018	1000	.	231.949829	4.104124	-1	58
15	84892054	84892771	peak_26019	873	.	625.976074	4.217762	-1	262
15	85186777	85187188	peak_26020	596	.	244.844742	3.584991	-1	93
15	85422325	85422685	peak_26021	675	.	243.103470	3.753111	-1	67
15	85467833	85468788	peak_26022	733	.	699.616516	4.063727	-1	677
15	85605245	85605637	peak_26023	737	.	288.837219	3.888288	-1	88
15	85605797	85605942	peak_26024	1000	.	326.292145	4.987159	-1	104
15	85857074	85857936	peak_26025	622	.	535.929382	4.190626	-1	630
15	85943068	85943684	peak_26026	495	.	304.971863	3.521863	-1	526
15	85988697	85988886	peak_26027	1000	.	212.550934	3.882791	-1	61
15	86470670	86471716	peak_26028	798	.	834.719666	4.349639	-1	113
15	86798241	86798761	peak_26029	508	.	263.951752	3.691763	-1	149
15	86814959	86815128	peak_26030	1000	.	205.301941	3.970020	-1	103
15	87158960	87159745	peak_26031	433	.	340.130402	3.321251	-1	564
15	87177342	87177559	peak_26032	1000	.	310.104218	4.628225	-1	125
15	87378515	87379219	peak_26033	1000	.	1123.619873	6.182940	-1	205
15	87404075	87404342	peak_26034	913	.	243.803268	3.729980	-1	106
15	87645589	87645773	peak_26035	1000	.	202.636505	4.092718	-1	70
15	87689628	87689818	peak_26036	1000	.	245.451691	4.386399	-1	115
15	87835013	87835177	peak_26037	1000	.	241.655914	4.459593	-1	76
15	88099373	88099521	peak_26038	1000	.	266.132141	4.454759	-1	76
15	88130252	88130772	peak_26039	927	.	481.862732	4.176090	-1	105
15	88130884	88131673	peak_26040	1000	.	1265.216309	6.790019	-1	668
15	88198394	88199066	peak_26041	1000	.	1123.504517	6.127631	-1	111
15	88234596	88234774	peak_26042	1000	.	202.313446	3.888288	-1	86
15	88375862	88376307	peak_26043	625	.	278.340637	4.130602	-1	325
15	88527650	88528621	peak_26044	1000	.	1020.958801	5.647269	-1	686
15	88549225	88549409	peak_26045	1000	.	201.532257	3.850937	-1	104
15	88578064	88578266	peak_26046	1000	.	245.253479	4.138825	-1	99
15	88587537	88587825	peak_26047	1000	.	328.227570	3.831645	-1	98
15	88798025	88798310	peak_26048	796	.	226.782379	3.942229	-1	190
15	88804388	88804576	peak_26049	1000	.	200.648026	3.994888	-1	77
15	88893960	88894201	peak_26050	944	.	227.388657	3.671896	-1	94
15	88914908	88915264	peak_26051	633	.	225.261963	3.812762	-1	122
15	88990508	88990664	peak_26052	1000	.	205.378143	4.123331	-1	67
15	89006526	89006721	peak_26053	1000	.	259.346191	4.309183	-1	90
15	89027531	89028689	peak_26054	1000	.	1163.958740	5.314485	-1	755
15	89269497	89269673	peak_26055	1000	.	275.531403	4.420683	-1	96
15	89273554	89273717	peak_26056	1000	.	263.693726	4.697845	-1	78
15	89481572	89481744	peak_26057	1000	.	217.562363	4.295908	-1	86
15	89581400	89582034	peak_26058	381	.	241.815140	3.746662	-1	312
15	89639120	89639675	peak_26059	535	.	296.981293	3.658791	-1	118
15	89641889	89642609	peak_26060	823	.	592.777344	4.697845	-1	149
15	89734589	89735450	peak_26061	737	.	634.142822	4.420683	-1	103
15	89842484	89843016	peak_26062	544	.	289.389740	3.596112	-1	208
15	89888804	89889342	peak_26063	581	.	312.756195	3.282481	-1	314
15	90097340	90097635	peak_26064	1000	.	419.306274	4.573662	-1	172
15	90202160	90203111	peak_26065	296	.	281.912201	3.446378	-1	392
15	90233889	90234408	peak_26066	819	.	424.879395	4.285021	-1	90
15	90234566	90235172	peak_26067	358	.	217.167694	3.612664	-1	207
15	90309324	90309544	peak_26068	1000	.	1035.912964	9.604132	-1	103
15	90309650	90310234	peak_26069	1000	.	3039.904785	12.507750	-1	280
15	90386364	90386848	peak_26070	1000	.	547.118591	4.994012	-1	415
15	90683778	90683936	peak_26071	1000	.	326.012512	5.011703	-1	96
15	90704673	90704818	peak_26072	1000	.	202.113297	3.871693	-1	95
15	90833200	90833411	peak_26073	1000	.	264.317871	4.594950	-1	110
15	90901781	90902386	peak_26074	761	.	460.249847	3.823182	-1	304
15	91048538	91048707	peak_26075	1000	.	232.739944	4.349122	-1	91
15	91264972	91265285	peak_26076	941	.	294.614929	3.967838	-1	232
15	91267911	91268205	peak_26077	980	.	288.084869	4.080153	-1	88
15	91273811	91274575	peak_26078	508	.	388.079437	3.492289	-1	288
15	91297459	91297917	peak_26079	867	.	397.131989	3.628994	-1	285
15	91301560	91302331	peak_26080	758	.	584.437744	4.267992	-1	222
15	91302442	91302926	peak_26081	538	.	260.430359	3.271747	-1	263
15	91308876	91309052	peak_26082	1000	.	226.552231	4.508677	-1	97
15	91309524	91309901	peak_26083	910	.	342.922272	3.971977	-1	124
15	91350118	91350283	peak_26084	1000	.	213.191223	4.297117	-1	89
15	91493321	91494117	peak_26085	887	.	706.171936	4.239712	-1	242
15	91551566	91551714	peak_26086	1000	.	582.834717	6.630175	-1	111
15	91604373	91605061	peak_26087	1000	.	1521.395508	7.217133	-1	333
15	91667002	91667195	peak_26088	1000	.	203.369095	3.945757	-1	66
15	91679603	91679792	peak_26089	1000	.	212.143799	4.134070	-1	100
15	91715230	91715416	peak_26090	1000	.	222.606247	4.379315	-1	104
15	91724098	91724563	peak_26091	1000	.	920.406555	5.941490	-1	133
15	91803649	91803930	peak_26092	920	.	258.459229	4.177572	-1	64
15	91840527	91840703	peak_26093	1000	.	235.471008	4.304750	-1	63
15	91863902	91864324	peak_26094	846	.	356.876556	4.578880	-1	300
15	91899131	91899305	peak_26095	1000	.	263.358368	4.448871	-1	113
15	91934936	91935210	peak_26096	745	.	204.199005	3.174979	-1	209
15	92015477	92016056	peak_26097	733	.	424.352051	4.206763	-1	454
15	92268551	92268774	peak_26098	1000	.	262.227631	4.279509	-1	162
15	92596609	92596953	peak_26099	702	.	241.552429	3.778360	-1	125
15	92793980	92795181	peak_26100	736	.	883.880432	4.011665	-1	143
15	92829304	92829484	peak_26101	1000	.	201.745804	4.061752	-1	80
15	92839599	92839754	peak_26102	1000	.	204.517242	4.030682	-1	61
15	92988409	92989610	peak_26103	619	.	743.505615	3.752998	-1	940
15	93378752	93378936	peak_26104	1000	.	279.398987	4.789840	-1	70
15	93677611	93677761	peak_26105	1000	.	206.937592	4.310053	-1	78
15	93981065	93981596	peak_26106	990	.	525.795715	3.945757	-1	65
15	94080244	94081082	peak_26107	458	.	383.824554	3.828628	-1	578
15	94161676	94162207	peak_26108	1000	.	956.751648	5.078241	-1	429
15	94261875	94262327	peak_26109	1000	.	470.465973	4.546978	-1	185
15	94376854	94377747	peak_26110	1000	.	1514.367188	7.277726	-1	542
15	94513966	94514135	peak_26111	1000	.	210.855881	4.212910	-1	106
15	94598356	94598515	peak_26112	1000	.	203.973679	4.108713	-1	92
15	94668832	94670195	peak_26113	965	.	1314.727173	5.711039	-1	369
15	94764302	94764740	peak_26114	1000	.	553.643799	4.348538	-1	102
15	94818577	94820336	peak_26115	1000	.	3429.940674	7.536346	-1	695
15	94909500	94909883	peak_26116	1000	.	439.997681	4.286013	-1	83
15	94910127	94910487	peak_26117	840	.	302.444427	3.859644	-1	98
15	94931335	94931535	peak_26118	1000	.	317.636749	4.674449	-1	92
15	94941126	94941446	peak_26119	1000	.	596.422607	5.656077	-1	204
15	94956554	94957169	peak_26120	582	.	357.651978	4.395245	-1	530
15	95009261	95009430	peak_26121	1000	.	200.139679	4.251951	-1	74
15	95014883	95016093	peak_26122	568	.	687.128723	3.722563	-1	905
15	95067612	95067854	peak_26123	1000	.	269.177673	3.775777	-1	76
15	95139935	95140665	peak_26124	1000	.	1156.493774	5.359400	-1	600
15	95168902	95169091	peak_26125	1000	.	251.710770	4.577744	-1	106
15	95248372	95249115	peak_26126	1000	.	851.598816	4.882302	-1	177
15	95354350	95355391	peak_26127	924	.	962.397888	4.399580	-1	123
15	95512861	95514403	peak_26128	1000	.	2762.975342	6.635777	-1	495
15	95646034	95646497	peak_26129	1000	.	966.622375	6.513297	-1	334
15	95648725	95649084	peak_26130	1000	.	589.507935	4.958520	-1	273
15	95799270	95799408	peak_26131	1000	.	264.559235	4.260674	-1	95
15	95819229	95819418	peak_26132	1000	.	217.193619	4.397387	-1	96
15	95874286	95875080	peak_26133	1000	.	961.045593	4.675078	-1	108
15	96086645	96086821	peak_26134	1000	.	230.110123	4.422525	-1	79
15	96128125	96128314	peak_26135	1000	.	252.924744	4.384567	-1	74
15	96313567	96314072	peak_26136	1000	.	1652.770020	7.943814	-1	129
15	96489667	96490105	peak_26137	543	.	237.937729	3.433048	-1	49
15	96855456	96856604	peak_26138	758	.	870.601379	4.596941	-1	392
15	96931943	96932091	peak_26139	1000	.	207.444656	4.222724	-1	83
15	97234495	97235789	peak_26140	709	.	917.570129	4.099580	-1	1057
15	97477862	97478025	peak_26141	1000	.	204.560089	4.216932	-1	74
15	98199894	98200070	peak_26142	1000	.	200.975967	4.217560	-1	60
15	98375447	98375981	peak_26143	650	.	347.215973	3.812747	-1	443
15	98376144	98376356	peak_26144	991	.	210.144943	3.964899	-1	127
15	98935377	98936641	peak_26145	307	.	388.118134	3.299537	-1	72
15	98966843	98967094	peak_26146	1000	.	260.030334	3.812762	-1	128
15	99018783	99019003	peak_26147	947	.	208.404175	3.973275	-1	88
15	99083905	99084452	peak_26148	422	.	230.722961	3.730758	-1	436
15	99094202	99094367	peak_26149	1000	.	200.408279	3.814965	-1	38
15	99167058	99167261	peak_26150	1000	.	220.434418	4.038115	-1	93
15	99319150	99319295	peak_26151	1000	.	219.844025	4.421555	-1	72
15	99328136	99328940	peak_26152	498	.	400.108917	3.757951	-1	340
15	99415964	99416130	peak_26153	1000	.	231.956985	4.128788	-1	95
15	99654486	99655920	peak_26154	941	.	1349.661987	6.683413	-1	223
15	99986794	99987073	peak_26155	734	.	204.653870	3.521795	-1	160
15	100065390	100066616	peak_26156	1000	.	1728.822388	6.708382	-1	934
15	100498716	100499410	peak_26157	896	.	621.935974	4.074720	-1	122
15	100539210	100539690	peak_26158	1000	.	1417.952393	7.231564	-1	170
15	100701593	100701911	peak_26159	1000	.	515.141174	5.126398	-1	196
15	100750385	100750768	peak_26160	750	.	287.231598	3.709952	-1	123
15	100820490	100821001	peak_26161	1000	.	565.398315	4.165662	-1	160
15	101168425	101168579	peak_26162	1000	.	212.108871	4.103224	-1	60
15	101210476	101211476	peak_26163	1000	.	1268.572510	5.432297	-1	700
15	101229701	101229889	peak_26164	1000	.	214.029648	4.248396	-1	96
15	101245887	101246125	peak_26165	851	.	202.624161	3.764674	-1	144
15	101296500	101296748	peak_26166	941	.	233.401031	3.876251	-1	85
15	101312627	101312790	peak_26167	1000	.	209.954391	3.974806	-1	116
15	101337571	101338363	peak_26168	1000	.	1706.482666	7.981866	-1	395
15	101373008	101374250	peak_26169	1000	.	1604.196777	6.006059	-1	698
15	101390604	101391196	peak_26170	1000	.	1419.762085	7.297190	-1	234
15	101479528	101479677	peak_26171	1000	.	207.435059	4.205656	-1	72
15	101510432	101510769	peak_26172	1000	.	449.360992	4.363563	-1	128
15	101600774	101601557	peak_26173	1000	.	818.489807	4.318353	-1	223
15	101602100	101602451	peak_26174	870	.	305.440338	4.379315	-1	258
15	101623582	101623971	peak_26175	1000	.	1068.237915	6.827086	-1	122
15	101624173	101624681	peak_26176	699	.	354.884857	3.343219	-1	89
15	102257405	102257600	peak_26177	1000	.	261.410156	4.525912	-1	98
15	102680864	102681036	peak_26178	1000	.	201.973328	4.050720	-1	83
15	102684324	102685364	peak_26179	708	.	736.349731	4.478575	-1	297
15	102871451	102871635	peak_26180	1000	.	232.308502	4.045805	-1	108
15	102911859	102912027	peak_26181	1000	.	202.276276	4.192620	-1	77
15	103037206	103037347	peak_26182	1000	.	276.835907	4.507900	-1	57
15	103041030	103041231	peak_26183	1000	.	252.482758	4.181560	-1	76
15	103154404	103154834	peak_26184	807	.	346.855255	3.730713	-1	75
15	103542607	103543255	peak_26185	1000	.	954.651917	6.153308	-1	290
15	103578692	103579073	peak_26186	848	.	323.192993	4.505719	-1	209
15	103717165	103717327	peak_26187	1000	.	207.277512	4.050447	-1	107
15	103767724	103767940	peak_26188	953	.	205.824753	3.582956	-1	92
15	103879443	103880371	peak_26189	1000	.	1056.465942	4.999905	-1	148
15	104098996	104099437	peak_26190	1000	.	629.357117	4.954874	-1	310
15	104113152	104113549	peak_26191	979	.	388.809906	4.548942	-1	93
15	104325203	104325468	peak_26192	896	.	237.430801	3.814965	-1	160
15	104525752	104526650	peak_26193	688	.	618.248474	5.245605	-1	136
15	104561665	104562402	peak_26194	798	.	588.317383	5.109673	-1	617
15	104627711	104627885	peak_26195	1000	.	230.613632	4.346554	-1	118
15	104656168	104656742	peak_26196	1000	.	1004.364563	6.817369	-1	424
15	104747267	104747729	peak_26197	855	.	395.012604	4.739994	-1	317
15	104781848	104782300	peak_26198	806	.	364.462769	3.584991	-1	66
15	104902156	104902446	peak_26199	1000	.	471.362518	5.194165	-1	97
15	104945828	104946348	peak_26200	613	.	318.610718	3.581442	-1	405
15	105054939	105055798	peak_26201	1000	.	1509.487305	6.013020	-1	192
15	105147842	105149193	peak_26202	1000	.	1472.227417	5.578629	-1	115
15	105185369	105185554	peak_26203	1000	.	270.253662	4.560175	-1	96
15	105227071	105227919	peak_26204	536	.	454.125092	3.997685	-1	256
15	105275724	105275976	peak_26205	956	.	240.869659	3.834493	-1	84
15	105276124	105276684	peak_26206	826	.	462.629333	4.272428	-1	468
15	105400862	105401194	peak_26207	1000	.	399.501373	4.548767	-1	188
15	105428838	105429014	peak_26208	1000	.	217.728104	4.092038	-1	89
15	105429414	105429878	peak_26209	615	.	285.517029	3.010541	-1	36
15	105455552	105456405	peak_26210	1000	.	1385.008301	4.961391	-1	160
15	105486960	105487128	peak_26211	1000	.	202.965927	4.081683	-1	74
15	105643936	105644367	peak_26212	1000	.	726.856995	6.298584	-1	107
15	105850038	105850413	peak_26213	717	.	268.956299	3.436941	-1	204
15	105893393	105893695	peak_26214	798	.	241.129486	4.326131	-1	223
15	105970048	105970623	peak_26215	1000	.	810.528687	4.573662	-1	344
15	106103033	106103217	peak_26216	1000	.	291.344574	4.421825	-1	103
15	106182863	106183505	peak_26217	1000	.	1179.572998	7.284070	-1	248
15	106183657	106184158	peak_26218	503	.	252.049423	3.753111	-1	228
15	106204441	106204598	peak_26219	1000	.	247.660568	4.563838	-1	53
15	106204877	106205066	peak_26220	1000	.	302.283386	4.794797	-1	125
15	106410406	106410923	peak_26221	1000	.	605.264893	4.356933	-1	360
15	106453664	106453846	peak_26222	1000	.	311.281616	4.712551	-1	91
15	106515958	106516604	peak_26223	1000	.	1337.862549	6.204393	-1	210
15	106568360	106568536	peak_26224	1000	.	207.852081	4.195443	-1	93
15	106627801	106627970	peak_26225	1000	.	216.415909	4.099955	-1	114
15	106696641	106697162	peak_26226	646	.	336.686859	3.879950	-1	99
15	106776561	106776923	peak_26227	763	.	276.336060	3.658075	-1	299
15	106997198	106998172	peak_26228	753	.	733.505432	3.967838	-1	710
15	107882371	107882801	peak_26229	1000	.	471.710327	4.154951	-1	178
15	108845916	108846112	peak_26230	1000	.	210.008423	4.152283	-1	106
15	108977293	108977793	peak_26231	482	.	241.116501	3.566815	-1	386
15	108989712	108989842	peak_26232	1000	.	277.028381	4.396036	-1	93
15	109168238	109168540	peak_26233	1000	.	329.556335	4.363937	-1	229
15	109451313	109451963	peak_26234	632	.	411.008331	4.170827	-1	562
15	109563571	109563901	peak_26235	706	.	233.025589	3.972846	-1	250
15	109695406	109695856	peak_26236	575	.	258.547119	3.711743	-1	114
15	109916821	109917060	peak_26237	960	.	229.325043	3.753763	-1	152
15	110009821	110010005	peak_26238	1000	.	220.849106	4.099989	-1	80
15	110021434	110021751	peak_26239	1000	.	353.666962	3.976031	-1	81
15	110349638	110349795	peak_26240	1000	.	252.937561	4.364732	-1	89
15	110379418	110380515	peak_26241	1000	.	1708.757080	7.890838	-1	167
15	110440859	110441393	peak_26242	408	.	217.710022	3.278480	-1	69
15	110704943	110705927	peak_26243	1000	.	2100.291260	8.167006	-1	682
15	110706096	110706408	peak_26244	827	.	258.166382	3.567097	-1	211
15	110789310	110789721	peak_26245	1000	.	503.634857	4.281391	-1	95
15	110830019	110830210	peak_26246	1000	.	287.971466	4.677729	-1	86
15	110873724	110874689	peak_26247	1000	.	1770.945312	6.769100	-1	248
15	110920856	110921699	peak_26248	1000	.	1108.898315	5.702835	-1	624
15	111085316	111085648	peak_26249	854	.	283.566040	3.700473	-1	51
15	111231581	111231889	peak_26250	1000	.	374.386871	4.034543	-1	84
15	111233462	111234037	peak_26251	695	.	399.767426	3.637472	-1	482
15	111244388	111244802	peak_26252	1000	.	472.456848	4.260379	-1	199
15	111268585	111268776	peak_26253	1000	.	210.250092	3.866313	-1	94
15	111362105	111362803	peak_26254	1000	.	1344.189575	6.404667	-1	258
15	111371975	111372688	peak_26255	1000	.	869.137329	6.388453	-1	158
15	111509178	111509923	peak_26256	411	.	305.976990	3.662182	-1	617
15	111611615	111611793	peak_26257	1000	.	298.729126	4.465772	-1	96
15	111612030	111612266	peak_26258	1000	.	253.873459	3.902402	-1	157
15	111672040	111672653	peak_26259	971	.	595.379333	3.887651	-1	267
15	111672760	111673213	peak_26260	489	.	221.625916	3.206293	-1	197
15	111773506	111773718	peak_26261	1000	.	219.067535	4.417141	-1	97
15	111837527	111837746	peak_26262	1000	.	314.995758	4.578037	-1	97
15	111857126	111857313	peak_26263	1000	.	201.101059	3.825870	-1	72
15	111956689	111957215	peak_26264	661	.	347.433258	3.492661	-1	90
15	112070697	112071576	peak_26265	516	.	453.138702	4.274789	-1	61
15	112156308	112156662	peak_26266	1000	.	670.745728	4.863776	-1	238
15	112491198	112491828	peak_26267	1000	.	766.717590	4.776040	-1	238
15	112514987	112515174	peak_26268	1000	.	212.059937	3.906487	-1	107
15	112695464	112695656	peak_26269	1000	.	205.204010	3.683250	-1	87
15	112723178	112723721	peak_26270	1000	.	1041.543457	6.127373	-1	143
15	112915934	112917162	peak_26271	1000	.	2085.461182	6.045259	-1	96
15	112969047	112969633	peak_26272	742	.	435.044708	3.632158	-1	236
15	112974950	112975430	peak_26273	963	.	462.087891	4.222143	-1	121
15	113024436	113024600	peak_26274	1000	.	201.704071	4.083378	-1	89
15	113045703	113045887	peak_26275	1000	.	201.824188	3.933208	-1	97
15	113068574	113068737	peak_26276	1000	.	231.858475	4.176621	-1	87
15	113148810	113149183	peak_26277	1000	.	530.886108	4.855612	-1	283
15	113807461	113808206	peak_26278	502	.	373.761688	3.531093	-1	324
15	114194155	114194292	peak_26279	1000	.	216.968948	3.950570	-1	12
15	114279255	114279422	peak_26280	1000	.	212.468842	4.091794	-1	91
15	114316339	114316855	peak_26281	774	.	399.165649	3.701067	-1	402
15	114357763	114358545	peak_26282	530	.	414.545441	3.913740	-1	424
15	114419940	114420140	peak_26283	1000	.	205.331146	3.920799	-1	104
15	114519228	114519393	peak_26284	1000	.	202.017334	4.021358	-1	66
15	114656857	114657019	peak_26285	1000	.	222.197845	4.059757	-1	59
15	114745662	114745852	peak_26286	1000	.	256.207916	4.218312	-1	75
15	114977941	114978262	peak_26287	918	.	294.568359	3.884520	-1	228
15	115095601	115095964	peak_26288	664	.	241.202347	3.691960	-1	127
15	115152999	115153520	peak_26289	956	.	497.816193	3.948776	-1	126
15	115214429	115214657	peak_26290	933	.	212.775238	4.036541	-1	105
15	115351644	115352450	peak_26291	688	.	554.809082	3.928819	-1	710
15	115352617	115352848	peak_26292	1000	.	250.685410	4.021361	-1	150
15	115676561	115677184	peak_26293	1000	.	960.722778	5.652727	-1	133
15	115808959	115809433	peak_26294	1000	.	1040.369019	6.731489	-1	127
15	115867557	115867734	peak_26295	1000	.	211.774399	3.866297	-1	120
15	116322340	116322621	peak_26296	811	.	227.805008	3.518641	-1	232
15	116330563	116331174	peak_26297	340	.	207.513336	3.444574	-1	98
15	116526301	116526522	peak_26298	1000	.	249.480957	4.631888	-1	108
15	117135494	117135968	peak_26299	875	.	414.737701	4.038167	-1	328
15	117160024	117160214	peak_26300	1000	.	209.680954	3.830728	-1	129
15	117447527	117447691	peak_26301	1000	.	208.513031	4.315393	-1	84
15	117456456	117456744	peak_26302	767	.	220.754639	3.348994	-1	170
15	117484965	117486062	peak_26303	888	.	974.282104	4.077926	-1	608
15	117557061	117558188	peak_26304	677	.	763.370667	4.523242	-1	484
15	117558297	117559002	peak_26305	1000	.	840.968811	5.370029	-1	584
15	117617334	117617905	peak_26306	1000	.	900.055847	4.790692	-1	477
15	117730887	117731203	peak_26307	1000	.	367.786163	4.557206	-1	220
15	117877750	117877926	peak_26308	1000	.	275.023499	4.324993	-1	79
15	118335531	118336060	peak_26309	1000	.	740.950989	5.094537	-1	392
15	118354935	118355184	peak_26310	1000	.	260.428162	3.978530	-1	128
15	118587404	118587610	peak_26311	997	.	205.295563	3.687993	-1	129
15	118627275	118627956	peak_26312	1000	.	816.485291	5.444373	-1	123
15	118855949	118856313	peak_26313	597	.	217.231659	3.742043	-1	80
15	118877526	118877778	peak_26314	945	.	238.095551	3.522868	-1	88
15	119069305	119069926	peak_26315	440	.	273.154968	3.463361	-1	510
15	119597939	119598302	peak_26316	1000	.	418.887146	5.318066	-1	259
15	119772745	119773120	peak_26317	678	.	254.407990	3.889136	-1	264
15	119965550	119966351	peak_26318	601	.	481.052490	3.469970	-1	325
15	119986558	119986933	peak_26319	614	.	230.132233	3.456421	-1	294
15	119997821	119998546	peak_26320	377	.	273.225006	3.209785	-1	638
15	120007484	120007935	peak_26321	844	.	380.769135	4.085572	-1	352
15	120028461	120029233	peak_26322	317	.	244.714935	3.221929	-1	514
15	120051614	120051954	peak_26323	695	.	236.326233	3.363497	-1	174
15	120062727	120063399	peak_26324	599	.	402.863190	3.643941	-1	544
15	120069921	120070206	peak_26325	974	.	277.677917	3.637472	-1	82
15	120156511	120157028	peak_26326	398	.	205.792709	3.482308	-1	300
15	120165948	120166288	peak_26327	720	.	244.882126	3.507297	-1	227
15	120296941	120297381	peak_26328	801	.	352.616211	4.146653	-1	120
15	120338714	120339327	peak_26329	804	.	492.815033	3.700681	-1	233
15	120340639	120341208	peak_26330	498	.	283.419128	3.588404	-1	350
15	120344661	120345043	peak_26331	945	.	361.013031	3.592288	-1	142
15	120345147	120345624	peak_26332	1000	.	1292.207397	7.578124	-1	148
15	120355960	120356714	peak_26333	462	.	348.467468	3.470309	-1	108
15	120364385	120365091	peak_26334	975	.	688.082886	4.613861	-1	590
15	120386763	120387198	peak_26335	622	.	270.578339	3.520955	-1	344
15	120448363	120448755	peak_26336	635	.	248.828354	3.306991	-1	326
15	120450253	120450782	peak_26337	1000	.	720.005249	5.082202	-1	229
15	120450918	120452373	peak_26338	746	.	1085.504150	3.621149	-1	1073
15	120452651	120453080	peak_26339	749	.	321.331726	3.557449	-1	373
15	120453855	120454129	peak_26340	1000	.	280.656189	4.218819	-1	104
15	120457236	120457993	peak_26341	925	.	700.318909	4.513685	-1	309
15	120589805	120590825	peak_26342	1000	.	1140.503540	5.124995	-1	384
15	120707340	120707976	peak_26343	1000	.	749.953491	4.777464	-1	424
15	120719137	120719509	peak_26344	851	.	316.546173	3.839303	-1	213
15	120756142	120756724	peak_26345	1000	.	625.232422	4.612477	-1	97
15	120908467	120908660	peak_26346	1000	.	257.702301	4.434590	-1	86
15	120984870	120985189	peak_26347	861	.	274.809998	3.604172	-1	193
15	121122605	121122771	peak_26348	1000	.	226.482437	4.074868	-1	101
15	121131715	121131861	peak_26349	1000	.	288.326324	4.631287	-1	75
15	121193696	121194267	peak_26350	607	.	346.389679	3.204501	-1	238
15	121212585	121213374	peak_26351	899	.	709.086304	4.334572	-1	458
15	121242971	121243623	peak_26352	868	.	566.025024	4.185132	-1	279
15	121253873	121254975	peak_26353	378	.	416.500519	3.203736	-1	720
15	121265118	121265783	peak_26354	1000	.	1308.808472	7.610330	-1	515
15	121284736	121285214	peak_26355	747	.	357.220001	3.368971	-1	308
15	121290340	121290549	peak_26356	987	.	206.280777	3.610563	-1	99
15	121293859	121294169	peak_26357	891	.	276.201447	3.442442	-1	119
15	121319554	121320374	peak_26358	831	.	681.601196	4.480336	-1	411
15	121428311	121428888	peak_26359	388	.	223.862183	3.195688	-1	127
15	121449457	121449810	peak_26360	714	.	251.935501	3.507158	-1	72
15	121472184	121473038	peak_26361	265	.	226.681931	3.130268	-1	83
15	121473413	121474057	peak_26362	530	.	341.135529	3.261350	-1	571
15	121480522	121480765	peak_26363	838	.	203.570755	3.528869	-1	114
15	121490782	121491347	peak_26364	580	.	327.575073	3.558575	-1	481
15	121491832	121492534	peak_26365	327	.	229.842773	3.218859	-1	191
15	121506469	121506921	peak_26366	560	.	252.991638	3.722563	-1	322
15	121507420	121507805	peak_26367	596	.	229.490189	3.282176	-1	185
15	121535072	121535440	peak_26368	626	.	230.209564	3.557861	-1	282
15	121552780	121553859	peak_26369	1000	.	1891.040039	6.428374	-1	859
15	121560837	121562344	peak_26370	213	.	320.372192	2.940355	-1	1404
15	121563550	121564204	peak_26371	474	.	309.867340	3.178905	-1	73
15	121566515	121567634	peak_26372	407	.	455.143494	3.605084	-1	78
15	121571965	121572588	peak_26373	394	.	245.446899	3.161171	-1	88
15	121579893	121580131	peak_26374	1000	.	299.833740	4.318353	-1	101
15	121580573	121581549	peak_26375	401	.	391.757904	3.691960	-1	731
15	121585211	121585832	peak_26376	656	.	407.480316	4.477714	-1	110
15	121603867	121604222	peak_26377	1000	.	636.406799	4.851061	-1	234
15	121604338	121604498	peak_26378	1000	.	233.170822	4.210273	-1	101
15	121615003	121615547	peak_26379	812	.	441.894318	3.817785	-1	244
15	121616141	121617299	peak_26380	276	.	319.420685	3.224580	-1	277
15	121632445	121632775	peak_26381	1000	.	397.017792	4.459321	-1	226
15	121634138	121635058	peak_26382	480	.	441.919678	3.529424	-1	331
15	121728545	121728745	peak_26383	1000	.	1552.392456	12.582992	-1	117
15	121949480	121949617	peak_26384	1000	.	334.397491	4.756086	-1	116
15	122057805	122057987	peak_26385	1000	.	244.623306	4.302876	-1	79
15	122275023	122275185	peak_26386	1000	.	221.328354	4.068747	-1	64
15	122419412	122419578	peak_26387	1000	.	221.992935	4.217695	-1	91
15	122614904	122615108	peak_26388	1000	.	211.512985	4.294531	-1	107
15	123390632	123391041	peak_26389	602	.	246.400558	4.226798	-1	314
15	123501839	123502075	peak_26390	1000	.	248.607071	4.195443	-1	117
15	123718461	123718644	peak_26391	1000	.	202.870712	3.900749	-1	109
15	123840886	123841121	peak_26392	1000	.	387.611389	5.026208	-1	118
15	123841701	123843142	peak_26393	1000	.	1806.993286	6.140596	-1	633
15	124013448	124013597	peak_26394	1000	.	237.148193	4.312338	-1	94
15	124363975	124364128	peak_26395	1000	.	200.451126	4.190626	-1	54
15	124568218	124568720	peak_26396	572	.	287.229584	3.492661	-1	122
15	124627099	124627248	peak_26397	1000	.	226.518539	4.026069	-1	54
15	124724320	124724535	peak_26398	1000	.	235.573547	4.105824	-1	110
15	124741693	124742687	peak_26399	1000	.	1710.392700	6.793009	-1	247
15	125258893	125259030	peak_26400	1000	.	210.447311	4.163633	-1	64
15	125426220	125426380	peak_26401	1000	.	227.425568	4.485514	-1	72
15	125549013	125550847	peak_26402	834	.	1530.005981	4.586775	-1	1573
15	125719456	125720377	peak_26403	929	.	855.432434	5.210797	-1	792
15	125732234	125732759	peak_26404	855	.	448.793152	4.326761	-1	192
15	125814543	125815701	peak_26405	524	.	606.331604	4.370333	-1	664
15	126286301	126287722	peak_26406	1000	.	2781.449951	7.050346	-1	1212
15	126392576	126392761	peak_26407	1000	.	225.228607	4.045475	-1	109
15	126761379	126762913	peak_26408	1000	.	18760.826172	29.066050	-1	872
15	128300082	128300493	peak_26409	1000	.	524.221985	4.922609	-1	129
15	128305813	128306542	peak_26410	489	.	356.724854	3.456421	-1	577
15	128308266	128308703	peak_26411	857	.	374.668854	4.104966	-1	128
15	128309622	128309828	peak_26412	1000	.	399.972839	5.261169	-1	108
15	128346133	128346616	peak_26413	1000	.	964.188904	7.348053	-1	183
15	128477361	128477746	peak_26414	1000	.	393.729340	4.337216	-1	206
15	128561350	128561535	peak_26415	1000	.	252.228333	4.321901	-1	77
15	128611195	128611906	peak_26416	902	.	641.011719	3.812354	-1	630
15	128768218	128768710	peak_26417	1000	.	1003.242798	5.805346	-1	109
15	128899068	128899286	peak_26418	920	.	200.608978	4.074903	-1	114
15	129004802	129005075	peak_26419	778	.	212.507278	3.741403	-1	66
15	129041415	129041664	peak_26420	1000	.	994.126221	8.802706	-1	131
15	129100085	129100414	peak_26421	893	.	293.776672	3.871823	-1	112
15	129107741	129108026	peak_26422	891	.	254.039032	3.687130	-1	168
15	129113656	129113884	peak_26423	887	.	202.274200	3.709952	-1	91
15	129116422	129116930	peak_26424	468	.	237.840530	3.112782	-1	105
15	129270355	129270533	peak_26425	1000	.	258.473541	4.210273	-1	119
15	129519211	129519371	peak_26426	1000	.	223.184631	4.030211	-1	79
15	129621357	129621643	peak_26427	1000	.	406.228851	4.403112	-1	92
15	129731080	129731217	peak_26428	1000	.	288.567261	4.420683	-1	101
15	130517698	130518510	peak_26429	1000	.	876.817139	5.287230	-1	431
15	130595578	130595781	peak_26430	1000	.	227.329773	3.634106	-1	80
15	130712644	130712908	peak_26431	1000	.	653.490173	6.702401	-1	154
15	130752908	130754166	peak_26432	676	.	850.540222	4.176621	-1	489
15	130939411	130940104	peak_26433	541	.	374.932129	3.645174	-1	335
15	131080212	131080512	peak_26434	946	.	283.781036	3.676940	-1	119
15	131297536	131297884	peak_26435	727	.	253.016068	3.201644	-1	69
15	131462520	131462899	peak_26436	571	.	216.596436	3.344335	-1	327
15	131492385	131492733	peak_26437	1000	.	368.361725	4.052959	-1	194
15	131492882	131493302	peak_26438	488	.	204.923065	3.067194	-1	296
15	131504468	131504662	peak_26439	1000	.	210.165527	4.176621	-1	102
15	131614538	131615065	peak_26440	537	.	283.035248	3.373224	-1	300
15	131656508	131656787	peak_26441	848	.	236.710678	3.589335	-1	109
15	131683238	131683874	peak_26442	369	.	234.757507	3.201833	-1	400
15	131805424	131805649	peak_26443	1000	.	231.108780	3.761588	-1	123
15	131807365	131807717	peak_26444	766	.	269.623840	4.103224	-1	243
15	131928500	131928768	peak_26445	1000	.	347.753479	4.589510	-1	130
15	131965857	131966033	peak_26446	1000	.	239.605865	4.072353	-1	59
15	132000713	132000898	peak_26447	1000	.	241.229477	4.542667	-1	96
15	132130803	132131471	peak_26448	423	.	282.467560	3.420569	-1	388
15	132173454	132174766	peak_26449	1000	.	1850.957764	6.834159	-1	958
15	132209238	132209738	peak_26450	1000	.	844.569336	6.328677	-1	198
15	132218799	132219250	peak_26451	496	.	223.760071	3.402728	-1	60
15	132276614	132277479	peak_26452	515	.	445.425201	4.050720	-1	507
15	132281708	132282423	peak_26453	535	.	382.615051	3.321159	-1	359
15	132301889	132302103	peak_26454	1000	.	300.576385	4.566338	-1	113
15	132302331	132302710	peak_26455	1000	.	541.441284	4.508677	-1	74
15	132317777	132318791	peak_26456	989	.	1002.973328	5.630104	-1	261
15	132321362	132322497	peak_26457	1000	.	1385.176270	6.280406	-1	313
15	132325894	132326304	peak_26458	515	.	210.964355	3.292508	-1	46
15	132328880	132329792	peak_26459	358	.	326.650024	3.528869	-1	855
15	132354269	132354734	peak_26460	1000	.	548.314819	4.993318	-1	382
15	132354856	132355038	peak_26461	1000	.	227.696991	4.154191	-1	94
15	132355427	132356415	peak_26462	1000	.	1020.140015	5.215260	-1	810
15	132426301	132427063	peak_26463	1000	.	952.125793	4.717965	-1	332
15	132509289	132509834	peak_26464	739	.	402.987640	3.871683	-1	343
15	132838907	132839185	peak_26465	782	.	217.305222	3.913740	-1	160
15	132888494	132888829	peak_26466	629	.	210.827713	3.442442	-1	242
15	132889223	132889627	peak_26467	552	.	222.853180	3.301896	-1	236
15	132891373	132891552	peak_26468	1000	.	209.183395	4.081419	-1	97
15	132893660	132893903	peak_26469	884	.	214.852112	3.521863	-1	53
15	132899550	132900018	peak_26470	581	.	271.758728	3.572365	-1	384
15	132902258	132902580	peak_26471	1000	.	382.601257	4.363953	-1	198
15	132903248	132903502	peak_26472	936	.	237.637726	4.030682	-1	96
15	132908310	132908440	peak_26473	1000	.	270.204895	4.701899	-1	79
15	132919589	132920651	peak_26474	979	.	1040.085327	3.996665	-1	652
15	132930396	132930759	peak_26475	766	.	278.053711	3.658725	-1	92
15	132933465	132934498	peak_26476	804	.	830.395569	4.204164	-1	165
15	132935241	132935599	peak_26477	697	.	249.694138	3.693190	-1	243
15	132938271	132939293	peak_26478	890	.	909.910828	4.370158	-1	410
15	132939544	132940031	peak_26479	615	.	299.441345	3.065398	-1	114
15	132957041	132957526	peak_26480	499	.	241.870819	3.114950	-1	362
15	132958765	132959097	peak_26481	1000	.	456.432220	4.162890	-1	215
15	132959460	132959772	peak_26482	1000	.	405.015839	4.409064	-1	180
15	132968844	132969220	peak_26483	544	.	204.407364	3.257396	-1	286
15	132975026	132975776	peak_26484	800	.	599.895813	4.358043	-1	458
15	132985169	132985447	peak_26485	990	.	275.084839	3.626669	-1	89
15	132986322	132986889	peak_26486	722	.	409.489868	3.632692	-1	153
15	132989385	132990087	peak_26487	300	.	210.591248	2.948378	-1	86
15	132993145	132993630	peak_26488	475	.	230.135361	3.080285	-1	398
15	132997679	132998070	peak_26489	618	.	241.455231	3.203460	-1	283
15	133039977	133040677	peak_26490	681	.	476.428589	3.765653	-1	368
15	133051960	133052570	peak_26491	994	.	606.233643	3.926252	-1	295
15	133059846	133060569	peak_26492	449	.	324.688751	3.238573	-1	451
15	133180375	133181262	peak_26493	777	.	689.434937	3.797781	-1	178
15	133501157	133501692	peak_26494	650	.	347.792328	3.548885	-1	282
15	133597108	133597646	peak_26495	447	.	240.322891	3.359684	-1	76
15	133651134	133651597	peak_26496	849	.	393.208069	4.383010	-1	96
15	133783624	133783898	peak_26497	967	.	264.872833	3.701240	-1	87
15	133842992	133843633	peak_26498	1000	.	2343.166504	8.330709	-1	118
15	133865911	133866482	peak_26499	576	.	329.168427	3.900763	-1	91
15	133866734	133867074	peak_26500	781	.	265.563660	3.446199	-1	81
15	133867188	133867656	peak_26501	476	.	222.880127	3.452471	-1	113
15	133952516	133952998	peak_26502	774	.	373.178558	3.797103	-1	379
15	134009678	134010735	peak_26503	435	.	459.748474	3.670151	-1	961
15	134014579	134014916	peak_26504	1000	.	600.988403	5.805218	-1	226
15	134015038	134015359	peak_26505	855	.	274.398590	3.575361	-1	68
15	134015557	134016662	peak_26506	856	.	945.943909	4.667148	-1	912
15	134017285	134017981	peak_26507	966	.	672.480957	4.329309	-1	553
15	134018098	134018305	peak_26508	1000	.	259.956116	4.370685	-1	93
15	134019033	134019240	peak_26509	1000	.	305.008453	4.403187	-1	81
15	134023441	134023831	peak_26510	1000	.	446.406647	4.643692	-1	125
15	134079781	134079950	peak_26511	1000	.	296.503876	4.538084	-1	104
15	134123065	134123575	peak_26512	614	.	313.225311	3.825456	-1	185
15	134690186	134690368	peak_26513	1000	.	201.829666	3.913530	-1	94
15	135002746	135003580	peak_26514	535	.	446.454529	3.508293	-1	480
15	135050123	135050277	peak_26515	1000	.	457.180176	5.611270	-1	114
15	135115658	135115991	peak_26516	782	.	260.332977	3.827388	-1	262
15	135185412	135185790	peak_26517	560	.	211.860931	3.107958	-1	302
15	135441515	135442422	peak_26518	416	.	376.898438	3.611150	-1	407
15	135482932	135483295	peak_26519	572	.	207.636017	3.456421	-1	291
15	135497107	135497436	peak_26520	634	.	208.689865	3.166387	-1	208
15	135511770	135512107	peak_26521	645	.	217.338699	3.990545	-1	262
15	135687984	135689137	peak_26522	1000	.	2884.992676	6.733782	-1	767
15	135709084	135709483	peak_26523	556	.	222.005188	3.587222	-1	296
15	136370313	136370656	peak_26524	621	.	213.030548	3.115190	-1	118
15	136748815	136749390	peak_26525	531	.	305.068848	3.474846	-1	227
15	136825320	136825528	peak_26526	1000	.	300.000092	4.498132	-1	89
15	136828090	136828256	peak_26527	1000	.	273.265259	4.667789	-1	81
15	136945902	136949413	peak_26528	748	.	2627.448242	4.548762	-1	1353
15	136999523	136999682	peak_26529	1000	.	682.751831	7.295607	-1	57
15	137122293	137122502	peak_26530	1000	.	421.118561	5.442519	-1	107
15	137268130	137268274	peak_26531	1000	.	204.491684	4.031064	-1	43
15	137282526	137283401	peak_26532	627	.	548.884888	3.652831	-1	418
15	137511717	137512053	peak_26533	608	.	204.449722	3.509238	-1	112
15	137513780	137514005	peak_26534	1000	.	282.302612	4.383332	-1	117
15	137518210	137518607	peak_26535	532	.	211.184433	3.362339	-1	340
15	137526618	137527079	peak_26536	470	.	216.816986	3.481885	-1	317
15	137566765	137567558	peak_26537	1000	.	990.847107	5.541774	-1	333
15	137636766	137637284	peak_26538	1000	.	889.191833	5.629532	-1	305
15	137689344	137690156	peak_26539	494	.	401.219910	3.642595	-1	444
15	137701172	137702053	peak_26540	311	.	274.114197	3.308791	-1	429
15	137707832	137708120	peak_26541	707	.	203.539551	3.993555	-1	219
15	137709061	137709801	peak_26542	473	.	349.885834	3.200999	-1	431
15	137716231	137716904	peak_26543	359	.	241.671356	3.399577	-1	108
15	137717894	137718588	peak_26544	492	.	341.689270	3.658844	-1	256
15	137718915	137719337	peak_26545	1000	.	461.998322	4.267992	-1	358
15	137719779	137720258	peak_26546	478	.	228.988510	3.334689	-1	140
15	137736928	137737263	peak_26547	691	.	231.605591	3.163533	-1	82
15	137765595	137766193	peak_26548	1000	.	619.456360	4.793048	-1	263
15	137786278	137786709	peak_26549	656	.	282.924408	3.453255	-1	162
15	137787319	137787847	peak_26550	937	.	494.830627	3.839303	-1	356
15	137788575	137788971	peak_26551	512	.	202.724274	3.240660	-1	218
15	137802721	137803134	peak_26552	616	.	254.277664	3.939888	-1	162
15	137831438	137831682	peak_26553	884	.	215.578476	3.496954	-1	136
15	137837041	137837478	peak_26554	1000	.	837.790649	5.564229	-1	177
15	137863389	137863704	peak_26555	1000	.	324.931915	4.281209	-1	190
15	137863873	137864146	peak_26556	823	.	224.632050	3.634673	-1	95
15	137869071	137869338	peak_26557	838	.	223.675568	3.807626	-1	106
15	137893060	137893285	peak_26558	894	.	201.249039	4.038740	-1	97
15	137931162	137931567	peak_26559	519	.	210.270615	3.637472	-1	80
15	137953979	137954690	peak_26560	725	.	515.670105	4.472685	-1	136
15	138267679	138268010	peak_26561	824	.	272.780884	3.892743	-1	90
15	138382861	138383988	peak_26562	256	.	288.538605	3.025460	-1	303
15	138419358	138419809	peak_26563	446	.	201.239090	3.195237	-1	264
15	138420031	138420657	peak_26564	341	.	213.318344	3.012303	-1	32
15	138425416	138425869	peak_26565	885	.	400.914337	4.165601	-1	339
15	138427142	138427998	peak_26566	546	.	467.514496	3.566815	-1	764
15	138428727	138429343	peak_26567	699	.	430.401123	4.003378	-1	351
15	138433707	138434272	peak_26568	603	.	340.786682	3.644640	-1	491
15	138456841	138457503	peak_26569	746	.	493.682495	4.206387	-1	311
15	138467617	138467851	peak_26570	871	.	203.895340	3.705612	-1	113
15	138475483	138475944	peak_26571	496	.	228.814636	3.348994	-1	344
15	138519270	138520270	peak_26572	397	.	397.200806	3.313298	-1	408
15	138543189	138543524	peak_26573	662	.	221.671692	4.154951	-1	67
15	138552009	138552574	peak_26574	498	.	281.634277	3.174979	-1	255
15	138556441	138557068	peak_26575	540	.	338.824738	3.677873	-1	513
15	138566327	138567123	peak_26576	383	.	305.229675	3.092064	-1	596
15	138573579	138574432	peak_26577	515	.	439.104004	3.286794	-1	702
15	138594167	138594453	peak_26578	718	.	205.456924	3.476767	-1	113
15	138615780	138616154	peak_26579	1000	.	654.627808	4.772265	-1	248
15	138646842	138647791	peak_26580	481	.	456.474792	3.445345	-1	588
15	138657352	138658488	peak_26581	1000	.	2878.663330	7.720890	-1	427
15	138740906	138741208	peak_26582	770	.	232.465393	3.324392	-1	75
15	138950344	138951053	peak_26583	335	.	237.521011	3.407309	-1	608
15	138990054	138990719	peak_26584	409	.	271.753113	3.156863	-1	76
15	138992226	138992575	peak_26585	818	.	285.327728	4.170881	-1	117
15	138993283	138993702	peak_26586	545	.	228.333160	3.149555	-1	303
15	139000371	139001019	peak_26587	410	.	265.356323	3.749188	-1	79
15	139002810	139003356	peak_26588	603	.	329.480225	3.635364	-1	87
15	139025696	139025904	peak_26589	996	.	207.215042	3.992520	-1	85
15	139027547	139028138	peak_26590	587	.	347.133636	3.671324	-1	192
15	139031537	139032266	peak_26591	648	.	472.393951	4.139935	-1	469
15	139041467	139041786	peak_26592	633	.	201.894684	3.442442	-1	205
15	139268996	139269808	peak_26593	453	.	367.870972	3.510990	-1	725
15	139274235	139274438	peak_26594	1000	.	235.078491	3.938820	-1	136
15	139284314	139284880	peak_26595	362	.	205.055328	3.137726	-1	101
15	139286825	139287148	peak_26596	763	.	246.559219	3.908398	-1	106
15	139305836	139306232	peak_26597	567	.	224.548798	3.116398	-1	361
15	139335197	139335715	peak_26598	416	.	215.243240	3.035316	-1	88
15	139373966	139374464	peak_26599	469	.	233.480118	3.073496	-1	95
15	139394445	139395039	peak_26600	1000	.	1373.598877	6.526080	-1	406
15	139420875	139421395	peak_26601	423	.	219.702805	3.318454	-1	404
15	139421947	139422861	peak_26602	653	.	597.129944	3.814965	-1	569
15	139425492	139426187	peak_26603	305	.	211.771759	3.247582	-1	446
15	139438970	139439489	peak_26604	598	.	310.246338	4.363953	-1	436
15	139457455	139458222	peak_26605	410	.	314.686127	3.223850	-1	532
15	139459912	139460831	peak_26606	451	.	414.451019	3.186688	-1	66
15	139462722	139463637	peak_26607	314	.	287.153076	3.129505	-1	883
15	139463961	139464426	peak_26608	468	.	217.441467	3.021624	-1	254
15	139471845	139472187	peak_26609	623	.	213.143890	3.340782	-1	264
15	139474875	139475588	peak_26610	481	.	343.027039	3.395204	-1	409
15	139475960	139476706	peak_26611	409	.	305.096863	3.606123	-1	681
15	139483329	139483916	peak_26612	579	.	340.117279	3.643941	-1	452
15	139490709	139491504	peak_26613	593	.	471.415527	4.049224	-1	470
15	139491805	139492221	peak_26614	795	.	330.547089	3.435544	-1	228
15	139513595	139513903	peak_26615	995	.	306.343140	3.812762	-1	188
15	139527742	139528252	peak_26616	554	.	282.697388	3.352920	-1	307
15	139531651	139532146	peak_26617	1000	.	583.913635	4.668036	-1	368
15	139537061	139538259	peak_26618	1000	.	1765.881226	6.760606	-1	250
15	139541778	139542175	peak_26619	996	.	395.478363	3.658112	-1	277
15	139546694	139547426	peak_26620	318	.	233.054413	3.420569	-1	453
15	139548116	139548826	peak_26621	451	.	319.985016	3.407309	-1	338
15	139549524	139551517	peak_26622	580	.	1155.896118	3.584991	-1	978
15	139551657	139552324	peak_26623	306	.	203.780716	3.049540	-1	187
15	139552767	139553454	peak_26624	603	.	414.466125	3.553209	-1	75
15	139554465	139555289	peak_26625	445	.	366.464569	3.542988	-1	726
15	139555460	139555973	peak_26626	495	.	254.145584	2.943944	-1	97
15	139556901	139557837	peak_26627	1000	.	1228.811401	5.843281	-1	671
15	139560944	139561663	peak_26628	309	.	221.980942	3.211414	-1	340
15	139561830	139562543	peak_26629	472	.	336.665833	3.338871	-1	81
15	139563485	139564217	peak_26630	478	.	350.126251	3.431578	-1	570
15	139564768	139565686	peak_26631	582	.	534.494507	3.456421	-1	527
15	139565903	139566208	peak_26632	842	.	256.915680	3.482308	-1	189
15	139566325	139568283	peak_26633	394	.	771.452454	3.692286	-1	1733
15	139571561	139572523	peak_26634	406	.	390.158417	3.428535	-1	56
15	139576095	139576328	peak_26635	1000	.	292.371246	4.247319	-1	122
15	139579832	139580268	peak_26636	599	.	261.122986	3.456384	-1	367
15	139581654	139582361	peak_26637	729	.	515.751038	3.947797	-1	577
15	139582469	139583155	peak_26638	923	.	633.030884	4.736751	-1	473
15	139583300	139583720	peak_26639	1000	.	461.682373	3.947797	-1	97
15	139587682	139588060	peak_26640	941	.	355.681519	4.150139	-1	194
15	139588165	139588748	peak_26641	540	.	315.008118	3.581023	-1	467
15	139588894	139589816	peak_26642	223	.	205.263138	3.423560	-1	323
15	139590070	139590961	peak_26643	282	.	250.856079	2.932355	-1	130
15	139613311	139613951	peak_26644	413	.	264.346527	2.942403	-1	298
15	139614673	139615489	peak_26645	274	.	223.660614	3.526557	-1	220
15	139617150	139617838	peak_26646	421	.	289.350769	3.127052	-1	258
15	139619892	139620282	peak_26647	530	.	206.526337	3.037096	-1	269
15	139633268	139634081	peak_26648	314	.	255.203201	3.050223	-1	473
15	139635919	139637244	peak_26649	467	.	618.930298	3.801558	-1	318
15	139643486	139644164	peak_26650	365	.	247.527206	3.069602	-1	476
15	139651515	139652075	peak_26651	416	.	233.001099	3.080900	-1	330
15	139659163	139659546	peak_26652	591	.	226.304916	3.644563	-1	279
15	139661185	139662289	peak_26653	551	.	608.478271	4.062794	-1	381
15	139663272	139664033	peak_26654	356	.	271.001556	3.442442	-1	143
15	139669527	139670143	peak_26655	427	.	262.733337	3.183983	-1	437
15	139718147	139718335	peak_26656	1000	.	211.818466	3.861445	-1	63
15	139722395	139723161	peak_26657	487	.	372.732056	3.436941	-1	169
15	139723885	139724410	peak_26658	680	.	357.070862	3.456421	-1	399
15	139728032	139728943	peak_26659	355	.	323.296722	3.069465	-1	588
15	139735924	139736400	peak_26660	576	.	274.243317	3.339537	-1	350
15	139737089	139737649	peak_26661	553	.	309.899750	3.781561	-1	78
15	139739188	139739488	peak_26662	670	.	201.048508	3.073496	-1	139
15	139742937	139743761	peak_26663	621	.	511.641998	3.717381	-1	691
15	139745786	139746228	peak_26664	522	.	230.557343	2.918231	-1	66
15	139749637	139750041	peak_26665	519	.	209.729935	3.203460	-1	30
15	139763614	139763940	peak_26666	802	.	261.589111	3.557449	-1	60
15	139793905	139795079	peak_26667	636	.	746.100891	3.885003	-1	874
15	139796549	139797241	peak_26668	595	.	411.585510	3.510710	-1	107
15	139797581	139798612	peak_26669	437	.	450.068298	3.311301	-1	775
15	139800005	139800509	peak_26670	426	.	214.846985	3.284118	-1	252
15	139800635	139801288	peak_26671	392	.	255.666733	3.254095	-1	224
15	139801433	139802046	peak_26672	379	.	232.572952	3.178905	-1	423
15	139802232	139802845	peak_26673	415	.	254.686615	3.249836	-1	243
15	139815575	139816176	peak_26674	474	.	284.959717	3.007105	-1	367
15	139816627	139816925	peak_26675	720	.	214.668213	4.050447	-1	101
15	139817862	139818247	peak_26676	579	.	222.905991	3.873431	-1	297
15	139818557	139819354	peak_26677	484	.	386.059143	3.592288	-1	204
15	139820482	139821329	peak_26678	393	.	332.481903	2.990187	-1	261
15	139826699	139826978	peak_26679	984	.	274.463013	3.724566	-1	60
15	139841364	139842529	peak_26680	550	.	641.232605	3.388281	-1	820
15	139847536	139848176	peak_26681	330	.	211.391174	3.153380	-1	379
15	139858538	139859655	peak_26682	197	.	220.205292	3.049540	-1	938
15	139863723	139864061	peak_26683	768	.	259.640320	3.883601	-1	130
15	139866011	139866517	peak_26684	749	.	379.164459	3.509763	-1	69
15	139871296	139871760	peak_26685	756	.	350.902344	3.976316	-1	348
15	139886849	139887242	peak_26686	1000	.	416.420471	4.322018	-1	267
15	139897722	139898012	peak_26687	768	.	222.787018	3.841881	-1	96
15	139916941	139917357	peak_26688	1000	.	442.970306	4.334416	-1	253
15	139917687	139918550	peak_26689	620	.	535.107239	5.113469	-1	264
15	139935528	139935851	peak_26690	949	.	306.595734	3.648045	-1	196
15	139950642	139951262	peak_26691	611	.	378.839722	3.956940	-1	543
15	139957064	139957637	peak_26692	450	.	258.115173	3.127052	-1	194
15	139962183	139962630	peak_26693	617	.	275.599091	3.683247	-1	235
15	139987364	139987726	peak_26694	641	.	231.910202	3.481885	-1	287
15	139990629	139990991	peak_26695	1000	.	388.174042	4.158445	-1	95
15	139991255	139991644	peak_26696	628	.	244.231628	3.637472	-1	139
15	140023684	140024058	peak_26697	1000	.	809.690796	5.636303	-1	148
15	140024172	140025047	peak_26698	805	.	704.462891	3.768354	-1	104
15	140059842	140060953	peak_26699	1000	.	1525.855225	6.071536	-1	345
15	140080415	140081264	peak_26700	305	.	259.147949	3.288443	-1	697
15	140121457	140121877	peak_26701	547	.	229.705521	3.216083	-1	107
15	140126291	140126692	peak_26702	692	.	277.650543	3.576322	-1	111
15	140143554	140144071	peak_26703	473	.	244.318268	3.647215	-1	359
15	140144551	140145166	peak_26704	685	.	421.032928	3.390409	-1	136
15	140145341	140145932	peak_26705	427	.	252.210236	3.157279	-1	355
15	140153568	140154883	peak_26706	1000	.	1486.416504	6.753789	-1	846
15	140158123	140158774	peak_26707	452	.	293.939728	3.283971	-1	237
15	140176014	140176314	peak_26708	894	.	268.265228	3.658844	-1	128
15	140223007	140223569	peak_26709	437	.	245.555710	3.277680	-1	407
15	140223702	140224354	peak_26710	882	.	575.013184	4.305508	-1	266
15	140236542	140236921	peak_26711	591	.	223.847687	3.240448	-1	297
15	140255643	140256291	peak_26712	1000	.	1144.157471	5.719104	-1	216
15	140264577	140265322	peak_26713	815	.	607.421387	4.636937	-1	137
15	140267858	140268343	peak_26714	464	.	224.845367	3.371252	-1	110
15	140276509	140276760	peak_26715	1000	.	329.840363	4.735110	-1	105
15	140294625	140295032	peak_26716	1000	.	436.453888	4.438972	-1	196
15	140306533	140307100	peak_26717	466	.	264.317749	3.510710	-1	233
15	140348632	140348918	peak_26718	804	.	230.051392	3.724714	-1	204
15	140396683	140397667	peak_26719	537	.	528.599243	3.601576	-1	217
15	140408294	140411970	peak_26720	1000	.	31219.414062	17.686823	-1	3207
15	140412196	140412581	peak_26721	1000	.	521.204163	6.242484	-1	109
16	2545	2675	peak_26722	1000	.	404.094055	5.494915	-1	83
16	3016	4906	peak_26723	1000	.	21427.214844	19.982733	-1	841
16	5079	5307	peak_26724	1000	.	1154.235229	9.991587	-1	116
16	5859	6412	peak_26725	1000	.	1118.149170	6.656572	-1	445
16	8146	24114	peak_26726	1000	.	296944.968750	28.205544	-1	1486
16	321900	322425	peak_26727	1000	.	715.676025	4.064389	-1	119
16	521868	522349	peak_26728	710	.	341.526947	3.933153	-1	251
16	607707	607853	peak_26729	1000	.	215.691345	4.126097	-1	77
16	737325	737731	peak_26730	1000	.	818.526184	5.205144	-1	193
16	926094	926593	peak_26731	1000	.	518.855469	3.920060	-1	206
16	961565	962479	peak_26732	583	.	532.691345	3.768354	-1	96
16	1126983	1127164	peak_26733	1000	.	205.642502	4.216874	-1	83
16	1508597	1508814	peak_26734	973	.	211.229172	3.529424	-1	126
16	1521668	1522422	peak_26735	880	.	663.455811	3.913566	-1	467
16	1869161	1871633	peak_26736	976	.	2413.242432	5.442851	-1	611
16	2193012	2193582	peak_26737	363	.	206.941467	3.368673	-1	79
16	2193768	2194446	peak_26738	392	.	265.937897	4.059757	-1	604
16	2474902	2475045	peak_26739	1000	.	416.463470	5.494449	-1	50
16	2593223	2593394	peak_26740	1000	.	201.088974	3.926252	-1	98
16	2690129	2690310	peak_26741	1000	.	210.870422	4.384138	-1	86
16	3016418	3017223	peak_26742	447	.	359.638306	3.338701	-1	107
16	3066606	3066776	peak_26743	1000	.	260.581726	4.575875	-1	63
16	3198742	3198906	peak_26744	1000	.	210.850479	4.126878	-1	110
16	3261657	3262557	peak_26745	617	.	555.397644	4.326131	-1	75
16	3420624	3420834	peak_26746	1000	.	275.810120	4.370333	-1	118
16	3430037	3430327	peak_26747	788	.	228.588608	3.816927	-1	118
16	3563591	3564370	peak_26748	1000	.	863.204712	6.554183	-1	173
16	3564919	3565677	peak_26749	376	.	285.138763	3.151314	-1	499
16	3969661	3970014	peak_26750	1000	.	447.578369	4.281209	-1	166
16	4004799	4005061	peak_26751	821	.	215.044174	4.074720	-1	188
16	4010018	4010395	peak_26752	736	.	277.485992	3.727834	-1	96
16	4010535	4011471	peak_26753	421	.	394.404022	3.476767	-1	248
16	4062607	4063408	peak_26754	843	.	675.420654	4.508304	-1	447
16	4270417	4270862	peak_26755	674	.	299.715424	3.515819	-1	48
16	4271058	4271234	peak_26756	1000	.	211.781799	3.947778	-1	105
16	4497035	4497224	peak_26757	1000	.	208.569595	4.094457	-1	98
16	4572991	4573667	peak_26758	729	.	493.122772	4.278128	-1	588
16	4784336	4784984	peak_26759	667	.	432.093811	3.553209	-1	233
16	5183773	5184397	peak_26760	323	.	201.756363	3.141549	-1	239
16	5311974	5312779	peak_26761	434	.	349.449310	3.466966	-1	173
16	5500618	5500865	peak_26762	865	.	213.674255	3.447883	-1	191
16	5514595	5514762	peak_26763	1000	.	260.616241	4.590249	-1	74
16	5592088	5592826	peak_26764	789	.	582.300293	4.844035	-1	278
16	5713382	5714859	peak_26765	1000	.	3712.343750	9.885871	-1	1260
16	5792021	5792179	peak_26766	1000	.	225.121613	4.295906	-1	60
16	5845354	5845653	peak_26767	921	.	275.231415	3.974382	-1	214
16	5878832	5879620	peak_26768	730	.	575.575684	3.740308	-1	477
16	5938273	5938902	peak_26769	797	.	501.203094	3.557008	-1	333
16	6144521	6145070	peak_26770	373	.	204.573151	3.424064	-1	353
16	6145207	6145824	peak_26771	1000	.	967.377258	5.635493	-1	414
16	6383489	6384813	peak_26772	1000	.	1459.836304	5.306241	-1	768
16	6434790	6434973	peak_26773	1000	.	204.316254	4.188686	-1	85
16	6563640	6565876	peak_26774	857	.	1917.075806	4.930893	-1	1440
16	7092601	7092802	peak_26775	1000	.	212.100235	3.962076	-1	126
16	7414137	7414361	peak_26776	1000	.	247.398041	4.481423	-1	118
16	7659239	7660632	peak_26777	862	.	1201.228394	4.807466	-1	817
16	7660754	7661487	peak_26778	968	.	709.446228	4.888040	-1	613
16	7703792	7704671	peak_26779	551	.	483.933777	3.765653	-1	211
16	7744797	7744977	peak_26780	1000	.	209.684570	4.162532	-1	107
16	7777459	7777931	peak_26781	1000	.	495.403290	4.159983	-1	277
16	7922845	7923027	peak_26782	1000	.	220.056946	4.267020	-1	107
16	8039108	8039570	peak_26783	815	.	376.475372	3.369615	-1	372
16	8173191	8173349	peak_26784	1000	.	217.051071	4.234020	-1	101
16	8282219	8282381	peak_26785	1000	.	207.368225	4.054894	-1	111
16	8458554	8458743	peak_26786	1000	.	220.073456	4.261411	-1	103
16	8578115	8578319	peak_26787	1000	.	351.128784	4.991192	-1	121
16	9002101	9002306	peak_26788	1000	.	215.222763	3.990302	-1	110
16	9174743	9175032	peak_26789	764	.	220.820908	3.457530	-1	107
16	9349225	9349442	peak_26790	1000	.	226.291199	3.981071	-1	128
16	9660157	9660333	peak_26791	1000	.	341.714355	5.065320	-1	97
16	10788259	10788739	peak_26792	426	.	204.510483	3.186688	-1	333
16	11271734	11271901	peak_26793	1000	.	222.357147	4.279509	-1	97
16	11528776	11528921	peak_26794	1000	.	213.178360	4.015632	-1	48
16	11865391	11865829	peak_26795	546	.	239.195526	3.701930	-1	261
16	12159826	12160329	peak_26796	495	.	249.077652	3.575361	-1	429
16	12925954	12926131	peak_26797	1000	.	297.498962	4.697845	-1	85
16	12987084	12988172	peak_26798	649	.	706.635437	3.921525	-1	997
16	13166110	13166303	peak_26799	1000	.	200.461380	4.044312	-1	91
16	13311105	13311709	peak_26800	455	.	274.888153	3.885003	-1	524
16	13330713	13330878	peak_26801	1000	.	258.692352	4.557758	-1	68
16	13480064	13480645	peak_26802	626	.	363.992462	4.008132	-1	293
16	13707656	13708029	peak_26803	627	.	233.805237	3.582956	-1	219
16	13728829	13729001	peak_26804	1000	.	218.283875	4.240892	-1	102
16	13811362	13812411	peak_26805	511	.	536.257019	3.753829	-1	231
16	14027654	14027821	peak_26806	1000	.	236.665009	4.506916	-1	91
16	15127854	15128459	peak_26807	804	.	486.296967	4.522157	-1	466
16	15165091	15165265	peak_26808	1000	.	223.480530	4.243452	-1	115
16	15272740	15273471	peak_26809	597	.	436.772430	3.736952	-1	525
16	15436641	15436809	peak_26810	1000	.	227.821823	4.112341	-1	109
16	15552572	15553067	peak_26811	624	.	308.714630	3.555718	-1	85
16	15907062	15908110	peak_26812	443	.	464.513336	3.521915	-1	926
16	16324572	16325058	peak_26813	1000	.	722.795898	6.083037	-1	135
16	16433246	16433442	peak_26814	1000	.	263.037079	4.677848	-1	104
16	16490408	16490577	peak_26815	1000	.	322.913391	4.975002	-1	86
16	16608575	16608756	peak_26816	1000	.	211.875748	4.021358	-1	70
16	16706701	16706833	peak_26817	1000	.	277.301453	4.399580	-1	36
16	16707378	16707788	peak_26818	657	.	269.353729	3.866897	-1	322
16	16734680	16735164	peak_26819	515	.	249.147308	3.587667	-1	346
16	16785520	16785784	peak_26820	815	.	215.037796	3.463361	-1	179
16	17164524	17165365	peak_26821	807	.	678.952942	4.139008	-1	565
16	17815825	17816045	peak_26822	1000	.	393.762939	5.358675	-1	100
16	17847898	17848481	peak_26823	1000	.	928.409058	6.857842	-1	300
16	17985166	17985375	peak_26824	1000	.	237.306808	4.072353	-1	124
16	18039571	18039831	peak_26825	1000	.	281.494720	3.927689	-1	183
16	18093350	18093543	peak_26826	1000	.	203.874100	3.911018	-1	84
16	18331762	18332053	peak_26827	728	.	211.849243	3.346353	-1	235
16	18334110	18334380	peak_26828	915	.	246.946793	3.463361	-1	158
16	18416241	18416683	peak_26829	1000	.	652.126282	4.542667	-1	280
16	18487486	18487661	peak_26830	1000	.	212.109970	4.188925	-1	103
16	18537239	18538287	peak_26831	1000	.	2147.927979	7.324085	-1	829
16	18656014	18656453	peak_26832	1000	.	760.408508	5.642122	-1	311
16	18758810	18759514	peak_26833	1000	.	741.448975	4.597716	-1	166
16	18769918	18770071	peak_26834	1000	.	218.811295	3.988082	-1	98
16	18785469	18786797	peak_26835	423	.	561.868469	3.997685	-1	598
16	18875176	18875354	peak_26836	1000	.	257.666443	4.429296	-1	96
16	19454887	19455378	peak_26837	801	.	393.455872	4.040097	-1	309
16	19974814	19974975	peak_26838	1000	.	216.575943	4.063491	-1	69
16	19985084	19985488	peak_26839	1000	.	449.217224	4.795156	-1	99
16	20022914	20023493	peak_26840	538	.	311.586914	3.420569	-1	208
16	20382292	20382517	peak_26841	1000	.	262.507477	4.409064	-1	102
16	20512093	20512307	peak_26842	1000	.	274.001923	4.534755	-1	104
16	20523472	20524131	peak_26843	1000	.	868.254578	5.721062	-1	116
16	21088134	21088735	peak_26844	370	.	222.293564	3.294188	-1	189
16	21462856	21463192	peak_26845	1000	.	699.420105	6.223459	-1	125
16	21556917	21557761	peak_26846	1000	.	1157.818115	5.982359	-1	652
16	21970468	21970848	peak_26847	625	.	237.618149	3.997685	-1	289
16	22152228	22152535	peak_26848	954	.	293.006470	3.807760	-1	185
16	22500515	22501170	peak_26849	1000	.	751.944031	5.145293	-1	530
16	22513542	22513688	peak_26850	1000	.	202.058517	4.248396	-1	57
16	22589789	22590177	peak_26851	955	.	370.711639	4.425178	-1	76
16	22687268	22687438	peak_26852	1000	.	201.513382	4.047057	-1	89
16	22965703	22966273	peak_26853	461	.	262.928192	3.177421	-1	473
16	23532262	23532433	peak_26854	1000	.	206.758087	4.122250	-1	73
16	23561126	23561465	peak_26855	647	.	219.185593	3.266929	-1	282
16	23582918	23583230	peak_26856	1000	.	328.052216	4.807155	-1	61
16	23675723	23676780	peak_26857	1000	.	3730.517578	10.769109	-1	400
16	23676901	23678043	peak_26858	1000	.	5540.162109	10.144382	-1	1015
16	23678321	23685028	peak_26859	1000	.	57948.742188	20.532663	-1	2186
16	23685150	23685574	peak_26860	1000	.	2109.452393	8.860567	-1	176
16	23727352	23727821	peak_26861	633	.	296.714752	3.471100	-1	330
16	23727952	23728151	peak_26862	1000	.	238.885101	3.884520	-1	91
16	23767395	23768408	peak_26863	1000	.	1089.557617	4.843315	-1	803
16	24041517	24041750	peak_26864	970	.	225.953339	3.653058	-1	104
16	24122398	24122914	peak_26865	552	.	285.067383	3.332504	-1	319
16	25275978	25276137	peak_26866	1000	.	208.483276	4.036306	-1	47
16	25469149	25469382	peak_26867	946	.	220.358978	3.729980	-1	145
16	25551500	25551664	peak_26868	1000	.	204.990082	4.130811	-1	86
16	25670106	25671127	peak_26869	805	.	821.686829	5.753317	-1	673
16	25741397	25741667	peak_26870	821	.	221.543488	3.812356	-1	85
16	25741862	25742175	peak_26871	1000	.	345.558716	4.447448	-1	245
16	25783034	25783785	peak_26872	899	.	675.313232	4.200651	-1	626
16	25803297	25803960	peak_26873	1000	.	1038.741089	5.205803	-1	563
16	25912717	25912884	peak_26874	1000	.	282.052643	4.501059	-1	99
16	26098470	26098670	peak_26875	1000	.	327.982269	4.818783	-1	121
16	26099323	26099968	peak_26876	1000	.	745.258057	4.887347	-1	476
16	26350314	26350495	peak_26877	1000	.	269.674194	4.525413	-1	114
16	26658966	26659326	peak_26878	874	.	314.653412	3.839303	-1	301
16	26659581	26659978	peak_26879	1000	.	547.175049	4.853602	-1	246
16	26681342	26681979	peak_26880	1000	.	1120.291626	5.875880	-1	322
16	26707315	26707964	peak_26881	1000	.	697.118591	4.070014	-1	88
16	26799503	26799691	peak_26882	1000	.	228.748672	4.403297	-1	78
16	26907158	26907629	peak_26883	425	.	200.002975	3.707264	-1	92
16	27100388	27100526	peak_26884	1000	.	291.644318	4.492214	-1	63
16	27126257	27126887	peak_26885	764	.	481.034088	3.777711	-1	402
16	27463141	27463348	peak_26886	1000	.	360.052368	5.029420	-1	93
16	27640408	27640867	peak_26887	483	.	221.785080	3.296826	-1	424
16	27645706	27646621	peak_26888	315	.	288.658447	3.261350	-1	662
16	27662226	27662560	peak_26889	603	.	201.281555	3.579415	-1	39
16	27664694	27665308	peak_26890	529	.	324.813873	3.239389	-1	157
16	27678806	27679805	peak_26891	1000	.	1510.333984	5.235895	-1	868
16	27681103	27681878	peak_26892	1000	.	924.181641	4.812599	-1	367
16	27686226	27686544	peak_26893	1000	.	579.017883	5.639866	-1	188
16	27687578	27687815	peak_26894	918	.	217.683044	3.664183	-1	106
16	27687956	27688892	peak_26895	1000	.	1172.548218	5.924617	-1	229
16	27692280	27693123	peak_26896	1000	.	1638.447632	5.531724	-1	198
16	27693945	27694179	peak_26897	947	.	221.702728	3.566815	-1	125
16	27694444	27695159	peak_26898	1000	.	943.444092	4.556409	-1	295
16	27700372	27700616	peak_26899	1000	.	295.642456	4.215467	-1	119
16	27762271	27762988	peak_26900	1000	.	799.729065	4.117384	-1	401
16	27764314	27765287	peak_26901	1000	.	1722.577881	5.682799	-1	315
16	27767501	27767662	peak_26902	1000	.	239.716736	4.300401	-1	56
16	27768181	27768360	peak_26903	1000	.	250.085266	4.528639	-1	100
16	27768534	27770410	peak_26904	615	.	1154.160645	4.352064	-1	641
16	27770891	27771250	peak_26905	1000	.	492.858429	5.110522	-1	109
16	27774381	27775491	peak_26906	1000	.	1205.884888	5.156127	-1	587
16	27775808	27775976	peak_26907	1000	.	389.557495	5.326831	-1	89
16	27776082	27776243	peak_26908	1000	.	214.274704	4.272071	-1	65
16	27776805	27777912	peak_26909	1000	.	1600.474121	5.332279	-1	648
16	27813872	27814892	peak_26910	1000	.	2080.896484	8.608180	-1	672
16	27857767	27858415	peak_26911	316	.	204.637451	3.282776	-1	367
16	27956731	27957677	peak_26912	1000	.	3031.559570	9.664219	-1	750
16	27968005	27968175	peak_26913	1000	.	215.425980	4.004901	-1	115
16	27998782	27999308	peak_26914	649	.	341.512054	3.558509	-1	83
16	28056658	28056983	peak_26915	1000	.	563.218689	5.628361	-1	213
16	28094349	28094538	peak_26916	1000	.	369.612976	5.082202	-1	83
16	28133223	28134210	peak_26917	1000	.	1039.925171	4.178823	-1	695
16	28157669	28158185	peak_26918	672	.	346.535736	3.342076	-1	367
16	28237430	28237676	peak_26919	837	.	206.019333	3.595069	-1	112
16	28569250	28569426	peak_26920	1000	.	276.266724	4.619643	-1	96
16	28576095	28576283	peak_26921	1000	.	263.173370	4.326131	-1	109
16	28637347	28637510	peak_26922	1000	.	209.816010	4.164116	-1	109
16	28684087	28684323	peak_26923	904	.	213.280243	3.757951	-1	145
16	28777717	28777995	peak_26924	1000	.	297.256439	3.852215	-1	161
16	28933347	28933553	peak_26925	1000	.	227.826416	4.188241	-1	104
16	29029391	29029558	peak_26926	1000	.	210.666321	4.049706	-1	115
16	29111703	29112238	peak_26927	1000	.	1549.527954	9.044109	-1	207
16	29141707	29141978	peak_26928	795	.	215.505676	3.402700	-1	150
16	29221680	29221880	peak_26929	1000	.	295.236481	4.590739	-1	104
16	29413255	29413447	peak_26930	1000	.	259.488129	4.152283	-1	86
16	29442023	29442304	peak_26931	1000	.	372.094788	4.273030	-1	185
16	29442460	29442681	peak_26932	1000	.	233.018646	4.112341	-1	102
16	29808763	29809238	peak_26933	1000	.	782.926819	5.753552	-1	324
16	30158437	30158611	peak_26934	1000	.	216.513657	4.264359	-1	53
16	30170180	30170549	peak_26935	1000	.	528.688477	4.807170	-1	160
16	30305503	30306047	peak_26936	892	.	485.160248	3.881419	-1	213
16	30616666	30617928	peak_26937	790	.	997.034790	4.407807	-1	484
16	30701021	30701416	peak_26938	564	.	222.802582	3.900781	-1	311
16	30962463	30963055	peak_26939	993	.	587.779053	5.239668	-1	465
16	30978285	30978641	peak_26940	673	.	239.610611	4.031064	-1	63
16	31542134	31542347	peak_26941	1000	.	238.704987	4.031249	-1	118
16	32141619	32142611	peak_26942	719	.	713.229431	4.099580	-1	837
16	32188591	32188766	peak_26943	1000	.	225.317596	4.423334	-1	70
16	32335946	32336334	peak_26944	589	.	228.516785	3.270811	-1	282
16	32396369	32396601	peak_26945	944	.	218.943314	3.924808	-1	135
16	32462089	32462450	peak_26946	1000	.	440.927856	4.399343	-1	268
16	32483020	32483242	peak_26947	1000	.	322.168335	4.569518	-1	118
16	32786196	32786362	peak_26948	1000	.	328.480438	4.968366	-1	119
16	32849004	32849161	peak_26949	1000	.	222.803940	4.269580	-1	76
16	33565343	33565976	peak_26950	1000	.	818.732178	6.360406	-1	290
16	33776779	33777425	peak_26951	1000	.	773.456299	5.207170	-1	93
16	34112572	34112727	peak_26952	1000	.	205.643097	3.990348	-1	86
16	34113070	34113763	peak_26953	1000	.	712.334412	4.282033	-1	565
16	34263162	34263349	peak_26954	1000	.	231.035019	4.295906	-1	72
16	34477849	34478232	peak_26955	723	.	277.039307	4.271315	-1	303
16	34702559	34702997	peak_26956	1000	.	931.888062	5.735400	-1	178
16	34858763	34859056	peak_26957	1000	.	498.766602	4.841853	-1	118
16	35001631	35001770	peak_26958	1000	.	255.004517	4.103759	-1	55
16	35151485	35152250	peak_26959	1000	.	924.725342	5.367485	-1	362
16	35871967	35872353	peak_26960	679	.	262.094116	3.700473	-1	78
16	35980062	35980294	peak_26961	1000	.	418.446503	5.031777	-1	105
16	35980410	35980695	peak_26962	1000	.	594.230774	6.294126	-1	117
16	36024635	36025568	peak_26963	922	.	860.295715	5.272282	-1	832
16	36050222	36050544	peak_26964	824	.	265.402527	3.806725	-1	110
16	36216707	36218224	peak_26965	1000	.	2402.430908	7.030725	-1	586
16	36229761	36229942	peak_26966	1000	.	215.900269	4.162890	-1	95
16	36560274	36560409	peak_26967	1000	.	255.192978	4.505187	-1	58
16	36627303	36628548	peak_26968	651	.	810.843079	4.147114	-1	454
16	36885953	36886210	peak_26969	1000	.	298.167114	3.949149	-1	144
16	37304607	37305883	peak_26970	834	.	1064.372925	4.685329	-1	595
16	37404137	37404459	peak_26971	924	.	297.546234	4.034580	-1	258
16	37412847	37413046	peak_26972	1000	.	286.350311	4.459355	-1	116
16	37746378	37747692	peak_26973	725	.	952.683472	4.414180	-1	482
16	37934939	37935206	peak_26974	1000	.	4850.083984	26.523455	-1	133
16	37951717	37952359	peak_26975	607	.	389.675720	4.038740	-1	297
16	38471253	38471492	peak_26976	949	.	226.736465	3.746662	-1	122
16	38613460	38613822	peak_26977	650	.	235.241699	4.030211	-1	85
16	38652392	38652642	peak_26978	876	.	218.970016	3.804604	-1	49
16	38800420	38801388	peak_26979	236	.	228.156693	2.859244	-1	789
16	38878896	38879423	peak_26980	406	.	214.078354	3.317392	-1	444
16	38879797	38880336	peak_26981	902	.	486.240173	3.761588	-1	291
16	38918103	38919368	peak_26982	406	.	513.668091	3.977077	-1	331
16	39481027	39481259	peak_26983	913	.	211.924194	3.787728	-1	124
16	39557631	39558086	peak_26984	1000	.	567.739258	4.605179	-1	262
16	39679602	39680468	peak_26985	819	.	709.434631	4.190226	-1	569
16	39770230	39770951	peak_26986	1000	.	1142.248657	7.591400	-1	125
16	39890328	39890658	peak_26987	1000	.	2062.482910	14.782003	-1	207
16	39958208	39959082	peak_26988	1000	.	1105.947632	5.898978	-1	394
16	40077289	40077699	peak_26989	774	.	317.168121	3.947797	-1	336
16	40103975	40105853	peak_26990	1000	.	3528.869141	9.992620	-1	1404
16	40106062	40106644	peak_26991	972	.	565.488586	4.094018	-1	205
16	40177895	40178156	peak_26992	1000	.	642.857544	6.054403	-1	121
16	40182027	40182233	peak_26993	1000	.	206.082581	3.882791	-1	68
16	40421912	40422083	peak_26994	1000	.	213.819977	4.102130	-1	91
16	40577053	40577212	peak_26995	1000	.	215.394379	4.085373	-1	87
16	40610432	40610723	peak_26996	755	.	219.771149	3.640147	-1	195
16	40623337	40624156	peak_26997	1000	.	846.368835	4.410414	-1	718
16	40691010	40691204	peak_26998	1000	.	217.138138	4.040097	-1	68
16	40823051	40823187	peak_26999	1000	.	285.474548	4.414180	-1	44
16	40882260	40882438	peak_27000	1000	.	251.476242	4.203191	-1	112
16	41016450	41017458	peak_27001	1000	.	1184.839844	5.859658	-1	332
16	41110806	41111417	peak_27002	1000	.	877.492615	5.246309	-1	478
16	41120899	41121464	peak_27003	1000	.	1241.180664	7.210039	-1	121
16	41214794	41214988	peak_27004	1000	.	250.503448	4.011665	-1	79
16	41235647	41235844	peak_27005	1000	.	207.725037	3.890744	-1	99
16	41584075	41584971	peak_27006	473	.	423.693451	3.705785	-1	91
16	41821897	41822172	peak_27007	956	.	263.014832	3.703315	-1	110
16	42058607	42058810	peak_27008	1000	.	203.822754	3.973275	-1	85
16	42139690	42140284	peak_27009	1000	.	606.792969	4.059757	-1	241
16	42140645	42141207	peak_27010	603	.	339.048340	3.975197	-1	88
16	42185273	42185640	peak_27011	635	.	232.934952	4.085572	-1	256
16	42249613	42249808	peak_27012	1000	.	208.493744	4.030142	-1	103
16	42282671	42282821	peak_27013	1000	.	203.638626	4.136426	-1	84
16	42290820	42291221	peak_27014	551	.	221.116821	3.807796	-1	171
16	42334869	42335690	peak_27015	475	.	389.692444	3.367987	-1	186
16	42447117	42447315	peak_27016	1000	.	270.474609	4.479754	-1	117
16	42497844	42498894	peak_27017	714	.	750.136108	4.738286	-1	965
16	42498996	42499523	peak_27018	812	.	427.667267	4.038740	-1	95
16	42686858	42687580	peak_27019	862	.	622.346863	4.155879	-1	110
16	42910946	42911129	peak_27020	1000	.	262.770905	4.333391	-1	109
16	42958423	42959513	peak_27021	1000	.	1143.882202	4.267992	-1	162
16	43030235	43031216	peak_27022	952	.	934.350220	4.517653	-1	558
16	43031349	43032081	peak_27023	769	.	563.243225	4.092521	-1	627
16	43089002	43089564	peak_27024	580	.	326.225830	3.644640	-1	394
16	43273500	43274238	peak_27025	657	.	484.643799	3.830728	-1	303
16	43327513	43327697	peak_27026	1000	.	207.037552	3.954145	-1	85
16	43345745	43346207	peak_27027	627	.	289.499023	3.827596	-1	65
16	43610200	43610590	peak_27028	917	.	357.660095	4.714232	-1	147
16	43684120	43684332	peak_27029	1000	.	255.094940	4.309721	-1	92
16	43871265	43871495	peak_27030	918	.	211.246552	3.521795	-1	158
16	44019619	44019856	peak_27031	1000	.	580.385498	6.414920	-1	129
16	44080315	44080710	peak_27032	1000	.	499.531097	4.665431	-1	221
16	44098124	44098257	peak_27033	1000	.	262.760925	4.621466	-1	21
16	44114861	44115039	peak_27034	1000	.	233.386154	4.303257	-1	99
16	44145968	44146367	peak_27035	1000	.	629.526489	5.870905	-1	278
16	44205203	44205431	peak_27036	1000	.	238.094833	3.844005	-1	144
16	44225276	44225780	peak_27037	1000	.	641.025452	5.330669	-1	367
16	44414723	44415975	peak_27038	1000	.	1609.702881	5.101221	-1	377
16	44420447	44420619	peak_27039	1000	.	252.606995	4.272793	-1	108
16	44578575	44578869	peak_27040	921	.	270.866638	4.109854	-1	53
16	44583656	44583867	peak_27041	974	.	205.595001	3.767175	-1	88
16	44814284	44814677	peak_27042	562	.	220.705811	3.591788	-1	53
16	44972703	44973090	peak_27043	518	.	200.332047	3.463361	-1	154
16	45288019	45288216	peak_27044	1000	.	207.039993	3.979952	-1	91
16	45889814	45889986	peak_27045	1000	.	218.994568	4.040097	-1	95
16	46092951	46095262	peak_27046	955	.	2207.800781	5.400804	-1	827
16	46434383	46435266	peak_27047	1000	.	1216.845825	5.679113	-1	200
16	46454607	46454783	peak_27048	1000	.	202.275146	4.085373	-1	86
16	47284543	47285170	peak_27049	1000	.	633.967041	5.096376	-1	238
16	47337990	47338439	peak_27050	1000	.	536.985718	4.246163	-1	167
16	47386315	47387036	peak_27051	930	.	670.491211	5.033567	-1	121
16	47409965	47410228	peak_27052	1000	.	541.673218	5.557549	-1	160
16	47499379	47500146	peak_27053	789	.	605.330322	3.814965	-1	484
16	47777185	47777445	peak_27054	1000	.	462.880676	5.116380	-1	123
16	47800777	47800988	peak_27055	1000	.	218.806320	4.182196	-1	109
16	47801158	47801663	peak_27056	1000	.	604.813782	4.692292	-1	84
16	47818506	47818684	peak_27057	1000	.	305.565521	4.912357	-1	81
16	47917114	47917716	peak_27058	1000	.	1100.341309	7.869243	-1	114
16	48404828	48405125	peak_27059	708	.	210.233414	3.346768	-1	170
16	48594904	48595226	peak_27060	1000	.	804.232422	6.441885	-1	162
16	48604892	48605164	peak_27061	995	.	270.682434	3.844207	-1	67
16	48711028	48711377	peak_27062	906	.	316.175079	3.962129	-1	81
16	49048648	49049561	peak_27063	503	.	459.052246	4.136190	-1	249
16	49346757	49346946	peak_27064	1000	.	285.151184	4.975002	-1	98
16	49559855	49560045	peak_27065	1000	.	210.516846	4.164116	-1	68
16	49570750	49570978	peak_27066	1000	.	231.273926	4.126190	-1	79
16	49684109	49684267	peak_27067	1000	.	211.130356	4.138825	-1	51
16	49946373	49946792	peak_27068	496	.	207.860687	3.923856	-1	359
16	49976038	49976207	peak_27069	1000	.	207.553146	4.448871	-1	88
16	50412488	50412682	peak_27070	1000	.	318.284058	4.647250	-1	74
16	50428367	50428551	peak_27071	1000	.	201.272888	3.909167	-1	72
16	50499003	50499384	peak_27072	1000	.	563.804016	5.751462	-1	261
16	50734278	50734788	peak_27073	668	.	340.596252	3.414107	-1	210
16	50820680	50820830	peak_27074	1000	.	208.432144	3.897107	-1	90
16	51209595	51211035	peak_27075	1000	.	1858.564453	6.157338	-1	270
16	51260376	51260836	peak_27076	865	.	397.802216	4.392498	-1	338
16	51419100	51419245	peak_27077	1000	.	205.318314	4.157080	-1	113
16	51433011	51433728	peak_27078	453	.	324.474152	3.438406	-1	182
16	51457600	51458131	peak_27079	999	.	530.485352	4.267992	-1	115
16	51499870	51500221	peak_27080	637	.	223.593201	3.266165	-1	179
16	51732963	51733808	peak_27081	389	.	329.088409	3.339781	-1	603
16	51745586	51745821	peak_27082	1000	.	264.363220	4.174649	-1	120
16	51887373	51887548	peak_27083	1000	.	209.926804	4.302343	-1	86
16	51907017	51907495	peak_27084	1000	.	748.030701	4.767531	-1	116
16	52003650	52004003	peak_27085	723	.	255.165115	3.515819	-1	168
16	52212586	52213130	peak_27086	1000	.	548.682190	3.900749	-1	313
16	52592154	52592348	peak_27087	1000	.	219.806412	3.900749	-1	90
16	52702467	52703009	peak_27088	388	.	210.557312	3.266165	-1	186
16	52704061	52704471	peak_27089	551	.	226.027390	3.365379	-1	325
16	52759793	52760498	peak_27090	297	.	209.251648	3.277680	-1	336
16	52760681	52761163	peak_27091	600	.	289.026672	3.658844	-1	391
16	52780923	52781199	peak_27092	912	.	251.811996	3.823182	-1	117
16	52781343	52782093	peak_27093	715	.	536.451782	4.105534	-1	461
16	52826128	52826474	peak_27094	694	.	240.038849	3.417915	-1	174
16	53159349	53160133	peak_27095	695	.	545.094116	3.866313	-1	528
16	53255050	53255347	peak_27096	719	.	213.675262	3.611150	-1	156
16	53450897	53451147	peak_27097	1000	.	258.155273	3.981071	-1	79
16	53460729	53460865	peak_27098	1000	.	201.664108	4.126437	-1	63
16	53796976	53797218	peak_27099	1000	.	301.858429	4.480302	-1	107
16	53838481	53839338	peak_27100	751	.	643.943970	3.910561	-1	420
16	54177179	54177343	peak_27101	1000	.	222.485992	4.190429	-1	100
16	54303055	54303798	peak_27102	674	.	500.817291	5.187584	-1	479
16	54473533	54473699	peak_27103	1000	.	222.758926	4.132613	-1	89
16	54553640	54554721	peak_27104	455	.	491.451141	3.585059	-1	118
16	54718816	54719089	peak_27105	760	.	207.608627	3.634091	-1	196
16	54936184	54936408	peak_27106	1000	.	251.174454	4.350804	-1	118
16	55115968	55116166	peak_27107	1000	.	236.310654	4.244056	-1	93
16	55132552	55132853	peak_27108	844	.	254.053513	3.974806	-1	97
16	55272090	55272273	peak_27109	1000	.	208.163025	4.139008	-1	97
16	55312951	55313839	peak_27110	1000	.	2235.286133	7.925423	-1	226
16	55411749	55412203	peak_27111	736	.	334.245514	4.473544	-1	337
16	55569638	55570028	peak_27112	534	.	208.085159	3.876407	-1	68
16	55594974	55595520	peak_27113	394	.	215.302551	3.364385	-1	77
16	55968960	55969137	peak_27114	1000	.	221.821136	4.339488	-1	98
16	56083479	56083727	peak_27115	1000	.	268.960602	3.933208	-1	122
16	56610150	56610303	peak_27116	1000	.	388.799194	5.192544	-1	110
16	56827707	56827856	peak_27117	1000	.	210.654602	4.262841	-1	69
16	56914471	56915395	peak_27118	422	.	389.906128	3.313298	-1	627
16	56938603	56938772	peak_27119	1000	.	215.356155	4.212778	-1	114
16	56941365	56941517	peak_27120	1000	.	226.358383	4.163979	-1	66
16	57083558	57083768	peak_27121	960	.	201.559753	3.683247	-1	87
16	57233142	57233717	peak_27122	574	.	330.070374	3.701240	-1	75
16	57321419	57322175	peak_27123	715	.	540.208435	3.585059	-1	423
16	57614524	57614743	peak_27124	1000	.	224.239792	3.748848	-1	120
16	57743859	57744033	peak_27125	1000	.	222.628983	4.082338	-1	64
16	57808833	57809973	peak_27126	499	.	569.316711	4.819587	-1	631
16	58024053	58024926	peak_27127	522	.	455.681396	3.970020	-1	102
16	58060160	58060339	peak_27128	1000	.	258.115906	4.461930	-1	81
16	58334216	58334737	peak_27129	644	.	335.507690	3.690892	-1	402
16	58347400	58348033	peak_27130	1000	.	900.043274	5.062954	-1	360
16	58554903	58555179	peak_27131	1000	.	309.089264	3.606123	-1	121
16	58854172	58854365	peak_27132	1000	.	231.483124	4.091794	-1	94
16	58988636	58988972	peak_27133	818	.	274.803223	3.937800	-1	81
16	59135311	59135488	peak_27134	1000	.	253.964798	4.532536	-1	84
16	59474616	59474774	peak_27135	1000	.	207.673706	4.070014	-1	68
16	59704752	59704936	peak_27136	1000	.	335.104065	4.829813	-1	86
16	60141466	60141637	peak_27137	1000	.	204.208939	3.871823	-1	102
16	60271478	60271898	peak_27138	1000	.	1158.109497	7.224453	-1	244
16	60301949	60302105	peak_27139	1000	.	216.222122	4.126437	-1	92
16	60331831	60332188	peak_27140	1000	.	950.373535	7.958755	-1	205
16	60332332	60332748	peak_27141	1000	.	556.961975	4.343253	-1	131
16	60356173	60357097	peak_27142	1000	.	1758.546753	7.530062	-1	699
16	60436313	60436487	peak_27143	1000	.	245.724792	4.332909	-1	71
16	60489301	60489829	peak_27144	535	.	282.217651	3.269321	-1	161
16	60904989	60905580	peak_27145	380	.	224.821457	3.783854	-1	89
16	61143958	61144152	peak_27146	1000	.	225.350800	4.260338	-1	117
16	61239257	61239875	peak_27147	490	.	302.854767	3.186688	-1	230
16	61502139	61502391	peak_27148	804	.	202.492279	3.644640	-1	87
16	61817376	61817595	peak_27149	943	.	206.579971	3.821494	-1	97
16	62362391	62363185	peak_27150	619	.	491.459686	3.865815	-1	177
16	62479563	62480036	peak_27151	509	.	240.710434	3.589335	-1	391
16	62668718	62668924	peak_27152	1000	.	215.636230	4.038167	-1	115
16	62840727	62841115	peak_27153	613	.	237.653870	3.400263	-1	252
16	62856706	62857222	peak_27154	613	.	316.090546	3.468114	-1	460
16	62915341	62915794	peak_27155	519	.	235.036865	3.359684	-1	98
16	63112146	63112463	peak_27156	1000	.	497.869781	5.064657	-1	219
16	63113038	63113237	peak_27157	1000	.	200.257935	3.885656	-1	76
16	63138343	63138637	peak_27158	877	.	257.890900	4.141368	-1	108
16	63175778	63176202	peak_27159	770	.	326.681488	4.046075	-1	278
16	63210500	63210669	peak_27160	1000	.	208.578781	4.110147	-1	93
16	63238509	63238683	peak_27161	1000	.	247.398407	4.462768	-1	83
16	63312603	63312753	peak_27162	1000	.	212.680161	3.851367	-1	92
16	63339829	63340027	peak_27163	1000	.	286.176666	4.599450	-1	80
16	63371053	63371223	peak_27164	1000	.	242.369110	4.475000	-1	84
16	63409407	63410889	peak_27165	1000	.	2241.614990	8.241628	-1	319
16	63515291	63515594	peak_27166	709	.	214.814484	3.437584	-1	211
16	63602833	63603241	peak_27167	843	.	344.010559	3.527914	-1	119
16	63943187	63943364	peak_27168	1000	.	265.452759	4.706314	-1	86
16	63943468	63943635	peak_27169	1000	.	224.693878	4.181560	-1	54
16	64023947	64024135	peak_27170	1000	.	216.708099	3.964567	-1	97
16	64026697	64026883	peak_27171	1000	.	227.732254	4.117384	-1	111
16	64205162	64205779	peak_27172	536	.	330.678162	3.871823	-1	534
16	64250804	64251651	peak_27173	1000	.	875.139648	4.360365	-1	360
16	64357829	64358145	peak_27174	1000	.	318.492523	4.744935	-1	223
16	64918451	64918611	peak_27175	1000	.	205.722382	4.163633	-1	93
16	65100622	65100797	peak_27176	1000	.	207.268051	4.050720	-1	70
16	65168558	65169000	peak_27177	884	.	390.620941	4.042064	-1	346
16	65497312	65497999	peak_27178	1000	.	770.830017	5.240826	-1	190
16	65599938	65600747	peak_27179	527	.	426.699615	3.159635	-1	56
16	65610207	65610723	peak_27180	696	.	359.253143	3.667839	-1	397
16	65715545	65716209	peak_27181	514	.	341.245911	3.753349	-1	432
16	65829052	65829361	peak_27182	929	.	286.950928	3.707464	-1	138
16	66001022	66001751	peak_27183	489	.	356.787445	3.268219	-1	607
16	66114692	66115199	peak_27184	1000	.	637.477478	5.088420	-1	122
16	66228413	66228591	peak_27185	1000	.	232.473389	4.126878	-1	97
16	66723427	66723572	peak_27186	1000	.	208.463135	4.126437	-1	59
16	67141444	67142748	peak_27187	457	.	596.349915	3.853754	-1	759
16	67440203	67440344	peak_27188	1000	.	246.714325	4.337333	-1	22
16	67480964	67481872	peak_27189	508	.	461.123596	3.707264	-1	613
16	68067785	68069325	peak_27190	993	.	1529.002563	4.746751	-1	284
16	68069430	68069715	peak_27191	1000	.	442.451569	5.152649	-1	178
16	68279037	68279420	peak_27192	1000	.	722.831787	5.343267	-1	170
16	68349792	68350538	peak_27193	1000	.	1696.215088	6.533305	-1	326
16	68350670	68351235	peak_27194	529	.	298.756805	3.382283	-1	255
16	68450513	68451386	peak_27195	451	.	393.608612	3.191756	-1	473
16	68451519	68452321	peak_27196	1000	.	877.207886	4.198470	-1	193
16	68562918	68563090	peak_27197	1000	.	202.963470	4.044379	-1	74
16	68634831	68635370	peak_27198	394	.	212.471725	3.151314	-1	76
16	68710240	68710860	peak_27199	1000	.	990.113281	5.643743	-1	201
16	68711065	68711367	peak_27200	943	.	284.691498	3.937741	-1	124
16	68960996	68961594	peak_27201	497	.	297.176758	3.301896	-1	430
16	69121241	69121733	peak_27202	1000	.	752.125366	5.033221	-1	265
16	69173814	69173960	peak_27203	1000	.	223.422821	4.243452	-1	71
16	69232033	69232243	peak_27204	1000	.	265.214600	4.208737	-1	77
16	69530126	69530267	peak_27205	1000	.	247.671021	4.436041	-1	67
16	69751159	69751458	peak_27206	770	.	230.350372	3.462222	-1	239
16	70008581	70008766	peak_27207	1000	.	209.855667	4.011665	-1	81
16	70085269	70085474	peak_27208	1000	.	326.415527	4.912200	-1	96
16	70148876	70149013	peak_27209	1000	.	259.134827	4.279644	-1	70
16	70828220	70828656	peak_27210	567	.	247.264130	4.249619	-1	218
16	70954612	70954754	peak_27211	1000	.	277.784515	4.235089	-1	36
16	70983850	70984592	peak_27212	675	.	501.169067	4.009313	-1	231
16	71275616	71276623	peak_27213	1000	.	1775.394531	6.717251	-1	627
16	71299099	71299510	peak_27214	623	.	255.874283	3.353549	-1	290
16	71357565	71358274	peak_27215	944	.	669.466797	4.484814	-1	501
16	71359634	71360150	peak_27216	574	.	296.214691	3.999777	-1	74
16	71371333	71372106	peak_27217	497	.	384.449738	3.995540	-1	421
16	71448465	71448834	peak_27218	623	.	229.842621	3.406722	-1	94
16	71530255	71530508	peak_27219	880	.	222.606049	3.764674	-1	123
16	71650597	71650736	peak_27220	1000	.	516.454102	6.245620	-1	90
16	71688922	71689106	peak_27221	1000	.	253.978653	4.450628	-1	88
16	71712697	71713234	peak_27222	636	.	341.587830	3.407444	-1	422
16	71754879	71755147	peak_27223	1000	.	399.141907	4.555906	-1	140
16	71857040	71857648	peak_27224	1000	.	688.383240	6.297041	-1	237
16	71932404	71933127	peak_27225	1000	.	883.005737	5.811050	-1	325
16	71976214	71976737	peak_27226	536	.	280.335938	3.861985	-1	109
16	71988976	71989278	peak_27227	783	.	236.425598	3.578808	-1	118
16	72035998	72036186	peak_27228	1000	.	238.700638	4.191739	-1	128
16	72106603	72106870	peak_27229	876	.	233.939148	4.115262	-1	108
16	72127268	72128254	peak_27230	813	.	801.430786	5.300242	-1	673
16	72170719	72171019	peak_27231	1000	.	522.466797	5.198705	-1	116
16	72223510	72223694	peak_27232	1000	.	210.215012	4.086482	-1	73
16	72236407	72236677	peak_27233	824	.	222.467041	3.644640	-1	207
16	72322627	72322805	peak_27234	1000	.	252.049896	4.428665	-1	115
16	72366523	72366715	peak_27235	1000	.	230.296875	4.050720	-1	78
16	72464491	72464681	peak_27236	1000	.	236.392899	4.074903	-1	98
16	72730983	72731509	peak_27237	397	.	208.744217	3.615579	-1	75
16	72795982	72796819	peak_27238	1000	.	906.866333	4.809644	-1	512
16	72950164	72950712	peak_27239	1000	.	808.832092	5.207170	-1	175
16	73124869	73126397	peak_27240	697	.	1064.992554	4.679779	-1	778
16	73756596	73757287	peak_27241	497	.	343.450867	3.926252	-1	399
16	73988808	73989274	peak_27242	439	.	204.377106	3.339602	-1	94
16	74110058	74110435	peak_27243	586	.	220.962463	3.338915	-1	315
16	74218733	74219107	peak_27244	567	.	212.216827	3.700681	-1	298
16	74270578	74271295	peak_27245	1000	.	858.272949	4.955764	-1	248
16	74323798	74324440	peak_27246	1000	.	1019.788269	5.561189	-1	332
16	74729974	74730826	peak_27247	821	.	699.535400	4.176090	-1	398
16	75184123	75184533	peak_27248	595	.	244.132141	3.149555	-1	118
16	75214485	75214887	peak_27249	729	.	293.248047	3.223850	-1	97
16	75220840	75221756	peak_27250	251	.	230.210510	3.218859	-1	605
16	75259914	75261304	peak_27251	872	.	1212.023804	5.403285	-1	975
16	75335177	75335582	peak_27252	995	.	403.067688	4.073964	-1	280
16	75335704	75336154	peak_27253	848	.	381.744812	4.852618	-1	85
16	75357280	75357665	peak_27254	665	.	256.000793	3.542988	-1	110
16	75359566	75359995	peak_27255	679	.	291.456421	3.660441	-1	44
16	75392848	75393319	peak_27256	445	.	209.827255	3.239389	-1	302
16	75516694	75517094	peak_27257	1000	.	497.543152	4.828833	-1	269
16	75713104	75713360	peak_27258	857	.	219.366837	3.514688	-1	173
16	75765761	75766266	peak_27259	999	.	504.476349	4.536219	-1	99
16	76196016	76196290	peak_27260	1000	.	366.170441	4.123531	-1	130
16	76214444	76215405	peak_27261	431	.	413.952026	3.693577	-1	877
16	76253908	76254461	peak_27262	939	.	519.375793	4.236497	-1	429
16	76254586	76254954	peak_27263	1000	.	624.226990	6.463715	-1	109
16	76290436	76290668	peak_27264	1000	.	253.741272	4.100406	-1	146
16	76348505	76348703	peak_27265	1000	.	333.003265	4.678813	-1	101
16	76398554	76398699	peak_27266	1000	.	671.778748	7.286152	-1	117
16	76446605	76446781	peak_27267	1000	.	219.677582	4.501305	-1	78
16	76522637	76522846	peak_27268	1000	.	273.177246	3.967838	-1	66
16	76568659	76569190	peak_27269	642	.	341.064514	3.576712	-1	317
16	76619902	76620640	peak_27270	293	.	216.503296	2.954230	-1	651
16	76621458	76622392	peak_27271	487	.	454.553711	3.405583	-1	512
16	76624430	76624890	peak_27272	506	.	232.554855	3.076388	-1	279
16	76645408	76645667	peak_27273	1000	.	360.563477	4.110620	-1	137
16	76855030	76855256	peak_27274	896	.	202.547073	3.917238	-1	161
16	77001935	77002097	peak_27275	1000	.	223.675171	4.427340	-1	85
16	77101470	77101712	peak_27276	1000	.	252.889359	4.054523	-1	124
16	77357706	77357998	peak_27277	855	.	249.548309	3.699730	-1	105
16	77417695	77417831	peak_27278	1000	.	216.195877	4.370904	-1	78
16	77453824	77454413	peak_27279	406	.	238.840164	3.392843	-1	328
16	77463309	77463927	peak_27280	601	.	371.383728	3.206134	-1	203
16	77484751	77485206	peak_27281	1000	.	593.368652	4.287069	-1	371
16	77521938	77522570	peak_27282	1000	.	861.750000	5.243065	-1	222
16	77692030	77692628	peak_27283	581	.	347.530304	3.771537	-1	183
16	77825898	77826749	peak_27284	1000	.	1916.994019	8.539817	-1	709
16	77871798	77871947	peak_27285	1000	.	281.406158	4.515318	-1	92
16	77893522	77894116	peak_27286	448	.	266.011292	3.325216	-1	178
16	77895656	77895831	peak_27287	1000	.	262.538513	4.762786	-1	79
16	77898904	77899303	peak_27288	583	.	232.640533	3.508293	-1	214
16	77973993	77974634	peak_27289	587	.	376.201752	3.714988	-1	83
16	78168126	78168416	peak_27290	969	.	280.890656	3.371252	-1	127
16	78201726	78202306	peak_27291	957	.	555.021362	3.730758	-1	493
16	78230826	78231595	peak_27292	637	.	490.174622	4.240892	-1	121
16	78250670	78251283	peak_27293	472	.	289.296509	3.492289	-1	97
16	78254112	78254476	peak_27294	581	.	211.501740	3.173500	-1	245
16	78259523	78259874	peak_27295	691	.	242.532761	3.808187	-1	262
16	78305090	78305728	peak_27296	324	.	206.575806	3.382283	-1	527
16	78337349	78337847	peak_27297	421	.	209.811966	3.489250	-1	422
16	78434745	78434874	peak_27298	1000	.	225.741852	4.234753	-1	102
16	78455491	78455858	peak_27299	840	.	308.447754	3.701240	-1	256
16	78547450	78547728	peak_27300	725	.	201.546387	3.926937	-1	184
16	78621401	78621857	peak_27301	506	.	230.606018	3.384873	-1	363
16	78673241	78674117	peak_27302	254	.	222.601196	2.988086	-1	113
16	78703187	78704050	peak_27303	321	.	276.873993	3.088815	-1	61
16	78725167	78725420	peak_27304	1000	.	301.040405	4.136190	-1	118
16	78742960	78745245	peak_27305	1000	.	4643.570801	6.747980	-1	994
16	78833992	78834431	peak_27306	757	.	332.218842	4.429942	-1	114
16	78860183	78860703	peak_27307	396	.	205.746475	3.191756	-1	64
16	78928167	78929117	peak_27308	1000	.	954.829529	4.374345	-1	297
16	78932341	78932632	peak_27309	753	.	219.006607	3.521106	-1	210
16	78967451	78967677	peak_27310	1000	.	257.171478	4.116131	-1	117
16	78973326	78973764	peak_27311	768	.	336.359436	3.424064	-1	116
16	78976807	78978084	peak_27312	403	.	514.375000	3.814965	-1	198
16	78980637	78980969	peak_27313	781	.	259.165802	3.546665	-1	261
16	78981512	78982023	peak_27314	440	.	224.891800	3.151314	-1	214
16	78982209	78982435	peak_27315	1000	.	242.690475	3.885003	-1	97
16	78985054	78985273	peak_27316	986	.	215.966949	4.014886	-1	92
16	78986528	78986959	peak_27317	628	.	270.599762	3.658112	-1	184
16	78988089	78988367	peak_27318	775	.	215.355438	3.482163	-1	198
16	78989440	78989802	peak_27319	563	.	203.720490	3.626669	-1	271
16	78993162	78993600	peak_27320	515	.	225.591827	3.576909	-1	368
16	78994444	78995023	peak_27321	643	.	372.298828	3.676220	-1	98
16	78999507	78999736	peak_27322	886	.	203.001877	3.538211	-1	130
16	79001222	79001940	peak_27323	647	.	464.339539	4.011122	-1	197
16	79028848	79029362	peak_27324	462	.	237.545242	3.453204	-1	253
16	79035093	79035751	peak_27325	428	.	281.841919	3.407444	-1	418
16	79038621	79039426	peak_27326	763	.	614.301514	3.420569	-1	111
16	79039920	79040371	peak_27327	518	.	233.657928	3.057348	-1	56
16	79043641	79044263	peak_27328	460	.	285.948792	3.205076	-1	307
16	79067763	79068248	peak_27329	439	.	212.840286	3.526557	-1	52
16	79082747	79083083	peak_27330	625	.	209.922424	3.218859	-1	208
16	79091299	79092059	peak_27331	404	.	307.273163	3.346768	-1	642
16	79095651	79096319	peak_27332	381	.	254.671341	3.271747	-1	560
16	79100740	79101164	peak_27333	561	.	237.683914	3.428535	-1	73
16	79102707	79103009	peak_27334	676	.	204.114563	3.629055	-1	175
16	79106783	79107468	peak_27335	345	.	236.380341	3.274214	-1	35
16	79133670	79134693	peak_27336	619	.	632.853699	4.104966	-1	494
16	79137263	79137868	peak_27337	505	.	305.753601	3.765523	-1	260
16	79143309	79144075	peak_27338	488	.	373.900726	3.698562	-1	372
16	79160479	79161262	peak_27339	554	.	433.472107	3.363801	-1	656
16	79169502	79170194	peak_27340	367	.	254.184006	3.346768	-1	524
16	79170780	79171255	peak_27341	448	.	212.893814	3.067328	-1	331
16	79207003	79207501	peak_27342	636	.	316.934265	3.377803	-1	371
16	79211767	79212462	peak_27343	324	.	225.016052	2.906918	-1	437
16	79236692	79237687	peak_27344	325	.	323.411621	3.404141	-1	277
16	79241066	79242478	peak_27345	356	.	502.045258	3.508293	-1	186
16	79247350	79248312	peak_27346	377	.	362.792725	3.628211	-1	266
16	79248811	79249252	peak_27347	464	.	204.766953	3.334382	-1	349
16	79258875	79259730	peak_27348	258	.	220.923218	3.161171	-1	532
16	79265252	79266000	peak_27349	474	.	354.473114	3.009711	-1	482
16	79280983	79281479	peak_27350	804	.	398.804108	3.643941	-1	289
16	79287158	79287571	peak_27351	724	.	299.118958	3.495322	-1	113
16	79295790	79296311	peak_27352	766	.	399.268860	3.634678	-1	450
16	79300973	79301885	peak_27353	400	.	365.134949	3.521795	-1	673
16	79303576	79303950	peak_27354	770	.	287.864258	3.804604	-1	119
16	79307071	79307944	peak_27355	480	.	418.813873	3.650640	-1	446
16	79321731	79322289	peak_27356	384	.	214.269669	3.205076	-1	277
16	79322433	79322726	peak_27357	758	.	222.152527	3.422998	-1	67
16	79332535	79333446	peak_27358	406	.	370.276855	4.267020	-1	572
16	79341899	79342197	peak_27359	1000	.	318.189514	4.154160	-1	175
16	79343360	79344076	peak_27360	297	.	212.376862	3.151314	-1	124
16	79351737	79351951	peak_27361	1000	.	227.227142	3.667109	-1	102
16	79352515	79352995	peak_27362	514	.	246.682190	3.318454	-1	280
16	79360440	79361777	peak_27363	295	.	394.777252	3.332258	-1	651
16	79374453	79374953	peak_27364	568	.	283.874664	3.826073	-1	51
16	79392136	79392481	peak_27365	773	.	266.821686	3.560040	-1	122
16	79394916	79395490	peak_27366	490	.	281.144196	3.153380	-1	227
16	79398038	79398754	peak_27367	396	.	283.247437	3.127049	-1	129
16	79400617	79401263	peak_27368	399	.	257.877838	3.311301	-1	521
16	79401509	79402123	peak_27369	338	.	207.680496	3.242950	-1	69
16	79402341	79402858	peak_27370	428	.	221.134964	3.239423	-1	344
16	79403047	79403728	peak_27371	542	.	369.347778	3.399210	-1	266
16	79422210	79422592	peak_27372	541	.	206.731995	3.317228	-1	199
16	79437048	79437456	peak_27373	598	.	244.159561	3.551662	-1	122
16	79462793	79464114	peak_27374	319	.	421.666870	3.576712	-1	112
16	79495362	79495759	peak_27375	531	.	210.634796	3.280556	-1	84
16	79500099	79500492	peak_27376	696	.	273.440399	4.028659	-1	296
16	79506131	79506845	peak_27377	364	.	259.639984	3.200999	-1	92
16	79517052	79517466	peak_27378	501	.	207.356949	3.259720	-1	226
16	79524368	79524763	peak_27379	689	.	272.125092	3.200999	-1	62
16	79534384	79535192	peak_27380	1000	.	1068.126953	5.927077	-1	513
16	79543108	79543899	peak_27381	262	.	207.140503	3.074108	-1	228
16	79546494	79547136	peak_27382	646	.	414.724182	3.333830	-1	584
16	79547472	79548604	peak_27383	356	.	403.328247	3.439631	-1	822
16	79550551	79551107	peak_27384	702	.	390.219788	3.722523	-1	420
16	79554571	79555016	peak_27385	677	.	301.268738	3.301896	-1	108
16	79582384	79582641	peak_27386	830	.	213.432571	3.624290	-1	110
16	79638853	79641337	peak_27387	1000	.	4628.121582	6.191517	-1	277
16	79642072	79642326	peak_27388	850	.	215.996719	3.606123	-1	168
16	79645347	79646254	peak_27389	272	.	246.523666	3.136158	-1	664
16	79648119	79649301	peak_27390	1000	.	3907.555176	7.473402	-1	600
16	79656326	79656920	peak_27391	425	.	252.463974	3.442442	-1	281
16	79671227	79672218	peak_27392	366	.	362.703613	3.724566	-1	275
16	79690511	79691021	peak_27393	676	.	344.719177	4.036993	-1	368
16	79691179	79691638	peak_27394	639	.	293.244751	3.181370	-1	386
16	79698417	79699036	peak_27395	342	.	211.981262	3.147651	-1	393
16	79706582	79707081	peak_27396	419	.	208.903214	3.057289	-1	219
16	79723144	79723609	peak_27397	1000	.	523.283203	4.029358	-1	172
16	79729695	79730478	peak_27398	705	.	552.021790	4.573251	-1	371
16	79792440	79793084	peak_27399	313	.	201.330948	3.465630	-1	589
16	79831691	79832521	peak_27400	1000	.	892.243469	5.165723	-1	545
16	79862178	79862708	peak_27401	457	.	242.343369	3.823182	-1	339
16	79884251	79884743	peak_27402	468	.	230.214172	3.509763	-1	95
17	57699	57860	peak_27403	1000	.	205.668762	4.138825	-1	82
17	69660	69797	peak_27404	1000	.	288.646149	4.738403	-1	85
17	114173	114387	peak_27405	1000	.	235.357040	4.092718	-1	89
17	117894	118069	peak_27406	1000	.	213.428101	4.178823	-1	88
17	217252	217951	peak_27407	1000	.	800.216614	4.252533	-1	97
17	336397	336649	peak_27408	862	.	217.218689	3.653825	-1	138
17	337099	337839	peak_27409	837	.	619.208984	4.427340	-1	570
17	345796	346009	peak_27410	984	.	209.614456	3.975197	-1	95
17	458587	458757	peak_27411	1000	.	227.789139	4.068888	-1	72
17	484941	485261	peak_27412	631	.	201.899750	3.218859	-1	84
17	490218	490453	peak_27413	1000	.	237.786652	3.968700	-1	125
17	508141	508326	peak_27414	1000	.	245.802811	4.300401	-1	119
17	581711	581888	peak_27415	1000	.	249.342697	4.378171	-1	88
17	711845	712802	peak_27416	1000	.	1351.733643	5.572807	-1	465
17	744805	745443	peak_27417	679	.	433.316803	4.124458	-1	256
17	792825	793081	peak_27418	812	.	207.885086	3.414720	-1	73
17	842286	843036	peak_27419	1000	.	786.076843	5.661895	-1	150
17	843735	844411	peak_27420	503	.	339.810120	3.604172	-1	621
17	915791	916544	peak_27421	977	.	735.824341	4.428665	-1	454
17	916686	917628	peak_27422	1000	.	1622.666504	6.669172	-1	675
17	927573	927768	peak_27423	1000	.	240.627701	4.466327	-1	96
17	1061062	1061578	peak_27424	759	.	391.802399	3.882791	-1	217
17	1215170	1215662	peak_27425	1000	.	973.868347	6.621606	-1	246
17	1652508	1652670	peak_27426	1000	.	211.178375	4.269580	-1	55
17	1709143	1711370	peak_27427	1000	.	2317.523926	4.763440	-1	1644
17	1758854	1759803	peak_27428	417	.	395.488617	3.477435	-1	859
17	1763421	1764053	peak_27429	483	.	304.949860	3.409466	-1	379
17	2012061	2012891	peak_27430	744	.	617.426636	3.938820	-1	699
17	2189454	2189778	peak_27431	745	.	241.434097	3.586874	-1	201
17	2189918	2190801	peak_27432	423	.	373.595825	3.387648	-1	445
17	2259588	2260099	peak_27433	695	.	355.012451	3.516187	-1	50
17	2355466	2355974	peak_27434	961	.	487.992859	4.033237	-1	258
17	2366226	2366364	peak_27435	1000	.	390.565399	5.322215	-1	7
17	3047896	3048335	peak_27436	518	.	227.284836	3.390062	-1	384
17	3225365	3225823	peak_27437	737	.	337.497009	3.616257	-1	241
17	3312563	3313193	peak_27438	895	.	563.574402	4.513287	-1	86
17	3332792	3332946	peak_27439	1000	.	232.835464	4.049916	-1	107
17	3361837	3362031	peak_27440	1000	.	556.414734	5.949771	-1	79
17	3365136	3365685	peak_27441	551	.	302.447693	3.557449	-1	302
17	4018775	4018963	peak_27442	1000	.	213.692108	3.761991	-1	137
17	4023809	4024252	peak_27443	640	.	283.624603	3.515819	-1	348
17	4132862	4133578	peak_27444	491	.	351.300751	3.137726	-1	297
17	4371332	4371649	peak_27445	805	.	255.277878	3.520955	-1	83
17	4371762	4372848	peak_27446	786	.	854.016663	4.788708	-1	275
17	4486411	4486937	peak_27447	638	.	335.681946	3.638758	-1	419
17	4720848	4721751	peak_27448	956	.	863.198364	5.086841	-1	280
17	4763475	4763637	peak_27449	1000	.	203.621841	4.074903	-1	80
17	4839730	4839877	peak_27450	1000	.	1414.605103	12.643108	-1	69
17	4854648	4855637	peak_27451	609	.	602.425659	4.048001	-1	273
17	4855740	4855993	peak_27452	827	.	209.255005	3.400263	-1	73
17	4871310	4871497	peak_27453	1000	.	235.941925	4.228940	-1	82
17	4949091	4950050	peak_27454	1000	.	1530.282349	6.175743	-1	612
17	5083826	5083994	peak_27455	1000	.	236.379623	4.147114	-1	103
17	5121868	5122306	peak_27456	614	.	268.922455	3.313298	-1	168
17	5191703	5192451	peak_27457	1000	.	761.854065	4.621858	-1	337
17	5345435	5345664	peak_27458	1000	.	355.022003	4.835182	-1	92
17	5393227	5393374	peak_27459	1000	.	494.768524	6.028345	-1	57
17	5596565	5597608	peak_27460	1000	.	1896.097046	7.412271	-1	364
17	5749453	5750318	peak_27461	533	.	460.727509	4.108713	-1	345
17	5777002	5779463	peak_27462	1000	.	2844.854736	6.023578	-1	1169
17	5807344	5807535	peak_27463	1000	.	489.326447	6.324228	-1	83
17	6054374	6054994	peak_27464	744	.	461.020081	4.009487	-1	510
17	6562514	6562671	peak_27465	1000	.	206.567307	4.049706	-1	71
17	6697236	6697466	peak_27466	983	.	225.995728	3.894482	-1	165
17	6803245	6803418	peak_27467	1000	.	216.803650	4.326761	-1	80
17	7085675	7085882	peak_27468	1000	.	242.917786	4.218312	-1	91
17	7092043	7092262	peak_27469	955	.	209.202484	4.085373	-1	123
17	7181155	7181623	peak_27470	501	.	234.355347	3.433079	-1	373
17	7259299	7259763	peak_27471	624	.	289.578033	3.925601	-1	105
17	7275902	7276083	peak_27472	1000	.	247.538971	4.272428	-1	115
17	7296026	7296198	peak_27473	1000	.	239.607742	4.542667	-1	80
17	7296572	7296966	peak_27474	666	.	262.429871	3.758499	-1	315
17	7479034	7479407	peak_27475	574	.	213.983856	3.572365	-1	260
17	7498885	7499055	peak_27476	1000	.	215.863541	4.150139	-1	96
17	7556395	7556792	peak_27477	888	.	352.693359	3.988082	-1	129
17	7556920	7557222	peak_27478	1000	.	352.907715	3.896521	-1	183
17	8448771	8449310	peak_27479	989	.	533.007507	3.929557	-1	177
17	8451685	8452625	peak_27480	434	.	407.919128	3.276333	-1	258
17	8641316	8641902	peak_27481	647	.	378.987762	3.661589	-1	120
17	8645584	8646067	peak_27482	500	.	241.294174	3.707332	-1	279
17	8647249	8647544	peak_27483	957	.	282.302856	3.667839	-1	191
17	8648525	8649081	peak_27484	380	.	211.164032	3.314363	-1	204
17	8654422	8654868	peak_27485	668	.	298.035004	4.070948	-1	64
17	8657736	8658238	peak_27486	866	.	434.635956	4.397251	-1	201
17	8678070	8678322	peak_27487	1000	.	396.254028	4.675004	-1	135
17	8684792	8685056	peak_27488	1000	.	331.616272	4.136426	-1	130
17	8697753	8697986	peak_27489	1000	.	317.001862	4.443901	-1	111
17	8704033	8704236	peak_27490	1000	.	236.423538	4.410166	-1	88
17	8709150	8709325	peak_27491	1000	.	252.535980	4.588826	-1	96
17	8709631	8709873	peak_27492	1000	.	261.441742	3.870240	-1	77
17	8712096	8712355	peak_27493	911	.	235.961761	3.701240	-1	96
17	8906207	8906588	peak_27494	1000	.	1240.629150	7.750303	-1	249
17	8906749	8907342	peak_27495	1000	.	1013.924805	7.614357	-1	482
17	8907855	8908211	peak_27496	1000	.	536.934509	4.578880	-1	126
17	8908351	8909181	peak_27497	1000	.	2131.567871	7.776044	-1	364
17	8909318	8910389	peak_27498	1000	.	2231.937744	7.321624	-1	191
17	8911391	8912192	peak_27499	1000	.	1990.540649	6.534344	-1	377
17	8912368	8913456	peak_27500	1000	.	2313.230225	8.095497	-1	138
17	8913977	8914319	peak_27501	982	.	335.716736	3.681499	-1	299
17	8914427	8915234	peak_27502	1000	.	2218.937988	7.303036	-1	386
17	8915431	8916521	peak_27503	1000	.	2545.444336	8.529831	-1	963
17	8917035	8918361	peak_27504	1000	.	3051.630371	7.816540	-1	576
17	8918486	8919581	peak_27505	1000	.	2181.937988	7.270781	-1	156
17	8920594	8921364	peak_27506	1000	.	1889.250854	6.842426	-1	349
17	8921543	8922635	peak_27507	1000	.	2780.252686	8.427605	-1	979
17	8923148	8923426	peak_27508	1000	.	285.309418	4.154160	-1	98
17	8923651	8924433	peak_27509	1000	.	1873.562500	6.611787	-1	357
17	8924610	8925696	peak_27510	1000	.	2405.297607	7.885298	-1	133
17	8926219	8926517	peak_27511	686	.	204.294693	3.628052	-1	109
17	8926700	8927511	peak_27512	1000	.	2044.065186	7.769667	-1	373
17	8927655	8928754	peak_27513	1000	.	2459.514404	7.618853	-1	186
17	8929272	8929646	peak_27514	625	.	233.571548	3.784744	-1	114
17	8929750	8930539	peak_27515	1000	.	2124.271240	7.072204	-1	393
17	8930707	8931040	peak_27516	1000	.	1213.336548	8.534694	-1	154
17	8931225	8932209	peak_27517	939	.	923.984497	6.736344	-1	467
17	8932327	8932695	peak_27518	732	.	269.442780	3.614092	-1	113
17	8932812	8933647	peak_27519	1000	.	2335.200928	6.875159	-1	98
17	8933778	8934823	peak_27520	1000	.	3001.997070	8.995214	-1	928
17	8935332	8935699	peak_27521	1000	.	375.257599	3.987453	-1	308
17	8935821	8936602	peak_27522	1000	.	1664.775879	7.358143	-1	375
17	8936773	8937876	peak_27523	1000	.	2745.982910	9.072145	-1	986
17	8938499	8938752	peak_27524	984	.	248.994934	3.645542	-1	170
17	8938968	8939667	peak_27525	1000	.	1196.345581	6.269768	-1	261
17	8939864	8940967	peak_27526	1000	.	2507.833252	8.426733	-1	993
17	8941972	8942420	peak_27527	1000	.	1161.939819	5.889007	-1	123
17	8954349	8954553	peak_27528	1000	.	237.736420	3.882310	-1	121
17	8960069	8960221	peak_27529	1000	.	213.952896	4.386399	-1	111
17	8961286	8961436	peak_27530	1000	.	219.781860	4.363937	-1	91
17	8961693	8961897	peak_27531	1000	.	444.188629	5.461424	-1	112
17	8964084	8964253	peak_27532	1000	.	254.434677	4.297064	-1	114
17	8974933	8975650	peak_27533	1000	.	774.613281	4.264676	-1	619
17	8980470	8980762	peak_27534	1000	.	400.869995	4.473555	-1	122
17	8981699	8981871	peak_27535	1000	.	213.013062	3.798877	-1	56
17	8982428	8982597	peak_27536	1000	.	244.601288	4.335089	-1	78
17	9165901	9166525	peak_27537	875	.	545.822510	3.737937	-1	516
17	9233726	9234197	peak_27538	650	.	306.356537	3.616257	-1	243
17	9241291	9241439	peak_27539	1000	.	407.761414	5.511020	-1	123
17	9501580	9501757	peak_27540	1000	.	308.378815	4.818259	-1	110
17	9572376	9572532	peak_27541	1000	.	230.523300	4.126437	-1	87
17	9775401	9775608	peak_27542	1000	.	208.286728	3.589335	-1	131
17	10151759	10151916	peak_27543	1000	.	200.330673	4.181560	-1	67
17	10276360	10276535	peak_27544	1000	.	203.739990	4.188349	-1	79
17	10308624	10308805	peak_27545	1000	.	204.959061	4.077209	-1	91
17	10624100	10624966	peak_27546	1000	.	1034.106812	5.400739	-1	256
17	10656623	10657288	peak_27547	1000	.	737.566223	5.503088	-1	204
17	10691106	10692130	peak_27548	1000	.	1492.276611	6.037115	-1	596
17	10746548	10747087	peak_27549	397	.	214.187027	3.218794	-1	281
17	10750637	10751464	peak_27550	363	.	300.094635	3.530770	-1	610
17	10758724	10758991	peak_27551	1000	.	301.880310	4.162532	-1	144
17	10761887	10762717	peak_27552	532	.	441.545532	3.590190	-1	744
17	10765931	10766368	peak_27553	839	.	366.623108	3.928888	-1	287
17	11006351	11007261	peak_27554	417	.	379.285034	3.448684	-1	224
17	11109187	11110578	peak_27555	527	.	733.589233	3.510710	-1	993
17	11166898	11167403	peak_27556	1000	.	1015.579651	6.970310	-1	138
17	11289514	11290036	peak_27557	702	.	366.489441	3.751435	-1	113
17	11355963	11356531	peak_27558	373	.	211.660553	3.468114	-1	89
17	11410129	11410946	peak_27559	605	.	494.189362	4.339352	-1	118
17	11550301	11550605	peak_27560	913	.	277.513336	4.287069	-1	163
17	11771993	11772363	peak_27561	1000	.	436.514160	4.612492	-1	224
17	11772570	11772933	peak_27562	708	.	256.922272	3.767140	-1	114
17	11817567	11818364	peak_27563	1000	.	1182.829834	5.566380	-1	378
17	11928119	11928642	peak_27564	993	.	519.223267	3.987674	-1	92
17	11957585	11958101	peak_27565	979	.	505.276794	5.022839	-1	211
17	11990013	11990653	peak_27566	769	.	492.328644	3.626669	-1	95
17	12018945	12019416	peak_27567	557	.	262.435974	3.515819	-1	398
17	12031984	12032301	peak_27568	959	.	304.081055	3.810188	-1	220
17	12115993	12116171	peak_27569	1000	.	221.541718	3.909167	-1	91
17	12144809	12145505	peak_27570	367	.	255.643051	3.067194	-1	419
17	12413898	12414031	peak_27571	1000	.	278.235443	4.542828	-1	21
17	12758344	12758977	peak_27572	329	.	208.563202	3.073496	-1	262
17	12772754	12772925	peak_27573	1000	.	202.540222	3.966222	-1	87
17	12824620	12825588	peak_27574	832	.	805.764343	4.182343	-1	694
17	13421649	13421834	peak_27575	1000	.	209.651596	4.139008	-1	88
17	13509091	13509380	peak_27576	1000	.	373.123199	4.118229	-1	160
17	13517970	13518350	peak_27577	705	.	267.942108	4.357341	-1	79
17	13520389	13520585	peak_27578	1000	.	243.562683	4.271944	-1	117
17	13521112	13521337	peak_27579	1000	.	244.620255	3.952441	-1	118
17	13532499	13532658	peak_27580	1000	.	244.789825	4.366829	-1	78
17	13532966	13533241	peak_27581	1000	.	290.591339	3.780395	-1	100
17	13535128	13535730	peak_27582	1000	.	613.490784	4.319943	-1	140
17	13542153	13542329	peak_27583	1000	.	200.866333	4.200651	-1	92
17	13542610	13542836	peak_27584	1000	.	246.224960	4.036993	-1	131
17	13545071	13545320	peak_27585	1000	.	288.828125	4.160508	-1	158
17	13548293	13548500	peak_27586	1000	.	221.056961	4.137483	-1	92
17	13548627	13548786	peak_27587	1000	.	241.948746	4.159225	-1	96
17	13550125	13550314	peak_27588	1000	.	306.321991	4.508796	-1	94
17	13550810	13551623	peak_27589	390	.	317.409607	3.704663	-1	92
17	13551890	13552105	peak_27590	1000	.	328.360413	4.670679	-1	128
17	13553759	13554802	peak_27591	908	.	946.781372	4.779387	-1	762
17	13556652	13557065	peak_27592	1000	.	538.378479	4.197107	-1	271
17	13558213	13558412	peak_27593	1000	.	290.465393	4.546978	-1	100
17	13559972	13560215	peak_27594	1000	.	369.793701	4.703456	-1	123
17	13560567	13560907	peak_27595	1000	.	586.957642	5.616583	-1	265
17	13562231	13562494	peak_27596	1000	.	482.822937	4.928746	-1	123
17	13573025	13573235	peak_27597	1000	.	291.621094	4.619643	-1	117
17	13573936	13574653	peak_27598	698	.	500.783051	4.049217	-1	549
17	13581646	13582021	peak_27599	1000	.	677.939453	6.434048	-1	251
17	13582318	13582541	peak_27600	1000	.	330.109497	4.760491	-1	111
17	13585028	13585465	peak_27601	1000	.	911.050842	6.432317	-1	262
17	13585692	13585973	peak_27602	1000	.	369.080841	4.661205	-1	168
17	13586510	13586713	peak_27603	1000	.	323.933624	5.004131	-1	86
17	13587516	13587789	peak_27604	864	.	235.908218	3.842192	-1	103
17	13588471	13588848	peak_27605	1000	.	510.897186	5.875067	-1	282
17	13589128	13589390	peak_27606	1000	.	417.140533	5.009936	-1	164
17	13591877	13592242	peak_27607	1000	.	614.897644	6.130867	-1	250
17	13603226	13603943	peak_27608	948	.	679.372681	4.285479	-1	612
17	13605328	13605953	peak_27609	427	.	267.047882	3.057348	-1	115
17	13608037	13608320	peak_27610	1000	.	292.149078	4.314315	-1	109
17	13609693	13610041	peak_27611	622	.	216.523331	4.049217	-1	121
17	13610217	13610512	peak_27612	1000	.	416.462128	4.879478	-1	121
17	13616005	13616233	peak_27613	1000	.	250.244644	3.857956	-1	128
17	13617065	13617405	peak_27614	611	.	207.890289	3.172639	-1	256
17	13617511	13617718	peak_27615	969	.	200.675888	4.150039	-1	105
17	13618148	13618807	peak_27616	1000	.	998.489136	4.750644	-1	418
17	13620692	13621396	peak_27617	780	.	548.784912	4.170827	-1	481
17	13621992	13623065	peak_27618	596	.	639.181458	3.696807	-1	549
17	13625910	13626109	peak_27619	1000	.	311.936005	4.832655	-1	107
17	13627856	13628578	peak_27620	624	.	450.651276	3.987453	-1	286
17	13694716	13695367	peak_27621	628	.	409.089081	3.662802	-1	118
17	13702708	13703102	peak_27622	596	.	234.908096	3.242950	-1	87
17	13934135	13934359	peak_27623	1000	.	316.738129	4.723233	-1	105
17	13994445	13994603	peak_27624	1000	.	210.057343	4.177572	-1	86
17	14011234	14011932	peak_27625	785	.	548.091797	3.853966	-1	619
17	14028285	14028618	peak_27626	605	.	201.364777	3.492289	-1	239
17	14136166	14136809	peak_27627	490	.	314.924805	3.229764	-1	54
17	14142103	14143007	peak_27628	1000	.	1442.437134	7.838993	-1	706
17	14151222	14152185	peak_27629	979	.	942.564270	5.148487	-1	231
17	14475869	14476415	peak_27630	1000	.	1117.121094	5.814641	-1	383
17	14790140	14790757	peak_27631	790	.	487.703766	4.304084	-1	126
17	14860436	14860828	peak_27632	675	.	264.463226	3.972846	-1	94
17	14919515	14919891	peak_27633	1000	.	613.915466	4.799030	-1	261
17	14920392	14921580	peak_27634	1000	.	1640.665894	5.062954	-1	416
17	14937236	14937519	peak_27635	776	.	219.473343	3.417915	-1	130
17	14957217	14957416	peak_27636	1000	.	226.343582	3.942229	-1	115
17	14968735	14968931	peak_27637	1000	.	338.500031	5.095356	-1	111
17	15070172	15070475	peak_27638	789	.	238.934601	3.926937	-1	188
17	15073776	15074137	peak_27639	783	.	282.599731	3.920060	-1	211
17	15137577	15138087	peak_27640	400	.	204.180710	3.271747	-1	122
17	15749621	15750830	peak_27641	615	.	743.898132	3.839303	-1	609
17	15953561	15953733	peak_27642	1000	.	213.002319	4.197807	-1	86
17	16179970	16181592	peak_27643	859	.	1393.586670	4.099580	-1	659
17	16504059	16504209	peak_27644	1000	.	217.306458	4.227821	-1	87
17	16616293	16616496	peak_27645	1000	.	246.147125	3.864726	-1	137
17	16655392	16655567	peak_27646	1000	.	220.636475	4.130637	-1	99
17	16845111	16845270	peak_27647	1000	.	227.574066	4.320396	-1	81
17	16880727	16881477	peak_27648	1000	.	855.867554	5.786898	-1	632
17	16929245	16929427	peak_27649	1000	.	307.722504	4.679725	-1	71
17	16949546	16950949	peak_27650	825	.	1157.186646	4.336436	-1	444
17	17006977	17007880	peak_27651	651	.	587.730042	4.559172	-1	98
17	17168589	17170015	peak_27652	1000	.	1943.105835	6.063348	-1	633
17	17170130	17170924	peak_27653	1000	.	812.350830	4.855612	-1	602
17	17466233	17466418	peak_27654	1000	.	369.824493	5.077877	-1	98
17	17915643	17916205	peak_27655	784	.	440.757751	4.091794	-1	108
17	18068437	18069214	peak_27656	686	.	532.635437	3.997441	-1	647
17	18434790	18434973	peak_27657	1000	.	245.624893	4.206763	-1	63
17	18623394	18623582	peak_27658	1000	.	271.589294	4.573901	-1	86
17	18659637	18659776	peak_27659	1000	.	200.593048	4.086294	-1	65
17	18785147	18785669	peak_27660	475	.	248.019287	3.003530	-1	388
17	18798661	18798820	peak_27661	1000	.	249.769135	4.480302	-1	76
17	19088361	19088533	peak_27662	1000	.	203.129959	4.030142	-1	75
17	19307730	19307876	peak_27663	1000	.	202.501373	4.210273	-1	79
17	19362546	19362722	peak_27664	1000	.	203.447525	4.086294	-1	92
17	19363431	19363740	peak_27665	859	.	265.456970	4.125298	-1	173
17	19535574	19535873	peak_27666	724	.	216.466034	3.658844	-1	68
17	19627534	19627884	peak_27667	739	.	258.510437	3.795641	-1	213
17	19629550	19630167	peak_27668	1000	.	1000.146545	4.741362	-1	93
17	19630363	19630632	peak_27669	1000	.	294.498596	3.746662	-1	97
17	20653876	20654056	peak_27670	1000	.	232.318497	4.139935	-1	92
17	20747723	20747911	peak_27671	1000	.	231.024994	4.095984	-1	103
17	20839952	20840091	peak_27672	1000	.	277.818542	4.472435	-1	61
17	20844640	20845571	peak_27673	1000	.	1041.023315	4.093195	-1	152
17	21155607	21155755	peak_27674	1000	.	219.572556	4.051831	-1	38
17	21948036	21948978	peak_27675	768	.	723.571106	3.827596	-1	109
17	22286167	22286351	peak_27676	1000	.	220.953125	4.158526	-1	119
17	22357035	22357650	peak_27677	1000	.	1189.832764	6.567414	-1	446
17	22553553	22553711	peak_27678	1000	.	208.851547	4.051585	-1	65
17	22634853	22635413	peak_27679	1000	.	727.124817	5.384726	-1	411
17	22635581	22636046	peak_27680	645	.	299.921997	3.821494	-1	373
17	23028695	23029486	peak_27681	343	.	271.313293	3.342183	-1	455
17	24567599	24568075	peak_27682	528	.	251.165573	3.435544	-1	97
17	24747837	24748159	peak_27683	713	.	229.575531	3.939531	-1	71
17	24869693	24870022	peak_27684	976	.	321.132446	3.711715	-1	142
17	25186572	25186976	peak_27685	1000	.	533.349548	4.623689	-1	254
17	25188216	25188416	peak_27686	1000	.	238.663101	4.103865	-1	140
17	25226045	25226203	peak_27687	1000	.	235.067261	4.159497	-1	82
17	25405888	25406255	peak_27688	916	.	336.278381	3.938934	-1	138
17	25406448	25407158	peak_27689	693	.	492.082886	3.714988	-1	248
17	25457600	25457812	peak_27690	1000	.	259.260986	4.383415	-1	82
17	25882748	25883192	peak_27691	564	.	250.389862	3.701930	-1	387
17	25923230	25923381	peak_27692	1000	.	519.366699	6.229951	-1	87
17	25998334	25999438	peak_27693	898	.	991.083801	4.546978	-1	378
17	26060932	26061299	peak_27694	593	.	217.504166	3.643941	-1	91
17	26119597	26120780	peak_27695	1000	.	1842.532104	8.443692	-1	715
17	26275160	26275511	peak_27696	1000	.	352.383484	4.042927	-1	129
17	26380931	26382045	peak_27697	1000	.	1343.239502	5.713654	-1	369
17	26480681	26481051	peak_27698	807	.	298.733368	4.050720	-1	196
17	26565924	26566122	peak_27699	1000	.	239.246033	4.223652	-1	134
17	26595482	26596221	peak_27700	902	.	666.599426	4.425178	-1	88
17	26718859	26719386	peak_27701	1000	.	869.631531	6.275162	-1	385
17	26760252	26760544	peak_27702	1000	.	579.205505	5.208856	-1	90
17	26811243	26811545	peak_27703	1000	.	585.508118	5.609467	-1	117
17	26850082	26850452	peak_27704	1000	.	2601.795166	15.345749	-1	206
17	26869031	26869166	peak_27705	1000	.	317.623230	4.674449	-1	84
17	27306189	27306342	peak_27706	1000	.	225.528976	4.388261	-1	64
17	27807167	27807706	peak_27707	717	.	386.569061	3.488417	-1	326
17	28070022	28070540	peak_27708	740	.	383.427765	3.871823	-1	382
17	28111536	28111893	peak_27709	993	.	354.657410	3.797093	-1	120
17	28542725	28543141	peak_27710	610	.	253.561417	3.797093	-1	65
17	28679160	28679660	peak_27711	1000	.	831.519287	6.253461	-1	369
17	28703078	28703271	peak_27712	1000	.	202.751373	4.105534	-1	111
17	28974970	28975304	peak_27713	852	.	284.508881	4.017141	-1	214
17	29107564	29107763	peak_27714	1000	.	233.771820	4.318955	-1	97
17	29455047	29455218	peak_27715	1000	.	212.465027	4.132465	-1	59
17	29515915	29516060	peak_27716	1000	.	204.893768	4.058814	-1	59
17	30098309	30098448	peak_27717	1000	.	360.457855	5.145404	-1	97
17	30338107	30338834	peak_27718	1000	.	867.585083	4.800450	-1	231
17	30350683	30351922	peak_27719	1000	.	1692.397827	5.296096	-1	753
17	30395962	30396226	peak_27720	1000	.	325.041687	3.954602	-1	145
17	30435783	30436152	peak_27721	545	.	200.985062	3.346353	-1	282
17	30709784	30709999	peak_27722	1000	.	257.707397	4.295908	-1	86
17	30794792	30795123	peak_27723	1000	.	536.298462	4.864976	-1	224
17	30978713	30978917	peak_27724	993	.	202.611450	3.722563	-1	109
17	31055750	31056620	peak_27725	1000	.	870.975098	4.807155	-1	586
17	31060731	31061236	peak_27726	469	.	236.964554	3.384341	-1	98
17	31194894	31195136	peak_27727	1000	.	248.185532	4.104966	-1	157
17	31216917	31217521	peak_27728	551	.	332.682587	3.382283	-1	195
17	31247400	31247815	peak_27729	506	.	209.991974	3.245035	-1	310
17	31262590	31274180	peak_27730	1000	.	85629.757812	13.924878	-1	2882
17	31440667	31440861	peak_27731	1000	.	237.753616	4.030211	-1	85
17	31591582	31592369	peak_27732	829	.	652.158142	4.289725	-1	394
17	31705219	31705848	peak_27733	1000	.	642.966248	4.205656	-1	133
17	31828382	31828828	peak_27734	1000	.	998.861816	5.995450	-1	270
17	31868952	31869385	peak_27735	648	.	280.631256	4.074903	-1	283
17	31878094	31878254	peak_27736	1000	.	206.810593	4.270171	-1	92
17	31901759	31902298	peak_27737	644	.	346.851074	4.225376	-1	409
17	31906300	31906562	peak_27738	1000	.	292.172516	3.976472	-1	144
17	31920560	31921268	peak_27739	456	.	323.135925	3.363801	-1	403
17	31929370	31930117	peak_27740	512	.	382.433472	4.013690	-1	59
17	31942814	31943341	peak_27741	1000	.	657.716003	4.592667	-1	193
17	31977656	31978198	peak_27742	386	.	209.473053	3.181708	-1	207
17	32022801	32023113	peak_27743	697	.	217.362137	3.627340	-1	139
17	32042373	32043069	peak_27744	335	.	233.244171	3.415616	-1	643
17	32239434	32239714	peak_27745	722	.	202.125748	3.497016	-1	99
17	32284726	32284961	peak_27746	910	.	213.733948	3.992177	-1	108
17	32335581	32335719	peak_27747	1000	.	306.118896	4.898482	-1	15
17	32502717	32502864	peak_27748	1000	.	218.619354	4.321217	-1	72
17	32508796	32509290	peak_27749	405	.	200.275436	3.069465	-1	348
17	32586174	32586673	peak_27750	1000	.	499.434448	4.147225	-1	146
17	32631379	32631595	peak_27751	1000	.	378.321869	4.747182	-1	123
17	32796998	32797365	peak_27752	913	.	335.044617	3.768354	-1	80
17	32825753	32826166	peak_27753	677	.	279.695526	3.492382	-1	155
17	32870519	32870685	peak_27754	1000	.	212.326965	4.026111	-1	78
17	32965212	32965522	peak_27755	1000	.	313.117920	3.564148	-1	266
17	33063752	33064053	peak_27756	722	.	217.460022	3.578185	-1	73
17	33064455	33064628	peak_27757	1000	.	233.328552	4.346594	-1	87
17	33411925	33412330	peak_27758	517	.	209.497086	3.448684	-1	101
17	33584578	33584931	peak_27759	763	.	269.270874	3.742096	-1	243
17	33749908	33750065	peak_27760	1000	.	236.694046	4.432156	-1	52
17	33771678	33771984	peak_27761	818	.	250.352905	3.625978	-1	196
17	33869455	33869779	peak_27762	726	.	235.149887	4.227278	-1	76
17	33990161	33990588	peak_27763	542	.	231.584457	3.329095	-1	86
17	34692847	34693092	peak_27764	1000	.	405.838867	5.144914	-1	117
17	34792479	34793568	peak_27765	291	.	317.084320	3.039550	-1	738
17	34856330	34856503	peak_27766	1000	.	210.393097	3.920060	-1	61
17	34857826	34858246	peak_27767	667	.	280.003174	3.348197	-1	264
17	34858377	34858640	peak_27768	953	.	250.754303	3.834493	-1	142
17	34859155	34859460	peak_27769	735	.	224.259842	3.410337	-1	213
17	34870096	34870322	peak_27770	1000	.	428.198212	5.238445	-1	118
17	35291765	35292191	peak_27771	609	.	259.348053	3.579415	-1	338
17	35315393	35315675	peak_27772	787	.	221.932022	3.421920	-1	204
17	35316295	35316469	peak_27773	1000	.	241.016525	4.229916	-1	89
17	35318262	35318647	peak_27774	653	.	251.276566	4.348538	-1	93
17	35320082	35320458	peak_27775	535	.	200.984268	3.578808	-1	117
17	35335848	35336562	peak_27776	383	.	273.348022	3.363801	-1	640
17	35415112	35415631	peak_27777	714	.	370.406708	4.236497	-1	348
17	35431159	35431604	peak_27778	515	.	229.103104	3.940053	-1	98
17	35502627	35503119	peak_27779	522	.	256.660706	3.307827	-1	291
17	35591902	35592077	peak_27780	1000	.	210.039459	4.104795	-1	95
17	35856236	35856737	peak_27781	907	.	454.537750	4.861425	-1	269
17	35985555	35986294	peak_27782	283	.	209.301758	2.957842	-1	48
17	36025613	36027029	peak_27783	718	.	1017.251160	4.009487	-1	1225
17	36097174	36097556	peak_27784	1000	.	1015.802551	7.050254	-1	69
17	36199872	36200662	peak_27785	266	.	209.966034	2.942403	-1	699
17	36239218	36239619	peak_27786	499	.	200.228516	3.709455	-1	309
17	36281041	36281321	peak_27787	762	.	213.431107	3.691960	-1	71
17	36308795	36308963	peak_27788	1000	.	246.502701	4.550895	-1	97
17	36390490	36391175	peak_27789	1000	.	829.489258	5.411014	-1	116
17	36570889	36571082	peak_27790	1000	.	212.449509	4.211915	-1	106
17	36611030	36611546	peak_27791	610	.	315.015533	3.462062	-1	445
17	36946018	36946373	peak_27792	743	.	263.671936	3.551662	-1	172
17	36978538	36978690	peak_27793	1000	.	200.503006	3.896521	-1	49
17	36985738	36985916	peak_27794	1000	.	201.915100	4.215467	-1	71
17	36989805	36990402	peak_27795	1000	.	690.802856	5.950536	-1	154
17	37169354	37169772	peak_27796	640	.	267.438019	3.975197	-1	316
17	37189834	37190109	peak_27797	1000	.	425.093018	4.636834	-1	115
17	37217827	37218279	peak_27798	705	.	318.707611	3.814965	-1	321
17	37224037	37224723	peak_27799	615	.	421.578400	3.539423	-1	207
17	37285247	37285655	peak_27800	1000	.	420.872162	4.744472	-1	186
17	37422352	37422519	peak_27801	1000	.	266.970490	4.526046	-1	80
17	37447288	37448337	peak_27802	1000	.	1373.485107	4.838778	-1	103
17	37810110	37810724	peak_27803	437	.	268.548920	3.108041	-1	56
17	37827127	37827307	peak_27804	1000	.	217.099899	4.132613	-1	105
17	37923336	37923775	peak_27805	1000	.	540.382202	4.655379	-1	323
17	37958122	37958537	peak_27806	794	.	329.713501	3.882310	-1	61
17	38059386	38059575	peak_27807	1000	.	220.245911	3.866690	-1	98
17	38080999	38081249	peak_27808	1000	.	345.208923	4.586775	-1	115
17	38183508	38183733	peak_27809	1000	.	362.394104	4.794797	-1	131
17	38221318	38222070	peak_27810	359	.	269.636993	3.021624	-1	423
17	38259938	38260460	peak_27811	1000	.	531.636292	4.578340	-1	106
17	38263243	38263418	peak_27812	1000	.	246.783173	4.483142	-1	71
17	38263606	38263748	peak_27813	1000	.	277.254120	5.026208	-1	98
17	38342037	38342569	peak_27814	1000	.	564.044800	4.481423	-1	366
17	38364429	38364647	peak_27815	1000	.	235.233261	3.976472	-1	114
17	38463246	38463442	peak_27816	1000	.	632.566223	6.489646	-1	85
17	38467717	38468417	peak_27817	537	.	375.569244	3.395204	-1	470
17	38637378	38637870	peak_27818	593	.	291.517609	3.201037	-1	327
17	38810389	38810657	peak_27819	857	.	229.770279	3.333592	-1	223
17	38839389	38839552	peak_27820	1000	.	207.183975	3.973275	-1	80
17	39029031	39029635	peak_27821	397	.	239.975922	3.229652	-1	229
17	39064542	39065021	peak_27822	1000	.	585.363037	4.417937	-1	144
17	39092667	39093316	peak_27823	1000	.	1232.282227	5.501337	-1	524
17	39244900	39245959	peak_27824	593	.	628.311768	3.761991	-1	658
17	39290607	39290777	peak_27825	1000	.	205.298859	4.281391	-1	86
17	39300026	39300198	peak_27826	1000	.	235.464981	4.216090	-1	86
17	39675032	39675206	peak_27827	1000	.	773.057922	8.155467	-1	93
17	39705340	39705863	peak_27828	1000	.	757.627258	5.479105	-1	125
17	39868591	39869418	peak_27829	469	.	387.728302	3.539423	-1	229
17	40098478	40099745	peak_27830	618	.	782.873657	4.136426	-1	643
17	40240774	40240915	peak_27831	1000	.	203.740677	4.271944	-1	45
17	40254028	40254203	peak_27832	1000	.	218.138824	4.216090	-1	64
17	40322269	40322601	peak_27833	1000	.	416.229187	5.052230	-1	109
17	40420722	40420960	peak_27834	961	.	228.611191	3.671896	-1	118
17	40774585	40774938	peak_27835	577	.	203.695709	3.332258	-1	103
17	40864549	40864673	peak_27836	1000	.	219.591736	4.575375	-1	39
17	41229602	41229767	peak_27837	1000	.	226.611069	4.083841	-1	98
17	41478569	41478828	peak_27838	840	.	217.464417	3.538354	-1	108
17	41625231	41625491	peak_27839	979	.	254.485596	3.691960	-1	69
17	41702507	41702843	peak_27840	631	.	211.950073	3.863700	-1	208
17	41868600	41869034	peak_27841	1000	.	604.344482	6.004967	-1	330
17	41900524	41900779	peak_27842	1000	.	318.826660	4.517350	-1	141
17	42125371	42125535	peak_27843	1000	.	278.362457	4.717537	-1	80
17	42793150	42793425	peak_27844	900	.	247.467148	3.574029	-1	206
17	43411491	43412427	peak_27845	1000	.	1067.870850	5.907693	-1	365
17	43709909	43710441	peak_27846	1000	.	881.904785	5.704161	-1	119
17	43809016	43810585	peak_27847	820	.	1286.098633	4.587880	-1	251
17	43962413	43963302	peak_27848	691	.	613.886658	4.730893	-1	687
17	43989072	43989584	peak_27849	681	.	348.450195	3.693577	-1	243
17	44005034	44005414	peak_27850	754	.	286.602539	3.729980	-1	307
17	44007929	44008370	peak_27851	817	.	360.406219	3.422998	-1	360
17	44009032	44009401	peak_27852	756	.	278.865845	3.749221	-1	227
17	44265222	44265949	peak_27853	1000	.	780.439331	4.931093	-1	274
17	44315571	44316385	peak_27854	773	.	629.158875	3.708539	-1	678
17	45124552	45124684	peak_27855	1000	.	233.697647	4.040353	-1	87
17	45485179	45485308	peak_27856	1000	.	216.565643	3.885539	-1	37
17	45538346	45538513	peak_27857	1000	.	218.930099	4.079636	-1	51
17	46120031	46120416	peak_27858	627	.	241.327637	3.758642	-1	88
17	46144040	46144445	peak_27859	744	.	301.121521	4.255009	-1	111
17	46255839	46256209	peak_27860	859	.	317.815308	4.098871	-1	167
17	46685766	46686356	peak_27861	981	.	578.904724	4.400561	-1	345
17	46762524	46762710	peak_27862	1000	.	261.122589	4.613861	-1	84
17	46821016	46821302	peak_27863	723	.	206.917847	3.558575	-1	99
17	46884802	46885089	peak_27864	814	.	233.635162	3.747456	-1	132
17	46924497	46924963	peak_27865	903	.	420.656311	3.712757	-1	96
17	47043444	47043713	peak_27866	745	.	200.492538	3.263775	-1	88
17	47297653	47298098	peak_27867	1000	.	566.998596	5.137521	-1	324
17	47387365	47387956	peak_27868	855	.	505.121399	4.019916	-1	182
17	47653543	47653722	peak_27869	1000	.	728.288879	7.372296	-1	115
17	47685988	47686676	peak_27870	1000	.	819.810791	4.498132	-1	576
17	47816002	47816606	peak_27871	394	.	238.191513	3.147896	-1	70
17	47938906	47939051	peak_27872	1000	.	218.068390	3.994859	-1	80
17	48018080	48018464	peak_27873	1000	.	715.940796	6.288001	-1	222
17	48025763	48026222	peak_27874	509	.	233.505447	3.510990	-1	384
17	48033417	48034056	peak_27875	780	.	498.629120	3.944673	-1	444
17	48054278	48054617	peak_27876	792	.	268.453918	4.163979	-1	114
17	48074174	48074554	peak_27877	1000	.	558.555420	5.055573	-1	141
17	48120102	48121224	peak_27878	569	.	638.757202	3.912316	-1	449
17	48129650	48130179	peak_27879	505	.	267.077209	3.749221	-1	115
17	48132652	48133168	peak_27880	408	.	210.433487	3.132015	-1	309
17	48133496	48134300	peak_27881	280	.	224.972961	3.203286	-1	161
17	48152694	48153073	peak_27882	736	.	278.857605	3.902685	-1	128
17	48153382	48153574	peak_27883	1000	.	248.433563	4.346566	-1	100
17	48263595	48264104	peak_27884	709	.	361.005157	3.791627	-1	113
17	48567313	48567877	peak_27885	1000	.	861.007385	6.054060	-1	423
17	48671836	48673232	peak_27886	639	.	891.395752	3.644640	-1	260
17	49008038	49008241	peak_27887	1000	.	216.793259	3.987674	-1	103
17	49245823	49245927	peak_27888	1000	.	296.422729	5.210797	-1	22
17	49246095	49246273	peak_27889	1000	.	263.192963	4.788631	-1	80
17	49632510	49632701	peak_27890	1000	.	235.287140	4.414909	-1	93
17	50332600	50332997	peak_27891	606	.	240.457870	3.203286	-1	64
17	50472532	50472850	peak_27892	812	.	258.112457	4.141368	-1	73
17	50550199	50550703	peak_27893	492	.	247.966324	3.186688	-1	236
17	50572995	50573554	peak_27894	943	.	527.054199	4.104124	-1	200
17	50732394	50732555	peak_27895	1000	.	200.170944	4.071105	-1	91
17	50745126	50745537	peak_27896	1000	.	539.780884	4.822924	-1	252
17	50868632	50869094	peak_27897	585	.	270.481384	3.428535	-1	364
17	50869227	50869492	peak_27898	1000	.	497.361359	5.559368	-1	159
17	50957964	50958865	peak_27899	1000	.	1354.027832	6.104112	-1	774
17	51128753	51128931	peak_27900	1000	.	207.490891	4.099989	-1	93
17	51356237	51356727	peak_27901	681	.	333.541260	3.591960	-1	326
17	51401322	51401859	peak_27902	764	.	410.426941	3.758642	-1	472
17	51473114	51473543	peak_27903	1000	.	477.937531	4.444331	-1	244
17	51513458	51513740	peak_27904	833	.	234.853119	3.448684	-1	232
17	51546119	51546579	peak_27905	1000	.	638.249817	4.684890	-1	198
17	51664085	51664479	peak_27906	542	.	213.661987	3.448684	-1	101
17	51697870	51698465	peak_27907	1000	.	1006.767822	6.091239	-1	158
17	51721911	51722343	peak_27908	559	.	241.688721	3.325216	-1	194
17	51744034	51744170	peak_27909	1000	.	244.231812	4.337933	-1	74
17	51803693	51803967	peak_27910	754	.	206.508896	3.357631	-1	85
17	51821190	51821581	peak_27911	561	.	219.287140	3.852430	-1	308
17	51938733	51939116	peak_27912	554	.	212.293915	3.810188	-1	182
17	52016868	52017269	peak_27913	1000	.	677.174561	5.831716	-1	161
17	52239301	52239490	peak_27914	1000	.	242.918945	4.160124	-1	95
17	52275698	52275936	peak_27915	1000	.	465.130432	5.628879	-1	139
17	52294498	52294915	peak_27916	537	.	223.850784	3.270811	-1	175
17	52350321	52350691	peak_27917	549	.	203.300339	3.596112	-1	117
17	52350986	52351328	peak_27918	749	.	256.200714	3.394706	-1	93
17	52479527	52480179	peak_27919	899	.	586.345032	4.193596	-1	322
17	52809219	52809519	peak_27920	772	.	231.588989	4.177572	-1	103
17	53245504	53248315	peak_27921	1000	.	3468.158691	5.006188	-1	737
17	53248653	53252707	peak_27922	1000	.	5474.962402	5.424409	-1	345
17	53253010	53253877	peak_27923	921	.	798.581787	4.549538	-1	372
17	53253993	53257113	peak_27924	1000	.	3632.886963	4.900403	-1	1000
17	53257375	53258251	peak_27925	1000	.	985.700562	5.069067	-1	393
17	53258367	53260147	peak_27926	1000	.	2530.175781	5.423557	-1	995
17	53260259	53261473	peak_27927	833	.	1011.545898	4.798448	-1	124
17	53261781	53262664	peak_27928	1000	.	911.969666	5.356030	-1	371
17	53262768	53265875	peak_27929	1000	.	3848.291016	5.369764	-1	1023
17	53266148	53270164	peak_27930	1000	.	4948.627441	4.940037	-1	1935
17	53270603	53271479	peak_27931	1000	.	1147.634521	5.427010	-1	341
17	53696796	53696966	peak_27932	1000	.	220.832550	4.206763	-1	80
17	54611731	54612359	peak_27933	430	.	270.076538	3.693190	-1	85
17	54630913	54632145	peak_27934	753	.	928.110352	5.106101	-1	767
17	54949346	54949536	peak_27935	1000	.	234.071381	4.466517	-1	98
17	55155722	55156256	peak_27936	628	.	335.312469	3.825870	-1	262
17	55758406	55759429	peak_27937	746	.	763.383484	4.810367	-1	600
17	55759546	55760272	peak_27938	914	.	663.317566	5.145293	-1	621
17	56218998	56219181	peak_27939	1000	.	212.991104	4.208596	-1	106
17	56682898	56683369	peak_27940	522	.	245.751801	3.362339	-1	384
17	56766084	56766361	peak_27941	1000	.	393.620667	4.477714	-1	178
17	56941409	56942033	peak_27942	739	.	461.034180	3.711715	-1	337
17	56971961	56972385	peak_27943	696	.	295.187225	4.206233	-1	230
17	57634133	57634648	peak_27944	629	.	324.160858	3.628994	-1	392
17	57761999	57762183	peak_27945	1000	.	213.445816	4.222018	-1	93
17	57782934	57783369	peak_27946	894	.	389.031921	3.875543	-1	232
17	57796352	57797071	peak_27947	539	.	387.562378	3.515819	-1	198
17	57798262	57798431	peak_27948	1000	.	202.310928	4.030142	-1	75
17	57887507	57887698	peak_27949	1000	.	291.253296	4.617086	-1	107
17	57907764	57907915	peak_27950	1000	.	229.319534	4.221983	-1	53
17	58003289	58003975	peak_27951	347	.	238.358475	2.922837	-1	245
17	58006734	58007156	peak_27952	751	.	316.993286	3.762724	-1	127
17	58007487	58008007	peak_27953	570	.	296.511932	3.362339	-1	101
17	58053542	58053974	peak_27954	1000	.	504.742004	4.251071	-1	162
17	58062115	58062447	peak_27955	794	.	263.734680	3.653058	-1	93
17	58407748	58407967	peak_27956	1000	.	228.931854	3.646382	-1	59
17	58514703	58515285	peak_27957	802	.	466.868134	4.034580	-1	384
17	58594609	58594892	peak_27958	1000	.	383.918396	4.610855	-1	168
17	58659714	58660523	peak_27959	309	.	250.078827	3.376336	-1	54
17	58665128	58665601	peak_27960	782	.	369.740173	3.571357	-1	282
17	58772014	58772177	peak_27961	1000	.	242.220200	4.566801	-1	96
17	58839763	58840216	peak_27962	648	.	293.322571	3.632692	-1	105
17	58875258	58875956	peak_27963	688	.	480.019958	4.103887	-1	337
17	58876179	58876693	peak_27964	462	.	237.514877	3.195918	-1	49
17	58889702	58890732	peak_27965	712	.	732.865356	4.010383	-1	387
17	58893281	58893746	peak_27966	488	.	226.923767	3.518641	-1	353
17	58972618	58973628	peak_27967	216	.	218.333435	2.980062	-1	420
17	58973893	58974668	peak_27968	398	.	308.750275	3.659341	-1	648
17	59016620	59017101	peak_27969	940	.	452.092499	4.461249	-1	120
17	59030866	59031118	peak_27970	867	.	218.508392	3.517956	-1	182
17	59031280	59032109	peak_27971	369	.	305.494476	3.431578	-1	357
17	59033677	59034450	peak_27972	880	.	680.206970	4.810190	-1	194
17	59045871	59046374	peak_27973	573	.	288.086334	3.559120	-1	213
17	59128787	59129161	peak_27974	543	.	203.143784	3.699730	-1	168
17	59148355	59148895	peak_27975	413	.	223.053146	3.284118	-1	202
17	59174072	59174949	peak_27976	1000	.	972.799561	4.743437	-1	413
17	59184865	59185374	peak_27977	1000	.	598.224487	4.786530	-1	219
17	59256599	59256924	peak_27978	830	.	269.898560	3.576712	-1	103
17	59312943	59313610	peak_27979	562	.	375.062286	3.903256	-1	90
17	59837024	59837837	peak_27980	695	.	564.719116	3.860686	-1	440
17	60285930	60286090	peak_27981	1000	.	259.157623	4.556409	-1	79
17	60437896	60438066	peak_27982	1000	.	206.016144	4.093006	-1	82
17	60921632	60921963	peak_27983	1000	.	351.105164	4.122104	-1	93
17	60982846	60983360	peak_27984	433	.	222.608841	3.274214	-1	234
17	61078366	61080013	peak_27985	548	.	903.284729	3.916936	-1	633
17	61137109	61137411	peak_27986	982	.	296.542664	3.962934	-1	116
17	61163616	61164149	peak_27987	608	.	324.113190	3.350364	-1	218
17	61164272	61165257	peak_27988	809	.	796.701538	3.871665	-1	92
17	61289172	61289554	peak_27989	637	.	243.409973	3.902685	-1	306
17	61419327	61419560	peak_27990	877	.	204.291443	3.742096	-1	119
17	61437551	61437877	peak_27991	810	.	264.190216	3.937741	-1	234
17	61447842	61448583	peak_27992	1000	.	1388.405029	6.194747	-1	631
17	61457106	61457820	peak_27993	407	.	290.649628	3.240448	-1	368
17	61459898	61460204	peak_27994	740	.	226.347565	3.332258	-1	206
17	61488767	61489198	peak_27995	807	.	348.004791	3.315594	-1	245
17	61521379	61521862	peak_27996	499	.	240.917999	3.203460	-1	382
17	61530094	61530665	peak_27997	688	.	392.989014	4.525912	-1	85
17	61531793	61532059	peak_27998	894	.	237.764297	4.159692	-1	93
17	61553512	61554180	peak_27999	890	.	594.843994	4.302030	-1	85
17	61571027	61571766	peak_28000	388	.	286.826202	3.685457	-1	114
17	61571882	61572444	peak_28001	439	.	246.892746	3.135566	-1	322
17	61582914	61583625	peak_28002	287	.	203.709869	2.979871	-1	169
17	61584121	61584948	peak_28003	424	.	350.458527	3.371252	-1	397
17	61615707	61616263	peak_28004	471	.	262.067902	3.515985	-1	219
17	61623704	61624616	peak_28005	232	.	211.272812	2.889252	-1	828
17	61633901	61634433	peak_28006	403	.	214.263992	3.365379	-1	96
17	61642919	61643370	peak_28007	1000	.	646.083374	5.625488	-1	315
17	61648204	61648620	peak_28008	860	.	357.841675	4.276638	-1	108
17	61688663	61690581	peak_28009	1000	.	5672.634277	8.706490	-1	838
17	61692533	61693272	peak_28010	1000	.	818.550720	4.754417	-1	487
17	61696580	61698150	peak_28011	468	.	734.832825	3.673316	-1	1151
17	61700940	61701747	peak_28012	302	.	244.083359	3.296826	-1	574
17	61702971	61703987	peak_28013	241	.	245.131943	2.953855	-1	996
17	61707627	61708042	peak_28014	731	.	303.349426	3.547923	-1	208
17	61710100	61710875	peak_28015	449	.	348.248901	3.442446	-1	401
17	61714775	61715754	peak_28016	463	.	453.024139	3.824637	-1	785
17	61719160	61720144	peak_28017	606	.	596.057678	4.080153	-1	854
17	61721906	61722519	peak_28018	334	.	205.002594	2.930193	-1	438
17	61736360	61736707	peak_28019	760	.	263.789001	4.042064	-1	248
17	61737957	61738392	peak_28020	563	.	245.053635	3.044880	-1	270
17	61741501	61742180	peak_28021	468	.	317.689941	3.510000	-1	387
17	61748709	61749144	peak_28022	674	.	293.181122	3.675358	-1	312
17	61759257	61759670	peak_28023	820	.	338.517456	4.206101	-1	311
17	61763343	61763699	peak_28024	1000	.	431.789764	4.470646	-1	200
17	61770325	61770950	peak_28025	325	.	203.045044	3.067194	-1	581
17	61773259	61774556	peak_28026	527	.	683.172791	3.667839	-1	733
17	61777458	61778157	peak_28027	890	.	622.133179	3.761588	-1	617
17	61778290	61778604	peak_28028	924	.	290.286621	3.618337	-1	245
17	61780345	61781232	peak_28029	300	.	265.689117	3.113925	-1	89
17	61782225	61783081	peak_28030	440	.	376.676575	3.332258	-1	375
17	61783672	61785689	peak_28031	343	.	691.237549	3.389598	-1	1724
17	61790762	61791511	peak_28032	323	.	241.633820	3.438406	-1	114
17	61844259	61844759	peak_28033	615	.	307.539856	3.517956	-1	398
17	61857452	61857938	peak_28034	821	.	399.131622	3.927689	-1	131
17	61864177	61864450	peak_28035	774	.	211.336670	3.257082	-1	223
17	61868216	61868808	peak_28036	407	.	240.829315	3.317228	-1	391
17	61876585	61877218	peak_28037	317	.	200.771393	3.070550	-1	597
17	61881552	61882406	peak_28038	419	.	357.755707	3.234448	-1	348
17	61893326	61893707	peak_28039	620	.	236.134003	3.759650	-1	202
17	61898313	61898942	peak_28040	636	.	399.757233	3.611150	-1	98
17	61947394	61947821	peak_28041	1000	.	546.955872	4.557306	-1	201
17	61963699	61964637	peak_28042	410	.	384.552612	3.334382	-1	240
17	61973067	61973625	peak_28043	362	.	201.778488	3.201644	-1	181
17	61977604	61977889	peak_28044	761	.	216.817291	4.128788	-1	80
17	62057449	62057986	peak_28045	487	.	261.441223	3.283797	-1	356
17	62065547	62066301	peak_28046	658	.	496.399567	3.698564	-1	497
17	62085919	62086439	peak_28047	478	.	248.790833	3.353549	-1	112
17	62115696	62116127	peak_28048	504	.	217.432755	3.759848	-1	217
17	62137364	62137742	peak_28049	752	.	284.343353	3.614222	-1	77
17	62139206	62139557	peak_28050	707	.	248.298691	3.509763	-1	154
17	62152396	62152853	peak_28051	610	.	278.830505	3.428535	-1	391
17	62165362	62165547	peak_28052	1000	.	267.949799	4.318353	-1	68
17	62174472	62174761	peak_28053	747	.	215.928223	3.831645	-1	113
17	62186067	62186608	peak_28054	582	.	315.083984	3.606123	-1	318
17	62203925	62204287	peak_28055	733	.	265.169922	3.650640	-1	120
17	62205148	62205507	peak_28056	598	.	214.561615	3.673548	-1	212
17	62207900	62208465	peak_28057	384	.	216.787689	3.137568	-1	479
17	62215955	62216796	peak_28058	394	.	331.741699	3.213968	-1	564
17	62323211	62324133	peak_28059	1000	.	1506.068970	5.185651	-1	281
17	62341479	62341770	peak_28060	1000	.	302.839996	4.386399	-1	103
17	62361886	62362553	peak_28061	329	.	219.211807	3.165079	-1	601
17	62379604	62380323	peak_28062	759	.	545.393066	4.697868	-1	355
17	62391181	62391446	peak_28063	820	.	217.231979	3.610563	-1	110
17	62392309	62392989	peak_28064	376	.	255.774750	3.098337	-1	91
17	62394891	62395298	peak_28065	501	.	203.923126	3.342076	-1	237
17	62397372	62397921	peak_28066	409	.	224.482986	3.229764	-1	74
17	62402303	62403228	peak_28067	333	.	308.371155	3.098337	-1	422
17	62403513	62403824	peak_28068	733	.	228.104431	3.614222	-1	75
17	62406419	62406907	peak_28069	502	.	244.836075	3.368673	-1	249
17	62415327	62416017	peak_28070	513	.	354.115692	3.876831	-1	597
17	62423660	62424183	peak_28071	1000	.	823.285950	5.384726	-1	275
17	62425025	62425457	peak_28072	677	.	292.280090	3.494102	-1	136
17	62427400	62428049	peak_28073	451	.	292.453308	3.263775	-1	437
17	62442281	62442921	peak_28074	316	.	202.506073	3.023679	-1	203
17	62464018	62464677	peak_28075	350	.	230.351013	3.023679	-1	600
17	62481345	62482352	peak_28076	243	.	245.012451	2.971406	-1	772
17	62513818	62514144	peak_28077	787	.	256.511780	4.035943	-1	101
17	62524909	62525521	peak_28078	638	.	390.415161	3.601739	-1	520
17	62534913	62535242	peak_28079	647	.	212.854340	3.370221	-1	250
17	62537180	62537766	peak_28080	1000	.	711.423523	4.603088	-1	204
17	62547236	62547836	peak_28081	409	.	245.566177	3.084958	-1	353
17	62549479	62550659	peak_28082	342	.	403.893890	3.521915	-1	119
17	62551761	62552764	peak_28083	236	.	237.028366	3.021624	-1	779
17	62570346	62571111	peak_28084	694	.	530.780457	3.469970	-1	126
17	62595637	62595801	peak_28085	1000	.	204.897232	3.929557	-1	96
17	62632139	62633116	peak_28086	578	.	564.998230	3.539811	-1	110
17	62633394	62634041	peak_28087	638	.	412.813293	3.448684	-1	371
17	62636988	62637306	peak_28088	1000	.	353.962463	4.130637	-1	124
17	62637492	62637781	peak_28089	1000	.	373.659485	3.942020	-1	185
17	62641993	62642969	peak_28090	508	.	495.528015	4.304084	-1	440
17	62650872	62652076	peak_28091	197	.	237.108917	3.211414	-1	696
17	62653607	62654105	peak_28092	504	.	250.748138	3.247582	-1	125
17	62655415	62656236	peak_28093	1000	.	850.363831	4.445643	-1	549
17	62656430	62656976	peak_28094	743	.	405.939087	3.463361	-1	298
17	62658207	62659234	peak_28095	619	.	636.220459	3.482764	-1	811
17	62662054	62663440	peak_28096	500	.	692.491516	3.576324	-1	1001
17	62665641	62666268	peak_28097	639	.	400.801514	3.583775	-1	511
17	62666538	62667420	peak_28098	650	.	573.022095	3.576322	-1	395
17	62712105	62713100	peak_28099	515	.	512.871582	3.780395	-1	913
17	62713411	62714180	peak_28100	587	.	451.251801	3.489250	-1	91
17	62729637	62730313	peak_28101	502	.	339.155090	3.143888	-1	563
17	62730576	62731001	peak_28102	642	.	272.668701	3.409466	-1	79
17	62733342	62733772	peak_28103	805	.	346.335693	4.009041	-1	111
17	62754299	62754974	peak_28104	747	.	504.140625	4.348538	-1	130
17	62776273	62776943	peak_28105	492	.	329.606445	3.388281	-1	476
17	62779147	62779572	peak_28106	510	.	216.959000	3.642465	-1	332
17	62786117	62786514	peak_28107	817	.	324.187195	3.849577	-1	130
17	62788619	62789412	peak_28108	562	.	445.272156	3.683250	-1	193
17	62789524	62789972	peak_28109	536	.	240.167542	3.601739	-1	81
17	62794491	62794927	peak_28110	533	.	232.230164	3.407444	-1	359
17	62795698	62796540	peak_28111	703	.	592.300415	3.786252	-1	411
17	62799358	62799867	peak_28112	405	.	205.965408	3.399577	-1	108
17	62801486	62802458	peak_28113	271	.	263.491577	3.424375	-1	471
17	62859341	62859807	peak_28114	666	.	310.332733	3.650640	-1	158
17	62873424	62874022	peak_28115	429	.	256.723419	3.141756	-1	350
17	62878427	62879001	peak_28116	521	.	299.201508	3.311301	-1	112
17	62880442	62881365	peak_28117	715	.	659.676880	3.523509	-1	81
17	62887623	62888553	peak_28118	422	.	392.678802	3.340782	-1	505
17	62889929	62890347	peak_28119	944	.	394.594879	4.318169	-1	81
17	62892386	62892654	peak_28120	824	.	220.759674	3.581023	-1	123
17	62945999	62947249	peak_28121	1000	.	2227.925049	5.749329	-1	603
17	63029107	63029627	peak_28122	466	.	242.147232	3.617395	-1	264
17	63059375	63060133	peak_28123	296	.	224.620667	3.153423	-1	138
17	63110765	63110981	peak_28124	1000	.	230.933319	3.896521	-1	132
17	63112219	63112374	peak_28125	1000	.	725.292969	7.705249	-1	132
17	63123978	63124496	peak_28126	588	.	304.453400	3.531554	-1	451
17	63137662	63138280	peak_28127	864	.	534.006287	3.781933	-1	495
17	63140811	63141690	peak_28128	1000	.	1463.167847	6.563951	-1	519
17	63179613	63180334	peak_28129	1000	.	1843.125732	9.871520	-1	359
17	63183900	63184939	peak_28130	963	.	1000.498047	4.261434	-1	444
17	63185100	63187094	peak_28131	1000	.	3362.312012	5.913721	-1	254
17	63187259	63187883	peak_28132	724	.	452.080444	3.882310	-1	550
17	63188145	63189241	peak_28133	1000	.	1192.461426	5.404736	-1	876
17	63189352	63189701	peak_28134	1000	.	492.421173	4.261411	-1	124
17	63199373	63200345	peak_28135	652	.	634.052490	4.369429	-1	791
17	63201130	63202033	peak_28136	695	.	627.900391	3.776806	-1	328
17	63202852	63205066	peak_28137	858	.	1900.563110	5.172583	-1	1679
17	63205303	63207815	peak_28138	1000	.	2991.347412	5.431301	-1	1980
17	63208037	63209718	peak_28139	1000	.	2922.189941	6.436259	-1	1595
17	63210309	63210676	peak_28140	567	.	208.224091	3.810188	-1	282
17	63212337	63212705	peak_28141	1000	.	397.605103	4.240892	-1	257
17	63212913	63213108	peak_28142	1000	.	202.667755	3.974092	-1	126
17	63213213	63213409	peak_28143	1000	.	224.159439	4.154160	-1	66
17	63217368	63217509	peak_28144	1000	.	206.505066	4.107931	-1	53
17	63218840	63219168	peak_28145	740	.	242.681488	3.384873	-1	174
17	63241004	63241259	peak_28146	1000	.	709.655029	6.597627	-1	130
17	63243352	63243723	peak_28147	1000	.	464.905853	4.895649	-1	216
17	63243864	63245177	peak_28148	764	.	1003.583069	3.908931	-1	1206
17	63245333	63246138	peak_28149	460	.	369.914978	3.371252	-1	363
17	63246376	63246784	peak_28150	816	.	332.856262	3.687573	-1	142
17	63248254	63248741	peak_28151	492	.	239.647842	3.851283	-1	452
17	63286311	63286993	peak_28152	1000	.	1439.961914	8.433916	-1	332
17	63290481	63291629	peak_28153	1000	.	1541.447021	5.070322	-1	124
17	63291817	63293764	peak_28154	1000	.	3000.798340	5.320701	-1	1702
17	63293924	63294284	peak_28155	917	.	329.962677	3.824766	-1	98
17	63294401	63294564	peak_28156	1000	.	322.367462	4.843025	-1	113
17	63295210	63296361	peak_28157	1000	.	1477.722656	4.787621	-1	594
17	63303711	63304255	peak_28158	1000	.	670.158142	4.360365	-1	432
17	63305551	63305754	peak_28159	1000	.	269.239899	4.578286	-1	113
17	63307363	63307758	peak_28160	558	.	220.458344	3.525779	-1	321
17	63307996	63308478	peak_28161	850	.	409.744995	3.900781	-1	357
17	63309210	63309536	peak_28162	712	.	232.199142	4.077665	-1	111
17	63310835	63310999	peak_28163	1000	.	287.289673	4.835182	-1	59
17	63348536	63349260	peak_28164	1000	.	872.554199	5.289077	-1	579
17	63352792	63353615	peak_28165	1000	.	1059.056396	4.597872	-1	99
17	63353732	63356008	peak_28166	1000	.	4236.910156	5.400870	-1	2140
17	63356649	63356815	peak_28167	1000	.	228.728516	4.117387	-1	111
17	63357410	63358644	peak_28168	1000	.	1951.728271	5.415133	-1	513
17	63361606	63362025	peak_28169	537	.	225.179794	3.938820	-1	342
17	63362854	63363302	peak_28170	581	.	260.118622	3.944673	-1	88
17	63363935	63364155	peak_28171	1000	.	256.212585	4.159692	-1	125
17	63364517	63364795	peak_28172	1000	.	278.739471	3.996226	-1	186
17	63364962	63365618	peak_28173	639	.	419.294922	3.698562	-1	224
17	63365858	63366250	peak_28174	1000	.	497.179047	4.346594	-1	284
17	63366424	63367899	peak_28175	1000	.	2812.795654	6.234994	-1	732
17	63374145	63374437	peak_28176	1000	.	389.368164	4.722956	-1	129
17	63375089	63375514	peak_28177	926	.	393.345825	4.041995	-1	352
17	63375787	63375980	peak_28178	1000	.	317.190125	4.866987	-1	94
17	63376682	63377635	peak_28179	837	.	797.858643	5.669956	-1	836
17	63378346	63378817	peak_28180	1000	.	538.210815	5.032482	-1	114
17	63379885	63380112	peak_28181	893	.	202.616959	3.963025	-1	129
17	63381096	63391307	peak_28182	1000	.	51044.167969	17.438349	-1	6126
17	63397211	63398712	peak_28183	1000	.	1515.034546	5.589558	-1	1377
17	63399067	63436408	peak_28184	1000	.	251909.421875	14.235963	-1	29133
17	63437261	63437766	peak_28185	536	.	270.520691	3.717381	-1	247
17	63437899	63438431	peak_28186	558	.	297.006500	3.510990	-1	443
17	63440915	63441300	peak_28187	1000	.	398.215546	4.029211	-1	313
17	63441509	63441964	peak_28188	1000	.	550.651917	4.659117	-1	252
17	63442745	63443544	peak_28189	725	.	579.412231	3.716222	-1	290
17	63444510	63446602	peak_28190	941	.	1968.499023	5.047741	-1	1836
17	63446934	63455514	peak_28191	1000	.	54179.257812	16.111004	-1	622
17	63457090	63457638	peak_28192	591	.	323.837280	3.342567	-1	317
17	63460174	63461187	peak_28193	894	.	905.208862	5.288929	-1	802
17	63462017	63462501	peak_28194	434	.	210.275223	3.945603	-1	253
17	63464105	63470954	peak_28195	1000	.	44556.347656	13.512546	-1	4402
17	63471678	63472127	peak_28196	776	.	348.302368	3.317514	-1	53
17	63472451	63472965	peak_28197	436	.	223.991302	3.342183	-1	464
17	63475452	63475991	peak_28198	604	.	325.712830	4.262889	-1	267
17	63476109	63476534	peak_28199	854	.	363.084045	3.926252	-1	207
17	63477289	63478196	peak_28200	491	.	445.148132	3.676220	-1	533
17	63479008	63480507	peak_28201	902	.	1351.658813	4.160124	-1	617
17	63480650	63481034	peak_28202	1000	.	639.952026	4.560752	-1	244
17	63481477	63485841	peak_28203	1000	.	5311.305176	5.780796	-1	3869
17	63488301	63488901	peak_28204	522	.	312.972107	3.639931	-1	509
17	63489157	63489585	peak_28205	873	.	373.686615	4.468875	-1	321
18	20004	20578	peak_28206	851	.	488.551514	4.572444	-1	167
18	44980	45614	peak_28207	856	.	542.776184	3.933990	-1	334
18	45988	46759	peak_28208	1000	.	815.403870	5.974134	-1	643
18	47451	48334	peak_28209	696	.	614.256409	4.811177	-1	202
18	51717	52638	peak_28210	1000	.	1014.314392	4.770049	-1	368
18	60855	61720	peak_28211	516	.	446.363342	3.451761	-1	828
18	70097	70712	peak_28212	433	.	266.094177	3.952214	-1	215
18	71736	71909	peak_28213	1000	.	219.151169	3.947778	-1	84
18	109934	111737	peak_28214	1000	.	2206.661133	5.561089	-1	1641
18	133018	133704	peak_28215	901	.	617.829651	5.023767	-1	577
18	152587	152726	peak_28216	1000	.	329.894836	4.660642	-1	116
18	171956	172322	peak_28217	760	.	278.039978	3.897308	-1	262
18	194404	196087	peak_28218	1000	.	1767.530029	5.452004	-1	818
18	196199	196941	peak_28219	991	.	735.288818	5.015996	-1	386
18	269200	269582	peak_28220	729	.	278.538788	4.155879	-1	266
18	273863	274008	peak_28221	1000	.	485.764313	6.017141	-1	69
18	452723	453129	peak_28222	857	.	348.050995	3.802687	-1	241
18	553728	554365	peak_28223	1000	.	1060.154053	5.339292	-1	448
18	564699	566164	peak_28224	1000	.	1658.916504	5.164815	-1	166
18	607651	608197	peak_28225	1000	.	1051.006836	5.641044	-1	335
18	653039	653978	peak_28226	818	.	768.083740	4.634805	-1	843
18	721071	721286	peak_28227	962	.	206.763123	3.759386	-1	106
18	778427	778758	peak_28228	643	.	212.915573	3.852430	-1	104
18	797234	797371	peak_28229	1000	.	459.894043	5.712306	-1	100
18	839119	839258	peak_28230	1000	.	367.823456	5.030722	-1	117
18	943686	944111	peak_28231	481	.	204.583801	3.080900	-1	113
18	983546	983781	peak_28232	1000	.	236.460266	3.876407	-1	126
18	995298	995587	peak_28233	813	.	234.966187	3.591788	-1	124
18	1016237	1016754	peak_28234	415	.	214.781891	3.242950	-1	239
18	1020883	1021252	peak_28235	682	.	251.756653	3.812573	-1	238
18	1076623	1077056	peak_28236	589	.	254.871918	3.334382	-1	109
18	1083538	1083801	peak_28237	1000	.	262.878723	4.150619	-1	198
18	1088625	1088767	peak_28238	1000	.	203.315781	4.272428	-1	83
18	1141218	1141945	peak_28239	685	.	498.221008	3.920060	-1	527
18	1168066	1168433	peak_28240	619	.	227.035583	4.045805	-1	242
18	1300595	1301060	peak_28241	678	.	315.065552	3.517956	-1	322
18	1307036	1307223	peak_28242	1000	.	234.954422	4.371638	-1	97
18	1329638	1329815	peak_28243	1000	.	215.635757	4.302876	-1	92
18	1420224	1420592	peak_28244	558	.	205.314194	3.384341	-1	180
18	1443802	1444523	peak_28245	477	.	343.938202	3.218298	-1	198
18	1451759	1452586	peak_28246	385	.	318.784821	3.389598	-1	75
18	1457386	1458369	peak_28247	318	.	312.537811	3.069602	-1	870
18	1724635	1724974	peak_28248	614	.	208.005493	3.637472	-1	107
18	1752401	1752996	peak_28249	494	.	294.008087	3.945603	-1	99
18	1795205	1796201	peak_28250	660	.	657.384583	5.324488	-1	268
18	1876349	1876542	peak_28251	1000	.	267.730835	4.343253	-1	112
18	2121233	2121662	peak_28252	728	.	312.131409	3.415616	-1	81
18	2166379	2166700	peak_28253	698	.	224.119217	3.348994	-1	213
18	2202593	2202944	peak_28254	738	.	259.084198	3.529965	-1	274
18	2230709	2230893	peak_28255	1000	.	220.682068	4.085373	-1	120
18	2389347	2389756	peak_28256	863	.	353.088196	4.086600	-1	153
18	2542090	2542434	peak_28257	648	.	222.779602	3.551423	-1	268
18	2676561	2676860	peak_28258	860	.	257.116180	4.305508	-1	93
18	2871746	2871982	peak_28259	1000	.	698.679871	6.598517	-1	114
18	2897084	2897526	peak_28260	1000	.	716.566956	5.836967	-1	275
18	2898466	2899415	peak_28261	1000	.	978.342590	4.364732	-1	649
18	2991052	2991409	peak_28262	761	.	271.560608	3.883601	-1	85
18	3063002	3063183	peak_28263	1000	.	240.570984	4.386399	-1	91
18	3066317	3067533	peak_28264	551	.	670.516418	3.758642	-1	788
18	3087383	3087876	peak_28265	451	.	222.134964	3.218154	-1	431
18	3095265	3095440	peak_28266	1000	.	256.061646	4.330360	-1	89
18	3128837	3129047	peak_28267	1000	.	217.845551	4.302876	-1	99
18	3153329	3153798	peak_28268	1000	.	1057.517090	5.452004	-1	318
18	3172153	3172414	peak_28269	987	.	257.477142	3.490197	-1	101
18	3492586	3492855	peak_28270	1000	.	295.045319	4.360110	-1	61
18	4011203	4011374	peak_28271	1000	.	221.952942	4.029358	-1	78
18	4249871	4250062	peak_28272	1000	.	203.026642	4.112341	-1	97
18	4645328	4645684	peak_28273	747	.	265.769806	3.807796	-1	293
18	4808327	4808556	peak_28274	1000	.	258.474823	4.306170	-1	98
18	4968638	4969811	peak_28275	1000	.	1606.938721	5.035910	-1	676
18	4992899	4993777	peak_28276	655	.	575.455750	3.981328	-1	119
18	5012689	5012819	peak_28277	1000	.	439.525940	6.547857	-1	55
18	5012993	5013155	peak_28278	1000	.	422.723297	6.270120	-1	116
18	5083496	5083678	peak_28279	1000	.	220.879242	3.970020	-1	97
18	5280369	5280826	peak_28280	584	.	266.912567	3.698562	-1	275
18	5347672	5348183	peak_28281	605	.	309.188904	3.417915	-1	168
18	5505921	5506276	peak_28282	583	.	207.062775	3.266165	-1	226
18	5779160	5779792	peak_28283	354	.	223.478195	3.445345	-1	291
18	5860231	5860391	peak_28284	1000	.	249.038284	4.388261	-1	64
18	5877858	5878557	peak_28285	317	.	221.343262	3.384873	-1	333
18	5928687	5929539	peak_28286	895	.	762.275879	5.311774	-1	541
18	5933730	5933899	peak_28287	1000	.	253.137604	4.515318	-1	92
18	5959625	5960565	peak_28288	262	.	246.193771	3.024255	-1	81
18	5960764	5961086	peak_28289	626	.	201.487595	3.494102	-1	249
18	5975994	5976211	peak_28290	1000	.	218.270950	3.885003	-1	98
18	5977993	5978317	peak_28291	624	.	202.056320	3.362339	-1	258
18	5980868	5981081	peak_28292	1000	.	341.695618	4.736751	-1	98
18	5985833	5986224	peak_28293	849	.	332.041290	3.781933	-1	84
18	5994766	5995139	peak_28294	754	.	281.066345	3.806672	-1	176
18	6001573	6001815	peak_28295	1000	.	488.853943	5.618713	-1	123
18	6021018	6021227	peak_28296	1000	.	212.528000	3.866508	-1	117
18	6078786	6079038	peak_28297	1000	.	259.746277	3.797806	-1	121
18	6093564	6094075	peak_28298	469	.	239.573227	3.759557	-1	196
18	6138402	6139320	peak_28299	1000	.	1025.419678	5.449358	-1	562
18	6142182	6142547	peak_28300	642	.	234.197754	3.500613	-1	185
18	6144193	6145724	peak_28301	752	.	1150.554443	4.272793	-1	1079
18	6145936	6146473	peak_28302	487	.	261.621307	3.348994	-1	338
18	6149798	6150205	peak_28303	583	.	237.482285	3.391786	-1	184
18	6154069	6154733	peak_28304	387	.	256.747589	3.135566	-1	518
18	6164620	6165417	peak_28305	624	.	497.205170	3.799613	-1	726
18	6166547	6167007	peak_28306	885	.	407.092621	3.869270	-1	282
18	6173521	6174259	peak_28307	335	.	247.383148	2.903388	-1	72
18	6175685	6176275	peak_28308	497	.	293.025635	3.518641	-1	184
18	6181258	6181771	peak_28309	590	.	302.838959	3.945603	-1	116
18	6191838	6192398	peak_28310	384	.	215.040787	3.313298	-1	464
18	6196873	6197188	peak_28311	861	.	271.357361	3.397712	-1	224
18	6210022	6210559	peak_28312	467	.	250.849930	3.338871	-1	136
18	6228661	6229080	peak_28313	572	.	239.510147	3.528588	-1	158
18	6242385	6242824	peak_28314	621	.	272.408386	3.676220	-1	184
18	6243606	6243920	peak_28315	708	.	222.322678	3.381057	-1	237
18	6266017	6266658	peak_28316	652	.	417.684418	3.545719	-1	204
18	6268573	6269130	peak_28317	537	.	299.185516	3.456384	-1	322
18	6324083	6324240	peak_28318	1000	.	208.922073	4.247916	-1	70
18	6382417	6383117	peak_28319	543	.	379.842468	3.492661	-1	328
18	6461381	6462133	peak_28320	615	.	462.844299	3.642465	-1	449
18	6590255	6590705	peak_28321	655	.	294.903961	3.509238	-1	112
18	6631152	6631327	peak_28322	1000	.	226.775223	4.200834	-1	97
18	6632272	6633230	peak_28323	1000	.	1541.611694	6.060842	-1	641
18	6645743	6646246	peak_28324	634	.	318.869690	3.130268	-1	73
18	6646943	6647722	peak_28325	462	.	359.777374	3.258510	-1	676
18	6648040	6648313	peak_28326	1000	.	280.611755	4.016327	-1	151
18	6648485	6648994	peak_28327	883	.	449.293213	4.239712	-1	247
18	6688034	6689069	peak_28328	342	.	354.109955	3.247487	-1	911
18	6689219	6690387	peak_28329	584	.	681.789001	3.721613	-1	1087
18	6691138	6691696	peak_28330	973	.	542.856506	3.757951	-1	251
18	6843801	6844008	peak_28331	967	.	200.132355	3.853754	-1	94
18	6869764	6870987	peak_28332	1000	.	1705.035156	5.935374	-1	305
18	6965818	6966480	peak_28333	651	.	430.657776	4.053108	-1	374
18	6997240	6997688	peak_28334	625	.	279.947388	3.841600	-1	215
18	6998840	6999383	peak_28335	867	.	470.905609	3.968700	-1	408
18	7007293	7007446	peak_28336	1000	.	214.591583	4.261434	-1	74
18	7286743	7287178	peak_28337	514	.	223.526276	3.342988	-1	150
18	7348545	7349139	peak_28338	544	.	322.933136	3.266165	-1	359
18	7350766	7351845	peak_28339	589	.	635.372681	3.676220	-1	368
18	7352050	7353054	peak_28340	385	.	386.762634	3.137568	-1	265
18	7354298	7355026	peak_28341	277	.	201.865738	2.970822	-1	97
18	7362945	7363692	peak_28342	390	.	291.555267	3.433048	-1	454
18	7363822	7364022	peak_28343	1000	.	243.192535	3.907882	-1	56
18	7413097	7414016	peak_28344	1000	.	1281.072021	5.356302	-1	689
18	7417217	7417649	peak_28345	542	.	234.317963	3.397053	-1	77
18	7417752	7418332	peak_28346	957	.	555.219666	4.223801	-1	394
18	7420522	7421161	peak_28347	794	.	507.657501	3.803054	-1	583
18	7421313	7421826	peak_28348	989	.	507.491455	4.049217	-1	204
18	7422483	7423495	peak_28349	1000	.	1124.768433	4.996281	-1	580
18	7426550	7427714	peak_28350	757	.	881.058777	4.207247	-1	891
18	7428303	7428656	peak_28351	787	.	277.759308	4.158526	-1	234
18	7431482	7431998	peak_28352	870	.	448.720673	4.628225	-1	406
18	7432891	7433506	peak_28353	1000	.	779.273010	4.614593	-1	478
18	7512914	7513281	peak_28354	820	.	300.764801	3.768596	-1	58
18	7516845	7517021	peak_28355	1000	.	200.273056	3.729980	-1	123
18	7521254	7521677	peak_28356	757	.	320.111115	4.009313	-1	69
18	7527205	7527606	peak_28357	870	.	348.824707	3.876831	-1	240
18	7529578	7529965	peak_28358	754	.	291.943756	3.980784	-1	83
18	7628984	7630150	peak_28359	1000	.	1665.295898	5.434690	-1	739
18	7632266	7633035	peak_28360	714	.	548.838135	4.042643	-1	123
18	7633276	7633584	peak_28361	1000	.	429.624847	4.834617	-1	222
18	7634011	7634410	peak_28362	646	.	257.656616	3.799613	-1	90
18	7634962	7635200	peak_28363	988	.	235.232880	3.816760	-1	108
18	7635347	7636137	peak_28364	585	.	462.499207	3.933242	-1	553
18	7636257	7636510	peak_28365	1000	.	376.502228	4.828833	-1	126
18	7638186	7638404	peak_28366	976	.	212.760284	3.632692	-1	84
18	7638938	7639413	peak_28367	981	.	465.911469	3.839303	-1	377
18	7639573	7639940	peak_28368	581	.	213.360687	3.398226	-1	299
18	7640539	7640731	peak_28369	1000	.	217.710297	4.118229	-1	111
18	7640878	7641112	peak_28370	1000	.	262.376160	4.264676	-1	114
18	7642677	7642857	peak_28371	1000	.	224.109680	3.830728	-1	56
18	7643046	7643519	peak_28372	893	.	422.313202	3.920892	-1	229
18	7646104	7646303	peak_28373	1000	.	212.185913	4.109410	-1	82
18	7654471	7654649	peak_28374	1000	.	224.781372	4.221983	-1	115
18	7654807	7655295	peak_28375	498	.	242.927460	3.542988	-1	246
18	7745617	7745903	peak_28376	768	.	219.572678	3.191207	-1	53
18	7752993	7753157	peak_28377	1000	.	233.162933	4.365969	-1	84
18	8033100	8033243	peak_28378	1000	.	359.141205	5.052230	-1	67
18	8167815	8168141	peak_28379	1000	.	357.382263	3.949847	-1	210
18	8205585	8205983	peak_28380	739	.	293.944427	3.770558	-1	345
18	8286029	8286343	peak_28381	675	.	212.055710	4.240623	-1	215
18	8305745	8305966	peak_28382	1000	.	350.242737	4.764195	-1	138
18	8368036	8368492	peak_28383	515	.	234.887604	3.222303	-1	358
18	8883239	8883600	peak_28384	695	.	250.813400	3.442446	-1	278
18	8957757	8958643	peak_28385	779	.	690.287964	4.565433	-1	245
18	9044342	9044467	peak_28386	1000	.	237.084610	4.139569	-1	61
18	9150209	9150984	peak_28387	1000	.	890.392761	4.986063	-1	469
18	9172261	9172506	peak_28388	1000	.	284.879913	4.123531	-1	122
18	9172611	9173017	peak_28389	500	.	202.974823	3.216083	-1	233
18	9186196	9186843	peak_28390	468	.	302.655182	3.488417	-1	320
18	9333525	9334123	peak_28391	941	.	562.754944	3.972688	-1	216
18	9454178	9454349	peak_28392	1000	.	254.717712	4.490388	-1	74
18	9581005	9581498	peak_28393	1000	.	738.716675	5.452274	-1	320
18	9674673	9675326	peak_28394	561	.	366.261353	3.563268	-1	286
18	9710559	9710931	peak_28395	543	.	202.051056	3.214682	-1	67
18	9791778	9791910	peak_28396	1000	.	232.347046	4.091796	-1	34
18	9939933	9940932	peak_28397	405	.	405.051636	3.978530	-1	480
18	10134323	10134934	peak_28398	739	.	451.422241	3.889136	-1	163
18	10160133	10160921	peak_28399	428	.	337.188904	3.348994	-1	84
18	10300931	10301094	peak_28400	1000	.	211.357681	4.260563	-1	83
18	10332418	10332817	peak_28401	1000	.	648.656799	5.242676	-1	175
18	10332951	10333439	peak_28402	1000	.	732.479126	5.889528	-1	243
18	10349465	10349831	peak_28403	739	.	270.532776	3.551662	-1	237
18	10349973	10350632	peak_28404	672	.	442.987488	4.260563	-1	406
18	10451258	10451640	peak_28405	951	.	363.229004	3.882791	-1	228
18	10532223	10532960	peak_28406	483	.	356.159821	3.296209	-1	217
18	10555518	10555725	peak_28407	988	.	204.433975	3.732580	-1	95
18	10571442	10571642	peak_28408	1000	.	229.089432	4.273057	-1	110
18	10591000	10591176	peak_28409	1000	.	213.086166	4.071105	-1	91
18	10676382	10676932	peak_28410	562	.	308.886566	3.367454	-1	119
18	10714980	10715146	peak_28411	1000	.	201.366364	3.842185	-1	102
18	10964149	10964301	peak_28412	1000	.	777.505005	7.953945	-1	71
18	11150826	11152099	peak_28413	1000	.	1732.733032	7.259880	-1	1036
18	11182327	11182523	peak_28414	1000	.	259.676514	4.143109	-1	92
18	11532772	11533306	peak_28415	1000	.	1242.325317	6.416466	-1	373
18	11533447	11533717	peak_28416	965	.	260.565369	3.938934	-1	97
18	11679615	11679763	peak_28417	1000	.	421.708923	5.442616	-1	52
18	11730023	11730438	peak_28418	712	.	295.468109	4.631888	-1	94
18	12656069	12656928	peak_28419	251	.	215.466095	3.389598	-1	304
18	12911574	12911741	peak_28420	1000	.	203.752884	3.978514	-1	96
18	12975452	12975608	peak_28421	1000	.	225.663681	4.195443	-1	46
18	12983033	12983213	peak_28422	1000	.	232.723785	4.258714	-1	97
18	13329858	13330491	peak_28423	952	.	602.853088	4.434014	-1	190
18	13380126	13380323	peak_28424	1000	.	216.019333	3.906870	-1	124
18	13665386	13665804	peak_28425	1000	.	701.749268	5.274254	-1	210
18	13821375	13821944	peak_28426	1000	.	871.010620	4.878644	-1	161
18	14091923	14092765	peak_28427	1000	.	884.138794	6.115592	-1	290
18	14128228	14128536	peak_28428	1000	.	358.920624	3.974833	-1	236
18	14134333	14134858	peak_28429	390	.	204.777069	3.127052	-1	85
18	14156849	14157059	peak_28430	960	.	201.690720	3.488002	-1	132
18	14171740	14171919	peak_28431	1000	.	217.483932	4.037207	-1	81
18	14262443	14262775	peak_28432	891	.	295.868622	4.289725	-1	218
18	14275671	14275818	peak_28433	1000	.	252.784348	4.314315	-1	46
18	14311871	14312043	peak_28434	1000	.	230.250061	4.485514	-1	93
18	14435834	14436006	peak_28435	1000	.	267.331970	4.609871	-1	74
18	14593256	14593520	peak_28436	997	.	263.128510	4.367912	-1	86
18	14733843	14734354	peak_28437	1000	.	803.766479	4.851645	-1	129
18	14800340	14800528	peak_28438	1000	.	200.770844	3.891985	-1	103
18	14839181	14839372	peak_28439	1000	.	237.587952	4.205434	-1	81
18	14880552	14881171	peak_28440	1000	.	1141.164429	6.966393	-1	167
18	15797547	15797753	peak_28441	1000	.	475.979401	6.035910	-1	109
18	15906427	15906861	peak_28442	1000	.	590.166260	4.856158	-1	309
18	16052405	16052947	peak_28443	1000	.	767.282471	5.185340	-1	110
18	16686268	16686402	peak_28444	1000	.	208.243713	4.146997	-1	94
18	17379495	17379667	peak_28445	1000	.	206.305359	3.900781	-1	91
18	17722031	17722214	peak_28446	1000	.	216.556763	4.059757	-1	105
18	17884544	17884706	peak_28447	1000	.	282.883301	4.639941	-1	74
18	18208963	18209767	peak_28448	1000	.	966.601501	5.057650	-1	335
18	18222334	18222484	peak_28449	1000	.	216.717178	4.321217	-1	68
18	18222608	18222781	peak_28450	1000	.	245.130142	4.640749	-1	109
18	18294793	18295181	peak_28451	1000	.	402.621155	3.902685	-1	111
18	18298406	18299239	peak_28452	508	.	423.237854	3.217205	-1	720
18	18415999	18416546	peak_28453	374	.	204.591965	3.587431	-1	226
18	18654200	18654894	peak_28454	338	.	234.682968	3.007313	-1	613
18	18722808	18723379	peak_28455	1000	.	792.181824	5.612622	-1	261
18	18819605	18820266	peak_28456	743	.	491.002533	4.305478	-1	224
18	19001583	19001792	peak_28457	1000	.	248.536636	4.506916	-1	80
18	19083664	19083805	peak_28458	1000	.	206.847488	4.096563	-1	56
18	19142065	19142799	peak_28459	1000	.	737.666565	4.550065	-1	623
18	19174797	19174978	peak_28460	1000	.	261.340302	4.497820	-1	78
18	19255577	19255947	peak_28461	1000	.	590.084290	5.562355	-1	136
18	19316096	19318218	peak_28462	804	.	1706.373901	4.470974	-1	1399
18	19395655	19395831	peak_28463	1000	.	206.830826	3.860686	-1	85
18	19408978	19409167	peak_28464	1000	.	281.163574	4.678813	-1	76
18	19441170	19442235	peak_28465	597	.	636.296082	4.879478	-1	903
18	19514119	19514467	peak_28466	651	.	226.479919	4.088937	-1	265
18	19559984	19560135	peak_28467	1000	.	211.980820	3.970802	-1	97
18	19697588	19697745	peak_28468	1000	.	202.264969	4.207636	-1	73
18	19719893	19720588	peak_28469	597	.	414.958710	3.899830	-1	205
18	19742305	19742717	peak_28470	692	.	285.249542	3.834493	-1	297
18	19760565	19761145	peak_28471	613	.	355.366974	3.730713	-1	377
18	19769440	19769928	peak_28472	530	.	258.655334	3.589335	-1	271
18	19779061	19779837	peak_28473	404	.	313.618561	3.299537	-1	72
18	19779979	19781034	peak_28474	408	.	430.100861	3.663680	-1	159
18	19783963	19784380	peak_28475	824	.	343.772461	3.653825	-1	318
18	19784503	19784985	peak_28476	1000	.	508.767853	4.794072	-1	145
18	19785106	19785542	peak_28477	554	.	241.747269	3.203286	-1	309
18	19785661	19785962	peak_28478	942	.	283.595734	3.545719	-1	225
18	19786075	19787011	peak_28479	564	.	527.601990	3.812408	-1	270
18	19787250	19787871	peak_28480	578	.	358.793335	3.306991	-1	322
18	19850108	19850245	peak_28481	1000	.	213.291046	4.352369	-1	39
18	19875677	19876052	peak_28482	1000	.	893.182678	6.132199	-1	164
18	19946802	19947215	peak_28483	640	.	264.219391	3.629472	-1	293
18	19979893	19980226	peak_28484	833	.	277.331421	3.937741	-1	109
18	19983917	19984443	peak_28485	1000	.	544.981873	4.182909	-1	293
18	19993343	19994290	peak_28486	459	.	435.083557	3.514405	-1	50
18	19994570	19995158	peak_28487	406	.	238.666046	3.424965	-1	117
18	20028647	20029029	peak_28488	585	.	223.494461	3.390409	-1	65
18	20266208	20266690	peak_28489	790	.	381.002533	3.705785	-1	165
18	20270746	20271316	peak_28490	569	.	324.495850	3.967838	-1	265
18	20557764	20557968	peak_28491	1000	.	254.568878	4.272793	-1	115
18	20653247	20654010	peak_28492	1000	.	1421.274536	7.528109	-1	544
18	20697992	20699039	peak_28493	1000	.	1230.276123	5.613683	-1	670
18	20701553	20702148	peak_28494	1000	.	788.175110	5.385066	-1	136
18	20705721	20706071	peak_28495	643	.	225.147873	3.685025	-1	92
18	20744437	20744635	peak_28496	1000	.	211.273376	3.937800	-1	70
18	20793169	20793836	peak_28497	616	.	411.078522	4.034580	-1	580
18	20834182	20835149	peak_28498	1000	.	985.082642	5.170622	-1	351
18	20949122	20949609	peak_28499	1000	.	582.243225	4.392653	-1	83
18	20949917	20950566	peak_28500	387	.	251.360229	3.080900	-1	593
18	20965598	20965969	peak_28501	581	.	215.411484	3.462062	-1	297
18	21013991	21014193	peak_28502	1000	.	229.089859	4.177572	-1	117
18	21032951	21033131	peak_28503	1000	.	219.876022	4.516922	-1	92
18	21356045	21356343	peak_28504	861	.	256.696045	3.560040	-1	69
18	21530338	21530553	peak_28505	1000	.	222.905014	3.825904	-1	117
18	21584537	21584920	peak_28506	726	.	278.063934	3.494880	-1	125
18	21745994	21746497	peak_28507	522	.	262.522095	3.421920	-1	401
18	22436276	22436666	peak_28508	517	.	201.802292	3.218154	-1	271
18	22445499	22445657	peak_28509	1000	.	207.875748	3.962129	-1	95
18	22463143	22464037	peak_28510	572	.	511.607941	4.223801	-1	725
18	22606446	22606617	peak_28511	1000	.	219.705551	3.991041	-1	120
18	22847783	22847980	peak_28512	1000	.	241.854843	4.187716	-1	102
18	22885472	22885802	peak_28513	1000	.	498.817322	5.041798	-1	175
18	23019315	23019971	peak_28514	655	.	429.982513	3.639509	-1	115
18	23085193	23085341	peak_28515	1000	.	388.709473	5.401928	-1	93
18	23223331	23223718	peak_28516	841	.	325.318207	4.033266	-1	268
18	23530763	23531957	peak_28517	689	.	823.066406	4.510460	-1	843
18	23566634	23566781	peak_28518	1000	.	204.204269	3.978530	-1	59
18	23721883	23722989	peak_28519	1000	.	1135.776001	4.890771	-1	366
18	23776115	23776396	peak_28520	879	.	246.859955	3.528588	-1	169
18	23881689	23882072	peak_28521	1000	.	867.500916	7.367190	-1	235
18	23902741	23903222	peak_28522	938	.	451.044861	4.197807	-1	164
18	23925304	23925520	peak_28523	1000	.	307.069763	4.610282	-1	87
18	24000730	24001077	peak_28524	826	.	286.576965	3.576322	-1	86
18	24070421	24070597	peak_28525	1000	.	263.844452	4.648705	-1	96
18	24074730	24074902	peak_28526	1000	.	201.437836	4.181166	-1	85
18	24305958	24306313	peak_28527	678	.	240.823715	4.306170	-1	279
18	24372471	24373287	peak_28528	491	.	400.268036	3.489250	-1	193
18	24662075	24662261	peak_28529	1000	.	262.805023	4.502968	-1	87
18	24677687	24677881	peak_28530	1000	.	238.780273	3.882791	-1	74
18	24787386	24787638	peak_28531	1000	.	258.046753	4.154533	-1	129
18	24974617	24975152	peak_28532	537	.	287.132690	3.606123	-1	353
18	24977352	24977551	peak_28533	1000	.	218.147003	4.056857	-1	85
18	24988285	24988483	peak_28534	1000	.	388.395355	5.183551	-1	80
18	25025559	25025838	peak_28535	812	.	226.622147	3.307827	-1	28
18	25033253	25033651	peak_28536	742	.	295.140350	3.814965	-1	73
18	25163645	25163833	peak_28537	1000	.	256.971832	4.501305	-1	79
18	25175749	25175929	peak_28538	1000	.	240.466644	4.176621	-1	87
18	25228095	25228422	peak_28539	773	.	252.719284	3.707264	-1	207
18	25569162	25570058	peak_28540	1000	.	1256.952271	4.779387	-1	230
18	25675553	25675730	peak_28541	1000	.	262.150299	4.339488	-1	99
18	25881292	25881442	peak_28542	1000	.	201.236511	3.974806	-1	55
18	25967019	25967224	peak_28543	1000	.	247.868454	4.211915	-1	115
18	25975964	25976771	peak_28544	1000	.	1732.750122	7.043762	-1	634
18	26047048	26047471	peak_28545	982	.	415.582489	3.663680	-1	320
18	26079379	26079538	peak_28546	1000	.	205.302414	4.251071	-1	61
18	26293906	26294094	peak_28547	1000	.	229.981079	4.139935	-1	117
18	26624073	26624406	peak_28548	772	.	257.185822	3.817785	-1	118
18	26659907	26660102	peak_28549	1000	.	265.434052	4.370200	-1	116
18	26740215	26740378	peak_28550	1000	.	245.974701	4.560616	-1	84
18	26751583	26752065	peak_28551	544	.	262.337219	3.342183	-1	296
18	26890253	26890428	peak_28552	1000	.	267.586914	4.582463	-1	91
18	27389691	27389903	peak_28553	1000	.	212.167130	3.777393	-1	73
18	27489658	27489855	peak_28554	1000	.	230.383179	4.188686	-1	117
18	27739901	27740075	peak_28555	1000	.	203.916168	3.939531	-1	93
18	27856364	27856548	peak_28556	1000	.	295.024536	4.410715	-1	106
18	27974407	27974799	peak_28557	711	.	278.574188	4.083812	-1	292
18	28130091	28130604	peak_28558	1000	.	718.338501	4.856721	-1	277
18	28226436	28226599	peak_28559	1000	.	221.597717	4.178376	-1	58
18	28414883	28415787	peak_28560	910	.	822.265503	4.238526	-1	150
18	28453259	28453439	peak_28561	1000	.	214.435806	4.305508	-1	91
18	28496502	28496825	peak_28562	695	.	224.348740	3.603614	-1	80
18	28796070	28796247	peak_28563	1000	.	232.477905	4.324421	-1	98
18	28807665	28807825	peak_28564	1000	.	221.931427	4.181560	-1	98
18	28817295	28817542	peak_28565	828	.	204.431885	3.705785	-1	118
18	28827301	28827513	peak_28566	1000	.	253.883774	4.172641	-1	115
18	28859045	28859333	peak_28567	758	.	218.409821	3.575408	-1	76
18	28928103	28928631	peak_28568	633	.	334.091187	3.588404	-1	117
18	28945121	28945514	peak_28569	592	.	232.562973	4.013690	-1	71
18	28971273	28971643	peak_28570	808	.	298.909851	4.059757	-1	64
18	28982193	28982405	peak_28571	949	.	201.133865	3.707264	-1	79
18	29284540	29285147	peak_28572	536	.	325.512207	3.166387	-1	397
18	29364552	29365408	peak_28573	1000	.	1375.897827	5.317887	-1	647
18	29540833	29541325	peak_28574	881	.	433.286591	3.671896	-1	243
18	29560210	29560385	peak_28575	1000	.	252.322693	4.264836	-1	77
18	29681103	29681383	peak_28576	996	.	278.742249	4.011665	-1	113
18	29706541	29707086	peak_28577	570	.	310.459930	3.729980	-1	386
18	29854470	29854654	peak_28578	1000	.	232.876617	4.272428	-1	101
18	30199684	30199878	peak_28579	1000	.	214.678696	3.876407	-1	138
18	30436527	30436679	peak_28580	1000	.	206.670502	3.900781	-1	96
18	30693878	30694018	peak_28581	1000	.	222.194870	4.141913	-1	96
18	31124689	31124873	peak_28582	1000	.	271.664703	4.464357	-1	89
18	31125047	31125673	peak_28583	394	.	246.696060	3.271747	-1	255
18	31443092	31443317	peak_28584	1000	.	297.873749	4.782000	-1	108
18	31689436	31689815	peak_28585	695	.	263.368042	4.036993	-1	114
18	31888421	31889090	peak_28586	721	.	482.352509	3.721444	-1	438
18	31889210	31889531	peak_28587	1000	.	325.385498	4.319943	-1	234
18	31889765	31890279	peak_28588	737	.	378.845856	3.781933	-1	419
18	31945607	31945791	peak_28589	1000	.	235.695099	4.391605	-1	80
18	31956130	31956550	peak_28590	550	.	230.922821	3.590190	-1	63
18	32066745	32066945	peak_28591	1000	.	250.566742	4.388177	-1	84
18	32117182	32117339	peak_28592	1000	.	267.991333	4.281332	-1	105
18	32244476	32244672	peak_28593	1000	.	285.399811	4.472646	-1	98
18	32262491	32262668	peak_28594	1000	.	228.444794	4.282586	-1	79
18	32300967	32301132	peak_28595	1000	.	289.469788	4.767531	-1	85
18	32484624	32484779	peak_28596	1000	.	241.077316	4.260563	-1	71
18	32593580	32594691	peak_28597	643	.	714.181396	4.782000	-1	644
18	32644373	32644620	peak_28598	1000	.	474.611786	5.442851	-1	97
18	32797957	32799063	peak_28599	1000	.	1889.498657	8.020434	-1	286
18	32863785	32863916	peak_28600	1000	.	207.138000	3.775282	-1	64
18	32928022	32928813	peak_28601	1000	.	795.621155	4.617984	-1	255
18	33066358	33066711	peak_28602	910	.	321.323273	4.062107	-1	99
18	33219991	33221526	peak_28603	1000	.	3240.059082	7.465038	-1	1111
18	33264198	33264369	peak_28604	1000	.	217.026108	3.986992	-1	61
18	33337145	33337320	peak_28605	1000	.	200.922775	4.074720	-1	108
18	33352260	33352502	peak_28606	904	.	218.668915	3.707264	-1	150
18	33422754	33423599	peak_28607	1000	.	1846.765747	7.565913	-1	371
18	33924821	33925013	peak_28608	1000	.	253.074615	4.506181	-1	94
18	34006725	34007341	peak_28609	1000	.	763.239868	4.713011	-1	141
18	34724016	34724180	peak_28610	1000	.	202.811691	3.894482	-1	55
18	34801911	34804070	peak_28611	777	.	1677.932495	5.157396	-1	381
18	35332873	35333196	peak_28612	740	.	238.966476	3.453255	-1	170
18	35409260	35409498	peak_28613	851	.	202.448486	3.547923	-1	169
18	35540579	35541167	peak_28614	346	.	203.599396	2.989604	-1	47
18	35763626	35763995	peak_28615	1000	.	415.248169	3.921525	-1	186
18	35897642	35897862	peak_28616	1000	.	240.082764	3.812408	-1	139
18	36135710	36136215	peak_28617	766	.	386.852356	3.751435	-1	112
18	36217754	36218541	peak_28618	1000	.	1399.717407	9.136258	-1	555
18	36433050	36433376	peak_28619	665	.	216.894775	3.418889	-1	42
18	36434914	36435407	peak_28620	670	.	330.118561	3.633083	-1	90
18	36583605	36584737	peak_28621	1000	.	2579.698730	8.473641	-1	646
18	36667511	36667668	peak_28622	1000	.	229.009430	4.305492	-1	92
18	36683312	36683527	peak_28623	1000	.	232.928436	4.216090	-1	108
18	36871933	36872138	peak_28624	1000	.	227.966446	4.297655	-1	108
18	36957672	36958198	peak_28625	401	.	210.745346	3.521795	-1	259
18	37079308	37079484	peak_28626	1000	.	223.868500	4.159692	-1	76
18	37315666	37315828	peak_28627	1000	.	205.005844	4.009477	-1	97
18	37708470	37708940	peak_28628	1000	.	478.944824	4.278618	-1	148
18	37778235	37778422	peak_28629	1000	.	234.471848	4.235089	-1	91
18	37946778	37947082	peak_28630	755	.	229.639908	3.354938	-1	215
18	37947210	37947659	peak_28631	618	.	277.345367	3.153380	-1	92
18	37948613	37949282	peak_28632	1000	.	1239.784790	6.553583	-1	289
18	37972608	37972759	peak_28633	1000	.	203.949203	4.061752	-1	81
18	38182339	38183192	peak_28634	1000	.	982.021057	4.815960	-1	703
18	38183356	38183711	peak_28635	814	.	288.897797	4.153327	-1	278
18	38284451	38285437	peak_28636	1000	.	1049.558594	5.346097	-1	147
18	38800661	38802088	peak_28637	666	.	949.935730	5.523045	-1	682
18	38889839	38890029	peak_28638	1000	.	245.640823	4.047053	-1	67
18	39451099	39451246	peak_28639	1000	.	235.243988	4.243452	-1	58
18	39835016	39835436	peak_28640	536	.	224.997742	3.324133	-1	318
18	40394220	40394569	peak_28641	907	.	316.571777	4.031249	-1	134
18	40397561	40397735	peak_28642	1000	.	230.171631	4.126437	-1	93
18	40440975	40441418	peak_28643	728	.	322.691284	3.929886	-1	203
18	40531653	40532160	peak_28644	508	.	257.362549	3.806672	-1	362
18	40538791	40539459	peak_28645	778	.	519.618286	4.349639	-1	91
18	40604289	40604890	peak_28646	1000	.	653.807617	4.612492	-1	236
18	40738786	40739290	peak_28647	1000	.	507.233002	4.750644	-1	401
18	40769769	40770205	peak_28648	814	.	354.706146	3.929557	-1	260
18	40770383	40771112	peak_28649	341	.	248.419266	3.436941	-1	454
18	40783764	40784720	peak_28650	680	.	650.457031	3.942020	-1	260
18	40864259	40864631	peak_28651	624	.	232.099533	3.651203	-1	87
18	40945353	40945528	peak_28652	1000	.	267.132446	4.374161	-1	90
18	41764382	41764657	peak_28653	856	.	235.359833	3.587431	-1	58
18	41964980	41965353	peak_28654	598	.	223.086090	3.601576	-1	268
18	42014571	42015290	peak_28655	376	.	270.662872	3.129505	-1	500
18	42044439	42044695	peak_28656	823	.	210.621140	3.492661	-1	107
18	42066811	42067078	peak_28657	834	.	222.761734	3.759386	-1	107
18	42081628	42081886	peak_28658	962	.	248.210083	3.802687	-1	129
18	42200466	42200793	peak_28659	1000	.	404.682617	4.694685	-1	117
18	42351864	42352205	peak_28660	618	.	210.831635	3.759557	-1	193
18	42410527	42410992	peak_28661	1000	.	1127.821289	7.403709	-1	137
18	42651782	42652829	peak_28662	866	.	906.829163	4.497820	-1	933
18	42677540	42677726	peak_28663	1000	.	251.085663	4.770749	-1	104
18	42801931	42802200	peak_28664	1000	.	373.670227	4.572478	-1	119
18	42900747	42901401	peak_28665	430	.	281.442505	3.190272	-1	237
18	42902895	42903120	peak_28666	1000	.	559.569519	6.320619	-1	128
18	43470467	43470677	peak_28667	1000	.	304.118378	4.319943	-1	96
18	44394577	44394791	peak_28668	944	.	202.058868	3.842515	-1	117
18	44720076	44720270	peak_28669	1000	.	223.558289	4.138825	-1	84
18	44910125	44910311	peak_28670	1000	.	217.832550	4.088937	-1	64
18	44912360	44912491	peak_28671	1000	.	202.786331	4.423738	-1	70
18	44985085	44985625	peak_28672	1000	.	1259.925903	6.201953	-1	307
18	45422906	45423547	peak_28673	586	.	375.692719	3.496412	-1	493
18	45637125	45637521	peak_28674	1000	.	637.202515	5.353334	-1	95
18	45720181	45720370	peak_28675	1000	.	263.978424	4.044626	-1	91
18	45815197	45815365	peak_28676	1000	.	207.494232	4.083378	-1	107
18	45849456	45849654	peak_28677	1000	.	220.588913	4.170827	-1	107
18	45998521	46001039	peak_28678	1000	.	3222.079346	5.548192	-1	1689
18	46086241	46086410	peak_28679	1000	.	205.932434	3.987674	-1	71
18	46182297	46182425	peak_28680	1000	.	219.584061	3.955263	-1	87
18	46204152	46204725	peak_28681	928	.	531.570984	4.094457	-1	270
18	46205089	46205489	peak_28682	532	.	212.971573	3.108041	-1	203
18	46231782	46231974	peak_28683	1000	.	202.058029	3.742096	-1	109
18	46503121	46503423	peak_28684	1000	.	502.338257	5.247957	-1	95
18	46953233	46953493	peak_28685	921	.	239.566544	3.765653	-1	162
18	46953699	46953887	peak_28686	1000	.	325.659698	4.856021	-1	116
18	47055368	47055557	peak_28687	1000	.	262.916901	4.297117	-1	92
18	47117079	47117380	peak_28688	1000	.	321.306824	3.839279	-1	83
18	47169657	47170164	peak_28689	1000	.	633.167114	5.204772	-1	107
18	47298091	47298525	peak_28690	875	.	379.626312	4.351781	-1	162
18	47685306	47685479	peak_28691	1000	.	206.592667	3.804604	-1	101
18	48255914	48256067	peak_28692	1000	.	439.895630	5.637815	-1	59
18	48472908	48473399	peak_28693	627	.	307.725616	4.234753	-1	373
18	48522834	48523188	peak_28694	1000	.	419.385620	4.305508	-1	112
18	48550764	48551572	peak_28695	464	.	374.653625	3.606123	-1	309
18	48603844	48604309	peak_28696	565	.	262.913086	3.407309	-1	91
18	48693222	48693651	peak_28697	506	.	217.213837	3.670151	-1	319
18	48709610	48709855	peak_28698	940	.	230.245605	3.623288	-1	121
18	48710107	48710561	peak_28699	1000	.	503.399353	4.356986	-1	226
18	48710697	48711309	peak_28700	351	.	214.509872	3.129505	-1	322
18	48714972	48715401	peak_28701	516	.	221.435623	3.724714	-1	254
18	48725359	48725852	peak_28702	1000	.	535.245117	4.112341	-1	398
18	48755776	48756143	peak_28703	803	.	294.830383	4.325175	-1	267
18	48912251	48916213	peak_28704	1000	.	6255.351074	6.021343	-1	2825
18	49070307	49070681	peak_28705	542	.	202.843292	3.399225	-1	314
18	49121549	49122036	peak_28706	559	.	272.462463	3.945757	-1	363
18	49366748	49366920	peak_28707	1000	.	218.839401	4.209918	-1	71
18	50002547	50003095	peak_28708	445	.	244.093338	3.342076	-1	118
18	50136677	50137205	peak_28709	560	.	295.743561	3.257880	-1	250
18	50138367	50139013	peak_28710	438	.	282.723877	3.521795	-1	460
18	50322042	50322383	peak_28711	730	.	249.011047	3.885656	-1	87
18	50322639	50322991	peak_28712	1000	.	371.596130	3.687993	-1	135
18	50329955	50330523	peak_28713	482	.	273.524628	3.681114	-1	84
18	50334148	50335343	peak_28714	674	.	805.401367	4.111506	-1	675
18	50389049	50389736	peak_28715	483	.	332.080048	3.520526	-1	570
18	50393041	50393535	peak_28716	533	.	263.207947	3.475417	-1	396
18	50449380	50450692	peak_28717	999	.	1310.520264	4.661115	-1	975
18	50458317	50458767	peak_28718	803	.	361.239044	4.615471	-1	137
18	50482947	50483389	peak_28719	601	.	265.558258	3.558575	-1	324
18	50533032	50533746	peak_28720	1000	.	1264.417603	5.859306	-1	347
18	50566708	50567185	peak_28721	1000	.	905.924072	5.988582	-1	259
18	50585086	50585754	peak_28722	321	.	214.491623	3.157279	-1	306
18	50590516	50591003	peak_28723	503	.	245.085236	3.539288	-1	141
18	50598319	50599074	peak_28724	911	.	687.941101	5.297882	-1	386
18	50609689	50610130	peak_28725	478	.	211.005478	3.388281	-1	172
18	50671357	50671545	peak_28726	1000	.	216.839981	4.088872	-1	103
18	50684430	50685229	peak_28727	1000	.	1753.554321	6.215319	-1	128
18	50705291	50705834	peak_28728	505	.	274.141663	3.206134	-1	472
18	50758827	50759325	peak_28729	1000	.	598.862793	4.715785	-1	134
18	50825085	50825739	peak_28730	315	.	206.105240	3.034567	-1	112
18	50828090	50828685	peak_28731	554	.	329.816864	3.482163	-1	495
18	50831508	50831900	peak_28732	585	.	229.281891	3.557449	-1	108
18	50850238	50850410	peak_28733	1000	.	261.635193	4.584135	-1	109
18	50851567	50851982	peak_28734	490	.	203.488663	3.189646	-1	49
18	50861687	50861940	peak_28735	967	.	244.752243	4.076650	-1	140
18	50922118	50922595	peak_28736	551	.	262.591644	3.814965	-1	271
18	50935471	50936211	peak_28737	430	.	318.414825	3.575361	-1	193
18	50947777	50948072	peak_28738	689	.	203.202545	3.711625	-1	113
18	50948195	50949564	peak_28739	429	.	586.772949	3.390062	-1	877
18	50949730	50950239	peak_28740	416	.	211.800323	3.160059	-1	257
18	50956502	50957292	peak_28741	486	.	383.652252	3.643028	-1	724
18	50957965	50958845	peak_28742	270	.	237.999939	3.531036	-1	86
18	50970668	50971142	peak_28743	589	.	279.245972	3.363801	-1	350
18	50983252	50983952	peak_28744	355	.	248.347870	2.995552	-1	305
18	51022358	51022945	peak_28745	511	.	300.132050	4.015632	-1	198
18	51037592	51038533	peak_28746	1000	.	1280.050171	6.969293	-1	600
18	51048371	51049074	peak_28747	429	.	301.457520	3.144051	-1	577
18	51050098	51050802	peak_28748	361	.	254.219604	3.268639	-1	87
18	51050928	51051278	peak_28749	1000	.	351.081390	4.086294	-1	160
18	51061271	51061629	peak_28750	695	.	248.761856	3.591960	-1	115
18	51079321	51079848	peak_28751	725	.	382.067383	3.911635	-1	100
18	51220731	51221265	peak_28752	633	.	337.767059	3.273822	-1	392
18	51246299	51246456	peak_28753	1000	.	200.388840	4.028577	-1	86
18	51361815	51362589	peak_28754	1000	.	823.060120	5.331028	-1	350
18	51629024	51631130	peak_28755	782	.	1647.753540	4.531124	-1	359
18	51841020	51841434	peak_28756	628	.	260.037537	4.260563	-1	102
18	51909242	51909493	peak_28757	974	.	244.591476	3.947778	-1	81
18	51924079	51924760	peak_28758	1000	.	1036.684814	5.158875	-1	288
18	52456987	52457162	peak_28759	1000	.	205.186264	3.913566	-1	98
18	52636018	52636594	peak_28760	762	.	438.776947	4.101059	-1	59
18	53284067	53284291	peak_28761	1000	.	345.063843	4.672789	-1	102
18	53409592	53410065	peak_28762	1000	.	890.234497	5.197692	-1	121
18	53427131	53427545	peak_28763	1000	.	607.979980	4.235143	-1	218
18	53489293	53490302	peak_28764	972	.	980.959717	4.122250	-1	403
18	53933962	53934447	peak_28765	782	.	379.073517	3.879950	-1	122
18	54132036	54132234	peak_28766	1000	.	235.489853	4.062139	-1	117
18	54195764	54196165	peak_28767	917	.	367.623047	4.562537	-1	316
18	54282736	54283892	peak_28768	614	.	710.343384	3.842185	-1	596
18	54430144	54430616	peak_28769	789	.	372.501190	3.570416	-1	280
18	54430725	54431244	peak_28770	1000	.	910.927856	5.076225	-1	106
18	54550818	54550983	peak_28771	1000	.	203.438156	4.151567	-1	67
18	54614828	54615745	peak_28772	698	.	640.315674	4.396725	-1	545
18	55209622	55210076	peak_28773	458	.	207.777100	3.174979	-1	112
18	55498313	55498940	peak_28774	470	.	294.459320	3.528869	-1	587
18	55510821	55511062	peak_28775	980	.	236.224640	3.597212	-1	119
18	55517905	55518480	peak_28776	374	.	214.917999	3.562366	-1	452
18	55557876	55558766	peak_28777	236	.	209.833939	2.932355	-1	565
18	55561116	55561547	peak_28778	669	.	288.312042	3.758190	-1	121
18	55642123	55642329	peak_28779	1000	.	208.210052	4.247916	-1	115
18	55684238	55684798	peak_28780	470	.	262.930908	3.570416	-1	476
18	55749984	55750218	peak_28781	1000	.	246.344849	4.030095	-1	136
18	55810961	55811538	peak_28782	559	.	322.541290	3.620849	-1	116
18	55811964	55812591	peak_28783	417	.	261.360870	3.069686	-1	110
18	55889470	55890037	peak_28784	444	.	251.834579	3.287672	-1	187
18	55925109	55925914	peak_28785	318	.	256.216583	3.027811	-1	297
18	55934280	55935026	peak_28786	1000	.	831.592285	6.038582	-1	265
18	55952540	55953573	peak_28787	421	.	434.704193	3.218154	-1	119
18	55971560	55982961	peak_28788	1000	.	108328.734375	19.000517	-1	5609
X	52098	53435	peak_28789	492	.	657.878296	3.658791	-1	929
X	124827	126074	peak_28790	1000	.	1275.535400	4.919393	-1	650
X	129456	129846	peak_28791	734	.	286.172943	3.669467	-1	342
X	468989	471124	peak_28792	1000	.	2263.848633	5.936679	-1	150
X	683928	684164	peak_28793	1000	.	281.032593	4.362520	-1	196
X	753343	754302	peak_28794	871	.	835.572449	4.288273	-1	591
X	814609	814909	peak_28795	719	.	215.583542	3.758190	-1	245
X	832295	832587	peak_28796	765	.	223.347443	3.957735	-1	216
X	832692	832859	peak_28797	1000	.	701.079407	7.550800	-1	85
X	1103184	1103714	peak_28798	444	.	235.406158	3.069686	-1	54
X	1360885	1361050	peak_28799	1000	.	213.745697	3.981328	-1	85
X	1679720	1680439	peak_28800	1000	.	1463.945557	6.218883	-1	466
X	1693693	1694109	peak_28801	603	.	250.649414	3.683247	-1	337
X	1835447	1838103	peak_28802	1000	.	2900.399170	6.138497	-1	1028
X	2186774	2187196	peak_28803	918	.	387.510803	4.825075	-1	305
X	2445088	2445224	peak_28804	1000	.	205.224167	4.024852	-1	86
X	2473124	2474227	peak_28805	796	.	877.978088	4.421555	-1	381
X	2474331	2474791	peak_28806	855	.	393.401459	4.009487	-1	370
X	2955708	2955971	peak_28807	1000	.	455.253815	4.589581	-1	176
X	3532931	3533081	peak_28808	1000	.	891.269165	8.976192	-1	96
X	3671992	3672494	peak_28809	1000	.	600.718933	4.516151	-1	411
X	3700235	3701736	peak_28810	691	.	1037.404907	4.215467	-1	1236
X	3841237	3841614	peak_28811	531	.	200.234131	3.230084	-1	182
X	3843956	3844855	peak_28812	233	.	209.259155	3.002328	-1	208
X	3847820	3848175	peak_28813	576	.	204.444321	3.201833	-1	242
X	3875693	3876504	peak_28814	743	.	602.195801	4.210273	-1	704
X	4015025	4015185	peak_28815	1000	.	203.965210	4.021358	-1	73
X	4043641	4043839	peak_28816	1000	.	200.685043	3.914701	-1	100
X	4267138	4267304	peak_28817	1000	.	279.244293	4.594694	-1	89
X	4270865	4271040	peak_28818	1000	.	226.406097	4.534755	-1	101
X	4417209	4418948	peak_28819	479	.	832.535706	3.768596	-1	863
X	4616910	4618303	peak_28820	933	.	1300.350464	4.837986	-1	332
X	4993145	4993503	peak_28821	633	.	226.437119	3.683233	-1	299
X	5362879	5363307	peak_28822	569	.	243.535721	3.909167	-1	302
X	5995449	5995779	peak_28823	863	.	284.764313	4.086294	-1	160
X	6430424	6430959	peak_28824	899	.	480.925934	4.334572	-1	71
X	6435749	6436625	peak_28825	469	.	410.597870	3.283797	-1	118
X	6438459	6438877	peak_28826	702	.	293.583435	3.973275	-1	316
X	7264446	7264614	peak_28827	1000	.	227.670502	4.217695	-1	72
X	7701983	7702150	peak_28828	1000	.	268.034149	4.732566	-1	79
X	7963789	7963970	peak_28829	1000	.	247.777252	4.294531	-1	83
X	8250035	8250166	peak_28830	1000	.	329.080933	4.822274	-1	84
X	8357889	8358078	peak_28831	1000	.	209.124985	4.304820	-1	86
X	8812474	8812619	peak_28832	1000	.	288.977844	4.442744	-1	76
X	8955889	8956043	peak_28833	1000	.	216.218430	4.260379	-1	92
X	9226677	9226815	peak_28834	1000	.	440.444672	5.763646	-1	29
X	9504347	9505276	peak_28835	547	.	508.262238	3.970020	-1	554
X	9919961	9920160	peak_28836	1000	.	251.732941	4.225376	-1	122
X	9920277	9920470	peak_28837	1000	.	262.185364	4.318353	-1	97
X	9999352	9999525	peak_28838	1000	.	217.258163	4.239712	-1	73
X	10120913	10121125	peak_28839	1000	.	217.971329	4.206763	-1	103
X	10293636	10293847	peak_28840	1000	.	250.154449	4.354706	-1	143
X	10327919	10328272	peak_28841	944	.	333.352264	3.677873	-1	75
X	10330955	10331151	peak_28842	1000	.	200.406708	3.814965	-1	110
X	10365907	10366297	peak_28843	569	.	222.097473	3.909167	-1	340
X	10671105	10671407	peak_28844	873	.	263.640015	3.623288	-1	207
X	11017531	11017701	peak_28845	1000	.	209.932907	4.004901	-1	126
X	11408825	11409241	peak_28846	1000	.	661.993591	4.547950	-1	266
X	11886273	11886581	peak_28847	1000	.	387.848145	4.449520	-1	209
X	12224030	12224402	peak_28848	753	.	280.124268	3.595069	-1	249
X	12311598	12311764	peak_28849	1000	.	266.279114	4.429618	-1	52
X	12318821	12319006	peak_28850	1000	.	239.855621	4.398480	-1	97
X	12397619	12398170	peak_28851	1000	.	656.060181	5.419808	-1	193
X	12772445	12773371	peak_28852	586	.	542.473083	4.050447	-1	676
X	13181926	13182183	peak_28853	997	.	256.341095	4.034633	-1	68
X	13229469	13229768	peak_28854	1000	.	326.005341	3.918805	-1	191
X	13430417	13430584	peak_28855	1000	.	249.610611	4.098871	-1	110
X	14703308	14703471	peak_28856	1000	.	314.209747	4.896949	-1	83
X	14885652	14885878	peak_28857	1000	.	252.488480	4.270705	-1	110
X	15365664	15365866	peak_28858	1000	.	202.086899	3.863826	-1	85
X	15366752	15366949	peak_28859	1000	.	236.061142	3.994984	-1	80
X	15699858	15700140	peak_28860	1000	.	287.655121	4.267992	-1	86
X	16084223	16084384	peak_28861	1000	.	219.413925	4.235089	-1	88
X	17444456	17444610	peak_28862	1000	.	218.703705	4.351781	-1	72
X	17623673	17623840	peak_28863	1000	.	207.762253	3.991041	-1	84
X	17724643	17724826	peak_28864	1000	.	226.955521	4.088872	-1	100
X	18102544	18102707	peak_28865	1000	.	215.731995	4.181560	-1	84
X	18563451	18563667	peak_28866	929	.	200.584778	3.615489	-1	86
X	18787663	18789005	peak_28867	507	.	679.884094	3.616799	-1	998
X	19074909	19075327	peak_28868	928	.	388.074310	3.900749	-1	304
X	20080195	20080372	peak_28869	1000	.	201.351440	4.395584	-1	86
X	20352844	20353035	peak_28870	1000	.	273.858856	4.566069	-1	85
X	20395330	20395613	peak_28871	1000	.	336.048981	4.220603	-1	190
X	21536755	21537705	peak_28872	614	.	583.130859	4.161122	-1	290
X	21537813	21538487	peak_28873	1000	.	760.807068	5.107724	-1	402
X	22061737	22061863	peak_28874	1000	.	374.190247	5.186021	-1	77
X	22064586	22064727	peak_28875	1000	.	331.339600	4.852770	-1	112
X	22065565	22065693	peak_28876	1000	.	538.635315	6.563367	-1	77
X	22066188	22066736	peak_28877	1000	.	2045.132446	14.129653	-1	436
X	22066976	22068423	peak_28878	1000	.	26640.552734	32.467419	-1	276
X	22068670	22069586	peak_28879	1000	.	19815.009766	33.181515	-1	296
X	22071625	22071760	peak_28880	1000	.	423.498260	5.610418	-1	19
X	22125611	22126165	peak_28881	647	.	358.491364	4.350804	-1	109
X	22168995	22169575	peak_28882	675	.	391.730194	3.865815	-1	70
X	22319137	22319311	peak_28883	1000	.	203.889084	3.987453	-1	90
X	22367603	22368073	peak_28884	470	.	220.704575	3.371252	-1	371
X	22856766	22857648	peak_28885	1000	.	1076.922485	5.846740	-1	188
X	22857901	22858102	peak_28886	1000	.	246.595123	4.050447	-1	94
X	24085657	24086344	peak_28887	877	.	602.655518	4.325584	-1	605
X	24086445	24087190	peak_28888	840	.	625.906128	4.376107	-1	595
X	24093558	24094120	peak_28889	431	.	241.974167	3.433181	-1	65
X	24244381	24245409	peak_28890	725	.	745.701599	4.979345	-1	794
X	24502087	24504707	peak_28891	1000	.	3254.947998	7.220051	-1	984
X	24586950	24587120	peak_28892	1000	.	212.441620	4.208992	-1	84
X	26470273	26470596	peak_28893	773	.	249.552292	3.500991	-1	208
X	26643903	26644105	peak_28894	1000	.	237.925537	4.190429	-1	87
X	26728551	26729593	peak_28895	559	.	582.856262	3.967838	-1	676
X	27004391	27005434	peak_28896	717	.	747.791077	4.440989	-1	456
X	28418868	28421414	peak_28897	1000	.	3137.850098	5.774871	-1	1929
X	28509793	28510348	peak_28898	565	.	313.411682	4.285458	-1	261
X	29406566	29407441	peak_28899	927	.	810.711060	4.680616	-1	381
X	29472977	29473493	peak_28900	1000	.	887.257935	7.860432	-1	432
X	29568329	29569392	peak_28901	839	.	892.055603	4.059757	-1	525
X	29735972	29736497	peak_28902	722	.	379.058228	4.130602	-1	269
X	29852551	29852975	peak_28903	667	.	282.946838	3.615579	-1	320
X	30196674	30197254	peak_28904	636	.	369.169922	4.506633	-1	448
X	31114804	31115056	peak_28905	1000	.	286.874512	4.466001	-1	154
X	31115165	31116110	peak_28906	536	.	506.103760	3.748848	-1	190
X	32742778	32743971	peak_28907	1000	.	1631.145020	6.123294	-1	1041
X	32877384	32878016	peak_28908	637	.	402.629913	3.938438	-1	81
X	32885204	32885380	peak_28909	1000	.	224.203247	4.169459	-1	106
X	32933006	32933563	peak_28910	491	.	273.758392	3.313298	-1	99
X	33107218	33107365	peak_28911	1000	.	203.383820	3.881419	-1	99
X	33687440	33687643	peak_28912	1000	.	311.236084	4.722187	-1	118
X	34054407	34054581	peak_28913	1000	.	235.258667	4.232858	-1	91
X	34077371	34078856	peak_28914	752	.	1117.143799	4.408406	-1	107
X	36270979	36271271	peak_28915	1000	.	359.846466	4.083615	-1	155
X	37663237	37663401	peak_28916	1000	.	240.673950	4.223026	-1	70
X	37958496	37958660	peak_28917	1000	.	202.349289	4.126190	-1	62
X	38049568	38049725	peak_28918	1000	.	774.213501	7.941054	-1	77
X	38872365	38872532	peak_28919	1000	.	229.905167	4.228940	-1	91
X	39953256	39953736	peak_28920	485	.	232.576675	3.592288	-1	111
X	39993999	39994189	peak_28921	1000	.	200.568405	3.781933	-1	68
X	40670889	40671072	peak_28922	1000	.	227.215607	4.099955	-1	93
X	41249274	41249469	peak_28923	1000	.	314.884155	4.647826	-1	93
X	41354308	41354460	peak_28924	1000	.	205.584198	4.389964	-1	65
X	41488710	41489117	peak_28925	1000	.	424.087311	4.770263	-1	95
X	42012835	42013019	peak_28926	1000	.	208.002899	3.906870	-1	81
X	42058741	42058925	peak_28927	1000	.	221.277588	4.141913	-1	111
X	42069650	42069814	peak_28928	1000	.	211.625870	4.195371	-1	114
X	42092244	42092826	peak_28929	706	.	410.938690	4.346375	-1	77
X	42174961	42175486	peak_28930	1000	.	787.030396	4.787430	-1	165
X	43104562	43104717	peak_28931	1000	.	223.891418	4.305478	-1	59
X	43174303	43174484	peak_28932	1000	.	253.201553	4.481238	-1	102
X	43236517	43236867	peak_28933	1000	.	474.621643	4.684475	-1	249
X	43327363	43327819	peak_28934	1000	.	618.143677	4.580418	-1	97
X	43327982	43328186	peak_28935	1000	.	269.189178	4.474782	-1	108
X	43465313	43465489	peak_28936	1000	.	248.446808	4.240892	-1	106
X	43939134	43939291	peak_28937	1000	.	623.088501	6.721118	-1	67
X	44084706	44084879	peak_28938	1000	.	234.329193	4.408406	-1	70
X	44101651	44101885	peak_28939	1000	.	507.729034	5.689857	-1	112
X	44102020	44103311	peak_28940	757	.	977.876160	4.323916	-1	540
X	44868592	44868763	peak_28941	1000	.	233.020187	4.198861	-1	71
X	45514707	45516033	peak_28942	737	.	977.395203	5.130388	-1	620
X	45516158	45516424	peak_28943	1000	.	475.091003	5.195798	-1	134
X	45563293	45563661	peak_28944	1000	.	558.650574	5.203146	-1	92
X	45601801	45602079	peak_28945	780	.	216.958496	3.223575	-1	74
X	45685811	45687090	peak_28946	615	.	786.519836	4.286013	-1	1169
X	45757899	45758334	peak_28947	1000	.	442.283051	4.914405	-1	226
X	45772270	45772505	peak_28948	1000	.	287.227448	4.676373	-1	126
X	45802396	45802887	peak_28949	1000	.	623.301819	4.481666	-1	261
X	45817793	45817991	peak_28950	1000	.	235.236237	4.125787	-1	75
X	45832067	45832350	peak_28951	1000	.	421.370758	4.529835	-1	91
X	45838040	45838340	peak_28952	1000	.	487.700317	5.018229	-1	99
X	45844070	45844353	peak_28953	1000	.	403.826904	4.606941	-1	96
X	45850139	45850648	peak_28954	831	.	423.036804	4.099955	-1	94
X	45856127	45856420	peak_28955	1000	.	470.640839	4.928856	-1	70
X	45909431	45909752	peak_28956	740	.	237.584549	3.527589	-1	108
X	46149315	46150787	peak_28957	847	.	1247.093628	5.486658	-1	586
X	46351496	46352029	peak_28958	499	.	266.216064	3.637472	-1	299
X	46758393	46758883	peak_28959	510	.	249.654999	3.423238	-1	76
X	46990708	46990907	peak_28960	1000	.	285.934814	4.750377	-1	101
X	47107709	47108142	peak_28961	561	.	243.122711	3.415616	-1	300
X	47301614	47301790	peak_28962	1000	.	326.066376	4.988437	-1	79
X	47361605	47362524	peak_28963	465	.	427.075623	3.463361	-1	709
X	47362682	47363043	peak_28964	601	.	216.781509	3.433048	-1	78
X	47402566	47402949	peak_28965	1000	.	459.864471	4.681710	-1	103
X	47572074	47572253	peak_28966	1000	.	255.293854	4.303813	-1	98
X	47576549	47576787	peak_28967	1000	.	322.274200	4.320396	-1	125
X	47616035	47616459	peak_28968	821	.	348.207092	4.207636	-1	155
X	47674906	47675213	peak_28969	707	.	217.015564	3.495322	-1	51
X	47719118	47719262	peak_28970	1000	.	271.635162	4.307977	-1	74
X	47787283	47787728	peak_28971	455	.	202.491592	3.456274	-1	192
X	47930273	47931330	peak_28972	777	.	821.712524	4.681736	-1	934
X	48207706	48207947	peak_28973	1000	.	318.874512	4.334572	-1	104
X	48312706	48313128	peak_28974	836	.	352.877838	4.177572	-1	286
X	48490097	48490958	peak_28975	394	.	339.086121	3.088815	-1	803
X	48508511	48508674	peak_28976	1000	.	203.050674	4.086600	-1	96
X	48602293	48602496	peak_28977	1000	.	207.410614	4.049224	-1	97
X	48883088	48883483	peak_28978	982	.	387.811981	3.620780	-1	101
X	49181705	49206014	peak_28979	1000	.	73527.140625	8.625136	-1	1500
X	49217682	49218422	peak_28980	693	.	512.916138	4.116131	-1	627
X	49256255	49257384	peak_28981	576	.	650.723877	4.034633	-1	479
X	49470778	49471941	peak_28982	712	.	828.054993	5.366139	-1	387
X	49472208	49472900	peak_28983	742	.	513.694336	4.675004	-1	75
X	49617121	49617981	peak_28984	1000	.	939.606018	4.490758	-1	754
X	49644499	49644668	peak_28985	1000	.	229.866852	4.234753	-1	75
X	49672078	49672268	peak_28986	1000	.	245.986374	4.319943	-1	69
X	49956428	49957707	peak_28987	581	.	742.685486	3.849671	-1	265
X	50040694	50041713	peak_28988	529	.	539.324219	3.954602	-1	944
X	51108353	51109651	peak_28989	843	.	1094.623779	4.525912	-1	604
X	51115461	51117957	peak_28990	994	.	2481.214355	5.390305	-1	2103
X	51253151	51254571	peak_28991	735	.	1043.844849	4.293618	-1	783
X	51254758	51255020	peak_28992	1000	.	384.804443	4.753307	-1	125
X	51518887	51519121	peak_28993	942	.	220.527710	3.724714	-1	148
X	51773329	51773611	peak_28994	888	.	250.512497	3.975245	-1	104
X	51981132	51981831	peak_28995	348	.	243.294418	3.151314	-1	644
X	51981953	51982432	peak_28996	658	.	315.329315	4.085572	-1	369
X	52067791	52068693	peak_28997	459	.	413.863800	4.034543	-1	602
X	52092099	52092854	peak_28998	403	.	304.130005	4.374647	-1	647
X	52634416	52634605	peak_28999	1000	.	250.943359	4.200834	-1	118
X	53075971	53076490	peak_29000	1000	.	530.049927	4.573901	-1	102
X	53076784	53077471	peak_29001	623	.	427.854095	4.130637	-1	446
X	53265770	53266879	peak_29002	1000	.	1230.863159	5.200136	-1	461
X	53300431	53302859	peak_29003	777	.	1886.542480	5.382198	-1	1269
X	53397814	53399292	peak_29004	724	.	1069.741089	4.585108	-1	999
X	53618808	53618955	peak_29005	1000	.	219.369980	4.088872	-1	73
X	53882316	53883043	peak_29006	475	.	345.406067	3.866508	-1	293
X	54389298	54389529	peak_29007	964	.	222.761749	4.041995	-1	107
X	54416151	54416744	peak_29008	494	.	293.141418	3.275610	-1	543
X	54472455	54473330	peak_29009	726	.	635.075317	4.578286	-1	636
X	54473433	54473776	peak_29010	800	.	274.546967	3.962129	-1	98
X	54473885	54474426	peak_29011	951	.	514.663757	4.724804	-1	153
X	54811491	54812128	peak_29012	510	.	325.157776	3.722523	-1	291
X	54900166	54901201	peak_29013	626	.	647.602539	3.757599	-1	977
X	55080693	55080973	peak_29014	1000	.	488.934021	5.053310	-1	154
X	55082778	55083097	peak_29015	763	.	243.382553	3.874028	-1	232
X	55463298	55463609	peak_29016	650	.	202.146973	3.671896	-1	99
X	55463743	55464310	peak_29017	805	.	456.222778	3.958352	-1	61
X	55723399	55723561	peak_29018	1000	.	200.212769	4.112385	-1	89
X	56421289	56421478	peak_29019	1000	.	206.103668	3.742096	-1	122
X	56610496	56611477	peak_29020	779	.	763.733765	4.421825	-1	137
X	56647229	56647716	peak_29021	1000	.	589.060120	5.211121	-1	357
X	56662626	56662814	peak_29022	1000	.	215.802719	4.105534	-1	109
X	57094589	57094865	peak_29023	1000	.	413.803192	4.515006	-1	164
X	57553791	57553938	peak_29024	1000	.	213.171204	4.348023	-1	78
X	57730150	57730583	peak_29025	782	.	338.726196	3.582129	-1	320
X	57835789	57835922	peak_29026	1000	.	313.032013	4.588826	-1	50
X	58468298	58469468	peak_29027	705	.	824.844421	3.746662	-1	449
X	58680101	58681013	peak_29028	730	.	665.489136	4.139935	-1	651
X	58736917	58737221	peak_29029	911	.	277.049835	4.273057	-1	93
X	58876755	58877054	peak_29030	776	.	231.986877	3.753111	-1	183
X	58895417	58895920	peak_29031	1000	.	615.303894	4.526546	-1	232
X	58896038	58896939	peak_29032	935	.	842.718079	4.691948	-1	457
X	59438081	59438225	peak_29033	1000	.	327.988464	4.849700	-1	82
X	59532726	59533383	peak_29034	399	.	262.274292	3.482163	-1	70
X	59708559	59708745	peak_29035	1000	.	209.696732	3.900763	-1	71
X	59717830	59717963	peak_29036	1000	.	354.086365	5.103087	-1	94
X	59719975	59720520	peak_29037	646	.	352.210693	3.729399	-1	503
X	59720627	59721151	peak_29038	745	.	390.448151	3.844207	-1	467
X	59822631	59822953	peak_29039	623	.	200.661331	3.645849	-1	63
X	59920322	59920518	peak_29040	1000	.	343.600128	4.808939	-1	120
X	60347221	60347685	peak_29041	1000	.	492.413055	4.481423	-1	373
X	60362614	60363355	peak_29042	616	.	456.162781	3.708499	-1	241
X	60551799	60552101	peak_29043	679	.	205.155441	3.711658	-1	245
X	60612278	60612796	peak_29044	711	.	368.448120	3.812356	-1	436
X	60633035	60634893	peak_29045	825	.	1532.668945	4.813744	-1	556
X	60669150	60669483	peak_29046	769	.	256.025146	3.452406	-1	242
X	60732972	60733162	peak_29047	1000	.	246.157272	4.183337	-1	91
X	60744806	60744935	peak_29048	1000	.	255.432907	4.480379	-1	31
X	60938651	60941094	peak_29049	922	.	2251.499756	5.183835	-1	1688
X	60992367	60992532	peak_29050	1000	.	220.598450	4.281744	-1	93
X	61152062	61152675	peak_29051	728	.	446.526367	4.107931	-1	389
X	61171011	61171381	peak_29052	1000	.	475.084229	5.493452	-1	316
X	61197245	61198025	peak_29053	824	.	642.346130	4.792053	-1	268
X	61219854	61219991	peak_29054	1000	.	201.751648	4.151890	-1	55
X	61389309	61389514	peak_29055	979	.	200.704147	3.643028	-1	74
X	61389623	61390503	peak_29056	555	.	488.617584	4.105824	-1	245
X	61467139	61467758	peak_29057	526	.	325.340607	3.538211	-1	367
X	61467934	61468702	peak_29058	646	.	496.485657	3.813454	-1	679
X	62036377	62036555	peak_29059	1000	.	268.876831	4.476810	-1	68
X	62331356	62331672	peak_29060	670	.	211.682617	3.631979	-1	105
X	62332013	62332491	peak_29061	791	.	378.263763	3.553625	-1	209
X	62454737	62456667	peak_29062	1000	.	2129.928711	5.224590	-1	1631
X	62461123	62461557	peak_29063	510	.	221.393784	3.407309	-1	92
X	62461666	62462017	peak_29064	631	.	221.582260	3.737937	-1	282
X	62979839	62980655	peak_29065	624	.	509.141235	3.415616	-1	323
X	63598221	63599315	peak_29066	772	.	844.042114	4.526003	-1	262
X	63797732	63797921	peak_29067	1000	.	316.267242	4.873145	-1	90
X	63982271	63982401	peak_29068	1000	.	229.387039	3.997056	-1	93
X	64403933	64404197	peak_29069	1000	.	272.301453	3.962129	-1	145
X	64417627	64417972	peak_29070	662	.	228.426224	3.737937	-1	90
X	64494781	64495068	peak_29071	763	.	218.934357	3.679089	-1	211
X	64551735	64551925	peak_29072	1000	.	349.363190	5.108521	-1	119
X	64755669	64758044	peak_29073	818	.	1943.128784	4.630374	-1	984
X	65080765	65081393	peak_29074	762	.	478.644257	4.087492	-1	167
X	65112780	65113163	peak_29075	562	.	215.295029	3.482163	-1	170
X	65113754	65114124	peak_29076	821	.	303.696869	4.628518	-1	266
X	65522066	65522205	peak_29077	1000	.	375.485504	4.995867	-1	109
X	66171976	66172157	peak_29078	1000	.	241.578796	4.413710	-1	86
X	66237394	66238073	peak_29079	731	.	496.429047	3.859987	-1	490
X	66365630	66366338	peak_29080	1000	.	821.474121	4.892924	-1	204
X	66379124	66379698	peak_29081	506	.	290.278595	3.757951	-1	286
X	66501373	66502088	peak_29082	332	.	237.155212	3.812354	-1	506
X	66849607	66850165	peak_29083	595	.	331.797333	4.378802	-1	481
X	66944802	66945100	peak_29084	835	.	248.941315	4.369429	-1	233
X	67647692	67648122	peak_29085	879	.	377.757202	4.490758	-1	112
X	67800642	67800986	peak_29086	1000	.	591.274414	5.052383	-1	115
X	67801170	67802717	peak_29087	1000	.	1796.678223	5.502853	-1	891
X	67865287	67866282	peak_29088	1000	.	1349.119873	5.149998	-1	645
X	68236488	68237992	peak_29089	603	.	906.205994	4.533464	-1	1353
X	68250387	68250541	peak_29090	1000	.	537.487305	6.315953	-1	123
X	69014340	69014500	peak_29091	1000	.	201.908188	3.816405	-1	79
X	69104312	69104483	peak_29092	1000	.	200.005005	4.123331	-1	78
X	69395286	69396176	peak_29093	630	.	560.801636	4.200651	-1	86
X	69844026	69846295	peak_29094	1000	.	2317.918213	5.975413	-1	1448
X	70073822	70073987	peak_29095	1000	.	202.990494	3.947778	-1	49
X	70312322	70312762	peak_29096	769	.	338.299225	4.821121	-1	248
X	70480318	70480820	peak_29097	613	.	307.571869	4.031064	-1	233
X	70704238	70705603	peak_29098	408	.	556.990601	4.021358	-1	711
X	70935803	70936324	peak_29099	524	.	273.260162	3.950570	-1	419
X	70936449	70936693	peak_29100	1000	.	277.510437	3.645542	-1	70
X	70987800	70988202	peak_29101	539	.	216.707001	3.240448	-1	293
X	71282166	71282791	peak_29102	622	.	388.556183	3.558509	-1	47
X	71798484	71799046	peak_29103	431	.	241.974701	3.497016	-1	312
X	71799171	71799748	peak_29104	958	.	553.050537	4.813372	-1	103
X	71881604	71882806	peak_29105	1000	.	1216.255249	6.112406	-1	641
X	72305738	72306485	peak_29106	368	.	275.237946	4.221983	-1	474
X	72377517	72378073	peak_29107	834	.	463.778931	3.972986	-1	429
X	72569906	72570220	peak_29108	748	.	235.003189	4.223026	-1	77
X	72839048	72839375	peak_29109	724	.	236.807907	3.621011	-1	256
X	73365663	73366370	peak_29110	804	.	568.601929	3.865815	-1	145
X	73416975	73417123	peak_29111	1000	.	400.148773	5.197682	-1	108
X	73468096	73468285	peak_29112	1000	.	210.343811	4.172839	-1	90
X	73484148	73484316	peak_29113	1000	.	298.080048	4.717706	-1	69
X	73484439	73484798	peak_29114	955	.	342.857147	4.349639	-1	286
X	73496307	73496477	peak_29115	1000	.	206.799927	4.103887	-1	54
X	73517949	73518128	peak_29116	1000	.	205.997559	3.993555	-1	83
X	73760774	73761401	peak_29117	519	.	325.656372	3.673316	-1	222
X	73947217	73947962	peak_29118	554	.	412.958954	4.061453	-1	119
X	73948100	73948796	peak_29119	958	.	667.112427	4.309163	-1	464
X	74014553	74014725	peak_29120	1000	.	238.960983	4.094457	-1	53
X	74085287	74086176	peak_29121	488	.	433.501709	3.952914	-1	89
X	74299260	74299449	peak_29122	1000	.	231.384933	4.035363	-1	106
X	74869791	74869995	peak_29123	1000	.	239.649139	4.078688	-1	117
X	74920744	74921084	peak_29124	836	.	284.071411	3.926252	-1	224
X	75655373	75656113	peak_29125	349	.	258.070099	3.208020	-1	456
X	75716911	75717409	peak_29126	699	.	347.878845	4.361818	-1	405
X	75721321	75721475	peak_29127	1000	.	200.397537	3.764674	-1	71
X	75739781	75741158	peak_29128	754	.	1037.771973	4.252303	-1	633
X	75890248	75890839	peak_29129	420	.	248.225845	3.365379	-1	370
X	75939511	75939798	peak_29130	813	.	233.285812	4.088937	-1	194
X	76027658	76028654	peak_29131	367	.	365.131378	4.031064	-1	882
X	76058886	76059880	peak_29132	981	.	974.961426	5.375733	-1	331
X	76149553	76149976	peak_29133	850	.	359.368652	4.877084	-1	329
X	76298080	76298692	peak_29134	776	.	474.773895	3.807760	-1	568
X	76408409	76409700	peak_29135	624	.	805.539246	4.008223	-1	648
X	76543459	76544366	peak_29136	935	.	848.272644	4.517415	-1	302
X	76544470	76545173	peak_29137	1000	.	948.699890	5.940249	-1	559
X	76628494	76628969	peak_29138	447	.	212.107025	3.133031	-1	24
X	76698165	76698308	peak_29139	1000	.	224.675293	4.218312	-1	62
X	76798998	76799238	peak_29140	879	.	210.985001	3.742096	-1	88
X	76920251	76921522	peak_29141	1000	.	1466.124390	4.675200	-1	342
X	77070421	77071150	peak_29142	1000	.	746.362549	4.323319	-1	462
X	77134737	77135356	peak_29143	425	.	263.224884	3.203460	-1	376
X	77135496	77136047	peak_29144	546	.	300.794342	3.767175	-1	254
X	77261429	77261722	peak_29145	829	.	242.845825	3.995540	-1	79
X	77393125	77393507	peak_29146	1000	.	632.140991	5.122049	-1	83
X	77591168	77592457	peak_29147	684	.	881.626404	4.297064	-1	55
X	77765323	77766366	peak_29148	1000	.	1056.667603	4.350127	-1	236
X	77767378	77767859	peak_29149	1000	.	745.417236	5.243712	-1	86
X	77767969	77769250	peak_29150	1000	.	1842.761475	6.759561	-1	654
X	77869856	77870027	peak_29151	1000	.	219.004791	4.225376	-1	69
X	78002777	78002992	peak_29152	1000	.	260.126404	4.732974	-1	108
X	78021034	78021393	peak_29153	1000	.	512.170837	4.648144	-1	308
X	78085470	78087749	peak_29154	936	.	2133.483887	5.870955	-1	106
X	78118893	78119699	peak_29155	600	.	483.482941	3.439631	-1	64
X	78203567	78205304	peak_29156	718	.	1247.656982	4.821121	-1	195
X	78256215	78256359	peak_29157	1000	.	204.559891	4.206101	-1	52
X	78377741	78378307	peak_29158	802	.	454.024811	4.267520	-1	488
X	78977392	78978186	peak_29159	397	.	314.866364	3.882874	-1	266
X	79304120	79304308	peak_29160	1000	.	263.431610	4.397387	-1	77
X	79946956	79947471	peak_29161	892	.	459.583191	4.222724	-1	434
X	80046756	80047753	peak_29162	313	.	312.356659	3.261350	-1	765
X	80223841	80225123	peak_29163	512	.	656.446533	3.990302	-1	807
X	80354551	80354702	peak_29164	1000	.	229.425934	4.422525	-1	90
X	80581466	80583097	peak_29165	1000	.	2505.071533	5.800907	-1	1188
X	80583691	80584078	peak_29166	1000	.	502.915253	5.179973	-1	120
X	80652258	80654346	peak_29167	1000	.	2814.664795	6.164352	-1	637
X	80760826	80762343	peak_29168	954	.	1446.772339	4.911115	-1	324
X	80762450	80762747	peak_29169	700	.	207.952972	4.013690	-1	80
X	81124965	81125699	peak_29170	850	.	623.943176	4.297117	-1	107
X	81125820	81127190	peak_29171	1000	.	1678.513794	5.974250	-1	405
X	81652477	81653361	peak_29172	1000	.	896.094055	4.684578	-1	742
X	81727007	81727398	peak_29173	761	.	297.637482	4.061752	-1	113
X	81873393	81873871	peak_29174	793	.	378.842804	3.945603	-1	300
X	82153060	82153392	peak_29175	973	.	323.155518	4.660642	-1	93
X	82508675	82508907	peak_29176	1000	.	363.119690	4.882359	-1	109
X	82776261	82776452	peak_29177	1000	.	303.644592	4.661115	-1	82
X	82980738	82980937	peak_29178	1000	.	368.149750	5.083652	-1	112
X	83032397	83032608	peak_29179	1000	.	380.813141	5.013552	-1	100
X	83092479	83092802	peak_29180	907	.	293.072510	3.601739	-1	87
X	83101002	83101667	peak_29181	725	.	482.170166	4.172641	-1	242
X	83182605	83182809	peak_29182	1000	.	207.285599	3.940053	-1	108
X	83343276	83343610	peak_29183	1000	.	444.296783	4.831956	-1	234
X	83344975	83345516	peak_29184	504	.	272.690704	3.404830	-1	464
X	83345719	83345922	peak_29185	1000	.	210.192429	3.947778	-1	132
X	83350221	83350781	peak_29186	1000	.	626.986450	4.363937	-1	83
X	83350894	83351222	peak_29187	770	.	252.617371	3.917238	-1	200
X	83352280	83352461	peak_29188	1000	.	219.892288	3.978511	-1	94
X	83439381	83440202	peak_29189	619	.	508.003021	4.786010	-1	88
X	83499981	83500561	peak_29190	756	.	438.517883	4.009313	-1	286
X	83664287	83664514	peak_29191	927	.	210.331848	3.917932	-1	128
X	83694584	83695005	peak_29192	1000	.	480.953430	4.123531	-1	132
X	83734422	83734818	peak_29193	785	.	310.832916	4.205474	-1	102
X	83802668	83803527	peak_29194	682	.	586.152283	4.086600	-1	234
X	83881486	83881658	peak_29195	1000	.	207.807495	3.992775	-1	83
X	83886689	83887306	peak_29196	901	.	555.722229	4.343628	-1	140
X	83904950	83905666	peak_29197	672	.	480.994568	4.485324	-1	120
X	83918824	83919890	peak_29198	948	.	1010.165955	4.531979	-1	430
X	83920002	83920521	peak_29199	451	.	234.109680	3.956291	-1	235
X	84047407	84048380	peak_29200	621	.	604.085388	4.600877	-1	676
X	84170492	84170703	peak_29201	1000	.	241.004089	3.983899	-1	115
X	84217250	84217768	peak_29202	559	.	289.588226	3.268639	-1	109
X	84217920	84218360	peak_29203	657	.	289.103943	3.926252	-1	213
X	84220666	84220826	peak_29204	1000	.	232.821808	4.312507	-1	98
X	84364850	84365002	peak_29205	1000	.	291.347443	4.822924	-1	60
X	84564849	84565198	peak_29206	1000	.	569.308472	4.908072	-1	266
X	84738248	84738583	peak_29207	704	.	235.750763	3.398226	-1	48
X	84792836	84793291	peak_29208	603	.	274.205566	3.566815	-1	217
X	84906035	84906173	peak_29209	1000	.	344.601959	5.061534	-1	33
X	85105795	85106121	peak_29210	750	.	244.447083	3.444574	-1	239
X	85106232	85107173	peak_29211	716	.	673.361694	3.938438	-1	93
X	85247904	85248264	peak_29212	947	.	340.916779	3.783854	-1	106
X	85899496	85900019	peak_29213	510	.	266.648132	3.494880	-1	298
X	86334924	86335120	peak_29214	1000	.	202.148193	4.247319	-1	82
X	87427075	87427327	peak_29215	1000	.	287.310242	3.748848	-1	195
X	87544773	87544926	peak_29216	1000	.	212.983597	4.374345	-1	72
X	87708535	87709210	peak_29217	944	.	636.984741	4.855852	-1	612
X	87714194	87714352	peak_29218	1000	.	233.060089	4.307670	-1	79
X	87828682	87828849	peak_29219	1000	.	202.662018	3.884520	-1	93
X	87838673	87838840	peak_29220	1000	.	208.600296	3.865815	-1	105
X	88160619	88160793	peak_29221	1000	.	248.354691	4.498132	-1	77
X	88230098	88230270	peak_29222	1000	.	224.408966	4.110147	-1	79
X	88548601	88548813	peak_29223	1000	.	278.256500	4.423970	-1	98
X	89195439	89195614	peak_29224	1000	.	220.059921	4.066463	-1	95
X	90436672	90437072	peak_29225	502	.	200.806610	3.712757	-1	92
X	90960424	90960598	peak_29226	1000	.	205.522827	3.997120	-1	75
X	91644865	91645262	peak_29227	564	.	223.771957	3.265117	-1	292
X	92020199	92020359	peak_29228	1000	.	213.583038	4.228940	-1	83
X	92141838	92143710	peak_29229	1000	.	3482.658936	6.387910	-1	1443
X	92171563	92171738	peak_29230	1000	.	234.679947	4.061752	-1	110
X	92648359	92648785	peak_29231	1000	.	518.596313	5.437278	-1	194
X	92675516	92675712	peak_29232	1000	.	237.562805	4.200651	-1	80
X	93894704	93894898	peak_29233	1000	.	221.278839	4.123531	-1	113
X	94150298	94150468	peak_29234	1000	.	207.635010	3.779042	-1	108
X	94474912	94475074	peak_29235	1000	.	202.408722	3.916147	-1	88
X	94490180	94490332	peak_29236	1000	.	202.488113	3.966222	-1	59
X	94739021	94740456	peak_29237	787	.	1129.756958	4.707562	-1	1063
X	95026777	95029344	peak_29238	1000	.	4732.724121	5.323211	-1	232
X	95029445	95031378	peak_29239	1000	.	2268.463623	4.875051	-1	1570
X	95031505	95032577	peak_29240	1000	.	1742.399902	6.634333	-1	143
X	95032735	95033281	peak_29241	1000	.	681.991638	4.915599	-1	199
X	95033450	95038054	peak_29242	1000	.	7858.320801	5.621096	-1	2292
X	95038323	95039971	peak_29243	1000	.	1818.263794	5.827353	-1	832
X	95040133	95042400	peak_29244	1000	.	3903.741699	6.016775	-1	257
X	95043226	95044204	peak_29245	743	.	726.306946	4.517094	-1	155
X	95044327	95044686	peak_29246	940	.	337.634186	3.595008	-1	217
X	95045196	95045616	peak_29247	585	.	245.860077	3.681439	-1	96
X	95046739	95048020	peak_29248	1000	.	2003.246948	5.055789	-1	766
X	95090529	95090834	peak_29249	1000	.	515.319458	4.587644	-1	214
X	95091317	95092993	peak_29250	1000	.	2738.026123	5.519731	-1	1533
X	95093145	95094883	peak_29251	1000	.	1889.034546	5.395327	-1	317
X	95095035	95099661	peak_29252	1000	.	7610.545410	5.284988	-1	4510
X	95099811	95101090	peak_29253	1000	.	1653.222778	5.757761	-1	328
X	95101266	95101462	peak_29254	1000	.	253.092194	4.330260	-1	77
X	95101701	95106325	peak_29255	1000	.	6748.380859	5.772275	-1	686
X	95106443	95108085	peak_29256	1000	.	1837.049561	5.614262	-1	842
X	95108380	95109068	peak_29257	1000	.	895.104004	5.200029	-1	204
X	95109296	95113012	peak_29258	1000	.	5757.108398	5.547784	-1	3574
X	95113165	95113729	peak_29259	1000	.	622.555542	4.531649	-1	334
X	95113859	95114529	peak_29260	1000	.	747.698059	4.959362	-1	110
X	95114633	95114916	peak_29261	1000	.	314.211395	4.958427	-1	55
X	95115077	95119681	peak_29262	1000	.	7149.468750	5.899100	-1	2264
X	95119827	95121463	peak_29263	1000	.	2219.592529	5.444695	-1	348
X	95121754	95123025	peak_29264	1000	.	1564.269775	5.144079	-1	363
X	95123135	95126301	peak_29265	1000	.	4916.948730	5.548199	-1	1636
X	95151992	95152155	peak_29266	1000	.	201.120407	3.823182	-1	113
X	95461526	95461708	peak_29267	1000	.	219.353180	3.900781	-1	97
X	96409004	96409184	peak_29268	1000	.	233.487823	3.929557	-1	96
X	96411988	96412165	peak_29269	1000	.	204.259460	3.916147	-1	86
X	96414830	96415000	peak_29270	1000	.	250.405701	4.346566	-1	80
X	96989367	96989559	peak_29271	1000	.	219.102448	4.182909	-1	82
X	98603016	98603219	peak_29272	1000	.	239.459625	4.273057	-1	113
X	98708719	98709280	peak_29273	454	.	254.649887	3.472837	-1	284
X	98758076	98758621	peak_29274	418	.	227.726288	3.333592	-1	85
X	99122858	99125312	peak_29275	1000	.	3378.091064	6.681771	-1	816
X	99164944	99165640	peak_29276	973	.	676.873962	4.799442	-1	583
X	99459920	99460203	peak_29277	955	.	270.306824	3.970802	-1	187
X	99460433	99460789	peak_29278	583	.	207.619049	3.672688	-1	285
X	99543700	99543982	peak_29279	882	.	248.678436	3.994888	-1	219
X	99649239	99649777	peak_29280	383	.	206.219849	3.601576	-1	248
X	99834081	99834255	peak_29281	1000	.	208.883224	3.940373	-1	90
X	100063772	100065403	peak_29282	578	.	942.862183	4.397251	-1	1527
X	100065591	100065877	peak_29283	1000	.	369.604919	4.270016	-1	174
X	100068903	100069079	peak_29284	1000	.	248.263077	4.356582	-1	61
X	100255406	100255582	peak_29285	1000	.	224.112869	4.345088	-1	101
X	100704463	100704676	peak_29286	1000	.	216.523560	3.937800	-1	86
X	100719062	100719330	peak_29287	1000	.	749.739319	7.185225	-1	122
X	100719479	100721692	peak_29288	1000	.	2663.812256	6.460657	-1	1246
X	100807760	100807902	peak_29289	1000	.	211.772644	4.151358	-1	84
X	100939018	100939190	peak_29290	1000	.	267.972992	4.397387	-1	93
X	102802779	102802927	peak_29291	1000	.	215.674728	4.337453	-1	93
X	103297577	103297751	peak_29292	1000	.	236.770279	4.374239	-1	83
X	103411792	103413089	peak_29293	602	.	780.348816	4.235089	-1	477
X	103413548	103414437	peak_29294	914	.	812.390015	4.562537	-1	630
X	103840249	103840833	peak_29295	602	.	351.306976	4.049916	-1	507
X	104017421	104018899	peak_29296	1000	.	1989.052612	4.824866	-1	444
X	104019013	104019482	peak_29297	818	.	383.701477	4.264676	-1	330
X	104452867	104453391	peak_29298	640	.	335.510986	3.850937	-1	221
X	104683284	104683435	peak_29299	1000	.	218.351334	4.034580	-1	92
X	104771488	104772045	peak_29300	480	.	267.610779	3.643590	-1	296
X	104796640	104797021	peak_29301	994	.	378.547791	4.526046	-1	318
X	105038695	105039745	peak_29302	1000	.	1460.530640	7.036345	-1	132
X	106285835	106285986	peak_29303	1000	.	206.079727	4.174649	-1	48
X	106436026	106436228	peak_29304	1000	.	203.558044	3.881419	-1	96
X	106549931	106550117	peak_29305	1000	.	220.953461	4.053108	-1	111
X	108508846	108509034	peak_29306	1000	.	223.706894	3.993555	-1	91
X	109106556	109106733	peak_29307	1000	.	245.532471	4.523222	-1	97
X	109368090	109368284	peak_29308	1000	.	248.783051	4.442676	-1	92
X	109460388	109460546	peak_29309	1000	.	209.686859	4.126190	-1	85
X	109579084	109579246	peak_29310	1000	.	221.962082	4.210273	-1	72
X	110758999	110759185	peak_29311	1000	.	228.763184	4.417141	-1	111
X	110811325	110811573	peak_29312	874	.	216.641068	3.670151	-1	81
X	110813659	110814060	peak_29313	776	.	311.108978	3.645174	-1	123
X	110873254	110873596	peak_29314	600	.	205.239944	3.774186	-1	91
X	111321453	111321604	peak_29315	1000	.	248.711441	4.287069	-1	77
X	111387031	111387171	peak_29316	1000	.	204.738678	4.452720	-1	78
X	111387339	111387556	peak_29317	1000	.	383.349609	5.015522	-1	124
X	112063825	112064013	peak_29318	1000	.	244.749374	4.349122	-1	85
X	112548243	112548444	peak_29319	1000	.	201.104630	3.905890	-1	96
X	112550654	112550819	peak_29320	1000	.	208.515503	4.349122	-1	81
X	112727167	112727355	peak_29321	1000	.	253.398758	4.297655	-1	79
X	113026468	113028758	peak_29322	719	.	1646.937622	5.048892	-1	2140
X	113164991	113165136	peak_29323	1000	.	200.816772	4.152283	-1	66
X	113305297	113305517	peak_29324	1000	.	266.354889	4.056857	-1	116
X	113746382	113746589	peak_29325	991	.	205.077164	3.802687	-1	109
X	113917305	113917477	peak_29326	1000	.	277.282684	4.563838	-1	105
X	113952815	113952975	peak_29327	1000	.	221.446136	4.399343	-1	92
X	114277157	114277309	peak_29328	1000	.	214.253952	4.267992	-1	97
X	114586517	114586699	peak_29329	1000	.	226.396896	4.428814	-1	96
X	114979903	114980061	peak_29330	1000	.	232.896271	4.427340	-1	75
X	115300207	115302340	peak_29331	1000	.	2253.120117	5.468069	-1	243
X	115580491	115580806	peak_29332	1000	.	460.676636	4.972221	-1	168
X	115728242	115728436	peak_29333	1000	.	860.142944	8.575110	-1	99
X	116820108	116820607	peak_29334	761	.	379.529541	4.501868	-1	124
X	118566721	118566969	peak_29335	1000	.	603.153564	6.387896	-1	128
X	118614367	118615475	peak_29336	363	.	402.287231	3.407309	-1	451
X	119954752	119954929	peak_29337	1000	.	211.617889	4.369982	-1	97
X	119969588	119969779	peak_29338	1000	.	349.479401	5.015594	-1	75
X	120361014	120361301	peak_29339	801	.	229.925751	3.626669	-1	83
X	121310504	121310671	peak_29340	1000	.	237.452530	4.358043	-1	88
X	121620331	121621796	peak_29341	921	.	1349.492798	4.953407	-1	992
X	121639917	121640458	peak_29342	382	.	206.493973	3.081785	-1	149
X	121693128	121694492	peak_29343	640	.	872.453186	4.340969	-1	582
X	121701083	121701807	peak_29344	485	.	351.244537	3.379255	-1	542
X	121701940	121702708	peak_29345	396	.	303.952240	3.597212	-1	83
X	121707037	121707956	peak_29346	353	.	324.320465	3.285576	-1	716
X	121747694	121747867	peak_29347	1000	.	255.857513	4.066607	-1	80
X	121757184	121758166	peak_29348	323	.	316.943390	3.707264	-1	884
X	121765749	121766694	peak_29349	538	.	508.642548	3.954865	-1	123
X	121767465	121767788	peak_29350	756	.	244.194611	3.528869	-1	234
X	121776385	121777877	peak_29351	1000	.	1538.086548	5.016254	-1	484
X	123598348	123598704	peak_29352	971	.	345.845123	4.481423	-1	228
X	123905887	123906274	peak_29353	1000	.	878.789917	5.888571	-1	154
X	124258107	124258314	peak_29354	993	.	205.466217	3.832693	-1	79
X	124627171	124627362	peak_29355	1000	.	206.471298	3.939888	-1	71
X	124662634	124662961	peak_29356	764	.	249.911865	3.400263	-1	76
X	124796754	124797108	peak_29357	815	.	288.382568	3.661291	-1	321
X	124885166	124885831	peak_29358	935	.	621.874023	3.938438	-1	519
X	125040658	125040900	peak_29359	837	.	202.458572	3.711743	-1	127
X	125929189	125934941	peak_29360	1000	.	50147.585938	21.351637	-1	1776
X	125935062	125935444	peak_29361	1000	.	2394.743896	14.967259	-1	277
X	125935557	125939561	peak_29362	1000	.	33027.179688	16.560963	-1	854
Y	111577	111769	peak_29363	1000	.	566.408081	5.978820	-1	95
Y	192508	195474	peak_29364	1000	.	29676.427734	21.509226	-1	1919
Y	979690	981264	peak_29365	714	.	1123.640747	4.899946	-1	1215
Y	1206760	1206937	peak_29366	1000	.	240.879669	4.319014	-1	64
Y	3262972	3263902	peak_29367	923	.	858.765625	4.963809	-1	333
Y	3363520	3363787	peak_29368	1000	.	405.868958	4.366162	-1	85
Y	3368855	3369117	peak_29369	1000	.	578.791992	5.856550	-1	83
Y	3449743	3450180	peak_29370	906	.	395.824249	4.829813	-1	358
Y	3745027	3745177	peak_29371	1000	.	224.105637	4.221983	-1	57
Y	4643313	4643509	peak_29372	1000	.	221.166199	4.137483	-1	86
Y	4788130	4788294	peak_29373	1000	.	242.655884	4.223801	-1	83
Y	5031216	5031521	peak_29374	700	.	213.574875	3.496954	-1	197
Y	5523619	5524087	peak_29375	500	.	233.803635	3.730713	-1	200
Y	5600862	5601399	peak_29376	1000	.	1437.909546	9.886029	-1	438
Y	5739686	5739887	peak_29377	1000	.	510.150574	6.204291	-1	82
Y	6098590	6098859	peak_29378	1000	.	380.736969	4.442858	-1	146
Y	6309595	6310123	peak_29379	882	.	465.568115	4.368615	-1	337
Y	6493761	6495080	peak_29380	841	.	1109.658203	4.754310	-1	380
Y	6495280	6495792	peak_29381	577	.	295.601654	3.903286	-1	64
Y	6781084	6781395	peak_29382	679	.	211.295105	3.689685	-1	256
Y	6781724	6781883	peak_29383	1000	.	232.919479	4.191093	-1	94
Y	6782111	6782283	peak_29384	1000	.	272.342499	4.548942	-1	69
Y	6996184	6996610	peak_29385	1000	.	480.983978	5.177312	-1	171
Y	7336324	7340383	peak_29386	1000	.	26316.101562	18.537027	-1	3322
Y	7340832	7342411	peak_29387	1000	.	8950.017578	14.755213	-1	705
Y	7349094	7350780	peak_29388	1000	.	10586.111328	18.444389	-1	1159
Y	7350973	7352140	peak_29389	1000	.	5707.093262	15.199425	-1	885
Y	7355968	7357443	peak_29390	1000	.	7130.141602	13.837467	-1	1345
Y	7357600	7358821	peak_29391	1000	.	8587.060547	15.873288	-1	1096
Y	7362652	7365732	peak_29392	1000	.	18957.386719	16.716175	-1	1938
Y	7377548	7378628	peak_29393	1000	.	7971.474121	14.297465	-1	217
Y	7378748	7381140	peak_29394	1000	.	13161.314453	19.267300	-1	1890
Y	7381260	7382725	peak_29395	1000	.	10797.437500	17.448837	-1	751
Y	7382874	7383222	peak_29396	1000	.	1537.712158	8.642055	-1	123
Y	7384171	7384438	peak_29397	804	.	214.566208	3.382567	-1	190
Y	7393118	7394862	peak_29398	1000	.	9982.640625	14.771155	-1	873
Y	7395150	7397434	peak_29399	1000	.	15045.896484	17.798761	-1	731
Y	7403852	7406168	peak_29400	1000	.	10750.863281	13.438893	-1	1285
Y	8003840	8004857	peak_29401	1000	.	7141.951660	17.311636	-1	332
Y	8005058	8009850	peak_29402	1000	.	37553.437500	21.449194	-1	1986
Y	8009978	8010134	peak_29403	1000	.	1122.031860	10.397789	-1	88
Y	8010381	8017591	peak_29404	1000	.	63736.566406	19.369507	-1	713
Y	8018018	8018630	peak_29405	757	.	463.273346	4.271944	-1	86
Y	8263205	8263928	peak_29406	689	.	498.087708	3.736607	-1	46
Y	8374328	8375611	peak_29407	1000	.	13019.788086	22.602497	-1	364
Y	8376297	8376608	peak_29408	1000	.	485.188904	4.868141	-1	214
Y	8382973	8386812	peak_29409	1000	.	42144.546875	21.357494	-1	1291
Y	8582864	8589430	peak_29410	1000	.	73595.242188	19.554451	-1	2606
Y	9146319	9146512	peak_29411	1000	.	243.710083	4.039305	-1	113
Y	9168858	9169016	peak_29412	1000	.	212.032455	4.332579	-1	69
Y	10140875	10141233	peak_29413	824	.	295.114227	4.066463	-1	296
Y	10141359	10142265	peak_29414	775	.	702.326172	3.981071	-1	630
Y	10385412	10385693	peak_29415	1000	.	346.123505	4.401709	-1	156
Y	19545271	19545924	peak_29416	536	.	349.759308	3.313298	-1	466
Y	19548421	19549532	peak_29417	974	.	1082.462769	5.786355	-1	1016
Y	19550102	19550992	peak_29418	1000	.	1572.620728	5.023796	-1	654
Y	19557470	19558178	peak_29419	1000	.	731.154907	4.163633	-1	440
Y	19570543	19570748	peak_29420	1000	.	248.009109	4.071105	-1	61
Y	19573582	19574286	peak_29421	581	.	408.879578	4.528639	-1	111
Y	19599966	19600707	peak_29422	549	.	406.730469	3.850937	-1	79
Y	19604455	19604797	peak_29423	882	.	301.791718	4.305238	-1	234
Y	19645212	19645818	peak_29424	812	.	492.118713	3.812762	-1	502
Y	19646401	19647279	peak_29425	297	.	260.857239	3.284118	-1	166
Y	19682594	19682885	peak_29426	985	.	286.632111	3.837754	-1	195
Y	19682994	19683276	peak_29427	1000	.	366.003815	4.473544	-1	160
Y	19690418	19690694	peak_29428	1000	.	304.718842	4.056857	-1	180
Y	19691694	19692300	peak_29429	673	.	407.545258	3.736607	-1	99
Y	19699887	19700739	peak_29430	605	.	515.222351	3.526557	-1	197
Y	19799634	19799912	peak_29431	1000	.	366.327972	4.490758	-1	98
Y	19818768	19819584	peak_29432	401	.	327.361084	3.236458	-1	474
Y	19845481	19845962	peak_29433	597	.	287.106445	4.430868	-1	393
Y	19846569	19847007	peak_29434	1000	.	473.685303	3.766873	-1	241
Y	19877490	19877780	peak_29435	804	.	233.233261	3.452471	-1	220
Y	19877906	19878421	peak_29436	1000	.	569.726440	4.170881	-1	443
Y	19879064	19880209	peak_29437	544	.	622.433472	3.383250	-1	432
Y	19903159	19903833	peak_29438	440	.	296.822815	3.332504	-1	131
Y	19919682	19920207	peak_29439	532	.	279.040710	3.387917	-1	53
Y	19921447	19922371	peak_29440	1000	.	1021.518250	3.942020	-1	833
Y	19922956	19923669	peak_29441	658	.	469.118530	3.624290	-1	81
Y	19947090	19947300	peak_29442	1000	.	305.802704	4.586413	-1	124
Y	19950181	19950651	peak_29443	528	.	248.384064	3.280556	-1	372
Y	19976783	19977211	peak_29444	589	.	252.079971	4.004901	-1	152
Y	20043172	20043665	peak_29445	846	.	417.182465	4.211915	-1	271
Y	20047808	20048531	peak_29446	348	.	251.428314	3.093979	-1	410
Y	20078034	20078686	peak_29447	667	.	434.705719	3.858060	-1	98
Y	20355933	20356160	peak_29448	943	.	214.010132	3.937800	-1	106
Y	20446933	20447356	peak_29449	502	.	212.468185	3.596112	-1	350
Y	20450287	20451034	peak_29450	1000	.	1025.564087	5.148820	-1	248
Y	20451620	20452472	peak_29451	1000	.	1501.407471	5.849206	-1	304
Y	20459010	20459228	peak_29452	948	.	206.581589	3.746662	-1	121
Y	20459432	20459741	peak_29453	1000	.	315.810486	4.369982	-1	196
Y	20524552	20525328	peak_29454	803	.	623.309692	4.624771	-1	656
Y	20532897	20533389	peak_29455	842	.	414.088409	3.917238	-1	320
Y	20539104	20540354	peak_29456	816	.	1019.486267	4.143951	-1	871
Y	20548280	20548578	peak_29457	760	.	226.485870	3.514039	-1	75
Y	20553365	20553705	peak_29458	806	.	274.098572	3.926937	-1	201
Y	20562849	20563238	peak_29459	761	.	295.946777	3.653825	-1	308
Y	20678106	20678639	peak_29460	692	.	369.008636	3.899830	-1	350
Y	20678823	20679510	peak_29461	503	.	345.581757	3.646780	-1	629
Y	20704148	20704661	peak_29462	784	.	402.159760	3.730713	-1	437
Y	20728170	20728805	peak_29463	632	.	401.209076	3.737937	-1	143
Y	20843540	20844055	peak_29464	651	.	335.041656	3.578808	-1	331
Y	20844889	20845416	peak_29465	774	.	407.703186	3.866690	-1	365
Y	20879423	20879688	peak_29466	872	.	231.092453	3.704870	-1	121
Y	20882808	20883431	peak_29467	590	.	367.433441	3.729167	-1	35
Y	20886034	20886723	peak_29468	597	.	411.353302	4.215467	-1	549
Y	20927291	20927818	peak_29469	422	.	222.632233	3.147651	-1	293
Y	20928651	20928929	peak_29470	762	.	211.835754	3.318454	-1	51
Y	21049241	21049694	peak_29471	612	.	277.355499	3.200999	-1	388
Y	21052474	21052961	peak_29472	587	.	285.814606	3.404830	-1	390
Y	21164774	21165186	peak_29473	490	.	201.817780	3.299537	-1	204
Y	21174793	21175352	peak_29474	1000	.	672.155823	4.217560	-1	287
Y	21196892	21197391	peak_29475	849	.	423.764771	3.753763	-1	253
Y	21198009	21198715	peak_29476	781	.	551.607361	3.324133	-1	620
Y	21274608	21275155	peak_29477	400	.	218.792282	3.277680	-1	330
Y	21278986	21279497	peak_29478	394	.	201.299698	3.027811	-1	432
Y	21309182	21310301	peak_29479	810	.	906.773376	4.895649	-1	642
Y	21310886	21311801	peak_29480	657	.	600.702515	3.704663	-1	686
Y	21370974	21371485	peak_29481	560	.	285.955170	3.406722	-1	162
Y	21372095	21372534	peak_29482	868	.	381.206787	3.970020	-1	101
Y	21396299	21396485	peak_29483	1000	.	272.998291	4.312214	-1	87
Y	21410548	21410677	peak_29484	1000	.	208.834259	4.026662	-1	49
Y	21452007	21452405	peak_29485	521	.	207.210739	3.307827	-1	72
Y	21453543	21453975	peak_29486	508	.	219.397293	3.689685	-1	192
Y	21484281	21484780	peak_29487	473	.	235.998444	3.865079	-1	263
Y	21537535	21538189	peak_29488	1000	.	717.943359	4.571219	-1	422
Y	21542697	21543512	peak_29489	1000	.	1294.467773	5.187268	-1	132
Y	21545173	21546593	peak_29490	1000	.	2223.671875	5.238545	-1	971
Y	21553050	21553294	peak_29491	1000	.	257.317780	4.077665	-1	128
Y	21575577	21575903	peak_29492	676	.	220.528687	3.283797	-1	257
Y	21703451	21703757	peak_29493	862	.	263.785278	3.467656	-1	139
Y	21729580	21730191	peak_29494	840	.	513.122803	4.266536	-1	422
Y	21738505	21738843	peak_29495	691	.	233.470093	3.206134	-1	82
Y	21820067	21820326	peak_29496	974	.	252.324158	3.909167	-1	84
Y	21833172	21834246	peak_29497	531	.	570.616272	3.994888	-1	971
Y	21834839	21835751	peak_29498	579	.	528.490601	4.126190	-1	235
Y	21987038	21987388	peak_29499	784	.	274.534943	3.823182	-1	238
Y	21990412	21991420	peak_29500	314	.	316.678894	3.154962	-1	596
Y	21992081	21992603	peak_29501	920	.	480.090668	3.942229	-1	88
Y	22018560	22019310	peak_29502	423	.	317.058594	3.315594	-1	414
Y	22024281	22024516	peak_29503	964	.	226.578445	3.729980	-1	98
Y	22026572	22026766	peak_29504	1000	.	229.853241	4.399580	-1	82
Y	22032566	22032963	peak_29505	773	.	306.696350	3.522868	-1	312
Y	22057559	22058986	peak_29506	1000	.	2196.431152	4.975726	-1	756
Y	22060395	22060791	peak_29507	1000	.	482.871826	4.890804	-1	301
Y	22064276	22065260	peak_29508	1000	.	1035.495850	4.761153	-1	309
Y	22066662	22066974	peak_29509	751	.	234.329498	3.540588	-1	258
Y	22072521	22073296	peak_29510	786	.	608.881287	4.304084	-1	318
Y	22130394	22131255	peak_29511	1000	.	1261.195923	4.893213	-1	790
Y	22131843	22132570	peak_29512	1000	.	748.265869	4.125180	-1	334
Y	22132709	22133050	peak_29513	727	.	247.909607	3.812762	-1	103
Y	22135396	22136045	peak_29514	613	.	397.675385	3.283797	-1	357
Y	22148346	22149357	peak_29515	435	.	440.003448	3.886235	-1	68
Y	22156045	22156275	peak_29516	899	.	206.817291	3.591960	-1	152
Y	22228423	22228679	peak_29517	851	.	217.759781	3.296826	-1	188
Y	22228979	22229208	peak_29518	1000	.	245.639603	4.250515	-1	134
Y	22230218	22230863	peak_29519	1000	.	977.179626	4.695261	-1	359
Y	22231740	22232202	peak_29520	768	.	355.028381	3.673219	-1	336
Y	22236557	22237094	peak_29521	474	.	254.730331	3.584991	-1	216
Y	22238851	22239195	peak_29522	587	.	202.031219	3.195918	-1	131
Y	22239348	22239603	peak_29523	848	.	216.277374	4.063491	-1	104
Y	22245779	22246623	peak_29524	1000	.	1144.345825	5.017373	-1	119
Y	22247253	22248276	peak_29525	1000	.	1041.780151	4.831033	-1	78
Y	22271457	22271688	peak_29526	1000	.	326.717712	4.374345	-1	129
Y	22280181	22280722	peak_29527	387	.	209.189651	3.539811	-1	237
Y	22284836	22285503	peak_29528	726	.	483.993103	3.601576	-1	538
Y	22300262	22300733	peak_29529	478	.	225.089783	3.701930	-1	91
Y	22361536	22362229	peak_29530	586	.	405.912872	3.365105	-1	220
Y	22375724	22377177	peak_29531	902	.	1310.010132	4.974090	-1	494
Y	22396617	22397688	peak_29532	1000	.	1659.723267	5.106101	-1	953
Y	22398865	22399143	peak_29533	1000	.	283.241669	3.973275	-1	216
Y	22401410	22401661	peak_29534	1000	.	269.030823	3.792108	-1	108
Y	22408332	22408549	peak_29535	1000	.	253.183731	4.024852	-1	132
Y	22409169	22409588	peak_29536	597	.	250.349075	3.539423	-1	306
Y	22410016	22410940	peak_29537	1000	.	1362.093994	4.763440	-1	231
Y	22411857	22412114	peak_29538	1000	.	534.805786	5.574209	-1	129
Y	22416679	22417491	peak_29539	1000	.	1043.760742	5.038569	-1	631
Y	22419105	22420618	peak_29540	1000	.	2520.496826	6.169088	-1	559
Y	22421014	22421222	peak_29541	1000	.	214.072372	3.759386	-1	127
Y	22426845	22427302	peak_29542	742	.	339.056702	3.785048	-1	347
Y	22437309	22437793	peak_29543	542	.	262.207581	3.282481	-1	344
Y	22440380	22441818	peak_29544	1000	.	2007.747437	5.627180	-1	966
Y	22445558	22445794	peak_29545	964	.	227.566864	3.857956	-1	146
Y	22446277	22446444	peak_29546	1000	.	212.817474	4.197107	-1	98
Y	22455307	22456037	peak_29547	1000	.	778.875061	4.659117	-1	516
Y	22457641	22457808	peak_29548	1000	.	221.410660	4.243452	-1	102
Y	22463422	22465004	peak_29549	1000	.	2723.885498	6.807704	-1	549
Y	22466375	22466920	peak_29550	725	.	395.029236	4.661839	-1	348
Y	22541558	22542019	peak_29551	477	.	219.793854	3.289232	-1	357
Y	22544880	22545588	peak_29552	536	.	379.709900	3.508293	-1	261
Y	22546226	22547030	peak_29553	602	.	483.659973	4.009313	-1	46
Y	22549468	22549843	peak_29554	659	.	246.962570	3.504134	-1	184
Y	22569157	22569435	peak_29555	1000	.	289.815613	3.705642	-1	186
Y	22572310	22573735	peak_29556	1000	.	1676.368286	5.361296	-1	1278
Y	22649374	22649904	peak_29557	689	.	365.408905	3.311301	-1	213
Y	22662711	22663116	peak_29558	783	.	317.076904	3.749221	-1	62
Y	22731752	22732235	peak_29559	565	.	273.121246	3.643154	-1	232
Y	22830102	22831341	peak_29560	1000	.	1504.374878	5.017093	-1	177
Y	22835403	22835689	peak_29561	976	.	279.139069	3.570416	-1	180
Y	22835822	22836293	peak_29562	482	.	227.179367	3.229764	-1	376
Y	22836686	22837384	peak_29563	1000	.	866.769470	5.040644	-1	331
Y	22843059	22843633	peak_29564	543	.	311.400757	3.311301	-1	452
Y	22844886	22845329	peak_29565	656	.	290.742920	3.421920	-1	176
Y	22852355	22853073	peak_29566	540	.	387.860443	3.768354	-1	314
Y	22853785	22854096	peak_29567	715	.	222.322266	3.352920	-1	155
Y	22946372	22946869	peak_29568	514	.	255.675217	3.094331	-1	116
Y	22947655	22947938	peak_29569	761	.	215.245636	3.601739	-1	118
Y	22966619	22966850	peak_29570	1000	.	247.683472	3.848405	-1	92
Y	22969808	22970830	peak_29571	811	.	828.959412	3.970020	-1	866
Y	22977794	22978061	peak_29572	793	.	211.807358	3.557008	-1	156
Y	23043822	23045166	peak_29573	680	.	914.046936	4.279754	-1	523
Y	23053136	23053512	peak_29574	540	.	202.950272	3.187228	-1	74
Y	23058724	23059386	peak_29575	1000	.	680.441711	4.107931	-1	496
Y	23067930	23068331	peak_29576	575	.	230.472855	4.034633	-1	199
Y	23135774	23135956	peak_29577	1000	.	248.560989	4.170881	-1	72
Y	23152773	23153433	peak_29578	896	.	591.356506	4.240378	-1	440
Y	23271013	23271294	peak_29579	1000	.	394.644409	4.770263	-1	106
Y	23271752	23272649	peak_29580	507	.	454.865051	3.781933	-1	106
Y	23274189	23274466	peak_29581	869	.	240.807678	4.260563	-1	76
Y	23275833	23276177	peak_29582	824	.	283.339539	4.270016	-1	215
Y	23276345	23276621	peak_29583	908	.	250.737106	4.107931	-1	187
Y	23293019	23293470	peak_29584	586	.	264.216278	3.463361	-1	409
Y	23296502	23297138	peak_29585	1000	.	982.462891	5.707653	-1	252
Y	23328683	23328854	peak_29586	1000	.	236.688797	4.104952	-1	75
Y	23374934	23375654	peak_29587	535	.	385.142731	3.384873	-1	68
Y	23376214	23377075	peak_29588	1000	.	943.346436	4.439634	-1	518
Y	23398990	23400529	peak_29589	1000	.	1876.979370	5.603853	-1	1441
Y	23405034	23405204	peak_29590	1000	.	243.767792	4.452986	-1	101
Y	23414116	23414371	peak_29591	1000	.	285.895569	4.024852	-1	179
Y	23425484	23425842	peak_29592	1000	.	383.086548	3.917238	-1	198
Y	23447579	23448443	peak_29593	1000	.	891.049255	4.267520	-1	598
Y	23449071	23449834	peak_29594	483	.	368.518829	3.786252	-1	36
Y	23497615	23498076	peak_29595	499	.	230.013367	3.651616	-1	211
Y	23530517	23530722	peak_29596	1000	.	229.009125	4.094018	-1	87
Y	23546451	23546647	peak_29597	1000	.	280.554993	4.522227	-1	103
Y	23547324	23547608	peak_29598	821	.	233.222473	3.453501	-1	105
Y	23571257	23571486	peak_29599	1000	.	260.696259	4.349639	-1	103
Y	23574777	23575253	peak_29600	817	.	389.087402	4.126190	-1	168
Y	23575357	23575733	peak_29601	589	.	221.435211	3.213968	-1	267
Y	23614028	23614210	peak_29602	1000	.	229.066223	4.116131	-1	110
Y	23614881	23615445	peak_29603	572	.	322.873169	3.241382	-1	275
Y	23618404	23619130	peak_29604	836	.	606.849365	4.045535	-1	240
Y	23619702	23620594	peak_29605	1000	.	1354.845825	4.882302	-1	103
Y	23659583	23659865	peak_29606	966	.	272.388336	3.587431	-1	136
Y	23684392	23684918	peak_29607	623	.	327.752991	3.547734	-1	51
Y	23721312	23721851	peak_29608	907	.	488.792816	3.530770	-1	380
Y	23722636	23723351	peak_29609	879	.	628.252930	4.009313	-1	235
Y	23747008	23747566	peak_29610	657	.	366.494171	3.545188	-1	231
Y	23749300	23749524	peak_29611	917	.	205.348114	3.876407	-1	81
Y	23753234	23753560	peak_29612	1000	.	383.053741	3.781933	-1	219
Y	23756381	23757238	peak_29613	866	.	742.419983	4.351781	-1	519
Y	23759700	23760425	peak_29614	944	.	684.563660	4.008314	-1	196
Y	23767832	23769398	peak_29615	947	.	1482.547485	5.096883	-1	1247
Y	23773359	23773711	peak_29616	1000	.	613.024536	4.947460	-1	249
Y	23773933	23774566	peak_29617	442	.	279.558014	3.551662	-1	292
Y	23774678	23775136	peak_29618	925	.	423.649689	4.200834	-1	359
Y	23829746	23830417	peak_29619	754	.	505.862885	3.576322	-1	174
Y	23842442	23843256	peak_29620	771	.	627.549988	4.776040	-1	511
Y	23843820	23844515	peak_29621	610	.	424.158051	3.691960	-1	69
Y	23870870	23871562	peak_29622	917	.	634.507019	4.281209	-1	576
Y	23875734	23876467	peak_29623	415	.	304.225647	3.187228	-1	619
Y	23889002	23889602	peak_29624	418	.	250.744247	3.813454	-1	240
Y	23905479	23906070	peak_29625	707	.	417.989563	4.279754	-1	502
Y	23917475	23918132	peak_29626	1000	.	950.511353	4.614593	-1	410
Y	23927828	23928516	peak_29627	568	.	390.553955	3.793103	-1	103
Y	23948377	23948897	peak_29628	470	.	244.417252	3.413581	-1	240
Y	23951373	23951691	peak_29629	649	.	206.409515	3.539423	-1	238
Y	23951812	23952605	peak_29630	1000	.	1207.652954	5.649408	-1	477
Y	23953150	23953833	peak_29631	1000	.	1324.927856	5.350929	-1	556
Y	24002019	24002291	peak_29632	923	.	250.927948	3.954865	-1	93
Y	24015254	24016159	peak_29633	641	.	579.954102	3.930462	-1	415
Y	24016729	24017300	peak_29634	1000	.	711.910950	4.646676	-1	122
Y	24029549	24029916	peak_29635	603	.	221.460068	3.477435	-1	212
Y	24031152	24032019	peak_29636	470	.	407.544769	3.557861	-1	156
Y	24193435	24193629	peak_29637	1000	.	414.227173	5.338621	-1	82
Y	24390258	24390405	peak_29638	1000	.	361.497650	5.068598	-1	107
Y	24393086	24393256	peak_29639	1000	.	390.335938	5.292498	-1	90
Y	24393668	24393804	peak_29640	1000	.	258.735138	4.205864	-1	71
Y	24404468	24404628	peak_29641	1000	.	301.645844	5.031941	-1	104
Y	24408582	24408902	peak_29642	1000	.	1619.738525	10.548310	-1	139
Y	24666458	24667039	peak_29643	446	.	259.338318	3.954145	-1	98
Y	24714419	24714680	peak_29644	780	.	203.455994	3.575408	-1	80
Y	24974332	24975107	peak_29645	628	.	486.713379	3.783854	-1	552
Y	24975245	24975864	peak_29646	867	.	536.747559	4.532759	-1	491
Y	25081834	25082031	peak_29647	1000	.	282.234650	4.540674	-1	92
Y	25083929	25084560	peak_29648	593	.	374.278015	3.559120	-1	81
Y	25099425	25099709	peak_29649	1000	.	318.767151	3.781933	-1	57
Y	25103472	25104298	peak_29650	508	.	419.694794	3.317228	-1	476
Y	25120518	25121854	peak_29651	494	.	659.459534	4.026111	-1	692
Y	25125482	25125770	peak_29652	882	.	253.909729	3.409466	-1	233
Y	25140940	25141446	peak_29653	610	.	308.771851	3.966222	-1	84
Y	25144315	25145079	peak_29654	644	.	491.661224	4.004901	-1	516
Y	25184784	25185138	peak_29655	691	.	244.475983	4.215467	-1	109
Y	25185885	25186217	peak_29656	710	.	235.578781	3.281677	-1	119
Y	25241815	25245492	peak_29657	1000	.	69284.398438	27.994074	-1	2834
Y	25246334	25246686	peak_29658	674	.	237.294418	3.691960	-1	201
Y	25247166	25247541	peak_29659	1000	.	482.475250	5.307112	-1	124
Y	25249763	25250437	peak_29660	463	.	312.261932	3.346768	-1	572
Y	25258898	25261029	peak_29661	1000	.	33663.867188	23.888254	-1	1537
Y	25261669	25262018	peak_29662	1000	.	2533.265625	13.242964	-1	201
Y	25272592	25273167	peak_29663	1000	.	2976.235107	13.504495	-1	447
Y	25282095	25283748	peak_29664	1000	.	10393.953125	14.607556	-1	207
Y	25283894	25284040	peak_29665	1000	.	405.588806	5.370438	-1	47
Y	25284175	25288780	peak_29666	1000	.	36444.023438	20.132393	-1	355
Y	25291004	25292423	peak_29667	1000	.	9640.364258	15.417101	-1	928
Y	25294409	25295127	peak_29668	1000	.	3651.392578	13.333965	-1	600
Y	25302494	25302642	peak_29669	1000	.	201.989044	3.852430	-1	87
Y	25313080	25313396	peak_29670	877	.	277.108002	3.921525	-1	134
Y	25314306	25315997	peak_29671	1000	.	11295.868164	14.073232	-1	211
Y	25316104	25316257	peak_29672	1000	.	266.678284	4.447247	-1	70
Y	25316392	25319693	peak_29673	1000	.	16897.550781	18.543118	-1	326
Y	25319821	25321638	peak_29674	1000	.	16941.646484	19.923002	-1	215
Y	25323707	25325883	peak_29675	1000	.	15520.021484	17.069441	-1	1595
Y	25326098	25327441	peak_29676	1000	.	10708.157227	17.435446	-1	1136
Y	25499901	25500363	peak_29677	999	.	461.607605	4.777464	-1	220
Y	25521597	25522988	peak_29678	780	.	1084.945190	3.745400	-1	1050
Y	39718296	39719593	peak_29679	1000	.	1743.663086	5.526751	-1	1175
Y	39790370	39790700	peak_29680	1000	.	379.499390	5.064158	-1	94
Y	39862655	39862860	peak_29681	1000	.	215.828278	3.701240	-1	79
Y	39862996	39863229	peak_29682	918	.	214.001373	3.698562	-1	116
Y	39873607	39874084	peak_29683	1000	.	511.985657	4.427213	-1	95
Y	39964894	39965453	peak_29684	458	.	256.164307	3.454470	-1	467
Y	40153528	40153975	peak_29685	555	.	248.234100	3.484947	-1	290
Y	40188214	40188974	peak_29686	495	.	376.224945	3.632692	-1	650
Y	40191574	40192408	peak_29687	1000	.	834.883850	6.446566	-1	502
Y	40192944	40193481	peak_29688	573	.	307.788727	3.313298	-1	232
Y	40193592	40193961	peak_29689	871	.	321.445374	3.748627	-1	259
Y	40196082	40196544	peak_29690	494	.	228.100937	3.576712	-1	359
Y	40197102	40197674	peak_29691	600	.	342.937683	3.689685	-1	354
Y	40208194	40212648	peak_29692	1000	.	54804.214844	17.623802	-1	1970
Y	40384629	40384957	peak_29693	757	.	248.358139	3.636720	-1	206
Y	40749664	40750717	peak_29694	546	.	574.875305	3.673748	-1	148
Y	41067887	41068120	peak_29695	1000	.	331.835785	4.877915	-1	120
Y	41068784	41069093	peak_29696	1000	.	419.934418	4.343253	-1	103
Y	41069295	41069560	peak_29697	813	.	215.459137	3.585757	-1	206
Y	41070049	41070297	peak_29698	1000	.	321.747437	4.281744	-1	149
Y	41073399	41073708	peak_29699	678	.	209.369781	3.342183	-1	173
Y	41083803	41084303	peak_29700	716	.	357.829773	3.853966	-1	227
Y	41084404	41084857	peak_29701	671	.	304.022400	3.590190	-1	66
Y	41116963	41117497	peak_29702	1000	.	1149.660034	6.411706	-1	438
Y	41138188	41138403	peak_29703	1000	.	220.556549	4.116131	-1	102
Y	41231916	41233501	peak_29704	1000	.	16223.412109	15.290542	-1	697
Y	41466757	41468944	peak_29705	1000	.	36370.808594	22.404013	-1	618
Y	41476291	41476424	peak_29706	1000	.	396.603302	5.301443	-1	94
Y	41571707	41579162	peak_29707	1000	.	63565.535156	20.908909	-1	7188
Y	41579302	41579767	peak_29708	1000	.	2574.264160	12.364152	-1	78
Y	41579896	41580106	peak_29709	1000	.	1240.149536	11.036366	-1	87
Y	41580324	41580989	peak_29710	1000	.	4347.590332	17.210033	-1	217
Y	41581109	41582976	peak_29711	1000	.	11933.408203	19.581661	-1	1063
Y	41583134	41584007	peak_29712	1000	.	3820.979980	10.863253	-1	327
Y	41584194	41591188	peak_29713	1000	.	52716.601562	21.559109	-1	6484
Y	41591349	41591683	peak_29714	1000	.	550.130981	5.595209	-1	255
Y	41591807	41592349	peak_29715	1000	.	5518.933105	18.928862	-1	261
Y	41592483	41594500	peak_29716	1000	.	10695.754883	18.184261	-1	809
Y	41594746	41597388	peak_29717	1000	.	16804.505859	16.056660	-1	2241
Y	41597559	41602824	peak_29718	1000	.	42469.660156	23.630199	-1	4988
Y	41603889	41610052	peak_29719	1000	.	36918.632812	18.594639	-1	636
Y	41610165	41611519	peak_29720	1000	.	10020.334961	16.887096	-1	642
Y	41611633	41617254	peak_29721	1000	.	47387.726562	20.820562	-1	4665
Y	41617461	41622920	peak_29722	1000	.	36634.539062	19.743244	-1	4770
Y	41623100	41623756	peak_29723	1000	.	5456.792480	20.291803	-1	507
Y	41623904	41624570	peak_29724	1000	.	2540.437744	10.716510	-1	457
Y	41624750	41625904	peak_29725	1000	.	8132.723145	17.463739	-1	613
Y	41626052	41629088	peak_29726	1000	.	20045.128906	19.413607	-1	606
Y	41629197	41645148	peak_29727	1000	.	123302.156250	21.318499	-1	624
Y	41697049	41698004	peak_29728	1000	.	3164.550537	9.248071	-1	671
Y	41698143	41698511	peak_29729	1000	.	898.849121	5.968462	-1	262
Y	41773232	41773615	peak_29730	1000	.	1098.214600	7.032351	-1	123
Y	41773742	41774697	peak_29731	1000	.	3390.128906	10.083552	-1	274
Y	41776921	41779259	peak_29732	1000	.	7786.937988	10.413418	-1	1219
Y	41779583	41780566	peak_29733	1000	.	2288.329346	7.301999	-1	123
Y	41781455	41781611	peak_29734	1000	.	384.415985	5.356725	-1	69
Y	41784320	41784449	peak_29735	1000	.	239.783737	4.127348	-1	27
Y	41786010	41786375	peak_29736	626	.	228.324478	3.939002	-1	110
Y	41788694	41788836	peak_29737	1000	.	518.770325	6.240135	-1	107
Y	41790931	41791140	peak_29738	1000	.	564.288818	6.268244	-1	92
Y	41797032	41797221	peak_29739	1000	.	314.355865	5.067618	-1	100
Y	41883994	41884128	peak_29740	1000	.	211.635269	3.900763	-1	115
Y	42309826	42315648	peak_29741	1000	.	42843.402344	19.249210	-1	1865
Y	42323249	42325416	peak_29742	1000	.	15504.619141	18.314964	-1	255
Y	42503301	42503438	peak_29743	1000	.	570.142639	6.629932	-1	22
Y	42505909	42506043	peak_29744	1000	.	717.968201	7.730695	-1	88
Y	42726358	42728683	peak_29745	1000	.	32876.226562	21.073883	-1	1266
Y	42761922	42763439	peak_29746	1000	.	9423.197266	19.826151	-1	1095
Y	42763764	42766195	peak_29747	1000	.	14697.592773	15.976492	-1	1022
Y	42766318	42767435	peak_29748	1000	.	7568.089844	15.655153	-1	727
Y	42767556	42771650	peak_29749	1000	.	20309.470703	14.613671	-1	102
Y	42771825	42773801	peak_29750	1000	.	10651.542969	13.513554	-1	1024
Y	42774022	42775455	peak_29751	1000	.	8523.440430	12.516919	-1	707
Y	42794718	42796270	peak_29752	1000	.	9612.921875	19.816738	-1	1089
Y	42796535	42798982	peak_29753	1000	.	14671.660156	16.241079	-1	1047
Y	42799096	42800227	peak_29754	1000	.	7425.189941	15.575227	-1	746
Y	42800352	42804447	peak_29755	1000	.	20218.117188	14.407602	-1	100
Y	42804581	42806643	peak_29756	1000	.	13530.283203	13.825543	-1	1910
Y	42806787	42807593	peak_29757	1000	.	4870.061035	12.534917	-1	263
Y	42808054	42808372	peak_29758	973	.	309.310974	3.975245	-1	109
Y	42815825	42821145	peak_29759	1000	.	42049.609375	20.208830	-1	532
Y	42821750	42822592	peak_29760	1000	.	10561.314453	20.552509	-1	209
Y	42872504	42877289	peak_29761	1000	.	53648.589844	22.518171	-1	1594
Y	42877628	42882918	peak_29762	1000	.	28257.912109	15.842010	-1	4122
Y	42883044	42884015	peak_29763	1000	.	4359.791016	13.204113	-1	304
Y	42884208	42886282	peak_29764	1000	.	10867.855469	16.849081	-1	1003
Y	42886411	42886745	peak_29765	1000	.	1674.697632	12.358174	-1	236
Y	42886917	42887460	peak_29766	1000	.	857.691345	6.307907	-1	424
Y	42887578	42891678	peak_29767	1000	.	19469.667969	18.018419	-1	410
Y	42891785	42900673	peak_29768	1000	.	53807.527344	21.565866	-1	4094
Y	42906289	42907268	peak_29769	1000	.	1391.899536	5.386114	-1	130
Y	42907647	42915507	peak_29770	1000	.	52775.722656	19.187447	-1	3056
Y	42915637	42916548	peak_29771	1000	.	4729.927734	12.931639	-1	302
Y	42916803	42919336	peak_29772	1000	.	12186.082031	16.929377	-1	996
Y	42919506	42920049	peak_29773	1000	.	793.143555	6.290166	-1	428
Y	42920173	42925852	peak_29774	1000	.	27285.843750	17.493410	-1	369
Y	42975771	42992173	peak_29775	1000	.	156538.031250	25.915586	-1	1288
Y	42992275	42992903	peak_29776	1000	.	4337.869141	16.742056	-1	175
Y	42993046	42995473	peak_29777	1000	.	17139.664062	18.145737	-1	462
Y	42995592	42995809	peak_29778	1000	.	465.217102	5.517736	-1	126
Y	42995961	42996233	peak_29779	768	.	208.927536	3.512091	-1	153
Y	43002159	43002296	peak_29780	1000	.	265.352203	4.438972	-1	71
Y	43002467	43003872	peak_29781	1000	.	11483.244141	17.129042	-1	803
Y	43003979	43005919	peak_29782	1000	.	13432.462891	19.640566	-1	1296
Y	43006047	43007780	peak_29783	1000	.	11596.764648	16.497431	-1	1339
Y	43007970	43009742	peak_29784	1000	.	14778.127930	21.458532	-1	504
Y	43010015	43016107	peak_29785	1000	.	45193.628906	22.338282	-1	5720
Y	43016299	43016575	peak_29786	1000	.	1730.042603	11.596223	-1	133
Y	43016817	43018690	peak_29787	1000	.	10249.460938	16.776287	-1	1630
Y	43018856	43022540	peak_29788	1000	.	41428.949219	22.494802	-1	563
Y	43111420	43111975	peak_29789	753	.	418.142731	3.806262	-1	442
Y	43172596	43173258	peak_29790	632	.	418.195496	3.853966	-1	345
Y	43255346	43260705	peak_29791	1000	.	71097.640625	21.333586	-1	2476
Y	43260829	43261142	peak_29792	1000	.	1978.326294	14.232790	-1	81
Y	43359112	43359255	peak_29793	1000	.	605.894348	6.850875	-1	47
Y	43359895	43360030	peak_29794	1000	.	231.668091	4.119218	-1	50
Y	43368247	43368383	peak_29795	1000	.	237.316071	4.138825	-1	20
Y	43369637	43369786	peak_29796	1000	.	353.221252	5.020688	-1	37
Y	43371929	43372058	peak_29797	1000	.	207.901520	3.915043	-1	102
Y	43374407	43374641	peak_29798	1000	.	1324.847656	11.254039	-1	136
Y	43375233	43375370	peak_29799	1000	.	318.779846	4.651037	-1	84
Y	43377174	43377307	peak_29800	1000	.	275.241455	4.312338	-1	13
Y	43379558	43379814	peak_29801	1000	.	349.730865	4.587880	-1	122
Y	43394511	43394677	peak_29802	1000	.	799.278381	8.008931	-1	58
Y	43404899	43405062	peak_29803	1000	.	349.843567	5.246309	-1	93
Y	43406343	43406493	peak_29804	1000	.	596.042725	6.670858	-1	125
Y	43418685	43421577	peak_29805	1000	.	20625.324219	14.574250	-1	2204
Y	43421710	43425237	peak_29806	1000	.	20538.607422	14.241809	-1	1326
AEMK02000452.1	46993	47189	peak_29807	1000	.	310.742157	4.506303	-1	125
AEMK02000452.1	97492	97843	peak_29808	1000	.	524.968689	5.067315	-1	94
AEMK02000452.1	466283	466887	peak_29809	356	.	215.212341	3.067194	-1	41
AEMK02000452.1	588031	589134	peak_29810	1000	.	1419.640869	4.700834	-1	392
AEMK02000452.1	639329	639519	peak_29811	1000	.	267.624359	4.525912	-1	109
AEMK02000452.1	642825	643014	peak_29812	1000	.	270.448608	4.415697	-1	121
AEMK02000452.1	660217	660513	peak_29813	854	.	252.808929	4.411728	-1	215
AEMK02000452.1	773944	774344	peak_29814	729	.	291.595215	3.624290	-1	99
AEMK02000452.1	808368	808635	peak_29815	1000	.	742.075928	6.392136	-1	142
AEMK02000452.1	922063	922865	peak_29816	360	.	288.615112	3.687993	-1	716
AEMK02000452.1	924864	925040	peak_29817	1000	.	203.565460	4.062794	-1	102
AEMK02000452.1	977942	978543	peak_29818	404	.	242.819199	3.200566	-1	172
AEMK02000452.1	1153063	1153989	peak_29819	570	.	528.261963	4.450628	-1	211
AEMK02000452.1	1163191	1163374	peak_29820	1000	.	213.814209	4.154533	-1	83
AEMK02000452.1	1261788	1262381	peak_29821	471	.	279.435547	2.992275	-1	460
AEMK02000452.1	1264070	1264418	peak_29822	1000	.	353.141663	4.810146	-1	204
AEMK02000452.1	1278864	1279100	peak_29823	957	.	225.759003	3.885656	-1	78
AEMK02000452.1	1296759	1296956	peak_29824	1000	.	207.280518	3.902402	-1	81
AEMK02000452.1	1297373	1297928	peak_29825	526	.	292.099945	4.153461	-1	206
AEMK02000452.1	1330485	1331080	peak_29826	1000	.	769.158691	5.737701	-1	200
AEMK02000452.1	1384309	1384456	peak_29827	1000	.	202.111954	3.986992	-1	96
AEMK02000452.1	1421410	1421604	peak_29828	1000	.	258.330475	4.533464	-1	96
AEMK02000452.1	1470752	1471309	peak_29829	511	.	284.520447	3.423560	-1	74
AEMK02000452.1	1510783	1511418	peak_29830	324	.	205.802216	2.916575	-1	232
AEMK02000452.1	1535400	1535870	peak_29831	624	.	293.488831	3.644640	-1	342
AEMK02000452.1	1639397	1639828	peak_29832	628	.	270.750702	3.711625	-1	348
AEMK02000452.1	1696240	1696630	peak_29833	534	.	208.434158	3.553625	-1	107
AEMK02000452.1	1733340	1733500	peak_29834	1000	.	226.137512	4.153461	-1	68
AEMK02000452.1	1740020	1740224	peak_29835	1000	.	233.004929	4.195443	-1	124
AEMK02000452.1	1751611	1752882	peak_29836	758	.	962.821106	3.908159	-1	844
AEMK02000452.1	1771510	1771648	peak_29837	1000	.	277.604584	4.427009	-1	24
AEMK02000452.1	1776756	1777356	peak_29838	427	.	256.048370	3.196222	-1	229
AEMK02000452.1	1777886	1778602	peak_29839	452	.	323.888580	3.273822	-1	413
AEMK02000452.1	1778768	1779692	peak_29840	435	.	402.369568	3.521565	-1	823
AEMK02000452.1	1781805	1782032	peak_29841	1000	.	270.764587	4.216541	-1	96
AEMK02000452.1	1786864	1787496	peak_29842	621	.	392.471741	3.301372	-1	504
AEMK02000452.1	1796636	1797280	peak_29843	529	.	340.946533	3.916147	-1	121
AEMK02000452.1	1845559	1846545	peak_29844	696	.	686.301086	3.821494	-1	485
AEMK02000452.1	1855296	1856047	peak_29845	1000	.	891.202515	4.985202	-1	687
AEMK02000452.1	1860261	1860602	peak_29846	732	.	249.738876	3.404141	-1	273
AEMK02000452.1	1900824	1901751	peak_29847	1000	.	1096.352905	6.398674	-1	556
AEMK02000452.1	1901951	1902428	peak_29848	664	.	316.645630	3.997685	-1	115
AEMK02000452.1	1941898	1942614	peak_29849	1000	.	740.429260	5.361923	-1	124
AEMK02000452.1	2084031	2084228	peak_29850	1000	.	236.387558	3.884023	-1	88
AEMK02000452.1	2086373	2087203	peak_29851	532	.	441.943604	3.841353	-1	83
AEMK02000452.1	2094798	2095594	peak_29852	371	.	295.630676	3.379255	-1	94
AEMK02000452.1	2104436	2104617	peak_29853	1000	.	352.744232	5.218359	-1	114
AEMK02000452.1	2139538	2139706	peak_29854	1000	.	219.723297	4.167598	-1	90
AEMK02000452.1	2218408	2219299	peak_29855	549	.	489.220459	3.575408	-1	522
AEMK02000452.1	2219449	2219838	peak_29856	548	.	213.314056	3.705642	-1	308
AEMK02000452.1	2224182	2224449	peak_29857	839	.	223.993454	3.683650	-1	189
AEMK02000452.1	2228763	2229648	peak_29858	1000	.	1604.530762	8.337269	-1	626
AEMK02000452.1	2283952	2284127	peak_29859	1000	.	205.558029	4.063491	-1	83
AEMK02000452.1	2331101	2331976	peak_29860	444	.	388.411957	4.215467	-1	477
AEMK02000452.1	2341489	2341620	peak_29861	1000	.	211.749359	4.259188	-1	13
AEMK02000452.1	2364487	2364684	peak_29862	1000	.	224.799240	3.900749	-1	114
AEMK02000452.1	2437998	2438362	peak_29863	818	.	297.814301	3.463361	-1	301
AEMK02000452.1	2465289	2465684	peak_29864	612	.	241.763855	3.269980	-1	222
AEMK02000452.1	2465868	2466430	peak_29865	366	.	205.518539	3.438406	-1	263
AEMK02000452.1	2473534	2474088	peak_29866	415	.	229.986984	3.284118	-1	248
AEMK02000452.1	2511038	2511783	peak_29867	775	.	577.156311	3.768354	-1	250
AEMK02000452.1	2514647	2515308	peak_29868	313	.	207.107468	3.200999	-1	421
AEMK02000452.1	2517754	2518424	peak_29869	360	.	241.430145	3.147651	-1	515
AEMK02000452.1	2520660	2521387	peak_29870	433	.	314.477234	3.545188	-1	255
AEMK02000452.1	2552314	2552967	peak_29871	362	.	236.507919	3.889136	-1	193
AEMK02000452.1	2555467	2555979	peak_29872	529	.	270.877655	3.280556	-1	250
AEMK02000452.1	2565864	2566903	peak_29873	368	.	381.996979	4.009041	-1	849
AEMK02000452.1	2573316	2573592	peak_29874	743	.	205.085312	3.521795	-1	82
AEMK02000452.1	2573851	2574715	peak_29875	271	.	234.125565	3.203460	-1	788
AEMK02000452.1	2576021	2576327	peak_29876	891	.	272.744751	3.564474	-1	183
AEMK02000452.1	2576512	2577341	peak_29877	357	.	295.981720	3.407309	-1	175
AEMK02000452.1	2579004	2579409	peak_29878	845	.	342.070740	4.050720	-1	299
AEMK02000452.1	2579528	2580171	peak_29879	470	.	302.209198	3.161171	-1	234
AEMK02000452.1	2594521	2594744	peak_29880	963	.	214.843842	3.928888	-1	90
AEMK02000452.1	2622625	2623237	peak_29881	462	.	282.656830	3.246671	-1	505
AEMK02000452.1	2634467	2634981	peak_29882	671	.	344.989227	3.583775	-1	165
AEMK02000452.1	2756598	2757075	peak_29883	479	.	228.265015	3.558509	-1	360
AEMK02000452.1	2782759	2783313	peak_29884	425	.	235.222519	3.189646	-1	273
AEMK02000452.1	2798053	2798409	peak_29885	581	.	206.717819	3.074108	-1	52
AEMK02000452.1	2803152	2803415	peak_29886	807	.	212.238327	3.463361	-1	171
AEMK02000452.1	2876084	2876434	peak_29887	616	.	215.759079	3.718425	-1	82
AEMK02000452.1	2879130	2879943	peak_29888	324	.	263.204956	3.195237	-1	757
AEMK02000452.1	2887105	2887337	peak_29889	870	.	201.789825	3.530770	-1	151
AEMK02000452.1	2892870	2893902	peak_29890	509	.	525.650208	3.825904	-1	779
AEMK02000452.1	2898788	2899427	peak_29891	627	.	400.738129	3.529424	-1	560
AEMK02000452.1	2902309	2902965	peak_29892	382	.	250.706650	3.278480	-1	241
AEMK02000452.1	2907824	2908474	peak_29893	480	.	312.193665	3.785813	-1	303
AEMK02000452.1	2910019	2910549	peak_29894	388	.	205.865082	3.067194	-1	322
AEMK02000452.1	2948550	2948754	peak_29895	1000	.	235.046478	3.975197	-1	129
AEMK02000452.1	2952409	2954665	peak_29896	505	.	1139.699097	3.542988	-1	759
AEMK02000452.1	2970455	2971269	peak_29897	254	.	207.155228	3.013731	-1	286
AEMK02000452.1	2984029	2985068	peak_29898	234	.	243.342865	3.059751	-1	90
AEMK02000452.1	2992716	2993927	peak_29899	391	.	473.357605	3.144051	-1	1011
AEMK02000452.1	2994453	2995002	peak_29900	482	.	264.626038	3.197753	-1	255
AEMK02000452.1	2996107	2996742	peak_29901	562	.	357.111237	3.636720	-1	410
AEMK02000452.1	2998624	2999567	peak_29902	662	.	624.627197	3.488634	-1	485
AEMK02000452.1	2999712	3000641	peak_29903	815	.	757.365051	4.452229	-1	245
AEMK02000452.1	3002275	3003066	peak_29904	514	.	406.758301	3.333830	-1	257
AEMK02000452.1	3004310	3005754	peak_29905	668	.	964.171570	4.139935	-1	306
AEMK02000452.1	3007444	3008877	peak_29906	422	.	604.028442	3.252017	-1	833
AEMK02000452.1	3009054	3010199	peak_29907	549	.	628.112732	3.807760	-1	244
AEMK02000452.1	3010367	3011330	peak_29908	308	.	296.326202	3.689685	-1	370
AEMK02000452.1	3011499	3012160	peak_29909	410	.	271.093323	3.150109	-1	102
AEMK02000452.1	3015280	3015662	peak_29910	774	.	295.545685	3.707332	-1	93
AEMK02000452.1	3019177	3020112	peak_29911	445	.	415.644073	3.310037	-1	102
AEMK02000452.1	3020264	3020811	peak_29912	648	.	354.334930	3.912316	-1	75
AEMK02000452.1	3021199	3021497	peak_29913	702	.	209.116592	3.400263	-1	178
AEMK02000452.1	3021601	3022497	peak_29914	471	.	422.038055	3.338871	-1	706
AEMK02000452.1	3028915	3030248	peak_29915	1000	.	2215.904541	6.687879	-1	766
AEMK02000452.1	3032497	3033115	peak_29916	456	.	281.675446	4.162625	-1	248
AEMK02000452.1	3033960	3034742	peak_29917	350	.	273.341156	3.342183	-1	309
AEMK02000452.1	3034846	3035296	peak_29918	983	.	442.277222	3.842881	-1	336
AEMK02000452.1	3039638	3040257	peak_29919	442	.	273.560760	3.442442	-1	429
AEMK02000452.1	3040508	3040754	peak_29920	922	.	226.747177	3.853754	-1	125
AEMK02000452.1	3040993	3041645	peak_29921	453	.	295.455902	3.523835	-1	268
AEMK02000452.1	3041810	3043435	peak_29922	618	.	1004.014343	4.104966	-1	1129
AEMK02000452.1	3043662	3044224	peak_29923	392	.	220.477264	3.111938	-1	511
AEMK02000452.1	3044382	3044939	peak_29924	595	.	331.427795	3.419353	-1	469
AEMK02000452.1	3045506	3046525	peak_29925	414	.	421.798340	3.246671	-1	899
AEMK02000452.1	3047543	3048111	peak_29926	469	.	266.277252	3.812747	-1	120
AEMK02000452.1	3049303	3051174	peak_29927	593	.	1108.580811	3.927689	-1	1753
AEMK02000452.1	3051606	3052625	peak_29928	339	.	345.494995	3.284118	-1	814
AEMK02000452.1	3052730	3054063	peak_29929	554	.	739.131165	3.734858	-1	1164
AEMK02000452.1	3054913	3055426	peak_29930	803	.	411.717224	3.671471	-1	160
AEMK02000452.1	3065909	3066525	peak_29931	533	.	328.297333	3.339602	-1	97
AEMK02000452.1	3067984	3068862	peak_29932	305	.	268.032227	3.027580	-1	78
AEMK02000452.1	3076617	3077717	peak_29933	444	.	488.745178	3.587865	-1	798
AEMK02000452.1	3109044	3109875	peak_29934	355	.	294.676147	3.017777	-1	306
AEMK02000452.1	3114384	3114748	peak_29935	659	.	239.946411	3.514565	-1	269
AEMK02000452.1	3114950	3115533	peak_29936	714	.	416.445984	4.210273	-1	216
AEMK02000452.1	3115676	3116362	peak_29937	464	.	318.238190	3.132292	-1	86
AEMK02000452.1	3117516	3119058	peak_29938	300	.	462.613037	3.335129	-1	954
AEMK02000452.1	3120581	3120902	peak_29939	738	.	236.795486	3.387482	-1	129
AEMK02000452.1	3121024	3121958	peak_29940	272	.	254.491898	2.903511	-1	83
AEMK02000452.1	3122153	3123002	peak_29941	435	.	369.405426	3.683250	-1	342
AEMK02000452.1	3123238	3124750	peak_29942	434	.	655.766418	3.353549	-1	905
AEMK02000452.1	3127625	3128202	peak_29943	575	.	331.539642	3.453501	-1	236
AEMK02000452.1	3137536	3138432	peak_29944	454	.	406.675659	3.324133	-1	323
AEMK02000452.1	3142377	3142984	peak_29945	623	.	378.263794	3.338871	-1	158
AEMK02000452.1	3150598	3156818	peak_29946	1000	.	18594.843750	7.324262	-1	6097
AEMK02000452.1	3164548	3165215	peak_29947	307	.	205.081741	3.067194	-1	60
AEMK02000452.1	3166757	3167858	peak_29948	273	.	300.662323	3.456274	-1	561
AEMK02000452.1	3168160	3168692	peak_29949	460	.	244.472046	3.431578	-1	425
AEMK02000452.1	3168840	3169408	peak_29950	544	.	308.796997	3.242950	-1	263
AEMK02000452.1	3170044	3170407	peak_29951	613	.	222.466385	3.490197	-1	92
AEMK02000452.1	3171583	3172841	peak_29952	192	.	241.513336	3.342076	-1	458
AEMK02000452.1	3174259	3175126	peak_29953	265	.	229.359634	3.097317	-1	453
AEMK02000452.1	3175848	3176444	peak_29954	441	.	263.076050	3.542378	-1	59
AEMK02000452.1	3176961	3177556	peak_29955	397	.	236.259888	3.201644	-1	510
AEMK02000452.1	3178142	3178395	peak_29956	858	.	217.150085	3.635364	-1	88
AEMK02000452.1	3179579	3180611	peak_29957	935	.	964.531738	4.172641	-1	532
AEMK02000452.1	3183932	3184485	peak_29958	546	.	302.119781	3.086010	-1	389
AEMK02000452.1	3184621	3184992	peak_29959	975	.	361.610687	4.365491	-1	275
AEMK02000452.1	3187090	3187474	peak_29960	683	.	262.261414	3.634673	-1	78
AEMK02000452.1	3190816	3191588	peak_29961	514	.	397.165527	3.821563	-1	598
AEMK02000452.1	3195949	3196481	peak_29962	738	.	392.422333	3.701155	-1	438
AEMK02000452.1	3237839	3238442	peak_29963	827	.	498.467560	3.643941	-1	221
AEMK02000452.1	3241724	3242737	peak_29964	463	.	469.053650	3.987439	-1	938
AEMK02000452.1	3243215	3243821	peak_29965	477	.	288.834045	3.507906	-1	108
AEMK02000452.1	3260597	3261110	peak_29966	544	.	279.254578	3.614594	-1	263
AEMK02000452.1	3263094	3264509	peak_29967	500	.	707.417236	3.860686	-1	1106
AEMK02000452.1	3265872	3266502	peak_29968	447	.	281.636871	3.398226	-1	528
AEMK02000452.1	3267356	3268042	peak_29969	508	.	348.809540	3.576712	-1	78
AEMK02000452.1	3268408	3268872	peak_29970	608	.	282.332977	3.420569	-1	96
AEMK02000452.1	3269060	3269327	peak_29971	812	.	216.727631	3.404141	-1	94
AEMK02000452.1	3269473	3270285	peak_29972	430	.	348.786621	3.711625	-1	687
AEMK02000452.1	3270958	3272090	peak_29973	602	.	681.374084	3.777773	-1	694
AEMK02000452.1	3272544	3273640	peak_29974	698	.	765.241089	3.798877	-1	355
AEMK02000452.1	3274185	3275178	peak_29975	618	.	613.673889	3.947797	-1	290
AEMK02000452.1	3277047	3277579	peak_29976	939	.	499.654877	4.151567	-1	404
AEMK02000452.1	3280064	3280973	peak_29977	642	.	583.903320	3.452406	-1	723
AEMK02000452.1	3282826	3283835	peak_29978	284	.	286.270447	3.387648	-1	711
AEMK02000452.1	3291699	3293706	peak_29979	408	.	818.203552	3.901007	-1	1332
AEMK02000452.1	3294227	3294702	peak_29980	477	.	226.385925	3.382283	-1	386
AEMK02000452.1	3295278	3295732	peak_29981	598	.	271.649750	3.658844	-1	281
AEMK02000452.1	3299429	3300246	peak_29982	410	.	335.044098	3.067194	-1	647
AEMK02000452.1	3300935	3301854	peak_29983	250	.	229.463608	3.172639	-1	387
AEMK02000452.1	3303009	3303675	peak_29984	444	.	295.936554	3.933208	-1	74
AEMK02000452.1	3305834	3306146	peak_29985	1000	.	367.210846	4.147114	-1	191
AEMK02000452.1	3306368	3307229	peak_29986	409	.	352.259949	3.151841	-1	254
AEMK02000452.1	3307349	3307966	peak_29987	335	.	206.918991	3.088815	-1	514
AEMK02000452.1	3309490	3310000	peak_29988	429	.	218.709335	3.589368	-1	80
AEMK02000452.1	3310491	3311453	peak_29989	367	.	353.255096	3.591960	-1	521
AEMK02000452.1	3313101	3314301	peak_29990	652	.	782.377258	3.945603	-1	617
AEMK02000452.1	3315246	3315670	peak_29991	597	.	253.002869	3.211414	-1	278
AEMK02000452.1	3316345	3317293	peak_29992	544	.	515.300720	3.816405	-1	603
AEMK02000452.1	3317925	3318661	peak_29993	343	.	252.543335	3.168800	-1	88
AEMK02000452.1	3319122	3319525	peak_29994	825	.	332.644958	3.784744	-1	73
AEMK02000452.1	3321006	3321480	peak_29995	633	.	300.231171	3.816760	-1	112
AEMK02000452.1	3327798	3328420	peak_29996	396	.	246.224792	2.849111	-1	317
AEMK02000452.1	3331082	3331676	peak_29997	949	.	563.808594	4.068888	-1	308
AEMK02000452.1	3332686	3333551	peak_29998	313	.	270.669159	3.492163	-1	431
AEMK02000452.1	3335330	3336222	peak_29999	565	.	504.140747	3.926252	-1	384
AEMK02000452.1	3337057	3337307	peak_30000	1000	.	361.604919	4.579304	-1	117
AEMK02000452.1	3354332	3354643	peak_30001	702	.	218.392654	3.886235	-1	244
AEMK02000452.1	3357930	3359480	peak_30002	594	.	920.227539	4.000609	-1	1121
AEMK02000452.1	3364440	3365182	peak_30003	316	.	234.635330	3.340970	-1	205
AEMK02000452.1	3369608	3370255	peak_30004	829	.	536.242188	3.724610	-1	436
AEMK02000452.1	3381192	3382629	peak_30005	495	.	710.823730	3.791055	-1	654
AEMK02000452.1	3393828	3394455	peak_30006	538	.	337.257019	3.387648	-1	559
AEMK02000452.1	3395492	3396163	peak_30007	303	.	203.347214	3.645849	-1	401
AEMK02000452.1	3399277	3399611	peak_30008	706	.	235.946793	4.048308	-1	81
AEMK02000452.1	3400498	3401184	peak_30009	420	.	288.099609	3.342567	-1	435
AEMK02000452.1	3406628	3407006	peak_30010	670	.	253.328873	3.225917	-1	147
AEMK02000452.1	3408775	3408977	peak_30011	1000	.	228.908249	3.853966	-1	90
AEMK02000452.1	3410439	3411038	peak_30012	366	.	219.173172	3.259720	-1	217
AEMK02000452.1	3411159	3411387	peak_30013	941	.	214.524353	3.677873	-1	131
AEMK02000452.1	3412434	3412934	peak_30014	409	.	204.297272	3.161171	-1	409
AEMK02000452.1	3415929	3416703	peak_30015	268	.	207.332886	3.203460	-1	218
AEMK02000452.1	3417567	3418295	peak_30016	647	.	471.055695	3.942229	-1	632
AEMK02000452.1	3418755	3419609	peak_30017	360	.	307.029053	3.283971	-1	814
AEMK02000452.1	3421915	3422880	peak_30018	613	.	591.593994	3.871665	-1	184
AEMK02000452.1	3425028	3426210	peak_30019	303	.	358.326691	3.399577	-1	743
AEMK02000452.1	3426331	3427039	peak_30020	371	.	262.320129	3.376693	-1	369
AEMK02000452.1	3427196	3427664	peak_30021	473	.	221.474182	3.539288	-1	93
AEMK02000452.1	3428087	3428764	peak_30022	622	.	421.340790	3.398226	-1	88
AEMK02000452.1	3429035	3429393	peak_30023	644	.	230.480179	3.218859	-1	277
AEMK02000452.1	3429991	3430698	peak_30024	377	.	266.716644	3.408722	-1	598
AEMK02000452.1	3431444	3432448	peak_30025	312	.	313.531219	3.560935	-1	188
AEMK02000452.1	3433026	3434826	peak_30026	655	.	1178.186401	3.551662	-1	1321
AEMK02000452.1	3435006	3435252	peak_30027	930	.	228.657486	3.808187	-1	164
AEMK02000452.1	3436885	3437355	peak_30028	771	.	362.314117	3.283797	-1	278
AEMK02000452.1	3437972	3438657	peak_30029	708	.	485.026917	3.704663	-1	128
AEMK02000452.1	3439111	3440291	peak_30030	403	.	475.813934	3.308791	-1	600
AEMK02000452.1	3441325	3442139	peak_30031	267	.	217.662216	3.281677	-1	568
AEMK02000452.1	3456532	3457090	peak_30032	419	.	233.613312	3.470131	-1	460
AEMK02000452.1	3459951	3460936	peak_30033	621	.	611.865295	3.709952	-1	896
AEMK02000452.1	3462581	3463308	peak_30034	287	.	208.389618	3.509763	-1	344
AEMK02000452.1	3464684	3465270	peak_30035	518	.	303.659973	3.308791	-1	490
AEMK02000452.1	3465448	3465870	peak_30036	495	.	208.829041	3.196052	-1	116
AEMK02000452.1	3478453	3479444	peak_30037	369	.	365.740814	3.531118	-1	320
AEMK02000452.1	3479728	3481146	peak_30038	461	.	653.830139	3.362339	-1	684
AEMK02000452.1	3486275	3486814	peak_30039	417	.	224.746201	3.568034	-1	276
AEMK02000452.1	3487088	3488117	peak_30040	478	.	491.724335	3.639509	-1	619
AEMK02000452.1	3489777	3490408	peak_30041	711	.	448.695007	4.049916	-1	115
AEMK02000452.1	3490519	3492419	peak_30042	493	.	936.750183	3.777393	-1	72
AEMK02000452.1	3494425	3495429	peak_30043	422	.	423.731140	3.658844	-1	598
AEMK02000452.1	3497424	3497969	peak_30044	439	.	239.308655	3.299537	-1	422
AEMK02000452.1	3498845	3499650	peak_30045	559	.	449.770477	3.568034	-1	285
AEMK02000452.1	3501952	3504321	peak_30046	473	.	1121.354370	3.591960	-1	641
AEMK02000452.1	3505050	3505550	peak_30047	654	.	327.194061	4.040353	-1	112
AEMK02000452.1	3506363	3507523	peak_30048	360	.	417.701721	3.528869	-1	1062
AEMK02000452.1	3509625	3510368	peak_30049	542	.	402.867950	3.435544	-1	567
AEMK02000452.1	3510772	3511517	peak_30050	350	.	260.882935	3.620849	-1	268
AEMK02000452.1	3512376	3512707	peak_30051	754	.	249.629349	3.868716	-1	225
AEMK02000452.1	3513933	3514252	peak_30052	853	.	272.256561	3.642441	-1	80
AEMK02000452.1	3515145	3517588	peak_30053	1000	.	2827.425293	6.618415	-1	268
AEMK02000452.1	3522607	3523064	peak_30054	695	.	317.397675	3.806725	-1	151
AEMK02000452.1	3524185	3524735	peak_30055	491	.	269.948486	3.065717	-1	308
AEMK02000452.1	3543213	3544231	peak_30056	693	.	705.866272	3.738692	-1	820
AEMK02000452.1	3545699	3546228	peak_30057	469	.	248.331573	3.215670	-1	427
AEMK02000452.1	3552233	3553090	peak_30058	1000	.	1107.298218	4.922889	-1	581
AEMK02000452.1	3558627	3559332	peak_30059	582	.	409.959167	3.370249	-1	149
AEMK02000452.1	3561674	3562927	peak_30060	1000	.	1402.765869	5.330664	-1	732
AEMK02000452.1	3564735	3565016	peak_30061	785	.	220.474060	3.658112	-1	85
AEMK02000452.1	3571677	3572439	peak_30062	457	.	348.192139	3.170010	-1	117
AEMK02000452.1	3572903	3573729	peak_30063	821	.	677.941895	4.039305	-1	312
AEMK02000452.1	3573885	3574266	peak_30064	564	.	215.038177	3.339602	-1	89
AEMK02000452.1	3576042	3577274	peak_30065	503	.	619.933044	3.668084	-1	990
AEMK02000452.1	3577865	3578615	peak_30066	307	.	230.069366	3.274214	-1	648
AEMK02000452.1	3579215	3579874	peak_30067	1000	.	1230.866943	5.846609	-1	132
AEMK02000452.1	3584987	3585975	peak_30068	839	.	828.821594	4.053108	-1	479
AEMK02000452.1	3586082	3587108	peak_30069	967	.	992.629822	4.956442	-1	514
AEMK02000452.1	3587281	3587872	peak_30070	947	.	559.579163	4.828022	-1	175
AEMK02000452.1	3587987	3589103	peak_30071	500	.	557.576538	3.691834	-1	1045
AEMK02000452.1	3591649	3593770	peak_30072	671	.	1423.925659	4.153327	-1	762
AEMK02000452.1	3597556	3599232	peak_30073	1000	.	2089.989258	5.045240	-1	1024
AEMK02000452.1	3599399	3600086	peak_30074	601	.	412.553711	3.442442	-1	423
AEMK02000452.1	3611822	3616275	peak_30075	1000	.	5633.499512	5.875880	-1	1183
AEMK02000452.1	3616418	3617572	peak_30076	1000	.	1254.454102	4.461173	-1	458
AEMK02000452.1	3618629	3619722	peak_30077	611	.	667.457886	3.711534	-1	203
AEMK02000452.1	3627858	3629968	peak_30078	951	.	2007.628418	4.622358	-1	864
AEMK02000452.1	3630634	3631091	peak_30079	1000	.	479.592926	4.690658	-1	252
AEMK02000452.1	3631233	3632671	peak_30080	1000	.	2805.664795	5.600021	-1	483
AEMK02000452.1	3633701	3634321	peak_30081	939	.	582.274048	4.249417	-1	410
AEMK02000452.1	3634422	3634691	peak_30082	1000	.	459.454224	4.913371	-1	131
AEMK02000452.1	3634826	3635903	peak_30083	710	.	764.763550	3.452406	-1	504
AEMK02000452.1	3636782	3637379	peak_30084	761	.	454.546600	4.218312	-1	540
AEMK02000452.1	3642676	3644588	peak_30085	699	.	1335.552734	5.350929	-1	116
AEMK02000452.1	3652779	3654921	peak_30086	1000	.	2316.297607	4.370158	-1	769
AEMK02000452.1	3655420	3657920	peak_30087	1000	.	2525.895264	4.640749	-1	1260
AEMK02000452.1	3658896	3659375	peak_30088	636	.	304.610687	4.017141	-1	178
AEMK02000452.1	3659726	3660457	peak_30089	897	.	655.511780	4.013690	-1	201
AEMK02000452.1	3660581	3660823	peak_30090	828	.	200.410416	3.876407	-1	135
AEMK02000452.1	3663425	3663896	peak_30091	639	.	301.179779	3.520955	-1	194
AEMK02000452.1	3669356	3670438	peak_30092	653	.	707.019104	3.698403	-1	107
AEMK02000452.1	3670583	3672138	peak_30093	1000	.	1686.034546	4.798247	-1	1159
AEMK02000452.1	3672608	3673055	peak_30094	1000	.	586.406433	4.744472	-1	133
AEMK02000452.1	3673205	3675896	peak_30095	1000	.	3969.696045	5.561943	-1	1534
AEMK02000452.1	3676376	3678941	peak_30096	708	.	1817.063354	4.823409	-1	391
AEMK02000452.1	3679207	3680093	peak_30097	259	.	229.207977	3.187228	-1	49
AEMK02000452.1	3680715	3681138	peak_30098	1000	.	467.331787	4.170827	-1	331
AEMK02000452.1	3681240	3681753	peak_30099	652	.	334.322357	3.451761	-1	356
AEMK02000452.1	3681975	3682991	peak_30100	1000	.	1405.604492	5.352000	-1	465
AEMK02000452.1	3683156	3683399	peak_30101	1000	.	277.886078	4.145916	-1	72
AEMK02000452.1	3691600	3698551	peak_30102	1000	.	9315.322266	6.219393	-1	5966
AEMK02000452.1	3699370	3699605	peak_30103	1000	.	251.938080	3.782950	-1	131
AEMK02000452.1	3699771	3700604	peak_30104	991	.	825.590088	4.181560	-1	423
AEMK02000452.1	3701834	3702478	peak_30105	1000	.	695.459717	4.243452	-1	464
AEMK02000452.1	3702612	3704386	peak_30106	1000	.	2204.167725	4.630615	-1	353
AEMK02000452.1	3711136	3711961	peak_30107	1000	.	1094.969360	5.052816	-1	106
AEMK02000452.1	3712093	3714051	peak_30108	1000	.	2222.132812	4.538084	-1	808
AEMK02000452.1	3715018	3718018	peak_30109	1000	.	4512.573730	5.839789	-1	2081
AEMK02000452.1	3718656	3720731	peak_30110	770	.	1597.660645	3.683250	-1	2009
AEMK02000452.1	3722240	3723468	peak_30111	818	.	1004.976807	4.273030	-1	350
AEMK02000452.1	3723590	3724694	peak_30112	1000	.	1438.314453	4.549570	-1	374
AEMK02000452.1	3724829	3725132	peak_30113	1000	.	440.084503	4.771159	-1	117
AEMK02000452.1	3725373	3725659	peak_30114	1000	.	498.510162	5.129082	-1	146
AEMK02000452.1	3751292	3752168	peak_30115	735	.	644.213257	4.104966	-1	449
AEMK02000452.1	3753213	3754177	peak_30116	596	.	574.666687	3.740308	-1	301
AEMK02000452.1	3756033	3756881	peak_30117	695	.	589.015137	3.687573	-1	629
AEMK02000452.1	3757021	3758503	peak_30118	553	.	818.813538	3.620780	-1	674
AEMK02000452.1	3759391	3760299	peak_30119	515	.	467.490387	3.591960	-1	327
AEMK02000452.1	3760461	3762258	peak_30120	868	.	1559.239136	4.467057	-1	1643
AEMK02000452.1	3762432	3762790	peak_30121	865	.	309.803925	4.318955	-1	171
AEMK02000452.1	3763390	3764182	peak_30122	684	.	541.498596	3.566815	-1	622
AEMK02000452.1	3764431	3765141	peak_30123	559	.	397.018829	3.467656	-1	501
AEMK02000452.1	3765312	3766120	peak_30124	637	.	514.810059	4.030142	-1	98
AEMK02000452.1	3766579	3768005	peak_30125	536	.	764.103882	4.034577	-1	1083
AEMK02000452.1	3768183	3772763	peak_30126	1000	.	6699.895020	5.851471	-1	1936
AEMK02000452.1	3772950	3773281	peak_30127	1000	.	358.231262	4.176621	-1	119
AEMK02000452.1	3774833	3775919	peak_30128	371	.	403.261597	3.161171	-1	93
AEMK02000452.1	3777061	3777692	peak_30129	340	.	214.845001	3.424375	-1	334
AEMK02000452.1	3782245	3782415	peak_30130	1000	.	251.023972	4.481238	-1	74
AEMK02000452.1	3784777	3784974	peak_30131	1000	.	216.185562	4.021358	-1	98
AEMK02000452.1	3787874	3788195	peak_30132	949	.	304.474884	3.990545	-1	205
AEMK02000452.1	3790518	3791074	peak_30133	380	.	211.340179	3.147651	-1	481
AEMK02000452.1	3793218	3793792	peak_30134	551	.	316.551971	3.913740	-1	302
AEMK02000452.1	3795008	3795441	peak_30135	510	.	220.775833	3.111938	-1	39
AEMK02000452.1	3795616	3796338	peak_30136	681	.	491.746613	3.852430	-1	262
AEMK02000452.1	3796483	3797372	peak_30137	426	.	378.281677	3.464672	-1	370
AEMK02000452.1	3797551	3798070	peak_30138	462	.	239.635681	3.133441	-1	438
AEMK02000452.1	3798195	3799370	peak_30139	326	.	383.271240	3.407309	-1	458
AEMK02000452.1	3799549	3801680	peak_30140	884	.	1884.551025	4.392619	-1	1403
AEMK02000452.1	3801926	3802610	peak_30141	471	.	322.188293	3.711658	-1	257
AEMK02000452.1	3804622	3805145	peak_30142	418	.	218.753174	3.211414	-1	213
AEMK02000452.1	3805562	3806618	peak_30143	690	.	728.286621	3.996226	-1	353
AEMK02000452.1	3806848	3807348	peak_30144	518	.	258.891327	3.342183	-1	418
AEMK02000452.1	3807969	3808436	peak_30145	1000	.	630.715393	5.094860	-1	252
AEMK02000452.1	3809380	3809735	peak_30146	1000	.	398.591400	4.707562	-1	250
AEMK02000452.1	3812147	3812585	peak_30147	519	.	227.495087	3.292508	-1	354
AEMK02000452.1	3814789	3816226	peak_30148	836	.	1201.028320	4.834332	-1	903
AEMK02000452.1	3827582	3828269	peak_30149	485	.	333.462524	3.402700	-1	245
AEMK02000452.1	3838465	3838771	peak_30150	721	.	220.643463	3.257082	-1	229
AEMK02000698.1	130371	130691	peak_30151	1000	.	321.441711	3.684164	-1	147
AEMK02000698.1	161368	162338	peak_30152	775	.	751.723145	3.660522	-1	475
AEMK02000698.1	191449	191695	peak_30153	1000	.	279.671387	4.252533	-1	149
AEMK02000698.1	277522	278416	peak_30154	1000	.	2122.886719	7.190735	-1	373
AEMK02000698.1	568023	568208	peak_30155	1000	.	217.179993	3.994888	-1	110
AEMK02000698.1	634297	634705	peak_30156	723	.	294.981720	3.798877	-1	84
AEMK02000698.1	688379	688879	peak_30157	501	.	250.676880	3.528588	-1	77
AEMK02000698.1	701719	702637	peak_30158	916	.	841.135681	3.799613	-1	435
AEMK02000698.1	993725	994116	peak_30159	1000	.	565.098999	5.196048	-1	294
AEMK02000698.1	995524	995761	peak_30160	1000	.	444.265961	5.261169	-1	141
AEMK02000698.1	996060	996396	peak_30161	835	.	280.586182	4.323916	-1	91
AEMK02000698.1	997190	997494	peak_30162	716	.	217.795013	3.621011	-1	75
AEMK02000698.1	998415	998721	peak_30163	1000	.	1033.543579	8.062506	-1	209
AEMK02000698.1	998887	999217	peak_30164	1000	.	386.374939	4.154533	-1	279
AEMK02000698.1	1002753	1003012	peak_30165	1000	.	609.928650	5.998207	-1	136
AEMK02000698.1	1003160	1004010	peak_30166	1000	.	1294.288940	5.923102	-1	641
AEMK02000698.1	1004474	1004684	peak_30167	1000	.	230.755585	4.007871	-1	120
AEMK02000698.1	1005599	1006200	peak_30168	553	.	332.207184	4.348226	-1	91
AEMK02000698.1	1006505	1006943	peak_30169	513	.	224.478180	3.447883	-1	321
AEMK02000698.1	1009324	1009713	peak_30170	1000	.	838.980774	7.259952	-1	230
AEMK02000698.1	1011517	1012844	peak_30171	1000	.	1791.461182	8.209555	-1	284
AEMK02000698.1	1013247	1013669	peak_30172	621	.	262.254761	3.882791	-1	70
AEMK02000698.1	1013848	1014280	peak_30173	528	.	228.243042	3.866313	-1	174
AEMK02000698.1	1014487	1014881	peak_30174	1000	.	483.702820	5.401586	-1	284
AEMK02000698.1	1015009	1015518	peak_30175	1000	.	948.416382	6.369844	-1	296
AEMK02000698.1	1016397	1016814	peak_30176	1000	.	1214.331421	9.474527	-1	94
AEMK02000698.1	1017535	1018427	peak_30177	1000	.	1304.811035	5.361923	-1	602
AEMK02000698.1	1018946	1019385	peak_30178	1000	.	566.071960	6.234458	-1	325
AEMK02000698.1	1020632	1020857	peak_30179	1000	.	280.615631	3.995838	-1	140
AEMK02000698.1	1021558	1021766	peak_30180	1000	.	492.478516	5.765118	-1	124
AEMK02000698.1	1021929	1022351	peak_30181	1000	.	449.743256	4.870185	-1	128
AEMK02000698.1	1022571	1022794	peak_30182	1000	.	299.860718	4.720737	-1	97
AEMK02000698.1	1026456	1026955	peak_30183	1000	.	1568.889404	7.024137	-1	385
AEMK02000698.1	1028588	1028962	peak_30184	536	.	200.514633	3.717381	-1	98
AEMK02000698.1	1029365	1029517	peak_30185	1000	.	341.122986	5.037988	-1	64
AEMK02000698.1	1278508	1279413	peak_30186	899	.	813.879639	3.707264	-1	616
AEMK02000698.1	1312580	1314032	peak_30187	945	.	1372.166138	5.289560	-1	704
AEMK02000698.1	1365080	1365279	peak_30188	1000	.	248.220932	4.443901	-1	103
AEMK02000698.1	1369569	1369808	peak_30189	1000	.	476.768005	5.655073	-1	97
AEMK02000698.1	1373720	1373979	peak_30190	788	.	204.145554	3.753763	-1	173
AEMK02000698.1	1578080	1580256	peak_30191	1000	.	2773.307617	5.763778	-1	1815
AEMK02000698.1	1832264	1832493	peak_30192	985	.	225.628845	3.944807	-1	117
AEMK02000698.1	1844744	1845127	peak_30193	623	.	238.629242	3.834493	-1	124
AEMK02000698.1	1941180	1941331	peak_30194	1000	.	211.777710	4.147717	-1	70
AEMK02000698.1	1973536	1974340	peak_30195	1000	.	960.263733	4.752698	-1	624
AEMK02000698.1	2004769	2005017	peak_30196	807	.	200.043961	3.462062	-1	148
AEMK02000698.1	2075600	2075770	peak_30197	1000	.	231.841217	4.495162	-1	79
AEMK02000698.1	2091627	2093203	peak_30198	678	.	1069.257568	3.971644	-1	1477
AEMK02000698.1	2155992	2157213	peak_30199	1000	.	1766.081787	5.395070	-1	631
AEMK02000698.1	2420731	2420902	peak_30200	1000	.	272.642334	4.556409	-1	80
AEMK02000698.1	2435698	2436100	peak_30201	1000	.	670.969360	4.649991	-1	102
AEMK02000698.1	2484816	2485359	peak_30202	727	.	394.683380	3.283797	-1	446
AEMK02000698.1	2509451	2509773	peak_30203	624	.	201.065567	3.438406	-1	120
AEMK02000698.1	2539778	2540002	peak_30204	1000	.	361.579193	4.637949	-1	115
AEMK02000698.1	2560184	2560694	peak_30205	591	.	301.340881	3.968700	-1	76
AEMK02000698.1	2563806	2564000	peak_30206	1000	.	237.364319	4.187515	-1	124
AEMK02000698.1	2569978	2570146	peak_30207	1000	.	201.417175	4.062107	-1	103
AEMK02000698.1	2587528	2588114	peak_30208	523	.	306.265625	3.701930	-1	77
AEMK02000698.1	2602848	2603179	peak_30209	847	.	280.199921	3.944807	-1	125
AEMK02000698.1	2623902	2624377	peak_30210	633	.	300.570007	3.528450	-1	346
AEMK02000361.1	802575	804302	peak_30211	1000	.	2003.625854	6.430802	-1	1421
AEMK02000361.1	925278	925417	peak_30212	1000	.	236.786957	4.267949	-1	80
AEMK02000361.1	982954	983126	peak_30213	1000	.	233.355835	4.195202	-1	92
AEMK02000361.1	1679977	1680154	peak_30214	1000	.	205.734039	4.062794	-1	95
AEMK02000361.1	1849800	1850698	peak_30215	1000	.	1324.585205	5.619146	-1	298
AEMK02000361.1	1872634	1873109	peak_30216	565	.	268.471558	3.791055	-1	155
AEMK02000361.1	1889320	1889726	peak_30217	569	.	231.102432	3.841600	-1	254
AEMK02000361.1	1966018	1966635	peak_30218	1000	.	729.197510	5.009653	-1	295
AEMK02000361.1	2087067	2087881	peak_30219	570	.	464.286407	3.819943	-1	646
AEMK02000598.1	14200	14368	peak_30220	1000	.	268.950958	4.385014	-1	92
AEMK02000598.1	24100	24579	peak_30221	899	.	430.830200	5.051701	-1	106
AEMK02000598.1	33662	34037	peak_30222	755	.	283.152557	3.623288	-1	315
AEMK02000598.1	43777	44142	peak_30223	613	.	223.693283	3.582129	-1	33
AEMK02000598.1	46840	47223	peak_30224	1000	.	392.334015	4.187716	-1	261
AEMK02000598.1	47430	47906	peak_30225	549	.	261.410583	3.317392	-1	259
AEMK02000598.1	183833	184446	peak_30226	803	.	492.493927	4.609072	-1	99
AEMK02000598.1	191377	191647	peak_30227	866	.	233.764374	3.576909	-1	90
AEMK02000598.1	191984	192360	peak_30228	562	.	211.193054	3.381057	-1	316
AEMK02000598.1	326965	327614	peak_30229	482	.	312.666809	3.606123	-1	440
AEMK02000598.1	339802	340502	peak_30230	682	.	477.651489	4.326150	-1	444
AEMK02000598.1	383062	383281	peak_30231	1000	.	252.312454	4.267992	-1	116
AEMK02000598.1	410610	411132	peak_30232	506	.	263.994537	3.370249	-1	419
AEMK02000598.1	511344	511599	peak_30233	866	.	220.944855	3.800776	-1	161
AEMK02000598.1	602960	603265	peak_30234	1000	.	319.084595	3.740308	-1	198
AEMK02000598.1	816059	816508	peak_30235	482	.	216.232697	3.247815	-1	130
AEMK02000598.1	1090742	1091438	peak_30236	914	.	636.369995	4.429618	-1	94
AEMK02000598.1	1121707	1122258	peak_30237	783	.	431.335815	4.176621	-1	122
AEMK02000598.1	1178242	1178725	peak_30238	522	.	252.011307	3.907647	-1	69
AEMK02000598.1	1213524	1213944	peak_30239	601	.	252.412338	3.893380	-1	77
AEMK02000598.1	1495202	1495529	peak_30240	819	.	267.831970	3.442442	-1	226
AEMK02000598.1	1539373	1539540	peak_30241	1000	.	233.085510	4.316094	-1	90
AEMK02000598.1	1582826	1583130	peak_30242	976	.	296.619446	3.683247	-1	69
AEMK02000598.1	1606736	1607113	peak_30243	536	.	202.175964	3.425933	-1	275
AEMK02000598.1	1624962	1625172	peak_30244	1000	.	226.774323	3.786252	-1	100
AEMK02000598.1	1647591	1648361	peak_30245	537	.	413.857422	4.139735	-1	155
AEMK02000598.1	1659291	1659887	peak_30246	755	.	450.031891	4.176621	-1	194
AEMK02000598.1	1661865	1662299	peak_30247	807	.	350.182892	3.871683	-1	189
AEMK02000598.1	1673399	1673954	peak_30248	754	.	418.619141	3.621149	-1	441
AEMK02000598.1	1708774	1709503	peak_30249	278	.	202.977264	3.035316	-1	650
AEMK02000598.1	1720623	1720825	peak_30250	1000	.	254.091934	4.262354	-1	117
AEMK02000598.1	1857608	1857792	peak_30251	1000	.	268.328583	4.281744	-1	99
AEMK02000598.1	1867896	1868470	peak_30252	561	.	322.001984	4.127348	-1	116
AEMK02000598.1	1944413	1944854	peak_30253	1000	.	602.599365	4.332579	-1	127
AEMK02000682.1	190	1651	peak_30254	1000	.	8083.520508	17.311825	-1	731
AEMK02000682.1	1758	5187	peak_30255	1000	.	23660.230469	18.307062	-1	1071
AEMK02000682.1	5317	10476	peak_30256	1000	.	45983.777344	22.973373	-1	3569
AEMK02000682.1	32772	33406	peak_30257	398	.	252.404510	3.453501	-1	380
AEMK02000682.1	163760	164336	peak_30258	355	.	204.655014	3.318454	-1	251
AEMK02000682.1	165713	166045	peak_30259	769	.	255.310211	3.954865	-1	231
AEMK02000682.1	176572	176917	peak_30260	674	.	232.371033	3.561615	-1	271
AEMK02000682.1	227669	227972	peak_30261	669	.	202.672134	3.816429	-1	89
AEMK02000682.1	237419	237612	peak_30262	1000	.	318.157471	4.448403	-1	86
AEMK02000682.1	265978	266811	peak_30263	371	.	308.658234	3.507632	-1	560
AEMK02000682.1	292567	293010	peak_30264	746	.	330.485016	3.616799	-1	199
AEMK02000682.1	298827	299001	peak_30265	1000	.	229.488068	4.082338	-1	105
AEMK02000682.1	305861	306454	peak_30266	444	.	263.154999	3.137568	-1	277
AEMK02000682.1	312596	313044	peak_30267	481	.	215.482254	3.216083	-1	230
AEMK02000682.1	344639	344865	peak_30268	885	.	200.022888	3.676940	-1	110
AEMK02000682.1	389941	390538	peak_30269	1000	.	803.293579	4.882874	-1	472
AEMK02000682.1	390706	391064	peak_30270	771	.	275.853912	3.407309	-1	242
AEMK02000682.1	393083	393490	peak_30271	866	.	352.277466	3.792629	-1	53
AEMK02000682.1	393596	394796	peak_30272	613	.	735.779846	4.050447	-1	158
AEMK02000682.1	400532	401167	peak_30273	458	.	290.737213	3.090019	-1	531
AEMK02000682.1	407881	409161	peak_30274	790	.	1011.657837	4.917377	-1	610
AEMK02000682.1	437163	437415	peak_30275	1000	.	401.751221	4.802449	-1	98
AEMK02000682.1	440720	441846	peak_30276	1000	.	1220.330811	6.044262	-1	343
AEMK02000682.1	491825	492736	peak_30277	1000	.	1553.399048	6.406381	-1	690
AEMK02000682.1	502828	503630	peak_30278	355	.	285.071259	3.684164	-1	469
AEMK02000682.1	544582	545148	peak_30279	407	.	230.117065	3.135566	-1	44
AEMK02000682.1	559119	559546	peak_30280	636	.	271.425751	3.492661	-1	319
AEMK02000682.1	567959	568211	peak_30281	854	.	215.282013	3.992520	-1	63
AEMK02000682.1	571752	572279	peak_30282	674	.	355.254120	3.631979	-1	404
AEMK02000682.1	572461	573023	peak_30283	515	.	289.279572	3.559120	-1	443
AEMK02000682.1	586411	587024	peak_30284	565	.	346.341522	3.404661	-1	104
AEMK02000682.1	599934	600540	peak_30285	557	.	337.325073	3.547858	-1	199
AEMK02000682.1	602661	603597	peak_30286	411	.	384.727692	3.494880	-1	626
AEMK02000682.1	603831	605086	peak_30287	503	.	630.690674	3.588073	-1	1003
AEMK02000682.1	612055	612819	peak_30288	639	.	488.209625	3.764674	-1	252
AEMK02000682.1	613319	613702	peak_30289	866	.	331.489624	3.751402	-1	184
AEMK02000682.1	617779	618261	peak_30290	505	.	243.518661	3.258451	-1	319
AEMK02000682.1	655824	656489	peak_30291	483	.	320.947723	3.581442	-1	139
AEMK02000682.1	664046	664613	peak_30292	469	.	265.897919	3.239030	-1	92
AEMK02000682.1	667354	667773	peak_30293	591	.	247.794067	3.342183	-1	119
AEMK02000682.1	668029	668802	peak_30294	1000	.	1604.638184	6.923695	-1	190
AEMK02000682.1	670128	670600	peak_30295	1000	.	524.431152	4.706442	-1	83
AEMK02000682.1	671130	672025	peak_30296	229	.	205.013214	3.295050	-1	689
AEMK02000682.1	673358	673798	peak_30297	476	.	209.278641	3.592016	-1	69
AEMK02000682.1	673964	674526	peak_30298	590	.	331.340027	3.527589	-1	190
AEMK02000682.1	674684	675307	peak_30299	494	.	307.881317	3.200999	-1	504
AEMK02000682.1	675470	676408	peak_30300	601	.	563.342163	3.166387	-1	182
AEMK02000682.1	678176	678882	peak_30301	476	.	336.051636	3.352215	-1	450
AEMK02000682.1	682367	682946	peak_30302	427	.	246.946732	3.383250	-1	329
AEMK02000682.1	683485	684060	peak_30303	815	.	468.619354	4.930461	-1	471
AEMK02000682.1	684396	684951	peak_30304	412	.	228.405731	3.088815	-1	454
AEMK02000682.1	685784	686281	peak_30305	1000	.	701.260071	6.871429	-1	85
AEMK02000682.1	689177	690007	peak_30306	639	.	530.619690	3.510990	-1	70
AEMK02000682.1	691962	692995	peak_30307	254	.	262.333496	3.013731	-1	819
AEMK02000682.1	701353	701802	peak_30308	1000	.	918.197327	6.597364	-1	246
AEMK02000682.1	705066	706406	peak_30309	366	.	490.531616	3.504134	-1	429
AEMK02000682.1	706632	707868	peak_30310	377	.	465.695679	3.333830	-1	149
AEMK02000682.1	708758	709658	peak_30311	596	.	536.249817	3.830728	-1	476
AEMK02000682.1	717630	718625	peak_30312	383	.	380.954926	3.346353	-1	97
AEMK02000682.1	724315	725272	peak_30313	431	.	412.345642	3.494102	-1	442
AEMK02000682.1	726595	727164	peak_30314	463	.	263.393250	3.242950	-1	214
AEMK02000682.1	729146	729594	peak_30315	508	.	227.720200	3.309173	-1	290
AEMK02000682.1	744826	746132	peak_30316	343	.	448.485229	3.187228	-1	1213
AEMK02000682.1	762472	763181	peak_30317	590	.	418.270630	3.568784	-1	305
AEMK02000682.1	764553	765357	peak_30318	805	.	647.350098	4.046075	-1	323
AEMK02000682.1	766879	767284	peak_30319	959	.	388.443542	3.892743	-1	128
AEMK02000682.1	768349	769800	peak_30320	783	.	1135.716553	4.223801	-1	930
AEMK02000682.1	769930	770917	peak_30321	523	.	516.084656	3.740308	-1	715
AEMK02000682.1	778572	779401	peak_30322	1000	.	1203.600830	5.468552	-1	296
AEMK02000682.1	779788	780568	peak_30323	1000	.	902.896118	5.164815	-1	209
AEMK02000682.1	785450	785739	peak_30324	697	.	201.406570	3.263775	-1	76
AEMK02000682.1	785957	786724	peak_30325	849	.	651.287170	3.937800	-1	97
AEMK02000682.1	786831	787576	peak_30326	723	.	538.630676	4.264836	-1	611
AEMK02000682.1	787721	788779	peak_30327	905	.	957.286194	4.304084	-1	142
AEMK02000682.1	791389	792679	peak_30328	642	.	827.842224	4.123331	-1	278
AEMK02000682.1	793720	794394	peak_30329	673	.	453.539581	3.884520	-1	317
AEMK02000682.1	794964	795488	peak_30330	1000	.	743.639160	4.657584	-1	243
AEMK02000682.1	807490	807793	peak_30331	746	.	225.957626	3.324394	-1	86
AEMK02000682.1	808697	809245	peak_30332	808	.	442.778198	3.693577	-1	160
AEMK02000682.1	818570	819055	peak_30333	457	.	221.738159	3.153380	-1	55
AEMK02000682.1	831370	832791	peak_30334	572	.	813.222839	3.860686	-1	667
AEMK02000682.1	843567	844495	peak_30335	315	.	292.723785	3.338915	-1	188
AEMK02000682.1	852480	853099	peak_30336	434	.	268.789612	3.766873	-1	215
AEMK02000682.1	856919	857307	peak_30337	578	.	224.241058	3.456384	-1	321
AEMK02000682.1	864706	865407	peak_30338	498	.	349.112640	3.342076	-1	610
AEMK02000682.1	873171	873886	peak_30339	458	.	327.768402	3.576322	-1	391
AEMK02000682.1	875096	875577	peak_30340	419	.	201.721985	3.353549	-1	98
AEMK02000682.1	877182	877888	peak_30341	514	.	362.864807	3.494722	-1	457
AEMK02000682.1	885126	885651	peak_30342	455	.	238.727692	3.563268	-1	414
AEMK02000682.1	885865	886764	peak_30343	640	.	575.233948	3.871823	-1	293
AEMK02000682.1	886938	887604	peak_30344	695	.	463.017761	3.616257	-1	238
AEMK02000682.1	887751	888152	peak_30345	832	.	333.492188	3.784744	-1	126
AEMK02000682.1	888957	889747	peak_30346	347	.	274.484924	3.269980	-1	113
AEMK02000682.1	890692	890941	peak_30347	1000	.	286.017059	4.190429	-1	123
AEMK02000682.1	896429	897684	peak_30348	479	.	600.957581	3.490197	-1	1146
AEMK02000682.1	898620	899001	peak_30349	665	.	253.511902	3.551662	-1	300
AEMK02000682.1	900303	900764	peak_30350	490	.	225.871124	3.236458	-1	123
AEMK02000682.1	903961	904338	peak_30351	543	.	204.632278	3.140502	-1	252
AEMK02000682.1	904966	905397	peak_30352	722	.	311.166962	3.591896	-1	260
AEMK02000682.1	914689	915622	peak_30353	421	.	392.433136	3.999777	-1	844
AEMK02000682.1	916572	917136	peak_30354	885	.	499.210541	4.336436	-1	289
AEMK02000682.1	918006	918791	peak_30355	667	.	523.291748	4.216541	-1	480
AEMK02000682.1	919362	920117	peak_30356	305	.	229.953369	3.023679	-1	640
AEMK02000682.1	930441	930878	peak_30357	708	.	309.221771	3.743447	-1	104
AEMK02000682.1	936144	936492	peak_30358	774	.	269.514893	3.616799	-1	80
AEMK02000682.1	939341	939899	peak_30359	502	.	280.029053	3.658844	-1	459
AEMK02000682.1	944145	944902	peak_30360	673	.	509.652039	3.939888	-1	567
AEMK02000682.1	946318	946894	peak_30361	1000	.	1562.266968	7.495661	-1	205
AEMK02000682.1	961320	961721	peak_30362	1000	.	427.115051	4.637949	-1	119
AEMK02000682.1	964907	965719	peak_30363	362	.	293.613129	3.496412	-1	520
AEMK02000682.1	965851	967599	peak_30364	417	.	729.330566	3.705785	-1	785
AEMK02000682.1	967855	969716	peak_30365	849	.	1580.797363	4.420683	-1	1743
AEMK02000682.1	969877	970356	peak_30366	495	.	237.192932	3.645849	-1	278
AEMK02000682.1	970561	972545	peak_30367	715	.	1418.557739	4.453157	-1	1569
AEMK02000682.1	972659	974562	peak_30368	615	.	1171.153320	4.033533	-1	1778
AEMK02000682.1	976740	977432	peak_30369	751	.	519.533813	4.753001	-1	499
AEMK02000682.1	978586	979392	peak_30370	398	.	321.186676	3.165079	-1	737
AEMK02000682.1	983679	985035	peak_30371	457	.	619.313049	3.392843	-1	1269
AEMK02000682.1	985477	986771	peak_30372	376	.	486.545807	3.342183	-1	532
AEMK02000682.1	988381	988890	peak_30373	544	.	276.904724	3.318454	-1	271
AEMK02000682.1	991044	991441	peak_30374	555	.	220.240402	3.376336	-1	96
AEMK02000682.1	992060	992659	peak_30375	366	.	218.946060	3.307827	-1	554
AEMK02000682.1	997852	998915	peak_30376	459	.	487.660492	3.502234	-1	829
AEMK02000682.1	1007860	1008078	peak_30377	1000	.	259.159393	3.964567	-1	108
AEMK02000682.1	1015386	1015839	peak_30378	478	.	216.549438	3.578185	-1	388
AEMK02000682.1	1020972	1021706	peak_30379	1000	.	997.697144	5.035069	-1	490
AEMK02000682.1	1039086	1039471	peak_30380	556	.	214.057297	3.061910	-1	283
AEMK02000682.1	1040719	1041406	peak_30381	314	.	215.547379	2.834306	-1	592
AEMK02000682.1	1045817	1046762	peak_30382	358	.	338.063568	3.676220	-1	210
AEMK02000682.1	1047961	1048781	peak_30383	454	.	372.552948	3.545719	-1	662
AEMK02000682.1	1051338	1052896	peak_30384	404	.	630.082520	3.521795	-1	631
AEMK02000682.1	1054862	1055257	peak_30385	632	.	249.495605	3.614594	-1	65
AEMK02000682.1	1064838	1065398	peak_30386	395	.	221.432312	3.213968	-1	213
AEMK02000682.1	1066789	1067235	peak_30387	546	.	243.427948	3.247582	-1	365
AEMK02000682.1	1067374	1067751	peak_30388	1000	.	403.440033	4.079636	-1	100
AEMK02000682.1	1070024	1071460	peak_30389	551	.	791.330994	3.997120	-1	337
AEMK02000682.1	1071585	1072124	peak_30390	534	.	287.829468	3.433822	-1	424
AEMK02000682.1	1072247	1072449	peak_30391	1000	.	240.250427	4.141913	-1	95
AEMK02000682.1	1086557	1086870	peak_30392	718	.	224.672623	3.933208	-1	215
AEMK02000682.1	1091189	1092394	peak_30393	270	.	325.654633	3.257396	-1	986
AEMK02000682.1	1095185	1096093	peak_30394	472	.	428.190277	3.623288	-1	637
AEMK02000682.1	1097837	1098506	peak_30395	425	.	284.086792	3.590344	-1	462
AEMK02000682.1	1101545	1102311	peak_30396	289	.	221.671646	3.197753	-1	500
AEMK02000682.1	1102632	1103412	peak_30397	817	.	637.434998	3.773893	-1	98
AEMK02000682.1	1103949	1104396	peak_30398	449	.	200.559769	3.384873	-1	73
AEMK02000682.1	1105145	1105378	peak_30399	980	.	228.276108	3.711658	-1	109
AEMK02000682.1	1106187	1107024	peak_30400	269	.	225.397522	3.106934	-1	353
AEMK02000682.1	1107128	1107561	peak_30401	976	.	422.580627	3.753111	-1	205
AEMK02000682.1	1108222	1108667	peak_30402	923	.	410.643707	4.104795	-1	322
AEMK02000682.1	1108809	1109447	peak_30403	405	.	258.457794	3.136717	-1	484
AEMK02000682.1	1111551	1112098	peak_30404	527	.	288.219513	3.363801	-1	438
AEMK02000682.1	1112608	1113395	peak_30405	300	.	236.099289	3.990302	-1	635
AEMK02000682.1	1113583	1114584	peak_30406	412	.	412.191254	3.285576	-1	825
AEMK02000682.1	1116985	1117518	peak_30407	376	.	200.404602	2.879062	-1	45
AEMK02000682.1	1118122	1118992	peak_30408	408	.	354.844818	3.216083	-1	118
AEMK02000682.1	1121262	1121468	peak_30409	1000	.	246.659729	4.108771	-1	88
AEMK02000682.1	1145549	1145756	peak_30410	1000	.	215.386017	4.061453	-1	104
AEMK02000682.1	1150549	1151096	peak_30411	485	.	265.214172	3.545188	-1	74
AEMK02000682.1	1152507	1153448	peak_30412	463	.	435.658142	3.684164	-1	786
AEMK02000682.1	1153735	1154393	peak_30413	565	.	372.041077	3.471100	-1	390
AEMK02000682.1	1159053	1159777	peak_30414	441	.	319.096893	3.845129	-1	81
AEMK02000682.1	1169522	1170086	peak_30415	447	.	252.075531	3.379255	-1	432
AEMK02000682.1	1170197	1170608	peak_30416	586	.	240.923477	3.454859	-1	288
AEMK02000682.1	1185548	1185923	peak_30417	563	.	211.185776	3.522765	-1	71
AEMK02000682.1	1194914	1195635	peak_30418	430	.	309.680969	3.257396	-1	165
AEMK02000682.1	1202386	1202686	peak_30419	710	.	213.070862	3.342988	-1	128
AEMK02000682.1	1205022	1205632	peak_30420	446	.	272.139069	3.382283	-1	517
AEMK02000682.1	1207893	1208310	peak_30421	589	.	245.790833	3.563268	-1	118
AEMK02000682.1	1209109	1209588	peak_30422	539	.	258.393250	3.471970	-1	97
AEMK02000682.1	1210998	1211322	peak_30423	843	.	272.999756	3.597212	-1	80
AEMK02000682.1	1221443	1221773	peak_30424	729	.	240.477112	3.645849	-1	114
AEMK02000682.1	1224621	1226053	peak_30425	591	.	846.908630	4.104795	-1	1315
AEMK02000682.1	1231098	1231759	peak_30426	308	.	203.740097	3.203460	-1	541
AEMK02000682.1	1232332	1233103	peak_30427	288	.	222.122101	3.151314	-1	656
AEMK02000682.1	1238692	1239230	peak_30428	481	.	258.575531	3.368673	-1	88
AEMK02000682.1	1241208	1241733	peak_30429	485	.	254.385971	3.584991	-1	452
AEMK02000682.1	1244063	1244434	peak_30430	641	.	237.741821	3.614594	-1	237
AEMK02000682.1	1244565	1245161	peak_30431	525	.	313.039062	3.395204	-1	94
AEMK02000682.1	1246176	1246932	peak_30432	322	.	243.735901	3.339537	-1	352
AEMK02000682.1	1247127	1247955	peak_30433	594	.	492.105804	4.411728	-1	618
AEMK02000682.1	1250543	1251351	peak_30434	679	.	548.356018	4.320472	-1	94
AEMK02000682.1	1256053	1256212	peak_30435	1000	.	247.716599	4.323319	-1	109
AEMK02000682.1	1262323	1262991	peak_30436	477	.	318.791199	3.228177	-1	437
AEMK02000682.1	1294699	1295402	peak_30437	926	.	651.055420	3.970020	-1	298
AEMK02000682.1	1296506	1296749	peak_30438	1000	.	247.073975	3.687993	-1	125
AEMK02000682.1	1299344	1300281	peak_30439	437	.	409.224335	3.928819	-1	478
AEMK02000682.1	1301072	1301581	peak_30440	629	.	320.123108	3.604172	-1	107
AEMK02000682.1	1301726	1302216	peak_30441	470	.	230.267136	2.911830	-1	106
AEMK02000682.1	1306982	1308013	peak_30442	459	.	473.306702	3.737937	-1	153
AEMK02000682.1	1312656	1313760	peak_30443	375	.	413.710083	3.852430	-1	233
AEMK02000682.1	1321646	1322141	peak_30444	445	.	220.231720	3.421194	-1	218
AEMK02000682.1	1334928	1335412	peak_30445	533	.	257.876801	3.433079	-1	212
AEMK02000682.1	1338618	1339732	peak_30446	570	.	635.163208	3.777393	-1	151
AEMK02000682.1	1340196	1341478	peak_30447	425	.	545.343567	3.436941	-1	991
AEMK02000682.1	1343671	1344207	peak_30448	630	.	337.548065	3.639931	-1	120
AEMK02000682.1	1344310	1345112	peak_30449	386	.	309.599365	3.589335	-1	697
AEMK02000682.1	1346208	1346807	peak_30450	502	.	300.678558	3.616799	-1	508
AEMK02000682.1	1348592	1349388	peak_30451	267	.	212.892441	2.942745	-1	57
AEMK02000682.1	1350560	1351248	peak_30452	647	.	444.812622	3.938820	-1	97
AEMK02000682.1	1351357	1352226	peak_30453	519	.	450.805634	3.474276	-1	415
AEMK02000682.1	1355736	1356016	peak_30454	849	.	237.661011	3.717381	-1	203
AEMK02000682.1	1356149	1356797	peak_30455	461	.	298.427246	3.268064	-1	98
AEMK02000682.1	1357339	1358477	peak_30456	434	.	494.198395	3.711625	-1	589
AEMK02000682.1	1358676	1359017	peak_30457	925	.	315.497803	3.857956	-1	157
AEMK02000682.1	1359135	1359747	peak_30458	430	.	263.163513	3.183937	-1	86
AEMK02000682.1	1359878	1360441	peak_30459	419	.	235.876022	3.261350	-1	48
AEMK02000682.1	1360951	1362253	peak_30460	648	.	843.986389	4.053108	-1	613
AEMK02000682.1	1363764	1364608	peak_30461	505	.	425.891510	3.463239	-1	667
AEMK02000682.1	1366043	1366640	peak_30462	403	.	240.881027	3.362339	-1	87
AEMK02000682.1	1370592	1371078	peak_30463	685	.	332.861084	3.722563	-1	303
AEMK02000682.1	1373755	1374431	peak_30464	483	.	326.442017	3.830728	-1	96
AEMK02000682.1	1378043	1378825	peak_30465	277	.	216.628967	3.238851	-1	635
AEMK02000682.1	1381047	1382055	peak_30466	448	.	451.085297	3.468114	-1	652
AEMK02000682.1	1396573	1396997	peak_30467	810	.	343.322083	3.712757	-1	119
AEMK02000682.1	1412866	1413636	peak_30468	291	.	224.156097	2.941551	-1	221
AEMK02000682.1	1415003	1415996	peak_30469	249	.	247.073257	3.033267	-1	781
AEMK02000682.1	1427050	1427472	peak_30470	633	.	267.118683	3.751402	-1	348
AEMK02000682.1	1436174	1436782	peak_30471	412	.	250.627747	3.166387	-1	506
AEMK02000682.1	1446650	1447425	peak_30472	708	.	548.720093	4.931196	-1	184
AEMK02000682.1	1456329	1456988	peak_30473	336	.	221.627533	3.061812	-1	85
AEMK02000682.1	1459859	1460562	peak_30474	355	.	249.727280	3.083950	-1	251
AEMK02000682.1	1464646	1465631	peak_30475	357	.	351.415741	3.712602	-1	52
AEMK02000682.1	1538134	1539178	peak_30476	975	.	1017.560059	4.791405	-1	391
AEMK02000682.1	1544955	1545652	peak_30477	691	.	481.771210	4.525486	-1	412
AEMK02000682.1	1545774	1546712	peak_30478	503	.	472.024261	3.280556	-1	513
AEMK02000682.1	1563524	1563873	peak_30479	773	.	269.847229	3.576712	-1	216
AEMK02000682.1	1569549	1570174	peak_30480	412	.	257.450256	3.601739	-1	548
AEMK02000682.1	1583328	1583896	peak_30481	453	.	257.531921	3.153423	-1	53
AEMK02000682.1	1585030	1585290	peak_30482	898	.	233.603729	3.900763	-1	114
AEMK02000682.1	1588933	1589422	peak_30483	422	.	206.251572	3.269321	-1	250
AEMK02000682.1	1592935	1593646	peak_30484	295	.	209.391403	3.079282	-1	467
AEMK02000682.1	1594566	1595141	peak_30485	387	.	222.648529	3.476781	-1	470
AEMK02000682.1	1615676	1616446	peak_30486	269	.	206.860352	2.886840	-1	670
AEMK02000682.1	1621330	1621895	peak_30487	443	.	250.295380	3.259720	-1	415
AEMK02000682.1	1656970	1657295	peak_30488	1000	.	572.293335	5.474786	-1	100
AEMK02000682.1	1698762	1699578	peak_30489	289	.	235.743576	3.261350	-1	208
AEMK02000682.1	1719694	1720400	peak_30490	565	.	398.623108	3.812762	-1	609
AEMK02000682.1	1734686	1735235	peak_30491	364	.	200.017914	3.136717	-1	209
AEMK02000682.1	1743100	1743907	peak_30492	418	.	337.227753	3.313298	-1	104
AEMK02000682.1	1757044	1757290	peak_30493	1000	.	269.697723	3.849432	-1	116
AEMK02000682.1	1758218	1758597	peak_30494	546	.	206.825043	3.634673	-1	300
AEMK02000682.1	1761203	1762153	peak_30495	363	.	344.386688	3.365105	-1	109
AEMK02000682.1	1762469	1763193	peak_30496	505	.	365.552582	3.243990	-1	372
AEMK02000682.1	1766199	1766719	peak_30497	459	.	238.455399	3.452406	-1	91
AEMK02000682.1	1770380	1771081	peak_30498	557	.	390.171692	4.028070	-1	606
AEMK02000682.1	1771321	1771687	peak_30499	647	.	236.878723	3.490197	-1	130
AEMK02000682.1	1772270	1773083	peak_30500	320	.	260.560120	3.436941	-1	190
AEMK02000682.1	1782199	1782817	peak_30501	628	.	388.181732	3.390409	-1	315
AEMK02000682.1	1787601	1788479	peak_30502	285	.	250.635315	3.106934	-1	518
AEMK02000682.1	1790069	1790746	peak_30503	1000	.	2253.758789	9.580402	-1	285
AEMK02000682.1	1791947	1792715	peak_30504	577	.	443.289612	3.746662	-1	621
AEMK02000682.1	1794400	1795217	peak_30505	323	.	263.976379	3.161760	-1	366
AEMK02000682.1	1814235	1814478	peak_30506	909	.	220.986755	3.683247	-1	126
AEMK02000682.1	1824369	1825156	peak_30507	261	.	205.630341	3.494880	-1	550
AEMK02000682.1	1841871	1842241	peak_30508	659	.	243.735291	3.280556	-1	254
AEMK02000682.1	1853087	1853432	peak_30509	653	.	225.184814	3.482308	-1	170
AEMK02000682.1	1854257	1854474	peak_30510	1000	.	226.816956	3.759386	-1	80
AEMK02000682.1	1877754	1878459	peak_30511	298	.	210.063080	3.295218	-1	599
AEMK02000682.1	1884587	1884980	peak_30512	541	.	212.530182	3.698562	-1	293
AEMK02000682.1	1897262	1897488	peak_30513	1000	.	339.959412	4.678668	-1	107
AEMK02000682.1	1909729	1910762	peak_30514	588	.	607.278503	3.465630	-1	260
AEMK02000682.1	1927110	1927971	peak_30515	239	.	205.708237	3.111938	-1	556
AEMK02000682.1	1949916	1950436	peak_30516	450	.	233.830505	3.623288	-1	80
AEMK02000682.1	1959918	1960536	peak_30517	324	.	200.416031	3.253958	-1	461
AEMK02000682.1	2029034	2030610	peak_30518	1000	.	2415.148926	5.982258	-1	1462
AEMK02000449.1	57	931	peak_30519	1000	.	9958.509766	20.549467	-1	332
AEMK02000449.1	1920	2454	peak_30520	1000	.	6239.457520	22.293346	-1	424
AEMK02000449.1	38173	38419	peak_30521	924	.	227.266434	3.521795	-1	129
AEMK02000449.1	94767	95249	peak_30522	645	.	310.822540	4.313984	-1	299
AEMK02000449.1	95423	95646	peak_30523	1000	.	237.892960	3.837754	-1	123
AEMK02000449.1	104784	105543	peak_30524	703	.	533.853333	3.746662	-1	709
AEMK02000449.1	130413	130686	peak_30525	815	.	222.421463	3.828576	-1	164
AEMK02000449.1	197168	197587	peak_30526	594	.	249.083008	3.363497	-1	376
AEMK02000449.1	204791	205564	peak_30527	486	.	375.740051	3.974382	-1	72
AEMK02000449.1	232509	233061	peak_30528	602	.	332.279327	3.391786	-1	304
AEMK02000449.1	235524	235722	peak_30529	1000	.	229.762512	4.093195	-1	82
AEMK02000449.1	246175	246476	peak_30530	792	.	238.519119	3.995482	-1	105
AEMK02000449.1	258846	259008	peak_30531	1000	.	211.919968	4.267992	-1	84
AEMK02000449.1	308979	309286	peak_30532	810	.	248.572296	4.024852	-1	234
AEMK02000449.1	342928	343242	peak_30533	687	.	215.789932	3.566815	-1	74
AEMK02000449.1	351468	351752	peak_30534	987	.	280.445251	3.732379	-1	211
AEMK02000449.1	354539	354761	peak_30535	1000	.	328.580170	4.820531	-1	125
AEMK02000449.1	471372	471929	peak_30536	597	.	332.647339	4.312338	-1	443
AEMK02000449.1	473042	473201	peak_30537	1000	.	236.383987	4.374647	-1	107
AEMK02000449.1	489798	489951	peak_30538	1000	.	224.386230	4.063727	-1	85
AEMK02000449.1	491173	491746	peak_30539	886	.	507.625458	4.310302	-1	463
AEMK02000449.1	540556	541125	peak_30540	909	.	517.157959	4.059757	-1	453
AEMK02000449.1	548704	549102	peak_30541	1000	.	487.148071	4.603463	-1	251
AEMK02000449.1	558280	559264	peak_30542	1000	.	2212.495605	7.336113	-1	242
AEMK02000449.1	579571	579836	peak_30543	958	.	253.887650	3.698562	-1	144
AEMK02000449.1	581728	582588	peak_30544	923	.	793.561646	4.423738	-1	730
AEMK02000449.1	598588	598768	peak_30545	1000	.	257.391235	4.443910	-1	80
AEMK02000449.1	600180	600357	peak_30546	1000	.	226.509399	4.374647	-1	79
AEMK02000449.1	603640	603793	peak_30547	1000	.	201.101151	4.103224	-1	70
AEMK02000449.1	606568	606734	peak_30548	1000	.	431.789246	5.639535	-1	56
AEMK02000449.1	610313	611670	peak_30549	742	.	1006.882629	3.711743	-1	912
AEMK02000449.1	617614	617817	peak_30550	1000	.	256.516968	4.145799	-1	121
AEMK02000449.1	618513	618722	peak_30551	1000	.	262.676880	4.208735	-1	113
AEMK02000449.1	622449	622944	peak_30552	1000	.	862.571777	5.557838	-1	399
AEMK02000449.1	630375	630777	peak_30553	1000	.	404.827240	4.342167	-1	88
AEMK02000449.1	632985	633355	peak_30554	625	.	231.371033	3.613940	-1	129
AEMK02000449.1	633497	634262	peak_30555	662	.	506.229126	3.544280	-1	365
AEMK02000449.1	652832	653214	peak_30556	1000	.	558.424988	4.577022	-1	83
AEMK02000449.1	653426	653603	peak_30557	1000	.	311.920929	4.761446	-1	78
AEMK02000449.1	668913	669060	peak_30558	1000	.	215.920059	4.126190	-1	67
AEMK02000449.1	669187	669373	peak_30559	1000	.	221.534988	4.139818	-1	83
AEMK02000449.1	673152	673415	peak_30560	1000	.	319.568237	4.368869	-1	184
AEMK02000449.1	675407	676039	peak_30561	1000	.	1100.656372	6.625221	-1	213
AEMK02000449.1	685111	685692	peak_30562	1000	.	922.295166	4.831956	-1	131
AEMK02000449.1	686422	686601	peak_30563	1000	.	200.168228	4.112341	-1	63
AEMK02000449.1	686704	686926	peak_30564	961	.	213.270935	3.642896	-1	107
AEMK02000449.1	687988	688196	peak_30565	1000	.	260.122467	4.364732	-1	111
AEMK02000449.1	691660	691869	peak_30566	1000	.	302.690155	4.550316	-1	106
AEMK02000449.1	694293	694821	peak_30567	1000	.	642.165588	4.835946	-1	88
AEMK02000449.1	695023	695738	peak_30568	1000	.	1016.448364	5.016113	-1	605
AEMK02000449.1	695972	696159	peak_30569	1000	.	218.989502	3.973275	-1	81
AEMK02000449.1	697594	697787	peak_30570	1000	.	211.623337	3.729614	-1	97
AEMK02000449.1	699155	699331	peak_30571	1000	.	255.863129	4.448715	-1	122
AEMK02000449.1	702421	702593	peak_30572	1000	.	235.247818	4.393552	-1	87
AEMK02000449.1	709410	710193	peak_30573	709	.	555.520569	4.860651	-1	305
AEMK02000449.1	715326	716553	peak_30574	1000	.	1877.328857	5.063481	-1	1064
AEMK02000449.1	725679	725904	peak_30575	1000	.	290.718231	4.437452	-1	108
AEMK02000449.1	726023	726215	peak_30576	1000	.	224.041260	4.091794	-1	105
AEMK02000449.1	727403	727577	peak_30577	1000	.	203.029160	4.319578	-1	83
AEMK02000449.1	728078	728251	peak_30578	1000	.	215.270111	4.021976	-1	90
AEMK02000449.1	731352	731556	peak_30579	1000	.	249.051178	4.227029	-1	80
AEMK02000449.1	746644	747008	peak_30580	629	.	229.080307	4.225376	-1	106
AEMK02000449.1	747665	748223	peak_30581	487	.	271.736572	4.208170	-1	58
AEMK02000449.1	749840	750011	peak_30582	1000	.	257.462585	4.432364	-1	68
AEMK02000449.1	754441	754888	peak_30583	1000	.	463.402008	4.594694	-1	353
AEMK02000449.1	756051	756231	peak_30584	1000	.	244.481049	4.154191	-1	83
AEMK02000449.1	763002	763660	peak_30585	1000	.	741.801392	4.549029	-1	501
AEMK02000449.1	764440	765376	peak_30586	984	.	921.114990	4.803705	-1	96
AEMK02000449.1	765486	766173	peak_30587	928	.	637.858704	5.239668	-1	401
AEMK02000449.1	773554	773766	peak_30588	1000	.	223.347870	3.768596	-1	112
AEMK02000449.1	779332	779803	peak_30589	1000	.	798.650146	5.721357	-1	159
AEMK02000449.1	786850	787550	peak_30590	870	.	608.808105	5.738877	-1	339
AEMK02000449.1	794802	795276	peak_30591	836	.	396.283264	4.858283	-1	272
AEMK02000449.1	796772	796955	peak_30592	1000	.	221.733932	4.153944	-1	104
AEMK02000449.1	803433	803597	peak_30593	1000	.	206.128067	3.862036	-1	39
AEMK02000449.1	803960	804203	peak_30594	857	.	208.228333	3.527019	-1	142
AEMK02000449.1	804416	804673	peak_30595	882	.	226.710907	3.639509	-1	143
AEMK02000449.1	813624	814558	peak_30596	1000	.	1064.038086	4.331730	-1	543
AEMK02000449.1	815735	815933	peak_30597	1000	.	234.356613	4.217676	-1	89
AEMK02000449.1	816223	816450	peak_30598	1000	.	317.781708	4.593273	-1	122
AEMK02000449.1	817760	818249	peak_30599	1000	.	648.473877	5.925305	-1	166
AEMK02000449.1	818400	819045	peak_30600	369	.	237.823227	3.883486	-1	218
AEMK02000449.1	828603	829122	peak_30601	1000	.	749.030457	4.830545	-1	321
AEMK02000449.1	834857	835026	peak_30602	1000	.	263.059296	4.374161	-1	102
AEMK02000449.1	838944	839158	peak_30603	1000	.	226.571014	4.256621	-1	86
AEMK02000449.1	841833	842204	peak_30604	823	.	305.166718	3.978514	-1	152
AEMK02000449.1	844408	844604	peak_30605	1000	.	232.813705	3.906870	-1	103
AEMK02000449.1	844841	845057	peak_30606	1000	.	385.831360	5.104842	-1	110
AEMK02000449.1	845421	845588	peak_30607	1000	.	217.617630	4.154160	-1	101
AEMK02000449.1	846365	846858	peak_30608	1000	.	596.975769	5.062701	-1	121
AEMK02000449.1	849906	850268	peak_30609	755	.	273.317810	4.481666	-1	86
AEMK02000449.1	850875	851727	peak_30610	1000	.	2572.571777	6.936208	-1	709
AEMK02000449.1	860279	860519	peak_30611	1000	.	407.227448	5.193875	-1	120
AEMK02000449.1	864413	864648	peak_30612	1000	.	303.783966	4.545460	-1	138
AEMK02000449.1	865773	866525	peak_30613	584	.	439.254852	4.415370	-1	124
AEMK02000449.1	878196	878745	peak_30614	1000	.	899.440979	6.673930	-1	108
AEMK02000449.1	883868	884448	peak_30615	1000	.	635.152588	5.356918	-1	129
AEMK02000449.1	916736	916916	peak_30616	1000	.	210.722626	4.123531	-1	113
AEMK02000449.1	948107	948363	peak_30617	801	.	205.153152	3.707264	-1	128
AEMK02000449.1	1055608	1056279	peak_30618	802	.	538.426086	4.017141	-1	158
AEMK02000449.1	1112988	1113937	peak_30619	428	.	405.771515	3.510990	-1	212
AEMK02000449.1	1295652	1296225	peak_30620	936	.	536.428528	4.789877	-1	264
AEMK02000449.1	1323986	1324138	peak_30621	1000	.	215.533539	4.080464	-1	56
AEMK02000449.1	1361490	1361734	peak_30622	1000	.	253.593781	3.990348	-1	129
AEMK02000449.1	1378060	1379473	peak_30623	842	.	1189.251831	4.208735	-1	239
AEMK02000677.1	100099	100273	peak_30624	1000	.	273.727997	4.609871	-1	82
AEMK02000677.1	112750	113125	peak_30625	693	.	259.816376	3.399000	-1	191
AEMK02000677.1	136446	136984	peak_30626	638	.	343.399445	4.181560	-1	311
AEMK02000677.1	220478	220627	peak_30627	1000	.	213.241486	4.176621	-1	62
AEMK02000677.1	223664	224216	peak_30628	522	.	288.338348	3.591960	-1	477
AEMK02000677.1	225535	225922	peak_30629	828	.	320.288727	3.737937	-1	104
AEMK02000677.1	328734	328912	peak_30630	1000	.	228.141968	3.998523	-1	62
AEMK02000677.1	425132	426311	peak_30631	568	.	669.731934	4.115431	-1	733
AEMK02000677.1	452525	453076	peak_30632	753	.	415.059662	4.540674	-1	112
AEMK02000677.1	456151	456582	peak_30633	751	.	323.618256	3.730332	-1	112
AEMK02000677.1	468246	468656	peak_30634	610	.	250.167267	3.758642	-1	163
AEMK02000677.1	481177	481764	peak_30635	1000	.	600.598755	5.252108	-1	495
AEMK02000677.1	726672	727076	peak_30636	795	.	321.174225	4.049916	-1	307
AEMK02000677.1	730440	730992	peak_30637	437	.	241.376770	3.400263	-1	342
AEMK02000677.1	828631	829015	peak_30638	526	.	201.811935	3.346353	-1	88
AEMK02000677.1	1013664	1014204	peak_30639	590	.	318.623230	3.542849	-1	95
AEMK02000677.1	1015416	1015653	peak_30640	1000	.	316.966034	4.391605	-1	127
AEMK02000677.1	1016615	1017027	peak_30641	533	.	219.684174	3.467656	-1	158
AEMK02000677.1	1017252	1017694	peak_30642	819	.	362.195892	3.753829	-1	355
AEMK02000677.1	1017910	1018692	peak_30643	607	.	474.761475	3.526557	-1	171
AEMK02000677.1	1027283	1027544	peak_30644	1000	.	291.899078	3.976316	-1	157
AEMK02000677.1	1247199	1247642	peak_30645	596	.	263.970032	3.545188	-1	162
AEMK02000677.1	1273112	1273275	peak_30646	1000	.	231.292496	4.309183	-1	77
AEMK02000408.1	5939	6342	peak_30647	600	.	241.683960	3.404661	-1	125
AEMK02000408.1	26861	27052	peak_30648	1000	.	230.380707	4.321901	-1	89
AEMK02000408.1	33656	34242	peak_30649	946	.	554.094849	4.302343	-1	531
AEMK02000408.1	135579	136060	peak_30650	974	.	468.489960	5.475383	-1	259
AEMK02000408.1	138106	138642	peak_30651	444	.	237.921982	3.009711	-1	89
AEMK02000408.1	172168	172576	peak_30652	955	.	389.439575	3.837057	-1	276
AEMK02000408.1	175996	176205	peak_30653	1000	.	231.251816	4.104795	-1	114
AEMK02000408.1	177306	177454	peak_30654	1000	.	203.263901	4.038115	-1	79
AEMK02000408.1	181718	182054	peak_30655	624	.	209.521011	3.500613	-1	81
AEMK02000408.1	297689	297923	peak_30656	1000	.	319.974762	4.294745	-1	147
AEMK02000408.1	299429	299867	peak_30657	888	.	388.958801	4.074720	-1	305
AEMK02000408.1	301698	301957	peak_30658	929	.	240.607620	3.836436	-1	176
AEMK02000408.1	303433	304653	peak_30659	929	.	1133.283691	4.248396	-1	766
AEMK02000408.1	304973	305160	peak_30660	1000	.	213.026794	4.260563	-1	83
AEMK02000408.1	305795	305958	peak_30661	1000	.	230.358017	4.305508	-1	78
AEMK02000408.1	314869	315022	peak_30662	1000	.	201.421021	4.042064	-1	54
AEMK02000408.1	315260	316387	peak_30663	728	.	821.018921	4.042643	-1	108
AEMK02000408.1	317268	317836	peak_30664	1000	.	731.208984	4.723610	-1	486
AEMK02000408.1	318465	318785	peak_30665	779	.	249.195007	4.138825	-1	222
AEMK02000408.1	319749	320249	peak_30666	453	.	226.733170	3.691960	-1	410
AEMK02000408.1	322774	323195	peak_30667	702	.	295.706055	3.866313	-1	317
AEMK02000408.1	326000	326175	peak_30668	1000	.	248.759995	4.291883	-1	98
AEMK02000408.1	326309	326792	peak_30669	819	.	395.359863	3.827388	-1	216
AEMK02000408.1	332832	333183	peak_30670	1000	.	367.146423	3.993613	-1	153
AEMK02000408.1	335472	336626	peak_30671	717	.	827.989746	3.947778	-1	229
AEMK02000408.1	336745	337264	peak_30672	1000	.	531.254639	4.207332	-1	108
AEMK02000408.1	339066	339677	peak_30673	628	.	383.948639	4.029433	-1	354
AEMK02000408.1	339882	340316	peak_30674	655	.	284.096649	3.927112	-1	126
AEMK02000408.1	341517	342053	peak_30675	1000	.	843.472168	5.023796	-1	382
AEMK02000408.1	343377	343612	peak_30676	921	.	216.373672	3.804321	-1	116
AEMK02000408.1	347635	347931	peak_30677	1000	.	322.034668	3.965755	-1	216
AEMK02000408.1	348466	348921	peak_30678	1000	.	540.721863	4.128788	-1	254
AEMK02000408.1	349268	349751	peak_30679	1000	.	942.290039	4.823409	-1	369
AEMK02000408.1	349913	350926	peak_30680	682	.	690.747498	4.870589	-1	716
AEMK02000408.1	352862	353786	peak_30681	592	.	546.737549	4.305492	-1	593
AEMK02000408.1	355024	355308	peak_30682	848	.	240.970245	3.883601	-1	92
AEMK02000408.1	356447	356707	peak_30683	964	.	250.764938	3.701067	-1	74
AEMK02000408.1	357303	357818	peak_30684	1000	.	538.158936	4.296861	-1	108
AEMK02000408.1	361486	361845	peak_30685	726	.	260.655090	3.865079	-1	113
AEMK02000408.1	362124	362778	peak_30686	501	.	327.447998	4.139008	-1	123
AEMK02000408.1	369422	371389	peak_30687	933	.	1834.740601	4.532721	-1	1755
AEMK02000408.1	371677	371965	peak_30688	715	.	205.859283	3.925288	-1	74
AEMK02000408.1	380148	381894	peak_30689	1000	.	2360.665771	4.560752	-1	1152
AEMK02000408.1	382033	383272	peak_30690	814	.	1008.595154	5.226486	-1	694
AEMK02000408.1	383653	383870	peak_30691	934	.	202.599243	3.644306	-1	94
AEMK02000408.1	384006	384259	peak_30692	909	.	230.046814	3.751435	-1	89
AEMK02000408.1	384530	384811	peak_30693	1000	.	301.925812	3.816927	-1	113
AEMK02000408.1	384912	385760	peak_30694	1000	.	1099.877930	4.633354	-1	766
AEMK02000408.1	385874	387505	peak_30695	1000	.	2344.684326	5.812578	-1	404
AEMK02000408.1	387618	387891	peak_30696	1000	.	330.379395	4.026302	-1	166
AEMK02000408.1	388420	388778	peak_30697	962	.	344.548706	4.200834	-1	266
AEMK02000408.1	388961	389135	peak_30698	1000	.	309.992035	4.858829	-1	85
AEMK02000408.1	389522	389823	peak_30699	1000	.	316.976074	4.470974	-1	180
AEMK02000408.1	389968	391564	peak_30700	746	.	1189.973633	4.332358	-1	1474
AEMK02000408.1	391720	392748	peak_30701	688	.	707.408997	3.806672	-1	973
AEMK02000408.1	392920	393723	peak_30702	693	.	556.673035	3.691834	-1	710
AEMK02000408.1	393864	395178	peak_30703	683	.	897.972900	5.109052	-1	440
AEMK02000408.1	395332	397185	peak_30704	638	.	1182.982422	4.353512	-1	493
AEMK02000408.1	397377	397896	peak_30705	1000	.	674.942139	4.799030	-1	333
AEMK02000408.1	398916	399577	peak_30706	538	.	355.337677	3.685457	-1	234
AEMK02000408.1	399783	400162	peak_30707	545	.	206.386276	3.271747	-1	103
AEMK02000408.1	401036	401210	peak_30708	1000	.	207.198700	4.057521	-1	106
AEMK02000408.1	405730	406351	peak_30709	641	.	398.220978	3.793103	-1	207
AEMK02000408.1	427676	427913	peak_30710	1000	.	275.057526	4.101059	-1	119
AEMK02000408.1	664281	665140	peak_30711	486	.	417.675934	3.463239	-1	426
AEMK02000408.1	668492	669071	peak_30712	523	.	302.886230	3.509763	-1	274
AEMK02000408.1	891218	891517	peak_30713	1000	.	403.351685	4.705709	-1	195
AEMK02000408.1	891734	892191	peak_30714	868	.	396.615265	4.076517	-1	110
AEMK02000408.1	928421	928742	peak_30715	1000	.	326.192383	4.433999	-1	203
AEMK02000408.1	955963	956223	peak_30716	1000	.	273.915558	3.463382	-1	116
AEMK02000408.1	958731	959264	peak_30717	496	.	264.123352	3.246671	-1	299
AEMK02000408.1	998128	998677	peak_30718	873	.	479.043945	4.715537	-1	279
AEMK02000408.1	998854	999205	peak_30719	580	.	203.541321	3.397053	-1	109
AEMK02000408.1	1040428	1040705	peak_30720	1000	.	298.057739	3.884520	-1	111
AEMK02000408.1	1040828	1041520	peak_30721	307	.	212.307312	3.195237	-1	98
AEMK02000408.1	1041914	1042488	peak_30722	983	.	564.488892	3.762724	-1	69
AEMK02000408.1	1045797	1046975	peak_30723	723	.	852.106018	4.602873	-1	205
AEMK02000408.1	1076476	1076632	peak_30724	1000	.	201.244858	3.908931	-1	56
AEMK02000408.1	1119029	1119697	peak_30725	1000	.	1238.727051	6.121159	-1	117
AEMK02000408.1	1119847	1120035	peak_30726	1000	.	218.325439	4.380310	-1	95
AEMK02000408.1	1121229	1122125	peak_30727	1000	.	1087.849487	4.835946	-1	197
AEMK02000408.1	1122227	1122794	peak_30728	1000	.	691.567261	4.663298	-1	390
AEMK02000408.1	1123118	1123641	peak_30729	561	.	293.414368	3.680054	-1	130
AEMK02000408.1	1127650	1127907	peak_30730	1000	.	382.005219	4.539576	-1	150
AEMK02000408.1	1128222	1128468	peak_30731	987	.	242.833191	3.592666	-1	118
AEMK02000408.1	1128632	1129338	peak_30732	838	.	591.513733	3.978511	-1	359
AEMK02000569.1	86246	86559	peak_30733	645	.	201.830994	3.318454	-1	239
AEMK02000569.1	88774	89673	peak_30734	495	.	445.002136	3.632692	-1	159
AEMK02000569.1	93590	93906	peak_30735	662	.	209.090988	3.510000	-1	222
AEMK02000569.1	94113	94697	peak_30736	421	.	245.629105	3.399225	-1	99
AEMK02000569.1	95664	96374	peak_30737	586	.	416.037048	3.566815	-1	188
AEMK02000569.1	100460	101042	peak_30738	520	.	302.813171	3.712757	-1	479
AEMK02000569.1	104693	105764	peak_30739	437	.	467.943695	3.338894	-1	983
AEMK02000569.1	106499	108068	peak_30740	1000	.	2270.433350	6.819305	-1	1135
AEMK02000569.1	133675	133946	peak_30741	770	.	208.739639	3.766811	-1	125
AEMK02000569.1	147618	148855	peak_30742	502	.	621.248901	3.645174	-1	141
AEMK02000569.1	155526	156304	peak_30743	473	.	367.773041	3.465630	-1	682
AEMK02000569.1	158031	159015	peak_30744	390	.	383.348206	3.421194	-1	144
AEMK02000569.1	171972	172853	peak_30745	593	.	522.816406	3.988213	-1	403
AEMK02000569.1	174679	175275	peak_30746	1000	.	851.595398	6.057254	-1	363
AEMK02000569.1	175482	176122	peak_30747	805	.	515.221008	4.478575	-1	211
AEMK02000569.1	176266	176794	peak_30748	865	.	456.811615	4.810190	-1	69
AEMK02000569.1	187820	188064	peak_30749	885	.	215.935898	3.844273	-1	112
AEMK02000569.1	194982	195505	peak_30750	555	.	290.382355	3.133092	-1	95
AEMK02000569.1	443515	443925	peak_30751	813	.	333.516113	3.861985	-1	158
AEMK02000569.1	510639	511305	peak_30752	1000	.	810.478333	5.414486	-1	276
AEMK02000569.1	511420	511697	peak_30753	1000	.	292.354919	4.146658	-1	197
AEMK02000569.1	541892	542397	peak_30754	911	.	459.911407	3.791627	-1	380
AEMK02000569.1	733163	735535	peak_30755	1000	.	2771.220459	5.431301	-1	1983
AEMK02000569.1	790598	791319	peak_30756	314	.	226.417130	3.083950	-1	85
AEMK02000569.1	791631	791923	peak_30757	769	.	224.457993	3.400263	-1	97
AEMK02000569.1	793353	794102	peak_30758	441	.	330.102264	3.131089	-1	521
AEMK02000569.1	795215	796676	peak_30759	1000	.	1649.690186	5.350196	-1	803
AEMK02000569.1	805928	806146	peak_30760	1000	.	250.322388	3.839104	-1	69
AEMK02000569.1	809826	810423	peak_30761	529	.	315.950378	3.359684	-1	115
AEMK02000569.1	819745	821076	peak_30762	931	.	1239.235474	4.264477	-1	547
AEMK02000569.1	886810	887377	peak_30763	375	.	212.718109	2.995133	-1	178
AEMK02000569.1	896124	897145	peak_30764	448	.	457.462982	3.485979	-1	76
AEMK02000569.1	897560	897791	peak_30765	897	.	207.196121	3.564474	-1	109
AEMK02000569.1	899519	899898	peak_30766	539	.	204.215469	3.711625	-1	92
AEMK02000569.1	902196	902784	peak_30767	528	.	310.362854	3.879950	-1	466
AEMK02000569.1	903351	904269	peak_30768	513	.	470.879059	3.927112	-1	507
AEMK02000569.1	906036	906331	peak_30769	813	.	239.738266	3.589335	-1	187
AEMK02000569.1	989369	989704	peak_30770	623	.	208.753845	3.313298	-1	98
AEMK02000569.1	1042748	1043140	peak_30771	896	.	351.335632	4.451730	-1	138
AEMK02000393.1	120189	120363	peak_30772	1000	.	272.189758	4.418566	-1	84
AEMK02000393.1	132286	132839	peak_30773	381	.	210.597641	3.220179	-1	522
AEMK02000393.1	133126	133617	peak_30774	632	.	310.134644	4.187340	-1	84
AEMK02000393.1	166281	167565	peak_30775	982	.	1261.192261	6.128641	-1	832
AEMK02000393.1	267978	268171	peak_30776	1000	.	242.454712	4.269426	-1	85
AEMK02000393.1	348479	348910	peak_30777	584	.	251.853928	3.948575	-1	331
AEMK02000393.1	424683	425097	peak_30778	485	.	200.675644	3.566815	-1	222
AEMK02000393.1	438547	440365	peak_30779	1000	.	2358.072754	7.099942	-1	392
AEMK02000393.1	466198	466359	peak_30780	1000	.	257.462128	4.670959	-1	75
AEMK02000393.1	473110	473719	peak_30781	441	.	268.278961	3.278480	-1	367
AEMK02000393.1	590671	591116	peak_30782	1000	.	489.275940	4.998491	-1	370
AEMK02000393.1	591241	591871	peak_30783	649	.	408.806549	4.334572	-1	533
AEMK02000393.1	609292	609807	peak_30784	663	.	341.471832	4.602873	-1	452
AEMK02000393.1	759263	759723	peak_30785	1000	.	513.081177	5.221631	-1	42
AEMK02000393.1	829151	835759	peak_30786	1000	.	115262.460938	23.923267	-1	2408
AEMK02000393.1	888988	889309	peak_30787	701	.	225.009186	3.339537	-1	229
AEMK02000393.1	913248	913774	peak_30788	580	.	304.867828	3.367454	-1	189
AEMK02000510.1	2991	3239	peak_30789	1000	.	381.750885	4.983801	-1	126
AEMK02000510.1	4192	4821	peak_30790	1000	.	1019.871399	5.084943	-1	355
AEMK02000510.1	5229	5534	peak_30791	1000	.	536.744690	5.071863	-1	162
AEMK02000510.1	6045	6537	peak_30792	1000	.	744.219482	5.928722	-1	132
AEMK02000510.1	8665	8902	peak_30793	1000	.	589.370178	6.604486	-1	111
AEMK02000510.1	10888	11038	peak_30794	1000	.	221.554169	4.415370	-1	89
AEMK02000510.1	12461	12713	peak_30795	974	.	245.365631	3.868869	-1	125
AEMK02000510.1	12904	13081	peak_30796	1000	.	264.031158	4.572478	-1	86
AEMK02000510.1	14436	15010	peak_30797	1000	.	985.042542	6.242775	-1	358
AEMK02000510.1	16701	17202	peak_30798	1000	.	588.450684	5.069756	-1	306
AEMK02000510.1	17505	18369	peak_30799	1000	.	1300.969116	6.446319	-1	514
AEMK02000510.1	21641	21877	peak_30800	974	.	229.899200	3.995540	-1	97
AEMK02000510.1	22073	22240	peak_30801	1000	.	263.730713	4.422807	-1	78
AEMK02000510.1	23606	23793	peak_30802	1000	.	204.146835	4.336436	-1	91
AEMK02000510.1	23899	24226	peak_30803	1000	.	800.433716	6.529790	-1	107
AEMK02000510.1	25883	26390	peak_30804	1000	.	656.926941	5.706423	-1	277
AEMK02000510.1	26645	27298	peak_30805	1000	.	1394.937622	6.448126	-1	528
AEMK02000510.1	28483	28932	peak_30806	520	.	233.575760	3.213968	-1	116
AEMK02000510.1	32791	33378	peak_30807	1000	.	1035.901978	6.483136	-1	362
AEMK02000510.1	35078	35557	peak_30808	990	.	474.264374	4.841853	-1	288
AEMK02000510.1	35845	36463	peak_30809	1000	.	983.608337	6.019504	-1	122
AEMK02000510.1	37717	38179	peak_30810	625	.	288.925507	3.643154	-1	339
AEMK02000510.1	40056	40339	peak_30811	717	.	202.891006	3.677873	-1	101
AEMK02000510.1	42032	42636	peak_30812	1000	.	915.121155	5.827542	-1	353
AEMK02000510.1	44273	44796	peak_30813	1000	.	810.897522	5.641561	-1	345
AEMK02000510.1	45077	45731	peak_30814	1000	.	1318.650269	6.513658	-1	536
AEMK02000510.1	47645	47803	peak_30815	1000	.	202.788528	4.337453	-1	79
AEMK02000510.1	50477	50838	peak_30816	1000	.	436.761230	4.575375	-1	270
AEMK02000510.1	52389	52818	peak_30817	1000	.	494.738464	4.996281	-1	322
AEMK02000510.1	53192	54044	peak_30818	1000	.	1019.340881	5.986477	-1	447
AEMK02000510.1	55404	55840	peak_30819	636	.	277.145294	3.958352	-1	304
AEMK02000510.1	56224	57077	peak_30820	1000	.	1098.803101	6.288007	-1	432
AEMK02000510.1	58533	58846	peak_30821	1000	.	365.244293	4.700834	-1	187
AEMK02000510.1	59241	59825	peak_30822	1000	.	835.803284	5.420842	-1	439
AEMK02000510.1	61297	61604	peak_30823	741	.	227.501648	3.589335	-1	226
AEMK02000510.1	64900	65043	peak_30824	1000	.	271.184387	4.430868	-1	82
AEMK02000510.1	79596	79998	peak_30825	1000	.	480.402802	4.034580	-1	330
AEMK02000510.1	101451	101669	peak_30826	1000	.	311.348175	4.637949	-1	120
AEMK02000510.1	114990	115305	peak_30827	806	.	253.942490	4.480336	-1	207
AEMK02000510.1	118244	118770	peak_30828	1000	.	564.616333	4.271678	-1	425
AEMK02000510.1	121771	122231	peak_30829	790	.	363.513855	3.797806	-1	118
AEMK02000510.1	129732	130248	peak_30830	531	.	273.875092	4.036541	-1	86
AEMK02000510.1	162365	162537	peak_30831	1000	.	263.455597	4.594694	-1	78
AEMK02000510.1	166431	166645	peak_30832	975	.	208.623657	3.643941	-1	92
AEMK02000510.1	183457	183668	peak_30833	1000	.	231.152969	3.974806	-1	98
AEMK02000510.1	189020	189622	peak_30834	1000	.	615.626099	4.532721	-1	143
AEMK02000510.1	242783	242968	peak_30835	1000	.	231.138458	4.034580	-1	80
AEMK02000510.1	272745	272913	peak_30836	1000	.	230.875320	4.299281	-1	88
AEMK02000510.1	288102	288452	peak_30837	591	.	206.954208	3.685562	-1	285
AEMK02000510.1	294589	294748	peak_30838	1000	.	296.932831	4.782000	-1	78
AEMK02000510.1	299299	299492	peak_30839	1000	.	298.572113	4.619017	-1	69
```
