## Supplementary material for "Profiling of open chromatin in developing pig (*Sus scrofa*) muscle to identify regulatory regions": Supp file 1: D90Large_peak.bed (part 3 of 3)

```
AEMK02000510.1	304361	304896	peak_30840	1000	.	925.379211	5.229550	-1	448
AEMK02000510.1	327479	327838	peak_30841	1000	.	430.516510	4.520205	-1	96
AEMK02000510.1	329674	329944	peak_30842	1000	.	485.472992	5.069256	-1	154
AEMK02000510.1	339469	339992	peak_30843	970	.	507.314850	5.084054	-1	370
AEMK02000510.1	355555	355967	peak_30844	709	.	292.272675	4.004901	-1	294
AEMK02000510.1	357236	358236	peak_30845	1000	.	1399.167114	6.237613	-1	140
AEMK02000510.1	365585	365944	peak_30846	1000	.	361.227539	4.296861	-1	296
AEMK02000510.1	419521	419732	peak_30847	1000	.	237.275284	4.150619	-1	88
AEMK02000510.1	454273	454723	peak_30848	620	.	278.839966	3.313948	-1	295
AEMK02000510.1	483592	484194	peak_30849	335	.	201.557724	3.768354	-1	314
AEMK02000510.1	688810	689537	peak_30850	944	.	686.373657	3.898225	-1	469
AEMK02000510.1	751429	751647	peak_30851	1000	.	316.055908	4.612004	-1	105
AEMK02000510.1	845626	845803	peak_30852	1000	.	234.451111	4.296020	-1	79
AEMK02000510.1	879710	880217	peak_30853	485	.	246.035950	3.239030	-1	275
AEMK02000510.1	880403	880761	peak_30854	1000	.	773.651917	6.695601	-1	144
AEMK02000328.1	34	2716	peak_30855	1000	.	26659.500000	25.957275	-1	2076
AEMK02000328.1	2862	6468	peak_30856	1000	.	31094.488281	21.664585	-1	2572
AEMK02000328.1	69309	69478	peak_30857	1000	.	206.646179	3.949149	-1	108
AEMK02000328.1	147029	147448	peak_30858	1000	.	786.229431	6.489735	-1	97
AEMK02000328.1	147776	147997	peak_30859	1000	.	285.366791	4.146658	-1	96
AEMK02000328.1	158968	159145	peak_30860	1000	.	226.625427	4.187996	-1	115
AEMK02000328.1	161228	161499	peak_30861	1000	.	359.669678	4.270171	-1	73
AEMK02000328.1	161644	162292	peak_30862	1000	.	736.681213	4.227437	-1	114
AEMK02000328.1	210008	210366	peak_30863	664	.	237.721802	3.346768	-1	281
AEMK02000328.1	211141	211778	peak_30864	558	.	355.299591	3.770558	-1	234
AEMK02000328.1	218977	219580	peak_30865	1000	.	725.626709	4.260379	-1	177
AEMK02000328.1	235590	235806	peak_30866	1000	.	234.175140	3.938399	-1	103
AEMK02000328.1	236026	236872	peak_30867	380	.	321.246979	3.131089	-1	314
AEMK02000328.1	237723	238269	peak_30868	1000	.	1011.915771	4.946699	-1	94
AEMK02000328.1	284704	287019	peak_30869	1000	.	3044.149414	5.561801	-1	932
AEMK02000328.1	311338	312674	peak_30870	1000	.	1502.769409	5.787512	-1	669
AEMK02000328.1	379382	379867	peak_30871	499	.	242.069778	3.282176	-1	385
AEMK02000328.1	439939	440376	peak_30872	1000	.	703.314758	5.710702	-1	316
AEMK02000328.1	440560	441041	peak_30873	1000	.	1178.296753	6.831356	-1	233
AEMK02000328.1	458770	459345	peak_30874	374	.	215.096359	2.992275	-1	66
AEMK02000328.1	465337	465977	peak_30875	331	.	211.547134	3.288443	-1	455
AEMK02000328.1	487862	488495	peak_30876	491	.	311.119446	3.516847	-1	87
AEMK02000328.1	518836	519663	peak_30877	618	.	511.420380	4.030682	-1	744
AEMK02000328.1	525517	525696	peak_30878	1000	.	208.911560	4.100406	-1	103
AEMK02000328.1	527800	528948	peak_30879	354	.	406.391418	3.388281	-1	365
AEMK02000328.1	558662	559295	peak_30880	392	.	248.033585	3.753763	-1	260
AEMK02000328.1	587746	588935	peak_30881	391	.	464.733490	3.149555	-1	682
AEMK02000328.1	594931	595111	peak_30882	1000	.	203.700638	3.999336	-1	71
AEMK02000328.1	596915	597274	peak_30883	724	.	259.930908	3.632692	-1	241
AEMK02000328.1	603427	603882	peak_30884	443	.	201.457642	3.301896	-1	81
AEMK02000328.1	604880	605277	peak_30885	551	.	218.562881	3.200566	-1	290
AEMK02000328.1	606270	606516	peak_30886	844	.	207.508987	3.618337	-1	135
AEMK02000328.1	606970	607400	peak_30887	469	.	201.792755	3.585926	-1	129
AEMK02000328.1	608967	609667	peak_30888	301	.	210.915543	3.149555	-1	49
AEMK02000328.1	639392	639732	peak_30889	628	.	213.502106	3.628994	-1	104
AEMK02000328.1	640196	640831	peak_30890	414	.	262.972809	3.311301	-1	93
AEMK02000328.1	640932	641627	peak_30891	314	.	218.337112	3.027580	-1	71
AEMK02000328.1	664307	664692	peak_30892	567	.	218.409607	3.419353	-1	107
AEMK02000328.1	686690	687008	peak_30893	863	.	274.317780	3.825904	-1	71
AEMK02000328.1	688358	688684	peak_30894	796	.	259.537506	3.492661	-1	230
AEMK02000465.1	43876	44532	peak_30895	1000	.	670.924805	5.192254	-1	244
AEMK02000465.1	50018	50277	peak_30896	810	.	209.691650	3.281677	-1	140
AEMK02000465.1	138256	138575	peak_30897	724	.	231.009567	3.693577	-1	111
AEMK02000465.1	269800	270190	peak_30898	1000	.	587.879028	5.045440	-1	177
AEMK02000465.1	310560	310851	peak_30899	1000	.	498.335480	4.931663	-1	136
AEMK02000465.1	311246	312426	peak_30900	853	.	1006.611816	5.075305	-1	183
AEMK02000465.1	312572	314845	peak_30901	796	.	1809.883179	6.370892	-1	1773
AEMK02000465.1	332644	334455	peak_30902	691	.	1250.666138	4.388247	-1	550
AEMK02000465.1	414630	415286	peak_30903	1000	.	799.567810	4.761328	-1	557
AEMK02000465.1	589761	590854	peak_30904	1000	.	2215.590088	6.867957	-1	894
AEMK02000465.1	601311	601452	peak_30905	1000	.	648.013367	7.009574	-1	111
AEMK02000465.1	602028	602180	peak_30906	1000	.	1062.070557	10.229833	-1	84
AEMK02000465.1	602433	602657	peak_30907	1000	.	749.939026	8.029967	-1	118
AEMK02000465.1	604514	604703	peak_30908	1000	.	641.426758	6.928696	-1	87
AEMK02000465.1	604900	605060	peak_30909	1000	.	762.348572	7.912071	-1	95
AEMK02000465.1	614749	615848	peak_30910	1000	.	2022.730835	5.469995	-1	903
AEMK02000465.1	634981	635485	peak_30911	511	.	257.669067	3.576712	-1	228
AEMK02000465.1	635883	637198	peak_30912	646	.	849.438171	4.042643	-1	355
AEMK02000133.1	119602	120013	peak_30913	523	.	215.111877	3.334382	-1	77
AEMK02000133.1	131480	132935	peak_30914	564	.	820.699951	4.313984	-1	741
AEMK02000133.1	225551	225734	peak_30915	1000	.	212.037567	3.995482	-1	96
AEMK02000133.1	260263	260641	peak_30916	609	.	230.381546	4.109854	-1	295
AEMK02000133.1	266567	267204	peak_30917	742	.	472.788055	3.813454	-1	364
AEMK02000133.1	286406	288563	peak_30918	868	.	1872.308350	5.148820	-1	1743
AEMK02000133.1	340064	340201	peak_30919	1000	.	407.957123	5.394156	-1	40
AEMK02000133.1	340886	342109	peak_30920	861	.	1052.594116	4.931196	-1	651
AEMK02000133.1	342218	343050	peak_30921	581	.	483.162018	3.634673	-1	578
AEMK02000133.1	401504	401683	peak_30922	1000	.	299.929138	4.779387	-1	83
AEMK02000133.1	412690	413207	peak_30923	578	.	298.635315	3.334689	-1	117
AEMK02000133.1	537096	537241	peak_30924	1000	.	203.410995	4.172873	-1	94
AEMK02000133.1	572057	572211	peak_30925	1000	.	214.733200	4.139735	-1	48
AEMK02000661.1	16212	17458	peak_30926	742	.	924.553711	4.509701	-1	1154
AEMK02000661.1	31543	32069	peak_30927	685	.	360.230469	3.652831	-1	295
AEMK02000661.1	44290	44832	peak_30928	909	.	492.627258	4.906159	-1	77
AEMK02000661.1	54305	54600	peak_30929	745	.	219.660507	4.117284	-1	200
AEMK02000661.1	82613	83367	peak_30930	847	.	638.713318	4.232502	-1	446
AEMK02000661.1	119748	120192	peak_30931	884	.	392.674744	3.997056	-1	318
AEMK02000661.1	120689	120872	peak_30932	1000	.	212.489151	4.041406	-1	95
AEMK02000661.1	134097	134673	peak_30933	496	.	285.793396	3.683250	-1	314
AEMK02000661.1	228212	228380	peak_30934	1000	.	249.029465	4.362753	-1	75
AEMK02000661.1	240072	240629	peak_30935	1000	.	778.135498	4.602873	-1	458
AEMK02000661.1	248584	249319	peak_30936	424	.	312.000366	3.354938	-1	660
AEMK02000661.1	359632	359860	peak_30937	892	.	203.348343	3.764674	-1	108
AEMK02000661.1	360032	361037	peak_30938	951	.	955.368225	5.521205	-1	485
AEMK02000661.1	410843	412156	peak_30939	631	.	829.086670	3.839279	-1	1207
AEMK02000661.1	419233	419701	peak_30940	1000	.	475.062256	4.778733	-1	350
AEMK02000661.1	436963	438400	peak_30941	851	.	1223.209839	4.988437	-1	1314
AEMK02000661.1	451453	452766	peak_30942	919	.	1206.302246	4.737678	-1	748
AEMK02000661.1	461724	462019	peak_30943	1000	.	385.891113	4.440989	-1	125
AEMK02000661.1	487150	487745	peak_30944	442	.	263.144531	3.158879	-1	84
AEMK02000661.1	493184	493571	peak_30945	531	.	205.571396	3.742096	-1	295
AEMK02000661.1	493677	494688	peak_30946	400	.	404.623779	3.445345	-1	887
AEMK02000661.1	555755	556413	peak_30947	481	.	316.350739	3.714988	-1	582
AEMK02000661.1	607110	608138	peak_30948	627	.	644.305054	4.187996	-1	280
AEMK02000661.1	649588	650183	peak_30949	552	.	328.684143	3.852266	-1	120
AEMK02000661.1	650284	650833	peak_30950	1000	.	892.291748	5.590170	-1	122
AEMK02000261.1	72930	73118	peak_30951	1000	.	274.729095	4.278618	-1	79
AEMK02000261.1	82907	83092	peak_30952	1000	.	247.956451	4.162532	-1	68
AEMK02000261.1	94051	94221	peak_30953	1000	.	299.532715	4.566801	-1	77
AEMK02000261.1	94586	94757	peak_30954	1000	.	226.652649	4.030095	-1	66
AEMK02000261.1	104235	104578	peak_30955	897	.	307.535736	4.062973	-1	261
AEMK02000261.1	121202	121526	peak_30956	1000	.	379.583160	3.938399	-1	58
AEMK02000261.1	126719	126881	peak_30957	1000	.	300.466278	4.694856	-1	96
AEMK02000261.1	127003	127478	peak_30958	658	.	312.676025	4.181166	-1	389
AEMK02000261.1	130048	130369	peak_30959	1000	.	336.309174	4.414823	-1	122
AEMK02000261.1	130916	131146	peak_30960	1000	.	581.425781	6.584282	-1	108
AEMK02000261.1	134368	135137	peak_30961	1000	.	1193.667725	5.374569	-1	646
AEMK02000261.1	136364	136515	peak_30962	1000	.	261.163696	4.453996	-1	67
AEMK02000261.1	137693	138063	peak_30963	1000	.	833.973083	6.555626	-1	111
AEMK02000261.1	142028	142171	peak_30964	1000	.	242.560074	4.399252	-1	49
AEMK02000261.1	145287	145461	peak_30965	1000	.	210.219543	4.322141	-1	94
AEMK02000261.1	145920	146087	peak_30966	1000	.	250.935852	4.420683	-1	111
AEMK02000261.1	148843	149517	peak_30967	1000	.	731.588196	4.705709	-1	159
AEMK02000261.1	150083	150632	peak_30968	1000	.	601.591614	5.103462	-1	113
AEMK02000261.1	153179	153708	peak_30969	1000	.	1349.998047	7.885879	-1	157
AEMK02000261.1	155636	156147	peak_30970	813	.	415.587860	4.109410	-1	113
AEMK02000261.1	156271	156494	peak_30971	1000	.	225.660172	4.008314	-1	115
AEMK02000261.1	160400	161009	peak_30972	1000	.	693.948303	5.853985	-1	314
AEMK02000261.1	162246	162413	peak_30973	1000	.	224.872620	4.403187	-1	93
AEMK02000261.1	167215	167396	peak_30974	1000	.	272.923828	4.557758	-1	76
AEMK02000261.1	170615	171348	peak_30975	1000	.	1706.045410	7.166553	-1	652
AEMK02000261.1	175302	175632	peak_30976	735	.	242.684448	3.576712	-1	235
AEMK02000261.1	176076	176673	peak_30977	1000	.	691.397766	5.218699	-1	123
AEMK02000261.1	178986	179791	peak_30978	1000	.	2017.181641	9.165368	-1	335
AEMK02000261.1	193168	194129	peak_30979	1000	.	1009.781067	5.212765	-1	449
AEMK02000261.1	196438	196680	peak_30980	1000	.	273.771545	4.287069	-1	132
AEMK02000261.1	202684	202847	peak_30981	1000	.	225.688644	4.034543	-1	92
AEMK02000261.1	203045	203687	peak_30982	1000	.	652.252930	4.709944	-1	362
AEMK02000261.1	212739	213244	peak_30983	1000	.	709.346985	5.420842	-1	74
AEMK02000261.1	224463	224885	peak_30984	474	.	200.203323	3.502758	-1	199
AEMK02000261.1	246732	246930	peak_30985	1000	.	256.265228	4.211915	-1	92
AEMK02000261.1	297731	298117	peak_30986	715	.	276.046814	3.987674	-1	94
AEMK02000261.1	304055	304558	peak_30987	633	.	318.251190	3.876407	-1	91
AEMK02000261.1	361648	362104	peak_30988	472	.	215.458542	3.137568	-1	393
AEMK02000261.1	364613	364805	peak_30989	1000	.	221.975861	4.310053	-1	94
AEMK02000261.1	421614	422302	peak_30990	1000	.	899.923035	4.649224	-1	335
AEMK02000261.1	423068	423262	peak_30991	1000	.	238.871384	3.938420	-1	96
AEMK02000261.1	429937	430627	peak_30992	787	.	543.296021	4.362049	-1	152
AEMK02000261.1	431181	431375	peak_30993	1000	.	330.644989	4.765549	-1	106
AEMK02000261.1	434279	434427	peak_30994	1000	.	222.317612	4.129262	-1	48
AEMK02000261.1	438634	438990	peak_30995	740	.	263.517670	3.614594	-1	87
AEMK02000261.1	439693	439870	peak_30996	1000	.	293.160858	4.594701	-1	102
AEMK02000261.1	443091	443264	peak_30997	1000	.	237.226929	4.390583	-1	103
AEMK02000261.1	489689	489892	peak_30998	1000	.	290.298492	4.588826	-1	91
AEMK02000261.1	499137	499430	peak_30999	763	.	223.700089	4.134070	-1	48
AEMK02000261.1	502658	503060	peak_31000	763	.	306.601044	3.958352	-1	324
AEMK02000261.1	507241	507471	peak_31001	1000	.	251.892502	3.848405	-1	164
AEMK02000261.1	512423	512622	peak_31002	1000	.	239.568604	3.866508	-1	79
AEMK02000261.1	524946	525301	peak_31003	676	.	239.978058	3.759848	-1	214
AEMK02000261.1	551137	551311	peak_31004	1000	.	398.596191	5.301321	-1	108
AEMK02000261.1	565750	565890	peak_31005	1000	.	333.963898	4.807466	-1	95
AEMK02000261.1	604319	604769	peak_31006	891	.	400.761078	3.734897	-1	95
AEMK02000261.1	615781	616414	peak_31007	1000	.	985.481201	5.949183	-1	480
AEMK02000261.1	623051	623215	peak_31008	1000	.	251.981522	4.296020	-1	90
AEMK02000261.1	625867	626261	peak_31009	723	.	284.802094	4.862699	-1	275
FPKY02000002.1	327927	328101	peak_31010	1000	.	533.255737	6.269331	-1	69
AEMK02000324.1	129024	129206	peak_31011	1000	.	204.280579	4.085428	-1	76
AEMK02000324.1	178524	179043	peak_31012	429	.	222.534943	3.700473	-1	73
AEMK02000324.1	180118	180339	peak_31013	936	.	206.792374	4.086482	-1	66
AEMK02000324.1	210651	211491	peak_31014	376	.	315.612732	3.149555	-1	437
AEMK02000324.1	211607	212111	peak_31015	506	.	254.783890	3.013731	-1	80
AEMK02000324.1	223363	223580	peak_31016	1000	.	227.151337	3.902685	-1	134
AEMK02000324.1	249542	249975	peak_31017	628	.	271.896027	3.540535	-1	199
AEMK02000324.1	328665	328855	peak_31018	1000	.	265.454742	4.803979	-1	98
AEMK02000324.1	353306	353705	peak_31019	762	.	304.027618	3.825904	-1	229
AEMK02000324.1	354160	354414	peak_31020	979	.	248.559235	3.814965	-1	117
AEMK02000324.1	439075	439321	peak_31021	837	.	206.020386	3.581442	-1	163
AEMK02000258.1	111292	111468	peak_31022	1000	.	219.304138	3.900749	-1	70
AEMK02000258.1	139232	139702	peak_31023	734	.	345.107971	3.601576	-1	380
AEMK02000258.1	163387	163855	peak_31024	491	.	229.923691	3.293971	-1	293
AEMK02000258.1	226371	226679	peak_31025	1000	.	394.418274	4.925341	-1	184
AEMK02000258.1	299163	299764	peak_31026	974	.	585.384338	5.245075	-1	181
AEMK02000258.1	324519	324836	peak_31027	717	.	227.441528	3.707431	-1	264
AEMK02000258.1	342560	343060	peak_31028	1000	.	512.586121	4.401709	-1	63
AEMK02000271.1	8911	9410	peak_31029	1000	.	4698.054688	22.178146	-1	131
AEMK02000271.1	449827	450722	peak_31030	1000	.	1217.933594	5.642992	-1	328
AEMK02000271.1	450829	451474	peak_31031	1000	.	948.247925	5.441235	-1	567
AEMK02000271.1	453893	454310	peak_31032	1000	.	748.733093	5.226041	-1	305
AEMK02000271.1	454437	455537	peak_31033	1000	.	1132.881958	5.509638	-1	1016
AEMK02000271.1	456297	456934	peak_31034	465	.	296.228638	3.830728	-1	53
AEMK02000537.1	41991	42562	peak_31035	1000	.	810.861450	4.931709	-1	456
AEMK02000537.1	43616	44028	peak_31036	1000	.	466.027008	5.000910	-1	284
AEMK02000537.1	61745	61947	peak_31037	1000	.	250.037567	4.351781	-1	87
AEMK02000537.1	62074	62335	peak_31038	1000	.	279.267059	4.370200	-1	209
AEMK02000537.1	188710	188869	peak_31039	1000	.	249.038666	4.269426	-1	84
AEMK02000537.1	195433	195850	peak_31040	918	.	382.737274	4.793136	-1	326
AEMK02000537.1	201972	202218	peak_31041	864	.	212.550003	3.807626	-1	122
AEMK02000537.1	237768	237921	peak_31042	1000	.	313.808777	4.855612	-1	110
AEMK02000537.1	262915	263793	peak_31043	1000	.	1757.130615	6.429354	-1	771
AEMK02000537.1	270592	271601	peak_31044	591	.	596.210449	4.126259	-1	55
AEMK02000537.1	378284	378472	peak_31045	1000	.	202.454666	3.916147	-1	130
AEMK02000537.1	428504	428875	peak_31046	1000	.	389.537018	4.029358	-1	165
AEMK02000522.1	43686	43939	peak_31047	818	.	206.848022	4.150619	-1	167
AEMK02000522.1	113655	114431	peak_31048	428	.	331.820496	3.475935	-1	389
AEMK02000522.1	187511	187690	peak_31049	1000	.	252.726822	4.628464	-1	85
AEMK02000522.1	242827	243180	peak_31050	849	.	299.807037	3.938595	-1	221
AEMK02000522.1	265288	265829	peak_31051	374	.	202.349686	3.332258	-1	248
AEMK02000522.1	324727	325471	peak_31052	389	.	289.215424	3.324133	-1	640
AEMK02000639.1	883	1536	peak_31053	1000	.	2001.535278	8.767905	-1	420
AEMK02000639.1	1651	11742	peak_31054	1000	.	66863.476562	14.606179	-1	4957
AEMK02000639.1	12661	12800	peak_31055	1000	.	262.263855	4.665631	-1	47
AEMK02000639.1	13463	28702	peak_31056	1000	.	96716.304688	14.011720	-1	12824
AEMK02000639.1	28827	56614	peak_31057	1000	.	85229.335938	9.296395	-1	26005
AEMK02000639.1	56729	94899	peak_31058	1000	.	166609.265625	13.449841	-1	23501
AEMK02000639.1	95099	100816	peak_31059	1000	.	17536.349609	12.708352	-1	4425
AEMK02000639.1	100924	101565	peak_31060	1000	.	2091.450439	9.068826	-1	443
AEMK02000639.1	101713	105361	peak_31061	1000	.	8772.984375	11.258517	-1	2090
AEMK02000639.1	105471	106152	peak_31062	1000	.	2970.136230	11.648306	-1	399
AEMK02000639.1	106311	108573	peak_31063	1000	.	6061.897461	10.832832	-1	703
AEMK02000639.1	109144	110941	peak_31064	1000	.	4753.223145	17.270458	-1	827
AEMK02000639.1	111073	115901	peak_31065	1000	.	16782.179688	15.058359	-1	2387
AEMK02000639.1	116004	131796	peak_31066	1000	.	45269.773438	15.042533	-1	5247
AEMK02000639.1	132066	133298	peak_31067	1000	.	1842.347656	5.641044	-1	211
AEMK02000639.1	133413	134063	peak_31068	791	.	513.989014	4.187996	-1	539
AEMK02000639.1	134214	138864	peak_31069	1000	.	7879.723145	7.413479	-1	2272
AEMK02000639.1	138969	141705	peak_31070	1000	.	3686.981201	9.052307	-1	2439
AEMK02000639.1	141839	150138	peak_31071	1000	.	12865.590820	9.601873	-1	326
AEMK02000639.1	151017	151154	peak_31072	1000	.	256.316193	4.223927	-1	20
AEMK02000639.1	151306	151525	peak_31073	1000	.	383.549286	5.332456	-1	122
AEMK02000639.1	152617	152752	peak_31074	1000	.	266.989288	4.352461	-1	62
AEMK02000639.1	152912	153116	peak_31075	1000	.	383.045380	5.280258	-1	93
AEMK02000639.1	153395	154684	peak_31076	873	.	1125.213745	4.783415	-1	939
AEMK02000639.1	154964	155251	peak_31077	1000	.	431.596619	5.363854	-1	204
AEMK02000639.1	155425	155658	peak_31078	1000	.	665.256470	7.157597	-1	115
AEMK02000639.1	155979	156339	peak_31079	1000	.	371.817322	4.095419	-1	188
AEMK02000639.1	156705	158096	peak_31080	1000	.	2256.584717	6.050010	-1	1123
AEMK02000639.1	158350	159142	peak_31081	1000	.	1031.190308	4.857643	-1	470
AEMK02000639.1	160686	161609	peak_31082	991	.	914.340454	4.813957	-1	673
AEMK02000639.1	161755	162037	peak_31083	1000	.	387.591736	5.258944	-1	172
AEMK02000639.1	162719	163667	peak_31084	1000	.	2630.469971	9.426897	-1	410
AEMK02000639.1	163774	164325	peak_31085	1000	.	1123.677124	5.409050	-1	123
AEMK02000639.1	165259	165659	peak_31086	567	.	226.991394	3.330145	-1	88
AEMK02000639.1	166327	167275	peak_31087	1000	.	1788.546509	5.967665	-1	559
AEMK02000639.1	167388	167965	peak_31088	644	.	371.653107	4.365085	-1	353
AEMK02000639.1	168145	168951	peak_31089	1000	.	1814.367554	8.111886	-1	322
AEMK02000639.1	169069	172094	peak_31090	1000	.	4843.137207	12.453986	-1	2865
AEMK02000639.1	172226	173830	peak_31091	1000	.	2533.443604	6.529748	-1	1229
AEMK02000639.1	174155	175079	peak_31092	1000	.	1987.518188	8.889306	-1	809
AEMK02000639.1	175260	177949	peak_31093	1000	.	7944.439941	10.761255	-1	1654
AEMK02000639.1	179082	179602	peak_31094	1000	.	1297.312500	6.227948	-1	233
AEMK02000639.1	180239	180626	peak_31095	1000	.	746.299622	5.228962	-1	52
AEMK02000639.1	181214	183774	peak_31096	1000	.	7446.390137	7.420919	-1	1941
AEMK02000639.1	183944	184418	peak_31097	1000	.	576.463928	4.511779	-1	215
AEMK02000639.1	185094	186647	peak_31098	1000	.	4730.134277	10.509521	-1	1440
AEMK02000639.1	187809	190586	peak_31099	1000	.	7561.489746	9.399110	-1	429
AEMK02000639.1	191913	192042	peak_31100	1000	.	307.037354	4.621466	-1	98
AEMK02000639.1	193005	203003	peak_31101	1000	.	37936.460938	12.118441	-1	5632
AEMK02000639.1	203178	207440	peak_31102	1000	.	26174.886719	30.055763	-1	2520
AEMK02000639.1	207608	209129	peak_31103	1000	.	1739.282715	5.553653	-1	361
AEMK02000639.1	209230	210265	peak_31104	1000	.	1695.975952	8.914268	-1	837
AEMK02000639.1	210368	210713	peak_31105	663	.	228.798248	3.590190	-1	233
AEMK02000639.1	210818	212202	peak_31106	1000	.	1551.950562	5.093741	-1	853
AEMK02000639.1	212573	213117	peak_31107	1000	.	1104.124023	7.253135	-1	426
AEMK02000639.1	213225	213640	peak_31108	1000	.	561.084229	5.350117	-1	333
AEMK02000639.1	213815	215248	peak_31109	1000	.	2704.372314	6.347660	-1	1321
AEMK02000639.1	215381	215728	peak_31110	956	.	331.763092	4.127130	-1	256
AEMK02000639.1	215857	216581	peak_31111	799	.	578.700928	4.396934	-1	548
AEMK02000639.1	216753	217208	peak_31112	1000	.	736.402710	5.134885	-1	365
AEMK02000639.1	217449	218679	peak_31113	1000	.	2084.854736	10.065352	-1	1009
AEMK02000639.1	218850	224054	peak_31114	1000	.	6869.708496	7.977228	-1	1799
AEMK02000639.1	224243	225339	peak_31115	1000	.	1911.704834	11.588536	-1	663
AEMK02000639.1	225985	226771	peak_31116	620	.	486.984558	4.700021	-1	673
AEMK02000639.1	227237	227617	peak_31117	1000	.	611.836182	5.567812	-1	105
AEMK02000639.1	227979	228737	peak_31118	362	.	274.341339	3.266165	-1	114
AEMK02000639.1	229024	234382	peak_31119	1000	.	7949.814453	9.068950	-1	1006
AEMK02000639.1	234489	235241	peak_31120	1000	.	1622.138428	6.885947	-1	196
AEMK02000639.1	235552	236433	peak_31121	697	.	614.101013	3.975197	-1	425
AEMK02000639.1	237378	237876	peak_31122	1000	.	761.203125	5.265780	-1	385
AEMK02000639.1	238035	240542	peak_31123	898	.	2250.266113	4.894106	-1	435
AEMK02000639.1	240711	242863	peak_31124	886	.	1906.440674	5.427719	-1	1211
AEMK02000639.1	242999	245069	peak_31125	855	.	1770.747803	5.255320	-1	1655
AEMK02000639.1	245500	247801	peak_31126	967	.	2225.970459	4.789858	-1	1084
AEMK02000639.1	248001	248959	peak_31127	1000	.	1253.645264	5.730094	-1	349
AEMK02000639.1	249125	249772	peak_31128	1000	.	1112.901978	6.693617	-1	456
AEMK02000639.1	249900	252115	peak_31129	1000	.	3450.338623	7.393764	-1	523
AEMK02000639.1	252257	253782	peak_31130	1000	.	1902.231201	6.170301	-1	849
AEMK02000639.1	253910	257299	peak_31131	927	.	3141.429443	5.226041	-1	2438
AEMK02000639.1	257400	257948	peak_31132	413	.	226.432098	3.821494	-1	87
AEMK02000639.1	258216	260509	peak_31133	920	.	2108.498291	6.247409	-1	990
AEMK02000639.1	260631	262612	peak_31134	1000	.	3046.541748	6.402261	-1	694
AEMK02000639.1	262718	263383	peak_31135	1000	.	895.677917	4.967820	-1	143
AEMK02000639.1	263508	265040	peak_31136	1000	.	1972.618896	6.354892	-1	103
AEMK02000639.1	265275	265763	peak_31137	1000	.	594.343872	5.462661	-1	278
AEMK02000639.1	265894	267214	peak_31138	1000	.	1656.745728	4.895649	-1	98
AEMK02000639.1	267331	268844	peak_31139	1000	.	1699.901123	5.477227	-1	354
AEMK02000639.1	268951	270517	peak_31140	508	.	794.784241	3.663913	-1	213
AEMK02000639.1	270968	271925	peak_31141	880	.	841.799744	4.838562	-1	881
AEMK02000639.1	272056	273076	peak_31142	638	.	650.568359	3.746662	-1	584
AEMK02000639.1	273177	273967	peak_31143	722	.	570.273315	4.617720	-1	53
AEMK02000639.1	274129	275088	peak_31144	869	.	833.364807	4.644332	-1	180
AEMK02000639.1	276114	276425	peak_31145	1000	.	360.614746	3.999336	-1	194
AEMK02000639.1	276605	277453	peak_31146	1000	.	924.773376	5.336277	-1	132
AEMK02000639.1	277604	278183	peak_31147	931	.	538.927185	4.306932	-1	129
AEMK02000639.1	278342	282844	peak_31148	1000	.	6060.537109	7.013902	-1	451
AEMK02000639.1	282969	283144	peak_31149	1000	.	211.092773	3.929557	-1	80
AEMK02000639.1	283637	301495	peak_31150	1000	.	29568.636719	13.177467	-1	14970
AEMK02000639.1	301600	303840	peak_31151	1000	.	2926.652832	7.887698	-1	1789
AEMK02000639.1	304000	307355	peak_31152	1000	.	5082.067871	6.708860	-1	1327
AEMK02000639.1	307457	312831	peak_31153	1000	.	11346.439453	12.769753	-1	4535
AEMK02000639.1	313214	313541	peak_31154	1000	.	342.158020	4.569518	-1	169
AEMK02000639.1	313902	315520	peak_31155	1000	.	2172.020020	7.557614	-1	1357
AEMK02000639.1	315749	316214	peak_31156	468	.	217.698624	3.332258	-1	106
AEMK02000639.1	316332	316680	peak_31157	1000	.	515.073242	4.693757	-1	214
AEMK02000639.1	316840	318930	peak_31158	1000	.	3253.985840	9.290050	-1	1605
AEMK02000639.1	319055	320938	peak_31159	1000	.	3257.960693	11.382298	-1	1185
AEMK02000639.1	321057	322773	peak_31160	1000	.	2593.570557	8.694921	-1	1657
AEMK02000639.1	322900	323093	peak_31161	1000	.	219.766403	4.092038	-1	88
AEMK02000639.1	324700	325006	peak_31162	911	.	278.814972	3.814965	-1	197
AEMK02000639.1	325451	327049	peak_31163	1000	.	1770.943848	7.977735	-1	1332
AEMK02000639.1	327868	331036	peak_31164	1000	.	4136.362305	8.318585	-1	2098
AEMK02000639.1	331247	332425	peak_31165	1000	.	2704.006348	11.239532	-1	517
AEMK02000639.1	332920	333809	peak_31166	803	.	713.585693	3.757062	-1	267
AEMK02000639.1	334108	335025	peak_31167	1000	.	1498.123901	8.448315	-1	120
AEMK02000639.1	337203	338430	peak_31168	1000	.	1970.627808	7.832737	-1	1104
AEMK02000639.1	339407	339727	peak_31169	1000	.	500.524231	4.829813	-1	220
AEMK02000639.1	339873	341996	peak_31170	1000	.	3324.392334	8.606777	-1	1589
AEMK02000639.1	342768	343946	peak_31171	1000	.	2343.252930	11.763257	-1	518
AEMK02000639.1	344399	346571	peak_31172	1000	.	2811.692627	7.311756	-1	1303
AEMK02000639.1	346791	347018	peak_31173	1000	.	371.296814	4.882977	-1	94
AEMK02000639.1	347787	348084	peak_31174	1000	.	405.151764	4.743752	-1	127
AEMK02000639.1	348860	349217	peak_31175	1000	.	526.959778	4.524453	-1	153
AEMK02000639.1	349636	351150	peak_31176	1000	.	2479.658936	8.135383	-1	1290
AEMK02000639.1	351361	351838	peak_31177	815	.	388.621582	4.030682	-1	358
AEMK02000639.1	352024	352303	peak_31178	1000	.	460.448181	4.746439	-1	188
AEMK02000639.1	352465	353419	peak_31179	956	.	911.787659	4.567715	-1	248
AEMK02000639.1	353554	354602	peak_31180	1000	.	2410.649170	8.428839	-1	552
AEMK02000639.1	354716	356300	peak_31181	1000	.	2536.046387	11.563780	-1	1162
AEMK02000639.1	356420	356582	peak_31182	1000	.	273.944550	4.473555	-1	122
AEMK02000639.1	357012	359144	peak_31183	1000	.	2363.982178	7.604671	-1	1366
AEMK02000639.1	359346	359696	peak_31184	650	.	227.506516	3.301896	-1	90
AEMK02000639.1	359853	360576	peak_31185	766	.	553.934875	4.502433	-1	617
AEMK02000639.1	360714	361270	peak_31186	968	.	538.461060	4.153944	-1	105
AEMK02000639.1	361377	362839	peak_31187	1000	.	1960.363770	5.989510	-1	845
AEMK02000639.1	363465	370505	peak_31188	1000	.	15789.766602	14.100873	-1	5878
AEMK02000639.1	370713	372437	peak_31189	1000	.	3879.284668	9.894548	-1	558
AEMK02000639.1	372573	374475	peak_31190	1000	.	6606.829590	10.981143	-1	575
AEMK02000639.1	374630	377977	peak_31191	1000	.	8237.152344	10.871296	-1	2497
AEMK02000639.1	378173	379042	peak_31192	949	.	824.855774	4.665732	-1	541
AEMK02000639.1	379180	381384	peak_31193	1000	.	3163.196289	8.542888	-1	752
AEMK02000639.1	381938	382193	peak_31194	1000	.	690.470215	7.430241	-1	147
AEMK02000639.1	382294	383842	peak_31195	1000	.	2003.894653	8.558836	-1	1462
AEMK02000639.1	383997	388552	peak_31196	1000	.	4659.222168	5.779198	-1	3036
AEMK02000639.1	388692	388930	peak_31197	1000	.	503.844513	5.972055	-1	111
AEMK02000639.1	389032	389530	peak_31198	675	.	335.991455	3.976027	-1	84
AEMK02000639.1	389796	390291	peak_31199	1000	.	1218.974487	7.993900	-1	220
AEMK02000639.1	390980	391458	peak_31200	1000	.	689.587402	5.982340	-1	130
AEMK02000639.1	391596	391745	peak_31201	1000	.	405.385223	5.336950	-1	74
AEMK02000639.1	391852	392698	peak_31202	567	.	479.628326	3.407309	-1	178
AEMK02000639.1	392805	392943	peak_31203	1000	.	225.600983	4.036993	-1	120
AEMK02000639.1	393173	393520	peak_31204	1000	.	475.810822	5.399983	-1	120
AEMK02000639.1	393684	393998	peak_31205	1000	.	987.076111	8.225737	-1	138
AEMK02000639.1	394499	394739	peak_31206	1000	.	250.784317	4.076517	-1	119
AEMK02000639.1	394936	395413	peak_31207	425	.	202.779770	3.526557	-1	114
AEMK02000639.1	396463	397137	peak_31208	484	.	326.511993	3.518641	-1	110
AEMK02000639.1	397374	398433	peak_31209	1000	.	1983.536987	6.465217	-1	590
AEMK02000639.1	398928	399432	peak_31210	780	.	393.056671	4.198382	-1	368
AEMK02000639.1	400421	400807	peak_31211	705	.	272.158417	3.751402	-1	277
AEMK02000639.1	401846	402828	peak_31212	1000	.	1706.040527	6.588352	-1	870
AEMK02000639.1	403071	403202	peak_31213	1000	.	210.544586	3.870823	-1	18
AEMK02000639.1	403862	404142	peak_31214	1000	.	597.175232	6.851875	-1	175
AEMK02000639.1	405600	405904	peak_31215	1000	.	999.050537	7.092563	-1	194
AEMK02000639.1	406085	406600	peak_31216	898	.	462.533844	5.093741	-1	399
AEMK02000639.1	407211	407341	peak_31217	1000	.	240.667160	4.173504	-1	19
AEMK02000639.1	410742	411020	peak_31218	992	.	275.801514	4.513454	-1	30
AEMK02000639.1	412337	412586	peak_31219	1000	.	722.384460	7.344560	-1	123
AEMK02000639.1	412817	413041	peak_31220	1000	.	822.656433	8.298075	-1	114
AEMK02000639.1	413203	413343	peak_31221	1000	.	442.371643	5.755427	-1	43
AEMK02000639.1	413711	414623	peak_31222	1000	.	1411.571777	6.992087	-1	503
AEMK02000639.1	414799	415258	peak_31223	1000	.	1570.997192	10.491065	-1	339
AEMK02000639.1	415724	416602	peak_31224	1000	.	1991.701904	8.452787	-1	133
AEMK02000639.1	417020	421515	peak_31225	1000	.	20091.392578	13.686804	-1	392
AEMK02000639.1	421778	422560	peak_31226	1000	.	2081.757812	6.750721	-1	214
AEMK02000639.1	422700	423260	peak_31227	1000	.	2072.469971	9.167539	-1	123
AEMK02000639.1	425590	426051	peak_31228	899	.	414.233978	4.085373	-1	388
AEMK02000639.1	437130	437686	peak_31229	421	.	234.060745	3.729980	-1	467
FPKY02000001.1	293027	294096	peak_31230	1000	.	5058.554688	11.202400	-1	717
FPKY02000001.1	295960	305300	peak_31231	1000	.	87306.335938	21.911545	-1	7150
FPKY02000001.1	343060	343248	peak_31232	1000	.	320.337738	4.723209	-1	91
AEMK02000694.1	54	2066	peak_31233	1000	.	5160.152344	8.910979	-1	1178
AEMK02000694.1	2332	4834	peak_31234	1000	.	5727.548340	8.698432	-1	1567
AEMK02000694.1	5271	8924	peak_31235	1000	.	7142.600098	8.408206	-1	3256
AEMK02000694.1	9388	10480	peak_31236	1000	.	2936.909180	7.105159	-1	824
AEMK02000694.1	11412	15290	peak_31237	1000	.	8642.344727	8.770269	-1	1513
AEMK02000694.1	15432	16043	peak_31238	1000	.	1584.277344	6.903837	-1	300
AEMK02000694.1	17338	17490	peak_31239	1000	.	313.187012	4.714828	-1	47
AEMK02000694.1	23855	25451	peak_31240	1000	.	2367.987061	5.605812	-1	816
AEMK02000694.1	26171	26457	peak_31241	1000	.	884.457031	7.411047	-1	145
AEMK02000694.1	26646	27230	peak_31242	925	.	540.379517	4.040353	-1	356
AEMK02000694.1	27756	28014	peak_31243	1000	.	381.026428	4.648705	-1	159
AEMK02000694.1	29150	30418	peak_31244	645	.	817.413635	4.425027	-1	713
AEMK02000694.1	30770	31405	peak_31245	913	.	579.581299	4.760847	-1	157
AEMK02000694.1	32108	32577	peak_31246	790	.	370.429626	4.151358	-1	63
AEMK02000694.1	32930	33304	peak_31247	1000	.	534.725769	5.178058	-1	121
AEMK02000694.1	33724	40786	peak_31248	1000	.	24829.220703	9.661257	-1	3918
AEMK02000694.1	40893	41277	peak_31249	721	.	276.966309	3.684164	-1	353
AEMK02000694.1	41691	41885	peak_31250	1000	.	525.325317	6.340671	-1	96
AEMK02000694.1	41990	42300	peak_31251	1000	.	518.841187	5.158199	-1	199
AEMK02000694.1	42473	42889	peak_31252	1000	.	1039.867310	6.860541	-1	232
AEMK02000694.1	43012	44009	peak_31253	1000	.	2729.331055	7.699125	-1	105
AEMK02000694.1	44198	45951	peak_31254	1000	.	2332.300293	5.053261	-1	660
AEMK02000694.1	46534	47351	peak_31255	1000	.	1089.504883	5.330664	-1	380
AEMK02000694.1	47761	49008	peak_31256	1000	.	1918.498047	5.807312	-1	295
AEMK02000694.1	49204	50180	peak_31257	931	.	909.119324	4.879478	-1	529
AEMK02000694.1	50319	50549	peak_31258	1000	.	310.719452	4.624771	-1	95
AEMK02000694.1	50684	51938	peak_31259	800	.	1002.903931	4.417141	-1	101
AEMK02000694.1	52132	53397	peak_31260	1000	.	2625.527100	5.901875	-1	476
AEMK02000694.1	54724	55461	peak_31261	543	.	400.477386	3.821563	-1	362
AEMK02000694.1	55624	56165	peak_31262	602	.	325.830902	3.900749	-1	435
AEMK02000694.1	56297	56519	peak_31263	1000	.	359.801147	4.807155	-1	96
AEMK02000694.1	56734	57175	peak_31264	1000	.	609.183960	5.644635	-1	115
AEMK02000694.1	57320	57518	peak_31265	1000	.	421.897705	5.601335	-1	106
AEMK02000694.1	58028	59092	peak_31266	1000	.	1772.005005	5.925636	-1	201
AEMK02000694.1	59453	59917	peak_31267	1000	.	855.423828	5.707855	-1	338
AEMK02000694.1	61768	62104	peak_31268	1000	.	432.783722	4.273057	-1	221
AEMK02000694.1	63035	63244	peak_31269	1000	.	331.733063	4.680913	-1	99
AEMK02000694.1	64248	64978	peak_31270	1000	.	773.808838	3.935469	-1	554
AEMK02000694.1	65105	67386	peak_31271	846	.	1929.713257	4.472646	-1	1258
AEMK02000694.1	67933	69477	peak_31272	1000	.	2432.498291	5.812103	-1	990
AEMK02000694.1	70072	70367	peak_31273	1000	.	380.496887	4.031249	-1	210
AEMK02000694.1	70470	70679	peak_31274	1000	.	278.902008	4.297117	-1	124
AEMK02000694.1	73190	73985	peak_31275	1000	.	820.004211	5.101966	-1	666
AEMK02000694.1	74471	74967	peak_31276	1000	.	534.278564	4.667823	-1	186
AEMK02000694.1	76821	77216	peak_31277	842	.	332.733459	4.348023	-1	87
AEMK02000694.1	77824	78763	peak_31278	960	.	901.181458	5.073965	-1	297
AEMK02000694.1	89015	89226	peak_31279	958	.	202.056396	4.256665	-1	121
AEMK02000694.1	122514	123285	peak_31280	408	.	314.649872	3.913730	-1	281
AEMK02000694.1	142823	143032	peak_31281	1000	.	302.846252	4.453483	-1	65
AEMK02000694.1	147622	147878	peak_31282	879	.	225.064468	3.873431	-1	139
AEMK02000694.1	157755	158401	peak_31283	500	.	322.933502	3.391786	-1	225
AEMK02000694.1	158530	158906	peak_31284	960	.	360.826508	3.732257	-1	270
AEMK02000694.1	159008	159198	peak_31285	1000	.	297.397217	4.442676	-1	116
AEMK02000694.1	207764	209283	peak_31286	810	.	1229.740112	4.258714	-1	480
AEMK02000694.1	210056	210741	peak_31287	472	.	323.330475	4.021358	-1	567
AEMK02000694.1	211236	212707	peak_31288	631	.	927.511475	3.839303	-1	499
AEMK02000694.1	212828	213105	peak_31289	1000	.	280.787323	3.729614	-1	113
AEMK02000694.1	381842	382428	peak_31290	535	.	313.542694	3.338894	-1	518
AEMK02000694.1	410048	410503	peak_31291	1000	.	628.041809	5.418479	-1	345
AEMK02000289.1	2	6781	peak_31292	1000	.	38905.996094	22.917784	-1	6266
AEMK02000289.1	6883	11225	peak_31293	1000	.	20187.861328	23.539148	-1	1039
AEMK02000289.1	11326	15080	peak_31294	1000	.	11046.797852	14.813725	-1	98
AEMK02000289.1	15202	16197	peak_31295	775	.	771.390808	5.307640	-1	597
AEMK02000289.1	16345	16819	peak_31296	438	.	207.786621	3.168800	-1	296
AEMK02000289.1	17079	26277	peak_31297	1000	.	74923.195312	14.967957	-1	3482
AEMK02000289.1	26422	27534	peak_31298	1000	.	1682.552856	6.390842	-1	293
AEMK02000289.1	27773	27944	peak_31299	1000	.	555.042236	6.749002	-1	106
AEMK02000289.1	28083	28326	peak_31300	1000	.	365.148071	5.090299	-1	119
AEMK02000289.1	28727	29100	peak_31301	1000	.	784.300964	6.366732	-1	256
AEMK02000289.1	29466	33197	peak_31302	1000	.	4729.627930	6.112864	-1	1837
AEMK02000289.1	88827	89424	peak_31303	684	.	408.490631	3.418889	-1	452
AEMK02000289.1	215496	216213	peak_31304	333	.	238.470200	2.942403	-1	643
AEMK02000289.1	414187	414532	peak_31305	825	.	284.605072	3.751915	-1	94
AEMK02000451.1	14464	16273	peak_31306	1000	.	3512.276611	7.474622	-1	450
AEMK02000451.1	17408	17759	peak_31307	988	.	346.867950	3.751435	-1	63
AEMK02000451.1	18264	18920	peak_31308	1000	.	1014.387695	4.459355	-1	457
AEMK02000451.1	39304	39896	peak_31309	907	.	537.171143	4.635232	-1	324
AEMK02000451.1	53610	53984	peak_31310	1000	.	1217.719727	10.105845	-1	248
AEMK02000451.1	107711	138747	peak_31311	1000	.	400339.000000	20.630159	-1	29840
AEMK02000451.1	138881	162303	peak_31312	1000	.	254365.234375	21.109921	-1	549
AEMK02000451.1	180751	181531	peak_31313	1000	.	1169.944214	5.899924	-1	391
AEMK02000451.1	218478	218738	peak_31314	1000	.	326.782471	4.611905	-1	115
AEMK02000451.1	303798	304005	peak_31315	1000	.	245.386200	4.109305	-1	171
AEMK02000478.1	44981	45434	peak_31316	757	.	343.092712	3.967143	-1	164
AEMK02000478.1	45578	45819	peak_31317	1000	.	241.430786	4.080464	-1	121
AEMK02000478.1	82827	83006	peak_31318	1000	.	264.515228	4.374239	-1	107
AEMK02000478.1	91237	91729	peak_31319	959	.	471.747314	4.162346	-1	246
AEMK02000478.1	100019	100191	peak_31320	1000	.	215.101089	4.243452	-1	72
AEMK02000478.1	100666	101688	peak_31321	582	.	595.015625	4.270530	-1	454
AEMK02000478.1	126915	127096	peak_31322	1000	.	217.011200	4.021358	-1	60
AEMK02000478.1	131059	131232	peak_31323	1000	.	384.760040	5.353334	-1	74
AEMK02000478.1	132627	132834	peak_31324	1000	.	289.878601	4.270755	-1	83
AEMK02000478.1	142671	142869	peak_31325	1000	.	256.005066	4.497203	-1	84
AEMK02000478.1	142995	143375	peak_31326	927	.	352.367889	4.104795	-1	95
AEMK02000478.1	143863	144039	peak_31327	1000	.	300.982605	4.775097	-1	110
AEMK02000478.1	150954	151125	peak_31328	1000	.	264.485962	4.526046	-1	87
AEMK02000478.1	157473	157663	peak_31329	1000	.	250.573349	4.410715	-1	80
AEMK02000478.1	160936	161094	peak_31330	1000	.	281.229340	4.490388	-1	72
AEMK02000478.1	161635	161812	peak_31331	1000	.	225.214905	4.163979	-1	117
AEMK02000478.1	168012	169106	peak_31332	1000	.	1502.013062	5.995450	-1	441
AEMK02000478.1	176515	176779	peak_31333	1000	.	626.507935	6.223618	-1	147
AEMK02000478.1	180029	180259	peak_31334	1000	.	343.134460	4.779387	-1	122
AEMK02000478.1	180715	181001	peak_31335	1000	.	306.784180	4.178823	-1	213
AEMK02000478.1	181329	181506	peak_31336	1000	.	322.944458	4.956567	-1	88
AEMK02000478.1	186765	187615	peak_31337	1000	.	1162.507935	4.435758	-1	504
AEMK02000478.1	187994	188236	peak_31338	1000	.	335.887329	4.256621	-1	125
AEMK02000478.1	188557	188740	peak_31339	1000	.	219.269180	4.260563	-1	72
AEMK02000478.1	190327	190528	peak_31340	1000	.	268.567963	4.411728	-1	91
AEMK02000478.1	196382	196582	peak_31341	1000	.	297.271271	4.960331	-1	96
AEMK02000478.1	199163	199463	peak_31342	712	.	213.610168	3.957098	-1	212
AEMK02000478.1	203526	203723	peak_31343	1000	.	369.344177	5.247554	-1	97
AEMK02000478.1	220317	221076	peak_31344	1000	.	1448.728882	5.587129	-1	580
AEMK02000478.1	231848	233020	peak_31345	1000	.	1468.544189	5.111133	-1	354
AEMK02000478.1	241158	242126	peak_31346	348	.	337.320282	3.173500	-1	97
AEMK02000478.1	252550	253341	peak_31347	1000	.	1305.231689	5.855784	-1	670
AEMK02000478.1	255644	256799	peak_31348	666	.	768.696167	4.692292	-1	930
AEMK02000478.1	300861	301012	peak_31349	1000	.	286.093170	4.642257	-1	74
AEMK02000478.1	316028	316512	peak_31350	508	.	245.681488	3.503424	-1	312
AEMK02000478.1	318928	319119	peak_31351	1000	.	223.184235	3.939888	-1	104
AEMK02000478.1	340795	341928	peak_31352	1000	.	1492.505981	4.944392	-1	1002
AEMK02000478.1	353503	353675	peak_31353	1000	.	240.330490	4.322018	-1	89
AEMK02000478.1	366711	367551	peak_31354	624	.	523.799683	3.660326	-1	738
AEMK02000496.1	38342	38526	peak_31355	1000	.	203.472122	3.884520	-1	105
AEMK02000496.1	56331	56507	peak_31356	1000	.	200.208237	4.273030	-1	90
AEMK02000496.1	132712	133281	peak_31357	1000	.	1248.100830	6.848559	-1	386
AEMK02000496.1	133399	135034	peak_31358	1000	.	3147.813477	7.812666	-1	967
AEMK02000496.1	135395	135536	peak_31359	1000	.	308.637543	4.670064	-1	92
AEMK02000496.1	137385	137646	peak_31360	1000	.	913.302002	9.004868	-1	123
AEMK02000496.1	138071	138605	peak_31361	1000	.	683.477966	5.773975	-1	457
AEMK02000496.1	139277	139956	peak_31362	1000	.	1919.484985	10.150885	-1	258
AEMK02000496.1	142365	142520	peak_31363	1000	.	613.518738	6.727661	-1	27
AEMK02000496.1	143237	143392	peak_31364	1000	.	307.926819	4.918125	-1	36
AEMK02000496.1	263951	264698	peak_31365	599	.	447.200317	3.993555	-1	238
AEMK02000496.1	317552	317746	peak_31366	1000	.	292.791199	4.472681	-1	83
AEMK02000496.1	323968	324266	peak_31367	1000	.	348.325195	4.445643	-1	148
AEMK02000496.1	324389	324806	peak_31368	519	.	216.235367	3.399225	-1	109
AEMK02000496.1	325880	326181	peak_31369	880	.	265.025085	4.049224	-1	203
AEMK02000496.1	328180	328494	peak_31370	950	.	298.392120	3.597212	-1	260
AEMK02000496.1	328638	328840	peak_31371	1000	.	448.242950	5.722228	-1	103
AEMK02000496.1	328952	329181	peak_31372	1000	.	282.375671	4.208170	-1	131
AEMK02000496.1	329934	330560	peak_31373	1000	.	964.341003	5.898375	-1	267
AEMK02000496.1	330879	331221	peak_31374	1000	.	381.464935	4.279509	-1	153
AEMK02000496.1	331478	332055	peak_31375	588	.	339.130981	3.817785	-1	260
AEMK02000496.1	337780	337956	peak_31376	1000	.	395.330658	5.424303	-1	98
AEMK02000496.1	338554	338922	peak_31377	721	.	265.234589	4.240378	-1	280
AEMK02000496.1	344141	344335	peak_31378	1000	.	243.669952	4.381712	-1	97
AEMK02000496.1	347425	347686	peak_31379	944	.	246.330612	3.788615	-1	94
AEMK02000496.1	399937	400369	peak_31380	1000	.	540.204346	4.321901	-1	335
AEMK02000390.1	6996	7190	peak_31381	1000	.	239.830688	4.272428	-1	90
AEMK02000390.1	16815	17455	peak_31382	1000	.	1039.397217	6.562189	-1	399
AEMK02000390.1	20199	20718	peak_31383	393	.	204.059448	3.563268	-1	479
AEMK02000390.1	114904	115773	peak_31384	982	.	853.228149	4.898482	-1	449
AEMK02000390.1	115927	116317	peak_31385	987	.	384.926514	4.309342	-1	238
AEMK02000390.1	233419	234317	peak_31386	446	.	400.214203	3.436941	-1	612
AEMK02000390.1	270320	270528	peak_31387	1000	.	225.268738	4.200834	-1	120
AEMK02000390.1	336770	336949	peak_31388	1000	.	244.818375	4.363953	-1	116
AEMK02000390.1	337492	338000	peak_31389	1000	.	3092.554688	18.636444	-1	427
AEMK02000390.1	338840	339059	peak_31390	1000	.	398.998627	5.679076	-1	97
AEMK02000390.1	339173	339321	peak_31391	1000	.	1350.774902	12.397514	-1	43
AEMK02000390.1	339508	339724	peak_31392	1000	.	1271.169922	11.324759	-1	112
AEMK02000390.1	340176	340329	peak_31393	1000	.	1343.706665	12.193032	-1	86
AEMK02000390.1	340492	341323	peak_31394	1000	.	3015.150146	12.789358	-1	723
AEMK02000390.1	341489	342008	peak_31395	1000	.	2747.047363	10.669769	-1	395
AEMK02000390.1	342148	347006	peak_31396	1000	.	34603.441406	21.521837	-1	4446
AEMK02000390.1	350753	351024	peak_31397	1000	.	347.481049	4.307658	-1	157
AEMK02000390.1	354783	355312	peak_31398	807	.	426.794830	3.844273	-1	291
AEMK02000390.1	355460	356017	peak_31399	1000	.	846.362854	5.756079	-1	78
AEMK02000390.1	356183	356633	peak_31400	826	.	371.692200	3.911301	-1	61
AEMK02000175.1	34890	35425	peak_31401	904	.	483.683350	3.759557	-1	49
AEMK02000175.1	37069	37821	peak_31402	1000	.	898.422363	4.640225	-1	574
AEMK02000175.1	44762	44958	peak_31403	1000	.	264.435028	4.374345	-1	84
AEMK02000175.1	79888	80237	peak_31404	784	.	273.736023	3.683250	-1	118
AEMK02000175.1	122510	122908	peak_31405	972	.	386.862915	4.232502	-1	247
AEMK02000175.1	221600	221814	peak_31406	997	.	213.303848	3.995540	-1	124
AEMK02000175.1	255725	256539	peak_31407	917	.	746.608398	4.453347	-1	280
AEMK02000175.1	292813	293351	peak_31408	805	.	433.193878	3.679089	-1	148
AEMK02000175.1	300288	300968	peak_31409	488	.	332.166321	3.135798	-1	548
AEMK02000175.1	336839	337998	peak_31410	181	.	210.178711	3.259219	-1	567
AEMK02000602.1	331	44574	peak_31411	1000	.	528290.625000	20.124849	-1	18692
AEMK02000602.1	159608	159763	peak_31412	1000	.	634.983459	6.949530	-1	30
AEMK02000602.1	257996	258193	peak_31413	1000	.	277.032898	4.443901	-1	86
AEMK02000602.1	287897	288586	peak_31414	539	.	371.497986	3.606123	-1	457
AEMK02000602.1	316350	316538	peak_31415	1000	.	238.915955	4.038740	-1	85
AEMK02000370.1	2016	5512	peak_31416	1000	.	7618.197266	7.995737	-1	2666
AEMK02000370.1	5651	11039	peak_31417	1000	.	10398.469727	11.532040	-1	3384
AEMK02000370.1	11174	18569	peak_31418	1000	.	15297.460938	9.126984	-1	2889
AEMK02000370.1	18677	20557	peak_31419	1000	.	3363.783936	6.406512	-1	451
AEMK02000370.1	20684	21788	peak_31420	1000	.	3044.627686	7.763207	-1	448
AEMK02000370.1	22221	23295	peak_31421	1000	.	1785.886597	5.548759	-1	576
AEMK02000370.1	23469	24577	peak_31422	1000	.	1959.855469	6.309993	-1	436
AEMK02000370.1	24733	26242	peak_31423	1000	.	2495.992188	6.383235	-1	119
AEMK02000370.1	26563	27030	peak_31424	1000	.	882.426636	7.025392	-1	302
AEMK02000370.1	27162	28760	peak_31425	1000	.	2098.860352	8.883889	-1	521
AEMK02000370.1	28905	29824	peak_31426	1000	.	1667.889893	5.596642	-1	820
AEMK02000370.1	30012	31936	peak_31427	1000	.	3729.227539	9.493500	-1	1101
AEMK02000370.1	32280	32884	peak_31428	1000	.	1264.258179	5.657788	-1	456
AEMK02000370.1	33118	39714	peak_31429	1000	.	12866.475586	9.782569	-1	6015
AEMK02000370.1	39834	43301	peak_31430	1000	.	5374.648926	6.753132	-1	1821
AEMK02000370.1	43470	46151	peak_31431	1000	.	6585.006348	11.232611	-1	504
AEMK02000370.1	46266	51269	peak_31432	1000	.	12975.878906	15.927238	-1	3967
AEMK02000370.1	51469	57823	peak_31433	1000	.	17038.636719	15.937555	-1	5252
AEMK02000370.1	57960	59110	peak_31434	1000	.	4509.476562	12.654890	-1	1049
AEMK02000370.1	59312	60537	peak_31435	1000	.	5308.509277	16.213137	-1	439
AEMK02000370.1	60721	60895	peak_31436	1000	.	1535.165894	13.157921	-1	54
AEMK02000370.1	61051	62205	peak_31437	1000	.	4238.104004	10.949697	-1	347
AEMK02000370.1	62315	62536	peak_31438	1000	.	1230.612915	10.615296	-1	96
AEMK02000370.1	62904	63131	peak_31439	1000	.	811.389832	8.419089	-1	122
AEMK02000370.1	63251	63422	peak_31440	1000	.	1801.623657	15.050948	-1	105
AEMK02000370.1	63922	64131	peak_31441	1000	.	739.891541	7.747276	-1	107
AEMK02000370.1	64249	65497	peak_31442	1000	.	6361.397949	19.566614	-1	1137
AEMK02000370.1	65662	66101	peak_31443	1000	.	1980.746704	11.136927	-1	310
AEMK02000370.1	66606	66845	peak_31444	1000	.	1360.262939	10.983981	-1	111
AEMK02000370.1	66967	67767	peak_31445	1000	.	1988.759766	14.447656	-1	690
AEMK02000370.1	67946	68926	peak_31446	1000	.	6924.302246	18.710594	-1	95
AEMK02000370.1	69735	69870	peak_31447	1000	.	438.858978	5.623741	-1	53
AEMK02000370.1	107292	107434	peak_31448	1000	.	358.601715	4.939967	-1	25
AEMK02000370.1	161393	162052	peak_31449	831	.	547.503723	4.339352	-1	95
AEMK02000370.1	162168	162713	peak_31450	496	.	270.480316	3.335129	-1	424
AEMK02000370.1	202180	202496	peak_31451	653	.	206.504639	3.266333	-1	114
AEMK02000370.1	327239	327430	peak_31452	1000	.	289.372406	4.704972	-1	93
AEMK02000370.1	348524	348966	peak_31453	690	.	305.018555	3.938399	-1	79
AEMK02000370.1	351025	351551	peak_31454	519	.	273.069946	3.652831	-1	430
AEMK02000213.1	7861	8033	peak_31455	1000	.	262.047852	4.459593	-1	77
AEMK02000213.1	317323	317923	peak_31456	900	.	540.189514	3.671896	-1	282
AEMK02000213.1	320015	321121	peak_31457	492	.	544.386414	3.623288	-1	398
AEMK02000213.1	334697	334829	peak_31458	1000	.	582.090332	6.973146	-1	110
AEMK02000213.1	335862	336088	peak_31459	1000	.	1865.233154	13.755342	-1	104
AEMK02000213.1	336242	337530	peak_31460	1000	.	31776.955078	35.028706	-1	1003
AEMK02000213.1	338298	351476	peak_31461	1000	.	326255.968750	38.722904	-1	7668
AEMK02000213.1	351766	351889	peak_31462	1000	.	278.460297	4.444722	-1	108
AEMK02000630.1	108589	108773	peak_31463	1000	.	273.763947	4.629746	-1	92
AEMK02000630.1	140022	140544	peak_31464	440	.	229.794617	3.673316	-1	205
AEMK02000630.1	291029	291688	peak_31465	711	.	468.284271	3.868869	-1	271
AEMK02000264.1	10567	12205	peak_31466	831	.	1361.684448	4.844625	-1	215
AEMK02000264.1	139080	139849	peak_31467	695	.	534.548767	4.074903	-1	80
AEMK02000264.1	233856	238836	peak_31468	1000	.	12492.198242	8.126657	-1	2453
AEMK02000264.1	238978	239817	peak_31469	1000	.	2132.522217	7.370438	-1	214
AEMK02000264.1	240074	241432	peak_31470	1000	.	3223.499023	7.144970	-1	864
AEMK02000264.1	241566	248052	peak_31471	1000	.	19575.210938	8.416385	-1	5841
AEMK02000264.1	248248	249683	peak_31472	1000	.	2736.385742	6.722418	-1	884
AEMK02000410.1	27967	29509	peak_31473	840	.	1295.606445	4.973503	-1	1408
AEMK02000410.1	65553	66180	peak_31474	765	.	479.353729	4.216541	-1	336
AEMK02000410.1	66438	66845	peak_31475	566	.	230.215561	3.676022	-1	315
AEMK02000410.1	70478	71019	peak_31476	952	.	515.014648	4.525467	-1	286
AEMK02000410.1	152738	152879	peak_31477	1000	.	214.611145	4.122104	-1	55
AEMK02000410.1	157695	158311	peak_31478	638	.	393.038910	3.879249	-1	322
AEMK02000410.1	192699	192890	peak_31479	1000	.	222.851364	4.170881	-1	72
AEMK02000410.1	221517	222178	peak_31480	664	.	438.954407	4.046075	-1	428
AEMK02000410.1	269443	270106	peak_31481	841	.	557.398987	3.623288	-1	325
AEMK02000410.1	296223	296430	peak_31482	1000	.	217.739014	4.028659	-1	108
AEMK02000410.1	310855	311012	peak_31483	1000	.	200.125870	3.902685	-1	87
AEMK02000410.1	314843	315064	peak_31484	1000	.	353.372345	5.093912	-1	98
AEMK02000410.1	317706	317878	peak_31485	1000	.	207.996704	3.846492	-1	49
AEMK02000410.1	320086	320260	peak_31486	1000	.	216.860840	4.101059	-1	113
AEMK02000525.1	57401	57834	peak_31487	828	.	358.340179	4.099989	-1	170
AEMK02000525.1	131447	132089	peak_31488	494	.	317.442902	3.966222	-1	92
AEMK02000159.1	34904	35281	peak_31489	1000	.	437.290039	4.034543	-1	283
AEMK02000159.1	72251	72734	peak_31490	973	.	470.135925	4.361093	-1	355
AEMK02000159.1	74654	75006	peak_31491	758	.	266.747925	4.181560	-1	67
AEMK02000159.1	145307	145822	peak_31492	969	.	499.079712	4.223026	-1	118
AEMK02000159.1	240445	240667	peak_31493	1000	.	304.374268	4.497820	-1	114
AEMK02000159.1	281179	281702	peak_31494	778	.	406.662537	4.556409	-1	100
AEMK02000159.1	293165	293780	peak_31495	448	.	275.593109	3.409466	-1	413
AEMK02000423.1	8071	8550	peak_31496	749	.	358.688873	3.767175	-1	247
AEMK02000423.1	10138	11317	peak_31497	323	.	380.390625	3.274214	-1	878
AEMK02000423.1	63322	63563	peak_31498	848	.	204.369598	3.662182	-1	127
AEMK02000423.1	133895	134787	peak_31499	502	.	447.762482	3.605084	-1	307
AEMK02000566.1	30579	30753	peak_31500	1000	.	224.047958	4.086294	-1	102
AEMK02000566.1	57693	57911	peak_31501	922	.	200.992874	3.842881	-1	150
AEMK02000566.1	86863	87302	peak_31502	820	.	359.935394	3.830728	-1	357
AEMK02000566.1	104678	104884	peak_31503	1000	.	257.319092	4.377437	-1	116
AEMK02000566.1	155932	156144	peak_31504	983	.	208.386536	4.100581	-1	101
AEMK02000566.1	182397	182760	peak_31505	1000	.	428.267853	4.542667	-1	236
AEMK02000566.1	182956	186184	peak_31506	979	.	3159.429688	4.630677	-1	283
AEMK02000566.1	186354	187845	peak_31507	528	.	787.249084	5.062954	-1	1024
AEMK02000566.1	189985	190337	peak_31508	939	.	330.654968	3.937800	-1	273
AEMK02000566.1	191353	191572	peak_31509	1000	.	258.482147	4.112341	-1	133
AEMK02000566.1	192273	192798	peak_31510	498	.	261.511383	3.496412	-1	65
AEMK02000566.1	192925	196369	peak_31511	1000	.	3781.526611	4.959880	-1	2797
AEMK02000566.1	196747	197126	peak_31512	738	.	279.602966	3.817785	-1	91
AEMK02000566.1	199172	199384	peak_31513	1000	.	216.161713	3.940053	-1	93
AEMK02000566.1	217083	218593	peak_31514	1000	.	1681.087769	5.292521	-1	303
AEMK02000566.1	221786	223212	peak_31515	846	.	1205.979126	5.344393	-1	502
AEMK02000566.1	223405	223994	peak_31516	877	.	516.814087	4.732734	-1	189
AEMK02000566.1	228534	229427	peak_31517	683	.	609.794495	3.691960	-1	66
AEMK02000566.1	229556	230447	peak_31518	1000	.	1142.611938	5.206322	-1	145
AEMK02000566.1	230681	231341	peak_31519	536	.	353.990906	3.807626	-1	374
AEMK02000566.1	233369	234943	peak_31520	833	.	1310.709839	4.687691	-1	1245
AEMK02000566.1	235386	235587	peak_31521	1000	.	233.668259	3.990545	-1	79
AEMK02000566.1	236211	236694	peak_31522	537	.	259.526703	3.387648	-1	46
AEMK02000566.1	290279	292445	peak_31523	1000	.	13163.626953	15.394646	-1	1830
AEMK02000278.1	1713	2030	peak_31524	718	.	227.522125	4.145077	-1	114
AEMK02000278.1	4459	4622	peak_31525	1000	.	216.862793	4.207636	-1	79
AEMK02000278.1	9294	9646	peak_31526	683	.	240.587280	4.051495	-1	247
AEMK02000278.1	13486	13803	peak_31527	669	.	212.055099	3.320380	-1	83
AEMK02000278.1	14077	14327	peak_31528	1000	.	256.060974	3.825524	-1	158
AEMK02000278.1	14702	16113	peak_31529	1000	.	2395.641846	6.578297	-1	150
AEMK02000278.1	16727	17079	peak_31530	648	.	227.941574	3.482764	-1	237
AEMK02000278.1	17290	17811	peak_31531	1000	.	1130.138306	5.848814	-1	283
AEMK02000278.1	17941	18303	peak_31532	1000	.	525.793945	4.629693	-1	223
AEMK02000278.1	18616	19049	peak_31533	783	.	338.830322	4.480644	-1	340
AEMK02000278.1	21036	21295	peak_31534	933	.	241.546387	3.589335	-1	83
AEMK02000278.1	21942	22593	peak_31535	792	.	515.599609	3.399000	-1	227
AEMK02000278.1	23000	23529	peak_31536	1000	.	650.225708	4.851086	-1	161
AEMK02000278.1	23964	24786	peak_31537	1000	.	1035.649170	4.623109	-1	513
AEMK02000278.1	25340	25679	peak_31538	803	.	272.121216	3.837449	-1	240
AEMK02000278.1	28306	28579	peak_31539	817	.	222.947113	3.436941	-1	153
AEMK02000278.1	30435	30772	peak_31540	1000	.	675.487427	5.428559	-1	115
AEMK02000278.1	31052	32689	peak_31541	934	.	1528.858765	5.000791	-1	583
AEMK02000278.1	34648	34843	peak_31542	1000	.	207.021011	3.701240	-1	116
AEMK02000278.1	51009	51193	peak_31543	1000	.	214.875092	3.885656	-1	67
AEMK02000278.1	53015	53416	peak_31544	965	.	387.027832	4.081419	-1	298
AEMK02000278.1	54119	54407	peak_31545	747	.	215.173553	4.021358	-1	63
AEMK02000278.1	58921	59478	peak_31546	700	.	389.760559	3.496954	-1	65
AEMK02000278.1	61056	61533	peak_31547	1000	.	700.197632	5.086841	-1	370
AEMK02000278.1	69157	69440	peak_31548	1000	.	374.352814	4.571845	-1	174
AEMK02000278.1	69652	70138	peak_31549	1000	.	524.382385	3.875546	-1	115
AEMK02000278.1	71003	71708	peak_31550	1000	.	1909.344482	7.716627	-1	592
AEMK02000278.1	71834	73159	peak_31551	1000	.	2522.812256	5.639535	-1	296
AEMK02000278.1	73261	74545	peak_31552	1000	.	2859.676025	6.199395	-1	110
AEMK02000278.1	75976	76262	peak_31553	1000	.	352.609619	4.510673	-1	53
AEMK02000278.1	76442	77506	peak_31554	1000	.	1072.224609	4.861998	-1	959
AEMK02000278.1	77621	77974	peak_31555	1000	.	523.804810	5.682899	-1	246
AEMK02000278.1	78370	78622	peak_31556	1000	.	493.385986	5.491507	-1	124
AEMK02000278.1	79259	79734	peak_31557	1000	.	597.093201	4.506303	-1	283
AEMK02000278.1	81115	81557	peak_31558	1000	.	528.064880	4.582648	-1	309
AEMK02000278.1	83959	84747	peak_31559	923	.	727.437866	4.471027	-1	381
AEMK02000278.1	86100	86281	peak_31560	1000	.	363.281006	4.933768	-1	60
AEMK02000278.1	87460	87642	peak_31561	1000	.	296.477417	4.980295	-1	98
AEMK02000278.1	90673	90852	peak_31562	1000	.	275.238281	4.741362	-1	90
AEMK02000278.1	92280	92813	peak_31563	934	.	497.915802	3.987453	-1	349
AEMK02000278.1	92952	94024	peak_31564	1000	.	1564.981079	5.274700	-1	95
AEMK02000278.1	101394	104770	peak_31565	1000	.	7471.735352	6.598238	-1	2613
AEMK02000278.1	104881	109185	peak_31566	1000	.	8952.993164	6.855172	-1	2725
AEMK02000278.1	110268	110633	peak_31567	683	.	249.348389	3.622145	-1	67
AEMK02000278.1	110839	112049	peak_31568	510	.	617.636780	3.653825	-1	196
AEMK02000278.1	112481	113273	peak_31569	1000	.	844.048706	4.784853	-1	340
AEMK02000278.1	113388	113990	peak_31570	787	.	473.682709	3.816405	-1	96
AEMK02000278.1	114238	114666	peak_31571	598	.	256.083221	3.281677	-1	301
AEMK02000278.1	115410	116081	peak_31572	506	.	339.465942	4.161122	-1	424
AEMK02000278.1	116573	117138	peak_31573	1000	.	720.482178	5.820916	-1	116
AEMK02000278.1	118271	118481	peak_31574	1000	.	218.076111	3.888288	-1	88
AEMK02000278.1	118633	118868	peak_31575	956	.	224.771957	3.939531	-1	124
AEMK02000278.1	122077	130176	peak_31576	1000	.	19467.783203	7.518137	-1	862
AEMK02000278.1	130436	130742	peak_31577	1000	.	337.863159	4.500290	-1	228
AEMK02000278.1	130851	134052	peak_31578	1000	.	4606.664062	5.429396	-1	1059
AEMK02000278.1	134166	138377	peak_31579	1000	.	5730.508301	5.687200	-1	2759
AEMK02000278.1	138933	139801	peak_31580	789	.	685.011047	4.388108	-1	360
AEMK02000278.1	140001	140616	peak_31581	930	.	571.946716	4.063491	-1	103
AEMK02000278.1	164222	165522	peak_31582	1000	.	1944.714600	5.917301	-1	210
AEMK02000278.1	173593	173776	peak_31583	1000	.	237.281281	4.337216	-1	81
AEMK02000278.1	176699	176899	peak_31584	1000	.	238.762238	4.054880	-1	114
AEMK02000278.1	190364	191799	peak_31585	897	.	1286.778076	4.340662	-1	1326
AEMK02000278.1	194886	195542	peak_31586	1000	.	923.299561	5.461381	-1	123
AEMK02000278.1	203995	204258	peak_31587	1000	.	333.786346	4.292379	-1	108
AEMK02000278.1	208283	208480	peak_31588	1000	.	250.168854	4.543084	-1	106
AEMK02000278.1	208928	209124	peak_31589	1000	.	338.851837	4.857551	-1	87
AEMK02000278.1	209633	209845	peak_31590	1000	.	241.191360	4.163979	-1	96
AEMK02000278.1	209973	210183	peak_31591	1000	.	391.996155	5.054002	-1	116
AEMK02000278.1	212525	212751	peak_31592	1000	.	226.522522	4.307670	-1	108
AEMK02000278.1	213554	214261	peak_31593	787	.	556.398560	4.162532	-1	111
AEMK02000278.1	214820	214975	peak_31594	1000	.	286.281616	4.723120	-1	66
AEMK02000278.1	215209	215450	peak_31595	1000	.	333.417297	4.638157	-1	138
AEMK02000278.1	215631	215887	peak_31596	1000	.	471.587189	5.548302	-1	98
AEMK02000278.1	216754	216976	peak_31597	1000	.	344.210480	4.730976	-1	127
AEMK02000278.1	217090	217511	peak_31598	1000	.	424.059509	4.142911	-1	338
AEMK02000278.1	217699	218257	peak_31599	782	.	436.098145	3.802687	-1	345
AEMK02000278.1	218608	219068	peak_31600	1000	.	737.965942	5.800199	-1	117
AEMK02000278.1	219985	220905	peak_31601	925	.	850.711304	4.817454	-1	827
AEMK02000278.1	221363	221690	peak_31602	839	.	274.390839	4.270551	-1	258
AEMK02000278.1	221855	222355	peak_31603	639	.	319.573425	3.737273	-1	176
AEMK02000278.1	222593	222820	peak_31604	1000	.	250.442871	4.223652	-1	98
AEMK02000278.1	223402	223604	peak_31605	1000	.	475.764191	5.895184	-1	123
AEMK02000278.1	224842	225185	peak_31606	748	.	256.508575	4.110147	-1	247
AEMK02000278.1	225570	226224	peak_31607	1000	.	1142.737305	6.494357	-1	457
AEMK02000278.1	226384	227137	peak_31608	1000	.	994.967285	5.375160	-1	561
AEMK02000278.1	227443	228750	peak_31609	915	.	1195.603760	4.979345	-1	1187
AEMK02000278.1	229757	230177	peak_31610	846	.	355.148010	4.216932	-1	310
AEMK02000278.1	230559	231011	peak_31611	1000	.	495.927399	4.246247	-1	111
AEMK02000278.1	231568	232274	peak_31612	650	.	458.779083	4.314626	-1	438
AEMK02000278.1	233241	233833	peak_31613	457	.	270.426239	3.737273	-1	496
AEMK02000278.1	235764	235944	peak_31614	1000	.	269.546539	4.619017	-1	92
AEMK02000278.1	236652	236826	peak_31615	1000	.	275.192566	4.636834	-1	104
AEMK02000278.1	237142	237616	peak_31616	806	.	381.957458	3.929557	-1	424
AEMK02000278.1	238612	239359	peak_31617	724	.	540.521606	4.033237	-1	372
AEMK02000278.1	240640	241020	peak_31618	619	.	235.285889	3.324133	-1	274
AEMK02000278.1	241390	241850	peak_31619	678	.	311.665466	3.972688	-1	348
AEMK02000278.1	242309	242446	peak_31620	1000	.	216.971588	4.228531	-1	71
AEMK02000278.1	242774	242986	peak_31621	1000	.	259.063416	4.300401	-1	83
AEMK02000278.1	245007	245893	peak_31622	650	.	575.620728	4.417141	-1	298
AEMK02000278.1	249133	249878	peak_31623	1000	.	1461.194214	5.543751	-1	541
AEMK02000577.1	35990	36174	peak_31624	1000	.	220.384933	4.266304	-1	86
AEMK02000577.1	39218	39406	peak_31625	1000	.	248.472534	4.286821	-1	103
AEMK02000577.1	56745	56928	peak_31626	1000	.	237.674301	4.204164	-1	98
AEMK02000577.1	67071	67222	peak_31627	1000	.	215.588089	4.030696	-1	73
AEMK02000577.1	75008	75156	peak_31628	1000	.	212.913162	4.141190	-1	87
AEMK02000577.1	104806	105277	peak_31629	776	.	365.299377	3.849432	-1	221
AEMK02000577.1	105670	105969	peak_31630	1000	.	377.278351	4.525912	-1	194
AEMK02000577.1	113937	114469	peak_31631	910	.	484.224030	3.754981	-1	108
AEMK02000577.1	146458	146658	peak_31632	1000	.	336.980255	5.073072	-1	116
AEMK02000292.1	170795	173578	peak_31633	1000	.	7951.323730	17.924709	-1	138
AEMK02000292.1	175459	175851	peak_31634	868	.	340.153625	4.321901	-1	265
AEMK02000292.1	196049	196230	peak_31635	1000	.	207.870514	3.809489	-1	74
AEMK02000292.1	196756	196944	peak_31636	1000	.	276.869354	4.307670	-1	70
AEMK02000292.1	208238	208586	peak_31637	793	.	275.934723	3.614594	-1	101
AEMK02000292.1	209362	209567	peak_31638	1000	.	265.235687	4.375866	-1	113
AEMK02000292.1	214278	214609	peak_31639	1000	.	401.908569	5.105452	-1	265
AEMK02000292.1	220918	221139	peak_31640	1000	.	337.219696	4.825612	-1	111
AEMK02000292.1	221873	222252	peak_31641	560	.	212.156723	3.960349	-1	221
AEMK02000292.1	233001	233159	peak_31642	1000	.	247.825455	4.332579	-1	78
AEMK02000292.1	236473	236901	peak_31643	1000	.	705.268738	6.034948	-1	292
AEMK02000697.1	115655	116374	peak_31644	315	.	226.471451	2.978584	-1	663
AEMK02000697.1	129474	129946	peak_31645	509	.	240.235107	3.069602	-1	222
AEMK02000697.1	147753	147953	peak_31646	1000	.	234.757919	4.026302	-1	81
AEMK02000697.1	179786	180149	peak_31647	839	.	304.411011	4.393591	-1	249
AEMK02000697.1	180592	180798	peak_31648	1000	.	273.718170	4.793048	-1	114
AEMK02000697.1	200733	201355	peak_31649	420	.	261.413208	3.321159	-1	48
AEMK02000697.1	203013	203538	peak_31650	492	.	258.452454	3.628052	-1	458
AEMK02000532.1	194126	194354	peak_31651	1000	.	283.833893	4.062142	-1	121
AEMK02000189.1	6793	7573	peak_31652	965	.	752.726807	4.869116	-1	397
AEMK02000189.1	14034	14458	peak_31653	530	.	224.794952	3.729980	-1	314
AEMK02000189.1	17095	17318	peak_31654	966	.	215.407974	3.850937	-1	92
AEMK02000189.1	17473	18999	peak_31655	1000	.	2210.677979	5.672354	-1	713
AEMK02000189.1	21921	22227	peak_31656	1000	.	583.247437	5.092147	-1	121
AEMK02000189.1	22687	24384	peak_31657	1000	.	3207.630615	6.987427	-1	855
AEMK02000189.1	24545	25481	peak_31658	1000	.	1687.966309	5.723605	-1	723
AEMK02000189.1	26328	27264	peak_31659	1000	.	1920.820801	6.823498	-1	517
AEMK02000189.1	32312	33117	peak_31660	1000	.	2142.328125	6.006059	-1	529
AEMK02000189.1	37322	38732	peak_31661	1000	.	3834.961426	7.065278	-1	469
AEMK02000189.1	39576	39790	peak_31662	1000	.	398.385101	5.288375	-1	119
AEMK02000189.1	40100	40527	peak_31663	1000	.	590.775940	5.799073	-1	151
AEMK02000189.1	41066	41268	peak_31664	1000	.	346.917114	4.772578	-1	126
AEMK02000189.1	41579	41997	peak_31665	1000	.	941.418945	5.771124	-1	327
AEMK02000189.1	42676	42925	peak_31666	1000	.	390.219818	4.640225	-1	148
AEMK02000189.1	44969	45173	peak_31667	1000	.	212.679489	3.842942	-1	105
AEMK02000189.1	45318	45592	peak_31668	1000	.	335.731384	4.276638	-1	107
AEMK02000189.1	48800	56910	peak_31669	1000	.	19810.171875	6.960200	-1	789
AEMK02000189.1	57038	57429	peak_31670	857	.	335.041962	4.383449	-1	273
AEMK02000189.1	57567	63009	peak_31671	1000	.	8645.079102	5.407990	-1	2314
AEMK02000189.1	63471	67620	peak_31672	1000	.	8420.519531	6.966265	-1	3754
AEMK02000189.1	67881	69493	peak_31673	1000	.	4149.361328	7.641872	-1	300
AEMK02000189.1	69692	72102	peak_31674	1000	.	5414.330078	7.339489	-1	1671
AEMK02000189.1	73019	74882	peak_31675	1000	.	3745.314453	7.849543	-1	982
AEMK02000189.1	75613	76198	peak_31676	1000	.	943.669495	5.551761	-1	489
AEMK02000189.1	76311	76916	peak_31677	583	.	352.414795	3.787301	-1	97
AEMK02000189.1	79436	79637	peak_31678	1000	.	230.141083	4.218819	-1	103
AEMK02000189.1	79754	80192	peak_31679	1000	.	1145.852783	6.141331	-1	108
AEMK02000189.1	81377	81692	peak_31680	1000	.	509.066772	5.548793	-1	201
AEMK02000189.1	82012	82526	peak_31681	994	.	510.734283	4.325175	-1	339
AEMK02000189.1	83708	83880	peak_31682	1000	.	226.447617	4.077370	-1	108
AEMK02000189.1	86260	86604	peak_31683	1000	.	352.119965	4.612004	-1	228
AEMK02000189.1	89512	90158	peak_31684	1000	.	1010.403381	5.688087	-1	273
AEMK02000189.1	134416	134810	peak_31685	718	.	282.872986	3.515819	-1	81
AEMK02000189.1	152085	155082	peak_31686	1000	.	12210.092773	15.068888	-1	1118
AEMK02000189.1	155465	156046	peak_31687	736	.	427.734039	4.201856	-1	369
AEMK02000189.1	160231	160390	peak_31688	1000	.	222.409286	4.203679	-1	68
AEMK02000189.1	160522	160693	peak_31689	1000	.	340.353241	5.154776	-1	76
AEMK02000189.1	160959	161685	peak_31690	1000	.	957.853027	7.095660	-1	339
AEMK02000189.1	162664	163074	peak_31691	500	.	204.884857	3.737273	-1	118
AEMK02000189.1	163968	166408	peak_31692	1000	.	5248.680176	7.369809	-1	2338
AEMK02000189.1	167400	167567	peak_31693	1000	.	273.395447	4.462768	-1	122
AEMK02000189.1	168259	168633	peak_31694	1000	.	408.505219	5.046617	-1	258
AEMK02000189.1	170096	171244	peak_31695	795	.	912.149414	5.144477	-1	781
AEMK02000189.1	171624	172033	peak_31696	1000	.	536.370911	4.204164	-1	57
AEMK02000189.1	172591	172870	peak_31697	1000	.	671.423828	5.820601	-1	153
AEMK02000189.1	173571	174275	peak_31698	1000	.	1020.713623	4.617984	-1	148
AEMK02000189.1	176313	176789	peak_31699	894	.	425.477386	4.616868	-1	158
AEMK02000189.1	177014	177674	peak_31700	1000	.	770.288452	5.538989	-1	341
AEMK02000189.1	177844	178904	peak_31701	1000	.	1237.037109	4.848568	-1	961
AEMK02000189.1	179103	179373	peak_31702	1000	.	357.942719	4.712551	-1	81
AEMK02000189.1	182589	182843	peak_31703	1000	.	452.474823	4.929637	-1	107
AEMK02000189.1	185799	186011	peak_31704	1000	.	335.154724	4.794077	-1	88
AEMK02000189.1	187628	187969	peak_31705	1000	.	412.837067	4.735668	-1	110
AEMK02000189.1	188191	188882	peak_31706	1000	.	1044.585083	5.849375	-1	597
AEMK02000189.1	194055	194411	peak_31707	996	.	354.416962	4.780349	-1	83
AEMK02000189.1	195009	195273	peak_31708	923	.	243.570724	3.578185	-1	137
AEMK02000189.1	195771	197017	peak_31709	1000	.	2835.369141	7.355078	-1	817
AEMK02000189.1	198053	198870	peak_31710	1000	.	889.311523	4.933768	-1	674
AEMK02000189.1	205399	205586	peak_31711	1000	.	211.654633	4.107190	-1	108
AEMK02000400.1	0	9417	peak_31712	1000	.	98003.507812	17.457811	-1	6314
AEMK02000400.1	9955	10911	peak_31713	1000	.	2256.088867	6.202195	-1	416
AEMK02000400.1	11793	12179	peak_31714	706	.	272.653748	4.092718	-1	273
AEMK02000400.1	13177	13894	peak_31715	1000	.	934.781982	4.774357	-1	79
AEMK02000400.1	16680	18363	peak_31716	1000	.	2598.529785	6.767735	-1	296
AEMK02000400.1	33493	34069	peak_31717	350	.	201.879684	3.099210	-1	434
AEMK02000400.1	119182	119951	peak_31718	1000	.	802.269165	4.759990	-1	472
AEMK02000400.1	120141	121034	peak_31719	947	.	845.753174	4.793048	-1	516
AEMK02000400.1	135930	136242	peak_31720	1000	.	1926.140991	13.478993	-1	72
AEMK02000400.1	136739	136882	peak_31721	1000	.	516.157959	6.094898	-1	80
AEMK02000400.1	219124	219375	peak_31722	1000	.	309.604065	4.675004	-1	50
AEMK02000400.1	220386	220607	peak_31723	1000	.	301.420898	4.454232	-1	127
AEMK02000400.1	223621	224253	peak_31724	367	.	231.639328	3.407395	-1	518
AEMK02000400.1	227393	227738	peak_31725	622	.	214.477875	3.721613	-1	51
AEMK02000400.1	227854	228112	peak_31726	1000	.	282.720703	4.217762	-1	99
AEMK02000253.1	21676	21884	peak_31727	1000	.	245.373734	4.034580	-1	126
AEMK02000253.1	32178	32356	peak_31728	1000	.	203.145981	3.787728	-1	105
AEMK02000253.1	55091	55353	peak_31729	916	.	239.891479	4.048484	-1	151
AEMK02000253.1	99698	100126	peak_31730	553	.	236.683243	3.753763	-1	190
AEMK02000253.1	129086	129807	peak_31731	654	.	471.849152	3.955263	-1	463
AEMK02000253.1	130095	131061	peak_31732	1000	.	1373.501831	5.180318	-1	684
AEMK02000253.1	152926	153092	peak_31733	1000	.	270.174438	4.572478	-1	75
AEMK02000253.1	164128	164703	peak_31734	852	.	489.785126	3.997685	-1	110
AEMK02000253.1	165162	165538	peak_31735	877	.	329.789490	3.876831	-1	122
AEMK02000253.1	169668	169968	peak_31736	1000	.	426.543549	4.649991	-1	106
AEMK02000253.1	179549	180047	peak_31737	774	.	385.273010	3.551662	-1	404
AEMK02000649.1	8384	8813	peak_31738	589	.	252.609253	3.210892	-1	194
AEMK02000649.1	211643	211866	peak_31739	932	.	207.836624	3.570535	-1	122
AEMK02000256.1	4234	4815	peak_31740	411	.	239.068573	3.548885	-1	284
AEMK02000256.1	4962	5430	peak_31741	1000	.	511.036255	3.972846	-1	355
AEMK02000256.1	5901	6067	peak_31742	1000	.	245.129456	4.136426	-1	120
AEMK02000256.1	7122	7314	peak_31743	1000	.	393.064880	5.333616	-1	82
AEMK02000256.1	7591	7839	peak_31744	925	.	229.395752	4.187996	-1	96
AEMK02000256.1	8147	8755	peak_31745	722	.	438.924011	4.122104	-1	527
AEMK02000256.1	13428	13814	peak_31746	581	.	224.296906	3.955263	-1	82
AEMK02000256.1	16387	17258	peak_31747	1000	.	1009.150024	4.223652	-1	82
AEMK02000256.1	17418	17772	peak_31748	1000	.	670.541321	6.015396	-1	98
AEMK02000256.1	19424	19666	peak_31749	1000	.	507.616638	5.940854	-1	109
AEMK02000256.1	20173	21220	peak_31750	1000	.	1848.843262	6.832327	-1	198
AEMK02000256.1	24408	24666	peak_31751	1000	.	345.084045	4.616225	-1	148
AEMK02000256.1	25180	25432	peak_31752	1000	.	253.808945	3.752998	-1	117
AEMK02000256.1	26992	27155	peak_31753	1000	.	218.688019	4.354743	-1	81
AEMK02000256.1	27406	28017	peak_31754	1000	.	686.762634	5.197692	-1	102
AEMK02000256.1	29155	29498	peak_31755	753	.	258.359985	4.016327	-1	68
AEMK02000256.1	29754	30763	peak_31756	1000	.	1821.292114	5.349082	-1	879
AEMK02000256.1	33333	33899	peak_31757	1000	.	915.237610	5.648261	-1	132
AEMK02000256.1	34266	34544	peak_31758	1000	.	445.563660	4.604383	-1	88
AEMK02000256.1	35116	35423	peak_31759	1000	.	338.917664	4.569518	-1	127
AEMK02000256.1	36509	36802	peak_31760	963	.	282.076416	4.088872	-1	221
AEMK02000256.1	45998	46557	peak_31761	489	.	273.364227	3.849147	-1	116
AEMK02000256.1	48711	50147	peak_31762	1000	.	1682.691650	5.330463	-1	1221
AEMK02000256.1	55180	55955	peak_31763	1000	.	1053.119385	4.988730	-1	149
AEMK02000256.1	59857	60195	peak_31764	1000	.	520.404541	5.336277	-1	127
AEMK02000256.1	60375	60567	peak_31765	1000	.	220.461655	4.071105	-1	96
AEMK02000256.1	62435	62667	peak_31766	1000	.	318.533997	4.495407	-1	104
AEMK02000256.1	72223	72681	peak_31767	941	.	430.991943	4.216932	-1	148
AEMK02000256.1	75962	76481	peak_31768	1000	.	643.161865	4.467057	-1	344
AEMK02000256.1	76659	77082	peak_31769	1000	.	830.001160	6.537360	-1	178
AEMK02000256.1	77223	78122	peak_31770	438	.	394.186737	3.329095	-1	557
AEMK02000256.1	83611	83769	peak_31771	1000	.	224.364182	4.329988	-1	100
AEMK02000256.1	88535	89323	peak_31772	656	.	517.216553	3.762414	-1	536
AEMK02000256.1	92262	95145	peak_31773	1000	.	4941.734863	6.649529	-1	713
AEMK02000256.1	95277	96573	peak_31774	1000	.	1643.167969	5.398750	-1	1182
AEMK02000256.1	101222	101436	peak_31775	1000	.	264.347107	4.679460	-1	120
AEMK02000256.1	103603	103787	peak_31776	1000	.	278.331238	4.453483	-1	83
AEMK02000256.1	104749	104945	peak_31777	1000	.	263.999695	4.393552	-1	83
AEMK02000256.1	108539	108870	peak_31778	1000	.	527.879883	5.428562	-1	209
AEMK02000256.1	109171	114154	peak_31779	1000	.	21200.353516	23.388758	-1	1475
AEMK02000256.1	115932	116400	peak_31780	1000	.	1176.972778	6.708382	-1	320
AEMK02000256.1	122358	122711	peak_31781	931	.	328.627075	4.411356	-1	105
AEMK02000256.1	125931	127276	peak_31782	922	.	1239.493530	6.778593	-1	217
AEMK02000256.1	127506	127960	peak_31783	923	.	418.828003	4.392498	-1	253
AEMK02000256.1	128400	129263	peak_31784	1000	.	1349.822021	6.463332	-1	333
AEMK02000256.1	129372	132636	peak_31785	1000	.	11028.197266	9.922600	-1	924
AEMK02000256.1	132761	133056	peak_31786	981	.	289.341339	4.211370	-1	167
AEMK02000256.1	133469	134058	peak_31787	1000	.	829.028381	5.865122	-1	123
AEMK02000256.1	135091	135584	peak_31788	686	.	338.278687	3.597212	-1	422
AEMK02000256.1	136206	136743	peak_31789	1000	.	1594.955078	7.880669	-1	142
AEMK02000256.1	137019	137597	peak_31790	1000	.	1454.689209	7.940392	-1	164
AEMK02000256.1	137708	144811	peak_31791	1000	.	36506.972656	16.190329	-1	4398
AEMK02000256.1	162196	164161	peak_31792	748	.	1469.639160	4.136190	-1	754
AEMK02000256.1	164306	166397	peak_31793	707	.	1477.394531	3.900749	-1	1940
AEMK02000256.1	166774	169957	peak_31794	710	.	2260.271240	4.835946	-1	310
AEMK02000256.1	171525	175226	peak_31795	1000	.	4614.218750	5.282147	-1	3014
AEMK02000256.1	175410	175953	peak_31796	782	.	424.708099	3.863700	-1	104
AEMK02000256.1	176355	176604	peak_31797	1000	.	262.969727	4.186049	-1	127
AEMK02000256.1	189955	190285	peak_31798	1000	.	342.272797	4.307181	-1	92
AEMK02000256.1	190820	191160	peak_31799	617	.	209.900909	3.591788	-1	217
AEMK02000256.1	191450	191897	peak_31800	1000	.	461.129578	4.526003	-1	283
AEMK02000234.1	1921	2541	peak_31801	570	.	353.659607	3.614222	-1	85
AEMK02000234.1	2749	3981	peak_31802	860	.	1059.639282	4.173504	-1	323
AEMK02000234.1	4240	4608	peak_31803	1000	.	478.804657	4.624897	-1	284
AEMK02000234.1	6479	6763	peak_31804	710	.	201.499222	3.797093	-1	167
AEMK02000234.1	11546	12019	peak_31805	1000	.	481.951416	4.400188	-1	357
AEMK02000234.1	12428	13203	peak_31806	927	.	718.614075	4.606941	-1	107
AEMK02000234.1	15972	16397	peak_31807	1000	.	526.217163	5.366257	-1	98
AEMK02000234.1	16696	16954	peak_31808	1000	.	512.781311	5.445652	-1	99
AEMK02000234.1	17273	17724	peak_31809	1000	.	533.867065	4.251951	-1	224
AEMK02000234.1	18942	19869	peak_31810	1000	.	2055.991211	6.514050	-1	580
AEMK02000234.1	20013	20594	peak_31811	863	.	501.527954	5.015594	-1	92
AEMK02000234.1	26246	26509	peak_31812	1000	.	381.855988	4.378802	-1	160
AEMK02000234.1	26634	27631	peak_31813	1000	.	1795.317871	8.114018	-1	650
AEMK02000234.1	27769	29760	peak_31814	1000	.	6661.017090	13.821815	-1	725
AEMK02000234.1	32300	32634	peak_31815	1000	.	389.117340	4.590700	-1	123
AEMK02000234.1	32758	33637	peak_31816	1000	.	1294.252441	6.494824	-1	320
AEMK02000234.1	33930	34325	peak_31817	571	.	225.658859	3.311301	-1	120
AEMK02000234.1	35499	35734	peak_31818	1000	.	410.415741	5.066344	-1	150
AEMK02000234.1	36375	36774	peak_31819	989	.	394.459473	4.635232	-1	119
AEMK02000234.1	39142	39379	peak_31820	1000	.	419.878937	4.914400	-1	139
AEMK02000234.1	40497	41017	peak_31821	879	.	457.089874	4.528639	-1	141
AEMK02000234.1	41312	41619	peak_31822	1000	.	356.048523	4.939210	-1	122
AEMK02000234.1	42841	43295	peak_31823	1000	.	600.165771	4.871456	-1	205
AEMK02000234.1	46141	46754	peak_31824	770	.	472.130096	4.211370	-1	452
AEMK02000234.1	47348	47559	peak_31825	1000	.	485.983337	5.875880	-1	115
AEMK02000234.1	48362	48652	peak_31826	1000	.	539.248474	5.288929	-1	229
AEMK02000234.1	48769	50119	peak_31827	1000	.	1600.020996	5.715084	-1	441
AEMK02000234.1	51172	52021	peak_31828	842	.	714.517639	4.378764	-1	737
AEMK02000234.1	52144	52884	peak_31829	1000	.	740.649597	4.648144	-1	410
AEMK02000234.1	59291	59969	peak_31830	765	.	518.528931	3.992775	-1	223
AEMK02000234.1	60466	60891	peak_31831	622	.	264.241852	4.185132	-1	88
AEMK02000234.1	61027	61412	peak_31832	861	.	331.300537	4.059757	-1	298
AEMK02000234.1	61658	63042	peak_31833	1000	.	2732.845459	7.376529	-1	599
AEMK02000234.1	64070	64712	peak_31834	687	.	441.251709	4.170881	-1	524
AEMK02000234.1	64871	65468	peak_31835	572	.	341.189117	3.257396	-1	488
AEMK02000234.1	66069	66907	peak_31836	631	.	528.384583	3.887651	-1	736
AEMK02000234.1	67031	68260	peak_31837	1000	.	1357.289795	5.250582	-1	729
AEMK02000234.1	68421	68945	peak_31838	591	.	309.555145	3.827388	-1	273
AEMK02000234.1	70056	70212	peak_31839	1000	.	222.534897	4.085373	-1	113
AEMK02000234.1	70374	71646	peak_31840	909	.	1156.316406	4.513256	-1	537
AEMK02000234.1	72708	72897	peak_31841	1000	.	235.569946	4.139735	-1	82
AEMK02000234.1	73038	73796	peak_31842	824	.	624.930542	3.854349	-1	353
AEMK02000234.1	74924	78059	peak_31843	1000	.	4713.206055	5.504779	-1	829
AEMK02000234.1	78181	78973	peak_31844	847	.	670.841492	4.176621	-1	671
AEMK02000234.1	79088	79516	peak_31845	1000	.	560.120544	4.659117	-1	277
AEMK02000234.1	79699	82449	peak_31846	1000	.	4848.559082	6.328223	-1	2625
AEMK02000234.1	89564	89995	peak_31847	1000	.	1032.500000	5.361923	-1	151
AEMK02000234.1	90292	90474	peak_31848	1000	.	276.561340	4.511853	-1	77
AEMK02000234.1	93138	94156	peak_31849	1000	.	1765.306152	6.004601	-1	341
AEMK02000234.1	98464	99206	peak_31850	1000	.	1529.914429	5.774845	-1	626
AEMK02000234.1	100206	100478	peak_31851	964	.	262.110626	4.117387	-1	141
AEMK02000234.1	104317	105312	peak_31852	1000	.	1721.486572	5.492519	-1	754
AEMK02000234.1	106110	107039	peak_31853	1000	.	1332.928223	4.877099	-1	99
AEMK02000234.1	107178	108945	peak_31854	1000	.	2974.861572	6.048141	-1	1389
AEMK02000234.1	109356	109651	peak_31855	1000	.	431.518463	4.220699	-1	161
AEMK02000234.1	112590	114091	peak_31856	1000	.	2115.707275	5.196382	-1	855
AEMK02000234.1	114261	114489	peak_31857	914	.	208.409058	3.687993	-1	105
AEMK02000234.1	134687	135163	peak_31858	682	.	324.867371	4.062794	-1	311
AEMK02000234.1	157003	157393	peak_31859	649	.	253.087189	3.615579	-1	300
AEMK02000234.1	157655	158082	peak_31860	1000	.	439.058746	3.828628	-1	109
AEMK02000234.1	160706	162302	peak_31861	986	.	1574.201538	4.911951	-1	488
AEMK02000234.1	164539	164696	peak_31862	1000	.	203.603989	4.078715	-1	62
AEMK02000234.1	165124	166808	peak_31863	925	.	1558.355225	4.704714	-1	484
AEMK02000234.1	169860	171061	peak_31864	1000	.	1320.058594	4.194119	-1	993
AEMK02000234.1	173742	174146	peak_31865	619	.	250.142563	4.145077	-1	190
AEMK02000234.1	174261	175530	peak_31866	1000	.	1502.433960	4.904911	-1	108
AEMK02000234.1	178670	179845	peak_31867	1000	.	1325.706299	4.869116	-1	132
AEMK02000234.1	181716	181879	peak_31868	1000	.	208.942368	3.983899	-1	44
AEMK02000234.1	183044	184395	peak_31869	821	.	1108.815674	4.654092	-1	205
AEMK02000234.1	186093	186282	peak_31870	1000	.	210.143845	4.026111	-1	66
AEMK02000234.1	187070	187703	peak_31871	1000	.	736.886108	5.385066	-1	508
AEMK02000234.1	187816	188236	peak_31872	1000	.	491.424133	4.227278	-1	260
AEMK02000234.1	188344	188702	peak_31873	689	.	246.631195	3.476767	-1	83
AEMK02000234.1	190456	190627	peak_31874	1000	.	233.631989	4.227821	-1	70
AEMK02000234.1	191831	193544	peak_31875	853	.	1460.463257	4.197807	-1	581
AEMK02000234.1	193716	195277	peak_31876	1000	.	2221.626465	5.419808	-1	1444
AEMK02000368.1	15030	15208	peak_31877	1000	.	222.847961	4.255580	-1	87
AEMK02000368.1	53252	53453	peak_31878	1000	.	236.023117	3.995482	-1	122
AEMK02000368.1	55833	55985	peak_31879	1000	.	294.938446	4.922661	-1	91
AEMK02000368.1	63248	63959	peak_31880	488	.	346.975616	3.567097	-1	651
AEMK02000368.1	95613	96102	peak_31881	443	.	216.681107	3.354938	-1	239
AEMK02000368.1	103076	103759	peak_31882	790	.	539.767883	4.014978	-1	559
AEMK02000368.1	110706	110836	peak_31883	1000	.	205.267563	3.979952	-1	84
AEMK02000368.1	119114	119395	peak_31884	723	.	203.278198	3.268064	-1	123
AEMK02000368.1	122804	122982	peak_31885	1000	.	264.311157	4.339352	-1	88
AEMK02000368.1	142393	142566	peak_31886	1000	.	249.506424	4.453996	-1	67
AEMK02000368.1	143740	143925	peak_31887	1000	.	205.819641	3.898382	-1	82
AEMK02000368.1	167153	167550	peak_31888	793	.	314.771515	4.176621	-1	306
AEMK02000640.1	143801	145044	peak_31889	662	.	823.229492	3.917932	-1	556
AEMK02000640.1	173887	174078	peak_31890	1000	.	213.317642	3.923374	-1	79
AEMK02000703.1	12523	12729	peak_31891	1000	.	307.395111	4.535941	-1	65
AEMK02000703.1	13969	14380	peak_31892	583	.	239.580154	3.997685	-1	60
AEMK02000703.1	14735	15242	peak_31893	1000	.	531.014160	5.721140	-1	106
AEMK02000703.1	17273	17483	peak_31894	1000	.	563.649414	6.284286	-1	111
AEMK02000703.1	18152	19036	peak_31895	1000	.	2202.004883	6.773841	-1	527
AEMK02000703.1	22253	22393	peak_31896	1000	.	218.446869	4.212778	-1	66
AEMK02000703.1	23058	23296	peak_31897	1000	.	495.108276	5.662199	-1	124
AEMK02000703.1	23993	24254	peak_31898	1000	.	357.791107	4.566801	-1	172
AEMK02000703.1	27861	28050	peak_31899	1000	.	212.253250	3.955263	-1	73
AEMK02000703.1	33396	33688	peak_31900	1000	.	354.436890	4.433999	-1	108
AEMK02000703.1	34142	34428	peak_31901	863	.	246.868912	3.740819	-1	211
AEMK02000703.1	34558	34736	peak_31902	1000	.	301.179047	4.715701	-1	103
AEMK02000703.1	35109	35340	peak_31903	1000	.	276.228699	4.150554	-1	167
AEMK02000703.1	36605	36838	peak_31904	1000	.	485.733765	5.689857	-1	109
AEMK02000703.1	38502	38739	peak_31905	1000	.	238.000961	4.171366	-1	112
AEMK02000703.1	44682	44847	peak_31906	1000	.	246.890305	4.568586	-1	80
AEMK02000703.1	59892	60395	peak_31907	763	.	383.590424	3.942020	-1	343
AEMK02000703.1	62560	62767	peak_31908	1000	.	282.639893	4.853658	-1	109
AEMK02000703.1	75853	76101	peak_31909	1000	.	379.607849	4.899946	-1	128
AEMK02000703.1	76795	78685	peak_31910	1000	.	2450.553711	5.908442	-1	1805
AEMK02000703.1	79941	80109	peak_31911	1000	.	458.757660	5.792634	-1	58
AEMK02000703.1	80296	80539	peak_31912	1000	.	590.892944	6.213130	-1	120
AEMK02000703.1	80642	82031	peak_31913	1000	.	2886.746338	6.239125	-1	772
AEMK02000703.1	82462	83049	peak_31914	1000	.	715.085144	4.819599	-1	324
AEMK02000703.1	83174	86422	peak_31915	1000	.	6155.729492	6.592589	-1	333
AEMK02000703.1	86876	88067	peak_31916	1000	.	2826.086426	7.943723	-1	277
AEMK02000703.1	88440	90873	peak_31917	1000	.	3852.853760	7.543067	-1	1221
AEMK02000703.1	91002	91270	peak_31918	911	.	244.197662	3.494880	-1	212
AEMK02000703.1	91410	91613	peak_31919	1000	.	477.235962	5.782885	-1	114
AEMK02000703.1	91940	92128	peak_31920	1000	.	295.498688	4.628518	-1	91
AEMK02000703.1	93024	93230	peak_31921	1000	.	389.517822	5.224171	-1	110
AEMK02000703.1	94418	94692	peak_31922	1000	.	392.870972	4.629991	-1	142
AEMK02000703.1	94975	95262	peak_31923	1000	.	669.996155	6.244477	-1	149
AEMK02000703.1	95608	95770	peak_31924	1000	.	330.110229	5.111797	-1	62
AEMK02000703.1	95914	96304	peak_31925	1000	.	390.896851	3.812354	-1	325
AEMK02000703.1	96460	97476	peak_31926	1000	.	2104.720459	7.185738	-1	642
AEMK02000703.1	97912	98594	peak_31927	1000	.	1308.862671	6.403315	-1	103
AEMK02000703.1	98720	98973	peak_31928	1000	.	253.770096	3.743447	-1	198
AEMK02000703.1	99162	99388	peak_31929	1000	.	538.218384	6.061941	-1	92
AEMK02000703.1	99631	100417	peak_31930	980	.	770.668030	4.896949	-1	348
AEMK02000703.1	101294	104585	peak_31931	1000	.	8116.965820	8.839643	-1	2473
AEMK02000703.1	104835	106971	peak_31932	1000	.	3153.615967	6.629526	-1	803
AEMK02000703.1	107100	107307	peak_31933	1000	.	619.122864	6.937386	-1	113
AEMK02000703.1	107878	110652	peak_31934	1000	.	5132.224609	6.450833	-1	1454
AEMK02000703.1	110880	111656	peak_31935	1000	.	1281.085327	6.270768	-1	629
AEMK02000703.1	113012	113245	peak_31936	1000	.	367.014404	4.935817	-1	146
AEMK02000703.1	113751	114406	peak_31937	1000	.	1184.839233	6.366828	-1	175
AEMK02000703.1	115401	116113	peak_31938	1000	.	1627.603638	7.061713	-1	118
AEMK02000703.1	116389	116747	peak_31939	1000	.	444.594940	5.622283	-1	244
AEMK02000703.1	120436	121040	peak_31940	433	.	261.391449	3.724714	-1	48
AEMK02000703.1	121254	121683	peak_31941	1000	.	929.954590	8.037077	-1	108
AEMK02000703.1	121920	122208	peak_31942	1000	.	549.218506	5.281638	-1	116
AEMK02000703.1	122325	126855	peak_31943	1000	.	11473.858398	8.440899	-1	2324
AEMK02000703.1	127194	127749	peak_31944	945	.	524.726196	4.604604	-1	458
AEMK02000703.1	127995	128605	peak_31945	1000	.	1195.196167	5.591449	-1	119
AEMK02000703.1	129947	130795	peak_31946	1000	.	1786.265747	5.862903	-1	732
AEMK02000703.1	131351	131825	peak_31947	827	.	391.782501	4.092454	-1	237
AEMK02000703.1	133153	133386	peak_31948	1000	.	287.345551	4.210273	-1	138
AEMK02000703.1	133694	133863	peak_31949	1000	.	271.290222	4.339352	-1	109
AEMK02000703.1	133964	134764	peak_31950	1000	.	1339.714600	6.547215	-1	673
AEMK02000703.1	135737	136204	peak_31951	1000	.	598.736694	4.550895	-1	381
AEMK02000703.1	136419	138375	peak_31952	1000	.	4848.100586	7.305759	-1	1252
AEMK02000703.1	138532	139805	peak_31953	1000	.	2229.597412	8.257443	-1	1127
AEMK02000703.1	139921	141754	peak_31954	1000	.	5846.333008	8.423393	-1	1479
AEMK02000703.1	142000	144527	peak_31955	1000	.	3501.363770	6.363928	-1	114
AEMK02000703.1	145125	146033	peak_31956	1000	.	1186.563599	5.959027	-1	792
AEMK02000703.1	146433	147611	peak_31957	974	.	1146.887695	4.794072	-1	1086
AEMK02000703.1	147755	149198	peak_31958	1000	.	5505.167969	9.239024	-1	941
AEMK02000703.1	149306	152178	peak_31959	1000	.	9449.883789	9.052307	-1	2381
AEMK02000703.1	152287	155249	peak_31960	1000	.	7716.421387	8.746070	-1	2023
AEMK02000703.1	155688	159789	peak_31961	1000	.	8812.932617	8.734691	-1	3293
AEMK02000703.1	159981	161276	peak_31962	1000	.	4780.447754	8.995214	-1	799
AEMK02000703.1	161380	164339	peak_31963	1000	.	8132.709473	9.031086	-1	2019
AEMK02000703.1	164707	167262	peak_31964	1000	.	4564.074219	8.670703	-1	204
AEMK02000703.1	167375	168417	peak_31965	1000	.	2665.756836	8.750187	-1	646
AEMK02000703.1	168680	170001	peak_31966	1000	.	2826.687500	7.707766	-1	814
AEMK02000703.1	170903	171264	peak_31967	1000	.	816.324768	7.090464	-1	169
AEMK02000703.1	171608	173284	peak_31968	1000	.	2848.716797	6.268241	-1	1490
AEMK02000703.1	173464	174777	peak_31969	1000	.	3386.265625	6.971639	-1	273
AEMK02000703.1	174908	175511	peak_31970	1000	.	1493.199951	6.683486	-1	312
AEMK02000703.1	176824	176970	peak_31971	1000	.	223.936646	4.164240	-1	48
AEMK02000703.1	184106	184742	peak_31972	873	.	555.013000	4.130637	-1	231
AEMK02000703.1	185941	186514	peak_31973	1000	.	580.656738	4.034633	-1	304
AEMK02000341.1	87234	87562	peak_31974	900	.	295.329742	4.130602	-1	77
AEMK02000341.1	91464	91858	peak_31975	1000	.	468.832428	4.744395	-1	121
AEMK02000495.1	77169	116070	peak_31976	1000	.	404527.468750	24.206606	-1	9070
AEMK02000495.1	116264	117219	peak_31977	1000	.	5003.667480	14.342228	-1	583
AEMK02000495.1	117696	121609	peak_31978	1000	.	30557.804688	20.591393	-1	2952
AEMK02000495.1	121711	154414	peak_31979	1000	.	293601.843750	21.618490	-1	25600
AEMK02000495.1	154870	155013	peak_31980	1000	.	527.727722	6.364835	-1	114
AEMK02000495.1	156216	156422	peak_31981	1000	.	561.798584	6.898569	-1	114
AEMK02000495.1	156616	156876	peak_31982	1000	.	1396.530518	10.809734	-1	87
AEMK02000495.1	157483	185265	peak_31983	1000	.	210892.328125	24.700464	-1	25924
AEMK02000497.1	4632	5080	peak_31984	1000	.	823.521729	5.122883	-1	218
AEMK02000497.1	15110	16125	peak_31985	1000	.	2059.464600	5.401316	-1	696
AEMK02000497.1	18069	18804	peak_31986	1000	.	852.256775	4.902757	-1	605
AEMK02000497.1	23749	24057	peak_31987	656	.	202.184372	3.885003	-1	205
AEMK02000310.1	107442	107884	peak_31988	918	.	405.884705	3.777773	-1	237
AEMK02000310.1	121877	122573	peak_31989	604	.	420.494263	3.891694	-1	80
AEMK02000297.1	11263	13035	peak_31990	976	.	1729.672974	4.879478	-1	1404
AEMK02000297.1	13853	14024	peak_31991	1000	.	233.581055	4.165601	-1	73
AEMK02000297.1	21321	23065	peak_31992	682	.	1190.074585	4.147114	-1	803
AEMK02000297.1	23748	24307	peak_31993	555	.	310.521912	4.254892	-1	230
AEMK02000297.1	32067	33139	peak_31994	1000	.	1180.343750	4.220699	-1	634
AEMK02000297.1	33921	34099	peak_31995	1000	.	211.934174	4.264676	-1	105
AEMK02000297.1	42638	43454	peak_31996	1000	.	834.490723	4.737678	-1	108
AEMK02000297.1	44178	44478	peak_31997	794	.	238.115417	4.217560	-1	207
AEMK02000297.1	62458	63163	peak_31998	1000	.	704.938721	4.724415	-1	114
AEMK02000297.1	72286	72734	peak_31999	940	.	420.924347	3.711625	-1	325
AEMK02000297.1	72884	73314	peak_32000	1000	.	437.604980	4.367912	-1	193
AEMK02000297.1	102575	102975	peak_32001	1000	.	509.204559	4.985456	-1	156
AEMK02000297.1	103087	103773	peak_32002	406	.	278.296844	3.321251	-1	74
AEMK02000171.1	101213	101836	peak_32003	569	.	354.426147	3.507487	-1	466
AEMK02000517.1	11574	12041	peak_32004	770	.	359.650421	3.876407	-1	374
AEMK02000517.1	23593	24266	peak_32005	1000	.	707.142761	4.820973	-1	90
AEMK02000517.1	34334	34641	peak_32006	704	.	216.260544	3.378462	-1	200
AEMK02000517.1	42752	43479	peak_32007	426	.	309.425629	3.213968	-1	81
AEMK02000517.1	44693	45108	peak_32008	685	.	284.350922	4.445643	-1	99
AEMK02000517.1	50667	51077	peak_32009	1000	.	956.096069	5.896043	-1	332
AEMK02000517.1	63279	63712	peak_32010	1000	.	470.315918	4.101677	-1	343
AEMK02000517.1	63820	64206	peak_32011	644	.	248.669800	3.193372	-1	239
AEMK02000517.1	66534	66698	peak_32012	1000	.	207.614182	4.223801	-1	61
AEMK02000517.1	72333	72893	peak_32013	610	.	341.332001	4.015407	-1	88
AEMK02000517.1	81326	82401	peak_32014	1000	.	1181.820435	5.154449	-1	824
AEMK02000517.1	87943	88351	peak_32015	557	.	227.326187	3.705785	-1	286
AEMK02000517.1	88499	88786	peak_32016	787	.	226.009430	3.660441	-1	223
AEMK02000517.1	109738	109941	peak_32017	1000	.	250.778183	4.085555	-1	120
AEMK02000517.1	117177	117364	peak_32018	1000	.	293.262085	4.760630	-1	106
AEMK02000517.1	127498	128747	peak_32019	1000	.	1490.212891	4.965875	-1	807
AEMK02000517.1	137117	137459	peak_32020	808	.	276.270203	3.685381	-1	57
AEMK02000517.1	139078	139532	peak_32021	973	.	441.669220	4.639797	-1	347
AEMK02000517.1	139710	140476	peak_32022	556	.	426.192932	3.656024	-1	689
AEMK02000286.1	159	472	peak_32023	1000	.	400.190948	4.472783	-1	138
AEMK02000286.1	1072	1500	peak_32024	1000	.	568.576660	4.431107	-1	329
AEMK02000286.1	3070	3254	peak_32025	1000	.	316.698730	4.924778	-1	93
AEMK02000286.1	4246	4730	peak_32026	603	.	291.866821	3.218859	-1	235
AEMK02000286.1	7826	8035	peak_32027	1000	.	222.633926	3.886235	-1	106
AEMK02000286.1	11209	11559	peak_32028	1000	.	440.889954	5.206218	-1	237
AEMK02000286.1	17140	17525	peak_32029	580	.	223.386063	3.342076	-1	107
AEMK02000286.1	19310	19568	peak_32030	1000	.	344.416138	4.094457	-1	80
AEMK02000286.1	19910	20810	peak_32031	1000	.	1010.813416	4.715546	-1	810
AEMK02000286.1	22660	23420	peak_32032	1000	.	922.764343	6.169050	-1	137
AEMK02000286.1	23560	24043	peak_32033	1000	.	537.860107	4.899946	-1	155
AEMK02000286.1	25978	26334	peak_32034	1000	.	444.537415	4.661839	-1	249
AEMK02000286.1	26870	27279	peak_32035	1000	.	477.725281	5.086841	-1	165
AEMK02000286.1	27704	29407	peak_32036	1000	.	2582.969727	5.821068	-1	917
AEMK02000286.1	30877	31104	peak_32037	1000	.	305.602814	4.034633	-1	137
AEMK02000286.1	31578	32019	peak_32038	1000	.	530.518066	5.928048	-1	322
AEMK02000286.1	33576	35338	peak_32039	1000	.	1894.520508	5.020571	-1	574
AEMK02000286.1	36364	36654	peak_32040	775	.	224.872406	3.898382	-1	117
AEMK02000286.1	38273	38633	peak_32041	795	.	286.132660	3.452471	-1	67
AEMK02000286.1	45376	45818	peak_32042	962	.	425.402588	3.876251	-1	88
AEMK02000286.1	46068	46535	peak_32043	937	.	437.565247	4.057521	-1	142
AEMK02000286.1	48359	49190	peak_32044	1000	.	980.682251	4.877915	-1	745
AEMK02000286.1	50622	51014	peak_32045	541	.	212.146561	3.283971	-1	266
AEMK02000286.1	53263	53654	peak_32046	1000	.	404.288269	4.323426	-1	135
AEMK02000286.1	58224	58504	peak_32047	1000	.	283.750427	3.786252	-1	196
AEMK02000286.1	63248	64615	peak_32048	1000	.	1825.401611	6.421693	-1	282
AEMK02000286.1	67437	68089	peak_32049	859	.	560.164246	3.790874	-1	329
AEMK02000286.1	68738	69182	peak_32050	832	.	369.498993	3.976472	-1	338
AEMK02000286.1	70664	71134	peak_32051	735	.	345.639709	3.976472	-1	373
AEMK02000286.1	71267	72184	peak_32052	1000	.	1777.239746	6.780804	-1	589
AEMK02000286.1	77891	78309	peak_32053	570	.	238.237915	3.886288	-1	366
AEMK02000286.1	78524	79276	peak_32054	830	.	624.259399	4.326131	-1	681
AEMK02000286.1	84018	84273	peak_32055	900	.	229.610291	3.693577	-1	127
AEMK02000286.1	84554	84734	peak_32056	1000	.	236.982269	4.094457	-1	69
AEMK02000286.1	87879	88054	peak_32057	1000	.	263.052948	4.499222	-1	66
AEMK02000286.1	88712	90252	peak_32058	741	.	1140.783936	4.389964	-1	502
AEMK02000286.1	109711	110422	peak_32059	533	.	379.210815	3.510710	-1	58
AEMK02000286.1	112056	112519	peak_32060	1000	.	493.793030	3.773893	-1	141
AEMK02000286.1	112634	113114	peak_32061	934	.	448.435791	4.042064	-1	77
AEMK02000286.1	114191	114537	peak_32062	774	.	267.687836	4.172641	-1	239
AEMK02000286.1	114854	115408	peak_32063	1000	.	895.386902	5.468938	-1	98
AEMK02000286.1	120118	120470	peak_32064	610	.	214.857208	3.643154	-1	257
AEMK02000286.1	121292	121735	peak_32065	1000	.	481.121704	5.152931	-1	333
AEMK02000286.1	121883	122867	peak_32066	1000	.	1121.773926	5.075745	-1	720
AEMK02000286.1	126007	126569	peak_32067	1000	.	767.556824	4.735668	-1	93
AEMK02000286.1	127040	127590	peak_32068	1000	.	685.953979	5.637815	-1	383
AEMK02000286.1	127710	127946	peak_32069	1000	.	347.062500	4.349212	-1	107
AEMK02000286.1	128360	128608	peak_32070	1000	.	292.798065	3.907647	-1	73
AEMK02000286.1	129194	131041	peak_32071	1000	.	2960.043213	5.193610	-1	650
AEMK02000286.1	131226	132424	peak_32072	397	.	475.623657	3.521795	-1	103
AEMK02000286.1	133003	133161	peak_32073	1000	.	211.118240	4.009041	-1	110
AEMK02000286.1	135718	135906	peak_32074	1000	.	216.456940	4.153461	-1	97
AEMK02000286.1	140998	141582	peak_32075	791	.	461.969757	3.967838	-1	230
AEMK02000286.1	141974	142650	peak_32076	1000	.	921.282288	4.835946	-1	268
AEMK02000286.1	146906	147159	peak_32077	1000	.	496.313446	5.262238	-1	129
AEMK02000286.1	151809	152978	peak_32078	1000	.	1748.213501	4.561212	-1	668
AEMK02000286.1	157072	157587	peak_32079	846	.	435.747498	3.830728	-1	396
AEMK02000286.1	165249	165686	peak_32080	1000	.	642.325745	4.630677	-1	347
AEMK02000286.1	165794	166056	peak_32081	765	.	200.477356	3.521915	-1	198
AEMK02000286.1	167385	168653	peak_32082	1000	.	1745.203979	4.944794	-1	538
AEMK02000286.1	168755	169226	peak_32083	1000	.	522.402344	4.340662	-1	182
AEMK02000425.1	625	832	peak_32084	1000	.	398.612396	5.491446	-1	104
AEMK02000425.1	1409	1978	peak_32085	1000	.	1214.044678	5.334653	-1	257
AEMK02000425.1	2189	3787	peak_32086	1000	.	3884.884521	7.699498	-1	649
AEMK02000425.1	3932	6383	peak_32087	1000	.	5940.284668	8.228500	-1	875
AEMK02000425.1	6884	7077	peak_32088	1000	.	317.514343	4.749910	-1	97
AEMK02000425.1	7196	8296	peak_32089	1000	.	3068.503662	7.966821	-1	234
AEMK02000425.1	8688	29608	peak_32090	1000	.	151613.765625	16.843090	-1	7024
AEMK02000425.1	29739	30843	peak_32091	1000	.	2372.596191	7.831975	-1	206
AEMK02000425.1	30961	32700	peak_32092	1000	.	2514.341064	7.208084	-1	543
AEMK02000425.1	32829	34852	peak_32093	1000	.	4841.645020	8.020613	-1	1382
AEMK02000425.1	34993	35484	peak_32094	1000	.	863.220215	6.739294	-1	128
AEMK02000425.1	35792	36038	peak_32095	1000	.	731.636658	7.168362	-1	133
AEMK02000425.1	36681	37762	peak_32096	1000	.	2462.016846	7.336668	-1	176
AEMK02000425.1	37910	38245	peak_32097	1000	.	368.085541	4.641986	-1	242
AEMK02000425.1	39028	39272	peak_32098	1000	.	288.076874	4.573071	-1	122
AEMK02000425.1	39908	40492	peak_32099	875	.	511.006439	3.852215	-1	281
AEMK02000425.1	40664	41049	peak_32100	752	.	289.668274	4.319578	-1	173
AEMK02000425.1	41714	42213	peak_32101	1000	.	552.283630	5.308786	-1	406
AEMK02000425.1	43571	43765	peak_32102	1000	.	413.175232	5.614595	-1	109
AEMK02000425.1	44242	44681	peak_32103	1000	.	693.209167	5.938156	-1	241
AEMK02000425.1	45953	46113	peak_32104	1000	.	217.094604	3.975197	-1	96
AEMK02000425.1	46382	46748	peak_32105	1000	.	400.554962	4.717537	-1	298
AEMK02000425.1	48830	51264	peak_32106	1000	.	8376.343750	10.136929	-1	1910
AEMK02000425.1	51903	52139	peak_32107	1000	.	532.549866	5.874092	-1	143
AEMK02000425.1	53093	54063	peak_32108	1000	.	1389.846802	5.941490	-1	440
AEMK02000425.1	55100	55559	peak_32109	967	.	443.718903	4.409660	-1	283
AEMK02000425.1	55723	55867	peak_32110	1000	.	314.825043	4.704265	-1	73
AEMK02000425.1	56238	56676	peak_32111	1000	.	1169.051392	6.626093	-1	123
AEMK02000425.1	56955	57176	peak_32112	1000	.	715.616577	7.148934	-1	129
AEMK02000425.1	57643	58019	peak_32113	994	.	373.658020	3.715523	-1	271
AEMK02000425.1	59405	59734	peak_32114	839	.	276.058441	3.399577	-1	254
AEMK02000425.1	60255	60550	peak_32115	1000	.	879.771423	6.688612	-1	176
AEMK02000425.1	60711	60995	peak_32116	1000	.	763.801086	6.969062	-1	172
AEMK02000425.1	63333	63685	peak_32117	1000	.	449.092590	4.370200	-1	244
AEMK02000425.1	63879	64124	peak_32118	1000	.	624.409058	6.785949	-1	120
AEMK02000425.1	65575	65891	peak_32119	636	.	200.914307	3.402728	-1	278
AEMK02000425.1	66536	66960	peak_32120	1000	.	730.737854	6.184967	-1	227
AEMK02000425.1	67513	68948	peak_32121	1000	.	2088.192871	6.357742	-1	116
AEMK02000425.1	72069	72210	peak_32122	1000	.	262.953369	4.573662	-1	92
AEMK02000425.1	72471	72816	peak_32123	847	.	292.223236	4.481423	-1	61
AEMK02000425.1	73772	74098	peak_32124	1000	.	608.919495	5.798903	-1	187
AEMK02000425.1	74263	74474	peak_32125	1000	.	326.299561	4.838882	-1	105
AEMK02000425.1	74615	75072	peak_32126	1000	.	773.860901	5.852295	-1	137
AEMK02000425.1	76055	78198	peak_32127	1000	.	10552.482422	10.776177	-1	920
AEMK02000425.1	79139	79875	peak_32128	1000	.	1599.402466	7.188131	-1	124
AEMK02000425.1	80031	80498	peak_32129	1000	.	595.184448	4.525486	-1	109
AEMK02000425.1	80810	81220	peak_32130	909	.	372.551056	3.980784	-1	231
AEMK02000425.1	81443	81774	peak_32131	785	.	259.978119	4.143951	-1	237
AEMK02000425.1	83414	83581	peak_32132	1000	.	242.294571	4.420683	-1	83
AEMK02000425.1	84271	84476	peak_32133	1000	.	231.859116	4.238526	-1	77
AEMK02000425.1	86083	86449	peak_32134	844	.	308.818237	3.690245	-1	74
AEMK02000425.1	86805	87061	peak_32135	1000	.	517.670898	5.767116	-1	142
AEMK02000425.1	87217	87509	peak_32136	718	.	209.613663	3.767304	-1	183
AEMK02000425.1	88982	89168	peak_32137	1000	.	326.621552	4.709855	-1	94
AEMK02000425.1	89698	89931	peak_32138	1000	.	415.843048	4.905233	-1	110
AEMK02000425.1	93424	93635	peak_32139	1000	.	293.140808	4.700557	-1	97
AEMK02000425.1	93824	94070	peak_32140	1000	.	524.973755	5.655368	-1	134
AEMK02000425.1	94380	94633	peak_32141	1000	.	682.894348	6.276437	-1	123
AEMK02000425.1	95622	96292	peak_32142	493	.	330.475311	3.827388	-1	63
AEMK02000425.1	96528	97994	peak_32143	1000	.	3291.000488	8.567470	-1	148
AEMK02000425.1	98549	98739	peak_32144	1000	.	323.211212	4.988730	-1	92
AEMK02000425.1	99833	100041	peak_32145	1000	.	300.957123	4.793783	-1	93
AEMK02000425.1	100218	100648	peak_32146	883	.	379.648926	4.728671	-1	333
AEMK02000425.1	101312	102274	peak_32147	929	.	893.406311	5.226486	-1	152
AEMK02000425.1	103349	103631	peak_32148	1000	.	421.174896	4.858931	-1	78
AEMK02000425.1	104000	104938	peak_32149	882	.	827.497253	5.116197	-1	72
AEMK02000425.1	106698	107115	peak_32150	1000	.	742.661926	6.815784	-1	240
AEMK02000425.1	108502	108737	peak_32151	1000	.	667.810669	6.758211	-1	109
AEMK02000425.1	109221	109396	peak_32152	1000	.	251.873932	4.366721	-1	93
AEMK02000425.1	110048	110278	peak_32153	1000	.	561.067139	6.259371	-1	112
AEMK02000425.1	110400	110763	peak_32154	1000	.	559.765625	6.435814	-1	251
AEMK02000425.1	111595	111820	peak_32155	1000	.	484.678497	5.731959	-1	114
AEMK02000425.1	111979	113711	peak_32156	1000	.	4850.899902	9.464393	-1	844
AEMK02000425.1	115260	116421	peak_32157	1000	.	3294.327393	8.932456	-1	660
AEMK02000425.1	119117	119320	peak_32158	1000	.	324.661926	5.058595	-1	86
AEMK02000425.1	120929	122485	peak_32159	1000	.	2232.691650	5.465388	-1	1441
AEMK02000425.1	123487	123670	peak_32160	1000	.	232.413269	4.235089	-1	112
AEMK02000425.1	124106	124603	peak_32161	938	.	466.313202	5.340599	-1	93
AEMK02000425.1	125680	125937	peak_32162	1000	.	311.693573	3.956291	-1	137
AEMK02000425.1	126101	126295	peak_32163	1000	.	233.171127	4.185132	-1	84
AEMK02000425.1	130132	130805	peak_32164	1000	.	1118.401733	4.982974	-1	167
AEMK02000425.1	131809	132220	peak_32165	1000	.	527.081360	4.042064	-1	111
AEMK02000425.1	133224	133420	peak_32166	1000	.	268.407379	4.190226	-1	114
AEMK02000425.1	134059	135154	peak_32167	463	.	506.493225	3.768354	-1	420
AEMK02000425.1	135368	135833	peak_32168	1000	.	526.253540	4.635232	-1	154
AEMK02000425.1	137315	137643	peak_32169	903	.	296.211334	4.867693	-1	106
AEMK02000425.1	137832	138267	peak_32170	1000	.	607.713928	5.811093	-1	109
AEMK02000425.1	138408	139410	peak_32171	1000	.	2017.713379	6.927855	-1	883
AEMK02000425.1	139909	140729	peak_32172	1000	.	2069.126221	7.842551	-1	483
AEMK02000425.1	140835	143640	peak_32173	1000	.	9361.768555	8.292129	-1	688
AEMK02000425.1	144068	153617	peak_32174	1000	.	42634.800781	15.815522	-1	5471
AEMK02000425.1	154205	154666	peak_32175	1000	.	538.187317	4.762918	-1	375
AEMK02000425.1	156407	156711	peak_32176	1000	.	701.872314	7.055724	-1	90
AEMK02000425.1	156845	157169	peak_32177	1000	.	437.416779	4.678527	-1	254
AEMK02000425.1	157954	158790	peak_32178	899	.	751.366638	4.921828	-1	704
AEMK02000425.1	158977	161029	peak_32179	1000	.	5443.341309	7.212493	-1	1120
AEMK02000425.1	161151	162023	peak_32180	1000	.	1231.191040	6.502182	-1	559
AEMK02000425.1	162889	163406	peak_32181	725	.	374.662689	4.022223	-1	350
AEMK02000425.1	163719	163909	peak_32182	1000	.	215.374878	3.754422	-1	101
AEMK02000425.1	164321	164754	peak_32183	921	.	398.996399	4.665543	-1	91
AEMK02000425.1	166161	166832	peak_32184	1000	.	888.273926	5.365767	-1	524
AEMK02000591.1	2009	2243	peak_32185	1000	.	606.055847	6.540523	-1	104
AEMK02000591.1	7405	7567	peak_32186	1000	.	237.216476	4.181378	-1	123
AEMK02000591.1	7686	8943	peak_32187	1000	.	1702.914307	5.566380	-1	1128
AEMK02000591.1	12513	12811	peak_32188	955	.	284.537872	3.813454	-1	222
AEMK02000591.1	12997	13308	peak_32189	1000	.	1041.488525	7.917869	-1	123
AEMK02000591.1	14226	14571	peak_32190	705	.	243.172791	3.617205	-1	236
AEMK02000591.1	15955	16205	peak_32191	1000	.	518.334045	5.865122	-1	121
AEMK02000591.1	17630	18031	peak_32192	1000	.	891.089172	7.162533	-1	107
AEMK02000591.1	18451	18608	peak_32193	1000	.	228.757736	4.201008	-1	72
AEMK02000591.1	18878	19082	peak_32194	1000	.	256.136017	4.628518	-1	108
AEMK02000591.1	26224	26553	peak_32195	1000	.	493.554382	5.741653	-1	205
AEMK02000591.1	27643	27877	peak_32196	1000	.	235.911743	3.958071	-1	88
AEMK02000591.1	29833	30463	peak_32197	1000	.	725.990112	5.859658	-1	113
AEMK02000591.1	31330	31569	peak_32198	866	.	206.963699	3.781561	-1	111
AEMK02000591.1	32401	32596	peak_32199	1000	.	393.723511	5.207943	-1	110
AEMK02000591.1	33241	34131	peak_32200	1000	.	2162.459473	6.660997	-1	334
AEMK02000591.1	38173	38390	peak_32201	1000	.	431.995117	5.399133	-1	120
AEMK02000591.1	39086	39362	peak_32202	1000	.	408.054352	4.151358	-1	130
AEMK02000591.1	42968	43190	peak_32203	1000	.	275.109192	4.410414	-1	111
AEMK02000591.1	48731	49093	peak_32204	889	.	321.774750	4.314315	-1	77
AEMK02000591.1	49430	49762	peak_32205	1000	.	347.846313	4.095984	-1	236
AEMK02000591.1	49879	50067	peak_32206	1000	.	308.752106	4.853642	-1	121
AEMK02000591.1	54215	54382	peak_32207	1000	.	257.479828	4.433155	-1	68
AEMK02000591.1	59963	60116	peak_32208	1000	.	221.575546	4.425178	-1	85
AEMK02000591.1	61663	61838	peak_32209	1000	.	392.892548	5.484236	-1	114
AEMK02000591.1	72640	73076	peak_32210	722	.	314.754944	4.181560	-1	97
AEMK02000591.1	74925	75140	peak_32211	1000	.	360.351135	4.753307	-1	105
AEMK02000591.1	75316	75534	peak_32212	1000	.	396.306793	5.061097	-1	120
AEMK02000591.1	84157	84335	peak_32213	1000	.	337.210632	5.020360	-1	95
AEMK02000591.1	88882	89616	peak_32214	1000	.	886.854980	4.768342	-1	574
AEMK02000591.1	90886	91100	peak_32215	996	.	213.180054	3.765653	-1	114
AEMK02000591.1	91493	92057	peak_32216	1000	.	635.987000	5.248585	-1	457
AEMK02000591.1	92687	92893	peak_32217	1000	.	402.803284	5.211121	-1	102
AEMK02000591.1	94510	94774	peak_32218	840	.	221.646423	3.788615	-1	168
AEMK02000591.1	95695	95939	peak_32219	1000	.	512.228088	5.674986	-1	111
AEMK02000591.1	96516	96722	peak_32220	1000	.	472.038727	5.890378	-1	95
AEMK02000591.1	97885	98245	peak_32221	656	.	236.330338	4.305478	-1	89
AEMK02000591.1	98656	98847	peak_32222	1000	.	232.086609	4.330360	-1	99
AEMK02000591.1	100668	101034	peak_32223	1000	.	633.631348	6.291060	-1	98
AEMK02000591.1	102574	102762	peak_32224	1000	.	252.569077	4.309217	-1	78
AEMK02000591.1	104219	104751	peak_32225	1000	.	698.788086	5.479302	-1	276
AEMK02000591.1	105132	105343	peak_32226	1000	.	271.771454	4.454759	-1	112
AEMK02000591.1	106972	107371	peak_32227	1000	.	688.494934	6.171855	-1	300
AEMK02000591.1	107951	108358	peak_32228	1000	.	490.990936	5.054249	-1	88
AEMK02000591.1	109520	109791	peak_32229	1000	.	436.688202	4.765787	-1	158
AEMK02000591.1	110492	110656	peak_32230	1000	.	201.180847	3.853036	-1	94
AEMK02000591.1	112172	112584	peak_32231	505	.	208.047211	3.151314	-1	233
AEMK02000591.1	113680	113999	peak_32232	941	.	300.173340	4.506916	-1	116
AEMK02000591.1	120977	121149	peak_32233	1000	.	279.386658	4.893424	-1	94
AEMK02000591.1	122351	122585	peak_32234	1000	.	402.970734	5.184957	-1	93
AEMK02000591.1	123119	123299	peak_32235	1000	.	211.235458	3.993613	-1	127
AEMK02000591.1	123716	123974	peak_32236	925	.	238.566025	4.081419	-1	161
AEMK02000591.1	124661	124908	peak_32237	1000	.	531.430603	5.547764	-1	121
AEMK02000591.1	125214	125964	peak_32238	1000	.	1238.589111	7.003584	-1	299
AEMK02000591.1	128122	128461	peak_32239	1000	.	353.543488	4.028048	-1	156
AEMK02000591.1	129238	129472	peak_32240	1000	.	450.642181	5.261169	-1	86
AEMK02000591.1	129606	129762	peak_32241	1000	.	238.547302	4.364732	-1	60
AEMK02000591.1	130186	131631	peak_32242	1000	.	2543.096436	5.919329	-1	690
AEMK02000591.1	131733	132994	peak_32243	1000	.	1427.315674	5.846916	-1	898
AEMK02000591.1	133097	133323	peak_32244	1000	.	387.285431	5.130647	-1	92
AEMK02000591.1	133804	134402	peak_32245	1000	.	601.467529	4.573251	-1	103
AEMK02000591.1	134510	135036	peak_32246	615	.	323.452209	3.685457	-1	401
AEMK02000591.1	135145	135656	peak_32247	1000	.	730.052429	5.729195	-1	305
AEMK02000591.1	136497	137671	peak_32248	1000	.	1988.084229	6.026012	-1	167
AEMK02000591.1	137813	138772	peak_32249	589	.	564.977112	4.235143	-1	132
AEMK02000591.1	139491	140362	peak_32250	1000	.	1988.125122	7.249554	-1	365
AEMK02000591.1	143494	143738	peak_32251	1000	.	259.471863	3.953612	-1	86
AEMK02000591.1	143875	144446	peak_32252	858	.	489.858673	4.471027	-1	317
AEMK02000591.1	145179	146309	peak_32253	1000	.	1352.387451	5.998169	-1	662
AEMK02000591.1	146418	147119	peak_32254	1000	.	801.223145	4.773994	-1	62
AEMK02000591.1	147677	148499	peak_32255	692	.	568.761658	4.775097	-1	315
AEMK02000591.1	149143	149440	peak_32256	830	.	246.572464	3.558509	-1	99
AEMK02000591.1	149599	151088	peak_32257	1000	.	1893.770020	6.156653	-1	1056
AEMK02000591.1	151334	151526	peak_32258	1000	.	255.635818	4.256665	-1	118
AEMK02000591.1	151641	153348	peak_32259	1000	.	2075.744629	5.108103	-1	293
AEMK02000591.1	153720	154441	peak_32260	1000	.	781.715637	4.371638	-1	332
AEMK02000591.1	154682	155408	peak_32261	1000	.	792.435303	4.983861	-1	294
AEMK02000591.1	155528	155816	peak_32262	725	.	208.764557	3.939531	-1	78
AEMK02000591.1	156207	156820	peak_32263	1000	.	865.802185	4.804214	-1	496
AEMK02000591.1	158237	159298	peak_32264	1000	.	2111.434326	6.479942	-1	595
AEMK02000591.1	159981	160181	peak_32265	1000	.	348.895386	5.043213	-1	115
AEMK02000591.1	160323	160484	peak_32266	1000	.	217.570328	4.139008	-1	81
AEMK02000591.1	160813	161111	peak_32267	1000	.	594.781677	5.553653	-1	104
AEMK02000591.1	161274	163349	peak_32268	1000	.	2319.913086	5.620722	-1	980
AEMK02000591.1	163514	163837	peak_32269	830	.	268.010681	3.397053	-1	45
AEMK02000591.1	163938	164299	peak_32270	1000	.	509.247620	4.782000	-1	182
AEMK02000591.1	164454	165191	peak_32271	1000	.	813.803406	4.732566	-1	190
AEMK02000591.1	165610	165998	peak_32272	1000	.	707.486206	4.621466	-1	278
AEMK02000591.1	167827	168123	peak_32273	1000	.	556.414612	4.906609	-1	164
AEMK02000591.1	168742	168963	peak_32274	1000	.	282.570984	4.296020	-1	91
AEMK02000485.1	27	292	peak_32275	1000	.	1112.136841	10.029543	-1	97
AEMK02000485.1	1085	1235	peak_32276	1000	.	934.088196	9.056835	-1	77
AEMK02000485.1	3028	3300	peak_32277	1000	.	811.125427	5.655073	-1	148
AEMK02000485.1	7346	10088	peak_32278	1000	.	15768.431641	21.127596	-1	505
AEMK02000485.1	10201	28454	peak_32279	1000	.	67130.414062	19.113846	-1	6545
AEMK02000485.1	28560	30428	peak_32280	1000	.	3783.692383	6.909449	-1	233
AEMK02000485.1	30576	33809	peak_32281	1000	.	7582.457031	9.454248	-1	212
AEMK02000485.1	33919	34660	peak_32282	1000	.	785.576416	4.707760	-1	264
AEMK02000485.1	34795	35344	peak_32283	1000	.	977.008606	5.216279	-1	506
AEMK02000485.1	35801	36168	peak_32284	629	.	230.843628	3.485108	-1	51
AEMK02000485.1	36541	36848	peak_32285	1000	.	401.037659	4.636614	-1	267
AEMK02000485.1	36978	37279	peak_32286	1000	.	337.461487	4.649991	-1	216
AEMK02000485.1	37409	37965	peak_32287	1000	.	906.928101	5.461350	-1	495
AEMK02000485.1	38389	49837	peak_32288	1000	.	36723.289062	16.760159	-1	1292
AEMK02000485.1	49944	54110	peak_32289	1000	.	15463.315430	12.739410	-1	297
AEMK02000485.1	54262	66129	peak_32290	1000	.	46653.710938	15.431766	-1	2457
AEMK02000485.1	126099	126333	peak_32291	1000	.	271.117432	4.343628	-1	125
AEMK02000485.1	126466	127224	peak_32292	1000	.	996.971741	5.471081	-1	520
AEMK02000485.1	127773	127949	peak_32293	1000	.	438.391022	5.681509	-1	78
AEMK02000485.1	128154	128498	peak_32294	1000	.	495.133118	5.633094	-1	217
AEMK02000485.1	135268	135658	peak_32295	692	.	269.815704	3.558575	-1	124
FPKY02000005.1	58289	59829	peak_32296	1000	.	13172.861328	18.735479	-1	1021
FPKY02000005.1	60060	61056	peak_32297	1000	.	6047.260742	14.177492	-1	125
FPKY02000005.1	61198	61674	peak_32298	1000	.	3279.331299	16.801653	-1	130
FPKY02000005.1	61797	62399	peak_32299	1000	.	6372.240723	19.037788	-1	421
FPKY02000005.1	73879	74015	peak_32300	1000	.	259.115631	4.141368	-1	18
AEMK02000658.1	45393	45619	peak_32301	1000	.	331.710449	4.555990	-1	104
AEMK02000658.1	50856	51254	peak_32302	607	.	241.666595	3.667839	-1	86
AEMK02000658.1	51647	51891	peak_32303	1000	.	332.595459	4.185827	-1	88
AEMK02000658.1	83737	84006	peak_32304	1000	.	498.028198	4.913371	-1	148
AEMK02000658.1	84292	84568	peak_32305	1000	.	485.251038	5.240147	-1	143
AEMK02000658.1	89487	89719	peak_32306	1000	.	450.959259	5.596646	-1	119
AEMK02000658.1	106141	106658	peak_32307	497	.	257.060455	3.590344	-1	406
AEMK02000658.1	106846	107010	peak_32308	1000	.	208.815033	4.240022	-1	81
AEMK02000658.1	131980	132286	peak_32309	1000	.	484.501617	5.000910	-1	118
AEMK02000658.1	138057	138341	peak_32310	1000	.	293.629883	4.023716	-1	112
AEMK02000658.1	143314	143710	peak_32311	716	.	283.718201	4.370904	-1	100
AEMK02000658.1	146647	146864	peak_32312	969	.	210.328339	3.921525	-1	138
AEMK02000658.1	156811	157022	peak_32313	1000	.	230.151428	3.827388	-1	125
AEMK02000658.1	160305	160579	peak_32314	1000	.	274.303925	3.689947	-1	132
FPKY02000004.1	85506	85769	peak_32315	1000	.	780.724365	7.529363	-1	29
FPKY02000004.1	86138	86302	peak_32316	1000	.	665.223389	7.432719	-1	104
AEMK02000435.1	28365	29669	peak_32317	1000	.	2152.847656	5.221872	-1	1090
AEMK02000435.1	32297	32788	peak_32318	684	.	335.962982	3.763697	-1	393
AEMK02000435.1	35605	35752	peak_32319	1000	.	221.492859	4.062107	-1	70
AEMK02000435.1	47630	47971	peak_32320	726	.	247.580780	3.621149	-1	164
AEMK02000435.1	60384	60544	peak_32321	1000	.	242.941055	4.221276	-1	66
AEMK02000435.1	64887	65035	peak_32322	1000	.	217.823090	4.077209	-1	87
AEMK02000435.1	67961	68221	peak_32323	900	.	233.906281	3.558575	-1	172
AEMK02000435.1	96168	96654	peak_32324	468	.	227.536163	3.468114	-1	228
AEMK02000435.1	123632	124376	peak_32325	1000	.	886.767822	4.535116	-1	171
AEMK02000435.1	124500	126355	peak_32326	924	.	1713.481201	5.810888	-1	1403
AEMK02000215.1	19279	32462	peak_32327	1000	.	77595.406250	11.204845	-1	6436
AEMK02000215.1	150512	150664	peak_32328	1000	.	219.624741	4.104124	-1	104
AEMK02000215.1	152255	152608	peak_32329	766	.	270.522095	3.915671	-1	86
AEMK02000215.1	153133	153573	peak_32330	533	.	234.354950	3.253820	-1	81
AEMK02000589.1	954	3163	peak_32331	1000	.	6609.273926	8.330709	-1	1165
AEMK02000589.1	3656	3940	peak_32332	727	.	206.469284	3.659611	-1	199
AEMK02000589.1	8796	9008	peak_32333	1000	.	297.568604	4.566904	-1	114
AEMK02000589.1	11160	11472	peak_32334	1000	.	664.425964	6.124235	-1	111
AEMK02000589.1	11903	12087	peak_32335	1000	.	396.845306	5.388201	-1	94
AEMK02000589.1	12341	12699	peak_32336	1000	.	446.478119	4.294531	-1	251
AEMK02000589.1	12852	13274	peak_32337	717	.	302.744873	3.677873	-1	357
AEMK02000589.1	14023	14179	peak_32338	1000	.	209.258881	3.915675	-1	112
AEMK02000589.1	14800	15289	peak_32339	829	.	405.208862	3.896093	-1	115
AEMK02000589.1	16706	17288	peak_32340	1000	.	764.160217	5.021162	-1	153
AEMK02000589.1	19085	19352	peak_32341	1000	.	862.138184	7.481964	-1	116
AEMK02000589.1	19811	20013	peak_32342	1000	.	302.310699	4.649614	-1	98
AEMK02000589.1	22842	23071	peak_32343	1000	.	560.290161	6.042377	-1	120
AEMK02000589.1	24916	25469	peak_32344	496	.	274.247925	3.438406	-1	291
AEMK02000589.1	26547	26766	peak_32345	1000	.	532.989319	6.157014	-1	108
AEMK02000589.1	26948	27194	peak_32346	1000	.	652.840271	6.664845	-1	116
AEMK02000589.1	27342	28047	peak_32347	792	.	558.653625	5.440174	-1	523
AEMK02000589.1	29401	30264	peak_32348	1000	.	1116.156494	6.163841	-1	738
AEMK02000589.1	30455	31433	peak_32349	848	.	829.447754	4.670083	-1	289
AEMK02000589.1	31667	32133	peak_32350	1000	.	663.077332	4.917949	-1	233
AEMK02000589.1	32942	33861	peak_32351	1000	.	1432.037964	6.717375	-1	766
AEMK02000589.1	33983	35440	peak_32352	1000	.	4064.889160	7.809999	-1	518
AEMK02000589.1	35558	36808	peak_32353	1000	.	2664.466309	7.106322	-1	347
AEMK02000589.1	36935	38197	peak_32354	1000	.	2276.920898	6.601112	-1	691
AEMK02000589.1	38392	40740	peak_32355	1000	.	5389.397461	7.781908	-1	1500
AEMK02000589.1	41083	41844	peak_32356	1000	.	837.085999	4.789237	-1	289
AEMK02000589.1	42396	42648	peak_32357	1000	.	555.733093	5.645017	-1	127
AEMK02000589.1	43396	44064	peak_32358	1000	.	1072.900635	6.820439	-1	222
AEMK02000589.1	44244	44842	peak_32359	1000	.	970.524902	5.891787	-1	360
AEMK02000589.1	45711	46508	peak_32360	931	.	741.653503	5.132137	-1	446
AEMK02000589.1	47325	48312	peak_32361	1000	.	2080.233154	6.682618	-1	607
AEMK02000589.1	48459	53536	peak_32362	1000	.	11825.197266	7.412564	-1	4135
AEMK02000589.1	53637	56552	peak_32363	1000	.	7081.960938	7.423596	-1	547
AEMK02000589.1	57205	57825	peak_32364	937	.	580.996704	5.346923	-1	536
AEMK02000589.1	57937	58771	peak_32365	1000	.	1819.968994	7.435410	-1	217
AEMK02000589.1	58899	59312	peak_32366	1000	.	650.193054	5.283328	-1	130
AEMK02000589.1	61085	61289	peak_32367	1000	.	248.360764	4.200651	-1	73
AEMK02000589.1	61925	64157	peak_32368	1000	.	3441.118408	6.911780	-1	1518
AEMK02000589.1	64258	65377	peak_32369	1000	.	2877.669922	7.758729	-1	764
AEMK02000589.1	66005	66847	peak_32370	1000	.	1793.595337	6.647978	-1	475
AEMK02000589.1	66966	67711	peak_32371	1000	.	1570.881104	7.335224	-1	403
AEMK02000589.1	67835	67976	peak_32372	1000	.	282.813080	4.572444	-1	52
AEMK02000589.1	68159	69970	peak_32373	1000	.	5099.570801	8.852359	-1	746
AEMK02000589.1	70093	75768	peak_32374	1000	.	13811.465820	7.785724	-1	2776
AEMK02000589.1	75930	76634	peak_32375	1000	.	1579.636597	6.025683	-1	141
AEMK02000589.1	76775	76944	peak_32376	1000	.	348.028534	5.187584	-1	117
AEMK02000589.1	77242	78468	peak_32377	1000	.	2664.213623	6.716218	-1	106
AEMK02000589.1	78713	79559	peak_32378	1000	.	1832.678223	6.548890	-1	631
AEMK02000589.1	80189	80460	peak_32379	1000	.	722.407898	6.446033	-1	133
AEMK02000589.1	80935	81199	peak_32380	1000	.	676.106079	6.250633	-1	125
AEMK02000589.1	81460	83372	peak_32381	1000	.	2132.895508	5.611972	-1	1603
AEMK02000589.1	83875	84126	peak_32382	1000	.	563.013062	5.956048	-1	106
AEMK02000589.1	84347	85969	peak_32383	1000	.	4114.306152	8.032160	-1	1114
AEMK02000589.1	86503	88473	peak_32384	1000	.	3543.631592	6.431401	-1	1556
AEMK02000589.1	88832	89105	peak_32385	1000	.	958.932312	8.104480	-1	120
AEMK02000589.1	89935	90849	peak_32386	1000	.	1190.901611	5.225181	-1	635
AEMK02000589.1	90972	92762	peak_32387	1000	.	2900.718994	5.862644	-1	224
AEMK02000589.1	93172	93560	peak_32388	1000	.	875.963074	5.538883	-1	128
AEMK02000589.1	93696	93913	peak_32389	953	.	206.698059	3.676220	-1	92
AEMK02000589.1	94082	95909	peak_32390	1000	.	3425.350830	7.211883	-1	1187
AEMK02000589.1	96069	96820	peak_32391	1000	.	1105.913330	6.363971	-1	627
AEMK02000589.1	96988	97283	peak_32392	1000	.	503.593689	5.799920	-1	83
AEMK02000589.1	97393	97705	peak_32393	792	.	247.204666	3.741403	-1	198
AEMK02000589.1	97841	98252	peak_32394	1000	.	973.950562	7.198629	-1	313
AEMK02000589.1	98357	99010	peak_32395	824	.	538.194946	4.660642	-1	552
AEMK02000589.1	99548	99732	peak_32396	1000	.	268.029236	4.423334	-1	98
AEMK02000589.1	99922	100392	peak_32397	853	.	400.828949	4.147114	-1	351
AEMK02000589.1	100495	102062	peak_32398	1000	.	3133.093506	7.396638	-1	1437
AEMK02000589.1	102273	105007	peak_32399	1000	.	10439.284180	11.012780	-1	1192
AEMK02000589.1	105108	110969	peak_32400	1000	.	13234.776367	8.137002	-1	5130
AEMK02000589.1	111161	112657	peak_32401	1000	.	4613.423340	9.425621	-1	222
AEMK02000589.1	112826	116775	peak_32402	1000	.	11156.357422	9.091300	-1	1857
AEMK02000589.1	116989	117392	peak_32403	1000	.	536.511475	5.324700	-1	126
AEMK02000589.1	120129	120385	peak_32404	997	.	255.307175	4.063730	-1	128
AEMK02000589.1	121401	121609	peak_32405	1000	.	214.135803	4.007977	-1	135
AEMK02000589.1	121941	122127	peak_32406	1000	.	275.154938	4.343253	-1	139
AEMK02000589.1	124569	125252	peak_32407	1000	.	1787.448730	8.305463	-1	282
AEMK02000589.1	126656	127520	peak_32408	1000	.	2677.107422	6.659733	-1	209
AEMK02000589.1	127812	128034	peak_32409	1000	.	323.954559	4.799030	-1	97
AEMK02000589.1	133152	134822	peak_32410	1000	.	5457.424316	8.934362	-1	994
AEMK02000589.1	143062	143498	peak_32411	742	.	323.699951	3.517956	-1	350
AEMK02000589.1	144176	144419	peak_32412	1000	.	279.914429	4.074903	-1	129
AEMK02000589.1	145826	146027	peak_32413	1000	.	422.869965	5.262992	-1	87
AEMK02000589.1	149433	149655	peak_32414	1000	.	273.842010	4.516922	-1	109
AEMK02000589.1	150018	150261	peak_32415	1000	.	607.645325	6.480562	-1	119
AEMK02000589.1	150928	151466	peak_32416	1000	.	1032.304199	5.151552	-1	182
AEMK02000589.1	153320	153499	peak_32417	1000	.	359.053192	5.224571	-1	111
AEMK02000589.1	154244	154745	peak_32418	1000	.	992.350464	6.009095	-1	249
AEMK02000589.1	154913	155231	peak_32419	1000	.	645.390625	5.162995	-1	230
AEMK02000589.1	156921	157263	peak_32420	769	.	263.030426	4.201008	-1	87
AEMK02000204.1	24194	24398	peak_32421	1000	.	276.795471	4.235143	-1	73
AEMK02000612.1	1066	1290	peak_32422	1000	.	239.500015	3.949847	-1	134
AEMK02000612.1	10685	10982	peak_32423	993	.	294.965454	4.050720	-1	176
AEMK02000612.1	17950	18269	peak_32424	689	.	219.846100	3.825870	-1	38
AEMK02000612.1	18889	19881	peak_32425	1000	.	1344.250610	5.389489	-1	109
AEMK02000612.1	20058	20263	peak_32426	1000	.	330.007141	5.058595	-1	90
AEMK02000612.1	20760	20913	peak_32427	1000	.	260.552643	4.566919	-1	84
AEMK02000612.1	21059	21414	peak_32428	1000	.	536.993225	4.577022	-1	86
AEMK02000612.1	21854	23352	peak_32429	1000	.	1512.265503	5.187268	-1	1372
AEMK02000612.1	24751	25159	peak_32430	608	.	248.262192	3.701240	-1	174
AEMK02000612.1	25311	25814	peak_32431	957	.	481.545837	3.837449	-1	116
AEMK02000612.1	26258	26551	peak_32432	1000	.	360.693542	4.351781	-1	98
AEMK02000612.1	37897	38128	peak_32433	971	.	224.244827	3.736607	-1	148
AEMK02000612.1	39035	39203	peak_32434	1000	.	203.093796	4.034580	-1	68
AEMK02000612.1	41273	41960	peak_32435	630	.	432.506195	4.516146	-1	278
AEMK02000612.1	61623	61893	peak_32436	1000	.	270.550385	3.839279	-1	105
AEMK02000612.1	63088	63440	peak_32437	1000	.	447.842072	4.516850	-1	160
AEMK02000612.1	65117	65657	peak_32438	438	.	236.601685	3.111938	-1	472
AEMK02000612.1	67079	67317	peak_32439	949	.	225.793457	3.708499	-1	144
AEMK02000612.1	68650	68792	peak_32440	1000	.	215.290482	4.040353	-1	49
AEMK02000612.1	73525	73774	peak_32441	1000	.	325.069336	4.383332	-1	100
AEMK02000612.1	114961	115376	peak_32442	1000	.	629.422791	4.349122	-1	228
AEMK02000612.1	115623	116073	peak_32443	642	.	288.967072	3.545188	-1	110
AEMK02000612.1	118341	118868	peak_32444	646	.	340.410370	3.784744	-1	443
AEMK02000612.1	135322	135708	peak_32445	1000	.	467.669556	4.187515	-1	271
AEMK02000493.1	486	668	peak_32446	1000	.	256.160797	4.433999	-1	116
AEMK02000493.1	23755	24103	peak_32447	845	.	294.178284	4.362753	-1	250
AEMK02000493.1	57901	58048	peak_32448	1000	.	213.037918	4.044379	-1	65
AEMK02000493.1	99189	99714	peak_32449	435	.	228.365662	3.240448	-1	281
AEMK02000493.1	100064	100283	peak_32450	1000	.	245.118378	4.015082	-1	104
AEMK02000493.1	100587	100952	peak_32451	809	.	295.385742	3.806725	-1	105
AEMK02000493.1	101657	101927	peak_32452	1000	.	271.022583	3.615579	-1	171
AEMK02000493.1	103893	104317	peak_32453	1000	.	437.692871	4.281744	-1	181
AEMK02000493.1	133543	133803	peak_32454	787	.	204.566345	3.656872	-1	74
AEMK02000493.1	140364	140991	peak_32455	385	.	241.575058	3.368673	-1	556
AEMK02000579.1	18500	19552	peak_32456	436	.	458.595612	3.967838	-1	586
AEMK02000579.1	19670	20146	peak_32457	767	.	364.976379	3.701240	-1	201
AEMK02000579.1	20404	20739	peak_32458	961	.	321.885712	4.434014	-1	210
AEMK02000579.1	100918	101294	peak_32459	973	.	365.885040	4.942955	-1	102
AEMK02000579.1	110317	110632	peak_32460	994	.	313.266663	3.947797	-1	196
AEMK02000579.1	128593	128813	peak_32461	1000	.	328.441376	4.392619	-1	99
AEMK02000579.1	129040	129970	peak_32462	534	.	496.644012	3.521915	-1	293
AEMK02000476.1	117891	118080	peak_32463	1000	.	275.377655	4.508677	-1	73
AEMK02000301.1	2850	3338	peak_32464	1000	.	652.532959	4.530510	-1	375
AEMK02000301.1	8092	8777	peak_32465	650	.	445.042999	3.917238	-1	373
AEMK02000301.1	13150	14773	peak_32466	773	.	1254.949341	4.529506	-1	601
AEMK02000301.1	23818	25336	peak_32467	993	.	1507.413330	5.030822	-1	485
AEMK02000301.1	29264	29577	peak_32468	900	.	281.644196	4.033237	-1	253
AEMK02000301.1	34285	34554	peak_32469	889	.	239.222290	3.742096	-1	88
AEMK02000301.1	34694	35511	peak_32470	953	.	778.220276	4.370200	-1	498
AEMK02000301.1	39834	40388	peak_32471	481	.	266.696106	3.752998	-1	325
AEMK02000301.1	45030	46128	peak_32472	657	.	721.696045	4.898204	-1	1006
AEMK02000301.1	50341	50813	peak_32473	668	.	315.244415	3.937741	-1	261
AEMK02000301.1	55535	56998	peak_32474	1000	.	1773.418579	5.381972	-1	186
AEMK02000301.1	59717	60207	peak_32475	553	.	270.823212	4.323676	-1	46
AEMK02000301.1	61222	61620	peak_32476	921	.	366.366211	3.889136	-1	139
AEMK02000301.1	70472	71199	peak_32477	832	.	605.100708	4.761446	-1	336
AEMK02000301.1	71843	72197	peak_32478	1000	.	505.595245	5.393271	-1	228
AEMK02000301.1	75996	76458	peak_32479	829	.	383.072296	4.412650	-1	286
AEMK02000301.1	76565	76836	peak_32480	1000	.	276.546722	4.059757	-1	162
AEMK02000301.1	87102	87794	peak_32481	1000	.	905.151306	6.001823	-1	591
AEMK02000301.1	87966	88212	peak_32482	926	.	227.689621	4.152882	-1	25
AEMK02000301.1	89748	90736	peak_32483	1000	.	1573.202759	5.205584	-1	839
AEMK02000301.1	99808	100424	peak_32484	1000	.	677.497986	4.516439	-1	512
AEMK02000301.1	100528	100697	peak_32485	1000	.	210.583771	3.942114	-1	118
AEMK02000301.1	101138	101844	peak_32486	743	.	524.211365	4.367912	-1	312
AEMK02000301.1	102811	103229	peak_32487	686	.	286.795502	3.791627	-1	302
AEMK02000301.1	103989	104605	peak_32488	893	.	550.032166	4.141368	-1	233
AEMK02000301.1	105103	105399	peak_32489	1000	.	552.451904	5.116390	-1	156
AEMK02000301.1	109926	110122	peak_32490	1000	.	316.891327	4.695477	-1	84
AEMK02000301.1	118277	118631	peak_32491	798	.	282.458679	4.794797	-1	120
AEMK02000301.1	118842	119201	peak_32492	842	.	302.409149	3.987453	-1	54
AEMK02000301.1	120057	121088	peak_32493	1000	.	1457.477173	4.666232	-1	427
AEMK02000301.1	121246	122085	peak_32494	1000	.	945.923523	5.422319	-1	183
AEMK02000301.1	122438	122781	peak_32495	904	.	309.987732	3.917238	-1	228
AEMK02000301.1	123773	124192	peak_32496	559	.	234.412613	3.748848	-1	211
AEMK02000301.1	124409	124572	peak_32497	1000	.	205.460571	4.321901	-1	68
AEMK02000301.1	131485	132226	peak_32498	729	.	540.434937	3.900781	-1	93
AEMK02000301.1	133863	134516	peak_32499	485	.	316.381897	3.344335	-1	61
AEMK02000301.1	134683	134912	peak_32500	900	.	206.011047	3.592288	-1	102
AEMK02000301.1	147960	148462	peak_32501	907	.	455.555817	4.336436	-1	392
AEMK02000301.1	148972	149309	peak_32502	781	.	263.071014	4.172873	-1	265
AEMK02000394.1	1104	1298	peak_32503	1000	.	209.600098	4.415370	-1	110
AEMK02000394.1	1996	2140	peak_32504	1000	.	277.382843	4.724415	-1	52
AEMK02000394.1	3397	3566	peak_32505	1000	.	247.283920	4.434014	-1	50
AEMK02000394.1	4280	5362	peak_32506	1000	.	1134.172119	4.578340	-1	974
AEMK02000394.1	5671	7540	peak_32507	1000	.	1893.212280	4.271944	-1	568
AEMK02000394.1	14899	16955	peak_32508	741	.	1523.758057	3.992122	-1	197
AEMK02000394.1	22665	22831	peak_32509	1000	.	328.711639	4.762918	-1	85
AEMK02000394.1	24267	25000	peak_32510	955	.	700.156311	4.150619	-1	358
AEMK02000394.1	26152	26385	peak_32511	1000	.	235.258850	4.009041	-1	137
AEMK02000394.1	26886	27250	peak_32512	739	.	268.955627	3.375946	-1	264
AEMK02000394.1	27358	27814	peak_32513	1000	.	577.461304	4.926110	-1	123
AEMK02000394.1	28958	29771	peak_32514	1000	.	923.333740	5.101966	-1	449
AEMK02000394.1	30344	30620	peak_32515	1000	.	443.730957	4.875041	-1	117
AEMK02000394.1	30983	31335	peak_32516	748	.	263.431854	3.477845	-1	99
AEMK02000394.1	31437	32496	peak_32517	1000	.	1790.653564	6.776379	-1	116
AEMK02000394.1	34154	36875	peak_32518	1000	.	6271.918457	8.114532	-1	1453
AEMK02000394.1	36998	37765	peak_32519	1000	.	1852.040894	7.071039	-1	112
AEMK02000394.1	38608	39018	peak_32520	950	.	389.684906	3.970802	-1	327
AEMK02000394.1	39212	39552	peak_32521	1000	.	530.071960	4.562537	-1	182
AEMK02000394.1	44672	45147	peak_32522	512	.	243.307220	3.083950	-1	288
AEMK02000394.1	46011	46483	peak_32523	1000	.	514.253113	4.418057	-1	398
AEMK02000394.1	46636	47006	peak_32524	868	.	321.186218	3.978530	-1	105
AEMK02000394.1	47241	47647	peak_32525	1000	.	616.670776	5.553653	-1	102
AEMK02000394.1	49236	49477	peak_32526	885	.	213.381409	3.470309	-1	93
AEMK02000394.1	53361	53777	peak_32527	518	.	215.591202	3.566815	-1	200
AEMK02000394.1	55618	55969	peak_32528	606	.	212.819977	3.531036	-1	118
AEMK02000394.1	75944	77439	peak_32529	746	.	1115.717651	4.477714	-1	283
AEMK02000394.1	77557	77971	peak_32530	860	.	356.025208	4.362753	-1	296
AEMK02000394.1	78246	78592	peak_32531	1000	.	508.665436	4.361093	-1	271
AEMK02000394.1	80468	80762	peak_32532	752	.	220.994247	3.999336	-1	210
AEMK02000394.1	88017	88458	peak_32533	964	.	425.015259	4.409064	-1	344
AEMK02000394.1	93282	93449	peak_32534	1000	.	351.351898	5.143341	-1	104
AEMK02000394.1	112028	112357	peak_32535	1000	.	428.190704	4.383449	-1	127
AEMK02000394.1	118013	118936	peak_32536	589	.	543.490723	4.427009	-1	88
AEMK02000394.1	140419	141622	peak_32537	1000	.	1370.078491	4.556409	-1	94
AEMK02000394.1	141944	142181	peak_32538	934	.	221.364349	3.790874	-1	123
AEMK02000394.1	142513	142704	peak_32539	1000	.	294.401978	4.366162	-1	72
AEMK02000434.1	107758	108078	peak_32540	846	.	270.715881	3.813454	-1	242
AEMK02000434.1	116358	117058	peak_32541	959	.	671.313782	3.873820	-1	581
AEMK02000434.1	140359	140611	peak_32542	1000	.	271.997467	4.190654	-1	154
AEMK02000434.1	149399	149699	peak_32543	674	.	202.291519	3.339537	-1	238
AEMK02000477.1	970	1453	peak_32544	433	.	209.280396	3.697348	-1	179
AEMK02000477.1	5948	6307	peak_32545	642	.	230.537079	3.443829	-1	241
AEMK02000477.1	10903	11341	peak_32546	1000	.	648.898743	4.835946	-1	340
AEMK02000477.1	22295	22483	peak_32547	1000	.	223.444046	3.929557	-1	80
AEMK02000477.1	25867	26230	peak_32548	781	.	283.494263	3.844207	-1	97
AEMK02000477.1	32183	32755	peak_32549	531	.	303.520142	3.390409	-1	481
AEMK02000477.1	35549	35763	peak_32550	1000	.	232.486298	3.970020	-1	93
AEMK02000477.1	36293	36973	peak_32551	796	.	541.479065	4.322018	-1	87
AEMK02000477.1	40460	40844	peak_32552	939	.	360.482819	4.217676	-1	125
AEMK02000477.1	41114	42232	peak_32553	889	.	993.502991	4.851061	-1	828
AEMK02000477.1	44728	45379	peak_32554	861	.	560.780701	4.195443	-1	119
AEMK02000477.1	45773	46023	peak_32555	924	.	230.958923	3.991041	-1	182
AEMK02000477.1	46380	46524	peak_32556	1000	.	220.946457	4.132822	-1	100
AEMK02000477.1	48390	48920	peak_32557	719	.	380.914337	4.165601	-1	86
AEMK02000477.1	50323	51465	peak_32558	520	.	594.402039	3.687993	-1	451
AEMK02000477.1	54223	54373	peak_32559	1000	.	277.543671	4.319578	-1	60
AEMK02000477.1	54564	55285	peak_32560	1000	.	1271.768188	6.417984	-1	325
AEMK02000477.1	55545	55795	peak_32561	1000	.	353.413666	4.515318	-1	123
AEMK02000477.1	56101	56683	peak_32562	1000	.	937.157654	5.741877	-1	314
AEMK02000477.1	62391	63057	peak_32563	963	.	641.242737	4.297064	-1	496
AEMK02000477.1	64646	64875	peak_32564	1000	.	326.814148	4.619262	-1	114
AEMK02000477.1	65086	65639	peak_32565	1000	.	661.117798	4.769023	-1	314
AEMK02000477.1	67756	70796	peak_32566	1000	.	4518.396973	5.686277	-1	263
AEMK02000477.1	71960	72316	peak_32567	1000	.	383.934143	4.565519	-1	245
AEMK02000477.1	75216	75363	peak_32568	1000	.	207.859558	4.170827	-1	50
AEMK02000477.1	75850	76066	peak_32569	1000	.	319.596130	4.753307	-1	104
AEMK02000477.1	79355	79646	peak_32570	1000	.	332.615021	3.687573	-1	209
AEMK02000477.1	80027	84426	peak_32571	1000	.	15307.655273	8.076784	-1	4152
AEMK02000477.1	86205	86680	peak_32572	1000	.	970.916870	6.361379	-1	345
AEMK02000477.1	108560	108973	peak_32573	1000	.	607.944397	4.953407	-1	222
AEMK02000477.1	112194	112558	peak_32574	585	.	212.914368	3.402700	-1	270
AEMK02000477.1	112659	113032	peak_32575	671	.	250.104843	3.345814	-1	44
AEMK02000477.1	114599	114974	peak_32576	564	.	211.581436	3.719075	-1	283
AEMK02000477.1	117361	117625	peak_32577	1000	.	747.163086	6.774825	-1	127
AEMK02000477.1	117727	118664	peak_32578	1000	.	939.558533	4.303244	-1	325
AEMK02000477.1	118915	119149	peak_32579	1000	.	354.758148	5.046617	-1	110
AEMK02000477.1	125714	125983	peak_32580	1000	.	409.088531	4.375387	-1	140
AEMK02000477.1	126135	126348	peak_32581	1000	.	428.528503	5.205584	-1	106
AEMK02000477.1	126624	127090	peak_32582	1000	.	469.270355	4.586775	-1	311
AEMK02000477.1	127223	127617	peak_32583	717	.	282.501953	3.457563	-1	328
AEMK02000477.1	130940	131127	peak_32584	1000	.	263.112762	4.392498	-1	91
AEMK02000477.1	139985	140175	peak_32585	1000	.	254.737518	4.336493	-1	77
AEMK02000477.1	141339	141859	peak_32586	1000	.	994.221558	5.763429	-1	115
AEMK02000477.1	142074	142313	peak_32587	1000	.	396.645905	4.998031	-1	117
AEMK02000477.1	142966	143153	peak_32588	1000	.	285.618195	4.782874	-1	99
AEMK02000477.1	147813	148008	peak_32589	1000	.	320.710144	4.566801	-1	92
AEMK02000477.1	149017	149224	peak_32590	1000	.	351.613037	5.096897	-1	106
AEMK02000477.1	150208	150663	peak_32591	1000	.	572.360352	5.719128	-1	72
AEMK02000156.1	36153	36290	peak_32592	1000	.	212.283051	3.952914	-1	75
AEMK02000156.1	37047	37291	peak_32593	1000	.	262.618225	3.940992	-1	130
AEMK02000156.1	37539	37787	peak_32594	1000	.	343.776367	4.542828	-1	49
AEMK02000156.1	38000	38269	peak_32595	846	.	227.554916	3.581442	-1	211
AEMK02000156.1	38371	38912	peak_32596	1000	.	855.561707	5.284810	-1	97
AEMK02000156.1	39211	39950	peak_32597	1000	.	853.635193	4.428480	-1	332
AEMK02000156.1	41831	42354	peak_32598	545	.	284.979675	3.576322	-1	72
AEMK02000156.1	42822	43357	peak_32599	970	.	519.189270	5.204772	-1	113
AEMK02000156.1	43458	43670	peak_32600	1000	.	354.119507	5.022527	-1	104
AEMK02000156.1	44618	44829	peak_32601	1000	.	216.731781	3.925601	-1	112
AEMK02000156.1	44991	45517	peak_32602	450	.	236.660217	3.710359	-1	422
AEMK02000156.1	46130	46340	peak_32603	993	.	208.602478	3.761991	-1	96
AEMK02000156.1	46475	46739	peak_32604	791	.	208.812744	3.299537	-1	118
AEMK02000156.1	47302	48332	peak_32605	1000	.	1029.726685	4.958625	-1	342
AEMK02000156.1	48695	48857	peak_32606	1000	.	220.300278	4.296020	-1	84
AEMK02000156.1	50118	51693	peak_32607	721	.	1135.911621	4.150619	-1	860
AEMK02000156.1	51840	52506	peak_32608	576	.	383.406586	3.611150	-1	504
AEMK02000156.1	56992	57346	peak_32609	1000	.	386.660004	3.852215	-1	117
AEMK02000156.1	58153	58751	peak_32610	963	.	576.073181	3.995540	-1	145
AEMK02000156.1	59859	60057	peak_32611	1000	.	331.595795	4.728464	-1	118
AEMK02000156.1	60337	60537	peak_32612	1000	.	246.840271	4.144701	-1	84
AEMK02000156.1	63497	64204	peak_32613	1000	.	794.387207	4.388873	-1	123
AEMK02000156.1	65234	65477	peak_32614	1000	.	251.718842	4.321901	-1	117
AEMK02000156.1	66730	66949	peak_32615	1000	.	300.296631	4.536536	-1	100
AEMK02000156.1	67967	68108	peak_32616	1000	.	248.351517	4.414909	-1	78
AEMK02000156.1	72575	72871	peak_32617	1000	.	413.151733	4.114107	-1	89
AEMK02000156.1	72988	73249	peak_32618	959	.	250.247070	3.884023	-1	93
AEMK02000156.1	73507	73692	peak_32619	1000	.	296.723236	4.445643	-1	61
AEMK02000156.1	76314	76473	peak_32620	1000	.	208.916534	4.035943	-1	60
AEMK02000156.1	79783	79931	peak_32621	1000	.	262.656281	4.445643	-1	36
AEMK02000156.1	89769	90299	peak_32622	986	.	522.477966	4.187515	-1	73
AEMK02000156.1	90531	90833	peak_32623	994	.	300.079132	4.364732	-1	224
AEMK02000156.1	90954	91789	peak_32624	1000	.	1622.968994	5.397724	-1	549
AEMK02000156.1	92116	92511	peak_32625	743	.	293.380188	4.609072	-1	312
AEMK02000156.1	92654	93325	peak_32626	1000	.	1092.096313	5.731337	-1	182
AEMK02000156.1	93468	94332	peak_32627	1000	.	1176.597900	5.851830	-1	715
AEMK02000156.1	95503	95932	peak_32628	1000	.	1003.215088	5.799171	-1	315
AEMK02000156.1	96049	96344	peak_32629	1000	.	434.752991	4.352369	-1	179
AEMK02000156.1	96812	100750	peak_32630	1000	.	18421.191406	14.329660	-1	412
AEMK02000156.1	100897	102550	peak_32631	1000	.	8090.023438	12.767396	-1	528
AEMK02000156.1	104804	104964	peak_32632	1000	.	293.495941	4.732229	-1	96
AEMK02000156.1	106687	106884	peak_32633	1000	.	239.142044	4.151567	-1	108
AEMK02000156.1	107168	108063	peak_32634	1000	.	1147.687744	5.579683	-1	486
AEMK02000156.1	108352	108957	peak_32635	1000	.	663.505127	5.356918	-1	519
AEMK02000156.1	110651	111817	peak_32636	1000	.	2731.858154	7.718503	-1	889
AEMK02000156.1	112317	112754	peak_32637	1000	.	626.170715	5.334653	-1	114
AEMK02000156.1	113173	113361	peak_32638	1000	.	250.284897	4.407908	-1	80
AEMK02000156.1	114081	115090	peak_32639	1000	.	1825.812134	7.258722	-1	642
AEMK02000156.1	117239	117567	peak_32640	1000	.	390.269897	4.889207	-1	210
AEMK02000156.1	118032	118227	peak_32641	1000	.	267.834717	4.481579	-1	134
AEMK02000156.1	119061	119537	peak_32642	939	.	446.989685	5.261169	-1	379
AEMK02000156.1	123260	123420	peak_32643	1000	.	257.905731	4.596865	-1	94
AEMK02000156.1	123721	124061	peak_32644	655	.	222.687576	3.642465	-1	265
AEMK02000156.1	126462	126848	peak_32645	675	.	260.720062	3.791055	-1	259
AEMK02000156.1	127143	128571	peak_32646	1000	.	2378.963623	7.956849	-1	991
AEMK02000156.1	129260	129440	peak_32647	1000	.	301.700928	4.676373	-1	105
AEMK02000156.1	132461	133109	peak_32648	742	.	480.979340	4.125787	-1	387
AEMK02000156.1	134681	134889	peak_32649	1000	.	305.335541	4.560175	-1	120
AEMK02000156.1	135753	135985	peak_32650	944	.	219.045959	4.113256	-1	136
AEMK02000156.1	136729	137325	peak_32651	476	.	283.865082	3.833204	-1	263
AEMK02000156.1	139600	139845	peak_32652	1000	.	422.827148	5.042103	-1	128
AEMK02000156.1	140019	140266	peak_32653	1000	.	274.394073	4.282586	-1	71
AEMK02000156.1	141018	141184	peak_32654	1000	.	383.561340	5.367393	-1	100
AEMK02000156.1	142659	142991	peak_32655	1000	.	397.555450	4.870893	-1	222
AEMK02000156.1	143168	143324	peak_32656	1000	.	239.599579	4.290840	-1	62
AEMK02000156.1	146801	147010	peak_32657	1000	.	282.875885	4.481423	-1	101
AEMK02000468.1	32258	33942	peak_32658	898	.	1512.267700	4.984407	-1	108
AEMK02000336.1	3242	4999	peak_32659	908	.	1594.538574	5.716558	-1	108
AEMK02000336.1	8345	8932	peak_32660	345	.	202.750549	3.007313	-1	536
AEMK02000336.1	120725	121196	peak_32661	540	.	254.123749	3.722563	-1	65
AEMK02000660.1	97012	97251	peak_32662	840	.	200.655228	3.628052	-1	116
AEMK02000660.1	120330	121130	peak_32663	766	.	613.122375	3.752998	-1	649
AEMK02000240.1	5559	5711	peak_32664	1000	.	206.128342	3.995540	-1	78
AEMK02000240.1	15280	15630	peak_32665	1000	.	398.499817	4.412637	-1	223
AEMK02000240.1	19416	19598	peak_32666	1000	.	259.553070	4.614593	-1	81
AEMK02000240.1	22469	22731	peak_32667	1000	.	327.303528	4.381712	-1	124
AEMK02000240.1	24173	24326	peak_32668	1000	.	219.158752	4.187716	-1	80
AEMK02000240.1	26644	26792	peak_32669	1000	.	224.209442	4.250515	-1	66
AEMK02000240.1	37900	38313	peak_32670	938	.	387.213318	4.109854	-1	89
AEMK02000240.1	50249	51353	peak_32671	1000	.	2271.164062	5.612622	-1	852
AEMK02000240.1	51521	52351	peak_32672	1000	.	1425.455322	5.255320	-1	717
AEMK02000240.1	53512	53906	peak_32673	872	.	343.733032	3.442446	-1	178
AEMK02000240.1	55611	56221	peak_32674	966	.	589.384033	4.312338	-1	78
AEMK02000240.1	56881	57064	peak_32675	1000	.	281.017700	4.529460	-1	92
AEMK02000240.1	59455	60159	peak_32676	1000	.	910.826904	5.048447	-1	123
AEMK02000240.1	76071	78855	peak_32677	1000	.	3208.654785	4.720901	-1	217
AEMK02000240.1	78972	79358	peak_32678	1000	.	506.777740	4.322100	-1	96
AEMK02000240.1	95893	96111	peak_32679	1000	.	326.658264	4.579304	-1	119
AEMK02000240.1	96950	97415	peak_32680	932	.	433.400085	4.154951	-1	330
AEMK02000240.1	97845	98536	peak_32681	1000	.	887.991211	4.492214	-1	119
AEMK02000240.1	102218	102488	peak_32682	1000	.	522.587097	5.010324	-1	80
AEMK02000240.1	102778	103245	peak_32683	1000	.	960.143005	5.312642	-1	249
AEMK02000240.1	104456	105890	peak_32684	1000	.	2796.343994	6.703472	-1	491
AEMK02000240.1	106032	106469	peak_32685	479	.	209.460541	3.363801	-1	312
AEMK02000240.1	127807	128011	peak_32686	1000	.	237.245041	4.046075	-1	89
AEMK02000240.1	132830	133015	peak_32687	1000	.	231.648636	4.199244	-1	88
AEMK02000240.1	140737	141106	peak_32688	605	.	223.286972	4.049706	-1	101
AEMK02000444.1	4273	4467	peak_32689	1000	.	314.094513	4.624897	-1	74
AEMK02000444.1	23618	24888	peak_32690	968	.	1229.737549	4.788631	-1	478
AEMK02000444.1	25003	25255	peak_32691	921	.	232.210083	4.063491	-1	59
AEMK02000444.1	25471	25707	peak_32692	1000	.	381.993439	4.725635	-1	114
AEMK02000444.1	30646	30869	peak_32693	1000	.	430.764771	5.302675	-1	124
AEMK02000444.1	33186	33599	peak_32694	1000	.	601.478821	4.692219	-1	321
AEMK02000444.1	36598	39238	peak_32695	1000	.	8426.932617	8.443272	-1	1451
AEMK02000444.1	42155	42323	peak_32696	1000	.	283.127960	4.573662	-1	65
AEMK02000444.1	42773	43105	peak_32697	904	.	300.047791	3.953373	-1	228
AEMK02000444.1	47991	48274	peak_32698	780	.	220.833527	3.982371	-1	180
AEMK02000444.1	48600	49779	peak_32699	1000	.	2355.139893	6.239125	-1	785
AEMK02000444.1	50218	50681	peak_32700	995	.	460.760895	4.471027	-1	116
AEMK02000444.1	51278	51917	peak_32701	712	.	454.769165	4.735600	-1	362
AEMK02000444.1	53828	53999	peak_32702	1000	.	219.974533	4.185961	-1	83
AEMK02000444.1	54149	54364	peak_32703	1000	.	497.401306	5.768007	-1	91
AEMK02000444.1	61713	62196	peak_32704	1000	.	644.451416	5.425316	-1	387
AEMK02000444.1	64086	64364	peak_32705	1000	.	497.539001	5.840348	-1	98
AEMK02000444.1	64744	65009	peak_32706	1000	.	691.230774	6.610754	-1	156
AEMK02000444.1	67107	67279	peak_32707	1000	.	259.320435	4.547663	-1	82
AEMK02000444.1	67883	68462	peak_32708	1000	.	1045.520142	5.010324	-1	104
AEMK02000444.1	69131	69743	peak_32709	1000	.	834.478210	5.084943	-1	379
AEMK02000444.1	70158	70473	peak_32710	1000	.	503.274933	4.858829	-1	195
AEMK02000444.1	70992	71470	peak_32711	1000	.	602.803040	5.195798	-1	124
AEMK02000444.1	73603	73830	peak_32712	1000	.	284.026611	4.941553	-1	100
AEMK02000444.1	79244	79391	peak_32713	1000	.	369.192108	5.094870	-1	58
AEMK02000444.1	79530	79681	peak_32714	1000	.	324.039124	4.863776	-1	55
AEMK02000444.1	81795	81972	peak_32715	1000	.	478.646118	6.008574	-1	72
AEMK02000444.1	82120	82523	peak_32716	1000	.	411.337219	4.191739	-1	107
AEMK02000444.1	84786	85404	peak_32717	645	.	398.516632	3.582956	-1	428
AEMK02000444.1	90396	90617	peak_32718	1000	.	275.042908	4.508677	-1	107
AEMK02000444.1	91163	91570	peak_32719	1000	.	584.726501	4.461173	-1	316
AEMK02000444.1	91785	91978	peak_32720	1000	.	525.517883	6.378518	-1	109
AEMK02000444.1	92253	93072	peak_32721	1000	.	1943.452271	7.043557	-1	102
AEMK02000444.1	93599	93787	peak_32722	1000	.	450.459534	5.798506	-1	78
AEMK02000444.1	94208	94745	peak_32723	782	.	420.015076	3.938438	-1	447
AEMK02000444.1	96109	96270	peak_32724	1000	.	213.973419	3.944673	-1	98
AEMK02000444.1	96835	97226	peak_32725	747	.	292.259491	3.604172	-1	128
AEMK02000444.1	99267	99520	peak_32726	1000	.	348.194031	4.648144	-1	120
AEMK02000444.1	99760	100264	peak_32727	1000	.	701.476379	5.679390	-1	128
AEMK02000444.1	102138	102481	peak_32728	733	.	251.301880	3.596112	-1	50
AEMK02000444.1	103201	104160	peak_32729	1000	.	1426.809082	5.881302	-1	571
AEMK02000444.1	104316	104681	peak_32730	1000	.	536.202209	4.926251	-1	76
AEMK02000444.1	108714	109347	peak_32731	1000	.	1172.679443	6.546387	-1	337
AEMK02000444.1	111457	111981	peak_32732	634	.	332.304443	4.448597	-1	267
AEMK02000444.1	112200	112848	peak_32733	1000	.	846.372192	5.802372	-1	423
AEMK02000444.1	113395	114719	peak_32734	1000	.	2305.191650	6.645114	-1	774
AEMK02000444.1	114935	115313	peak_32735	660	.	249.503448	4.364732	-1	292
AEMK02000444.1	115693	116126	peak_32736	1000	.	709.392151	6.560618	-1	340
AEMK02000444.1	116755	116902	peak_32737	1000	.	220.262085	4.181560	-1	103
AEMK02000444.1	120637	120877	peak_32738	1000	.	579.534973	6.309915	-1	114
AEMK02000444.1	121502	122401	peak_32739	948	.	852.101501	4.862267	-1	515
AEMK02000444.1	123934	124748	peak_32740	1000	.	1733.848755	6.330413	-1	238
AEMK02000444.1	125758	125962	peak_32741	1000	.	242.098343	4.187996	-1	84
AEMK02000444.1	126147	126549	peak_32742	1000	.	486.991364	5.493304	-1	101
AEMK02000444.1	127199	127386	peak_32743	1000	.	417.541901	5.583864	-1	98
AEMK02000444.1	128726	129022	peak_32744	1000	.	386.990906	4.220699	-1	104
AEMK02000444.1	129144	129563	peak_32745	1000	.	452.265076	5.017090	-1	246
AEMK02000444.1	129788	130257	peak_32746	875	.	410.151306	4.672789	-1	359
AEMK02000444.1	130364	131263	peak_32747	1000	.	1177.625000	5.730094	-1	459
AEMK02000444.1	131416	131785	peak_32748	1000	.	459.355927	4.709595	-1	259
AEMK02000444.1	131904	132397	peak_32749	673	.	332.021332	4.273057	-1	198
AEMK02000444.1	133100	133299	peak_32750	1000	.	534.852600	6.164352	-1	121
AEMK02000444.1	133716	134932	peak_32751	1000	.	1412.247437	4.971180	-1	1098
AEMK02000444.1	136505	136943	peak_32752	1000	.	1374.479492	7.574310	-1	253
AEMK02000680.1	4108	4940	peak_32753	848	.	705.637451	5.016113	-1	602
AEMK02000680.1	19273	19421	peak_32754	1000	.	425.777740	5.719128	-1	50
AEMK02000680.1	128776	128911	peak_32755	1000	.	440.260620	5.563299	-1	62
AEMK02000254.1	101667	102459	peak_32756	373	.	295.408752	3.329095	-1	753
AEMK02000453.1	11140	11744	peak_32757	482	.	291.381256	3.318454	-1	59
AEMK02000617.1	658	1315	peak_32758	396	.	260.441437	3.531036	-1	457
AEMK02000617.1	24532	24853	peak_32759	764	.	245.289200	3.469970	-1	152
AEMK02000617.1	42178	42773	peak_32760	631	.	375.274445	3.724566	-1	504
AEMK02000617.1	52377	52862	peak_32761	430	.	208.692581	3.420569	-1	395
AEMK02000617.1	55239	55411	peak_32762	1000	.	215.900116	4.255580	-1	91
AEMK02000617.1	56604	57099	peak_32763	516	.	255.197678	3.236458	-1	390
AEMK02000617.1	64913	65324	peak_32764	615	.	252.877945	3.206134	-1	320
AEMK02000617.1	73401	73968	peak_32765	905	.	513.076294	3.930462	-1	444
AEMK02000617.1	75003	75289	peak_32766	711	.	203.358856	3.673748	-1	98
AEMK02000617.1	76287	76842	peak_32767	666	.	369.527161	3.992520	-1	494
AEMK02000617.1	90592	91148	peak_32768	365	.	202.689606	3.452471	-1	307
AEMK02000617.1	99069	99613	peak_32769	403	.	219.062683	3.354938	-1	309
AEMK02000617.1	105174	105490	peak_32770	799	.	252.606735	3.766873	-1	213
AEMK02000617.1	114603	128219	peak_32771	1000	.	72777.132812	9.578756	-1	5747
AEMK02000431.1	18304	18491	peak_32772	1000	.	210.238785	3.934070	-1	126
AEMK02000576.1	28369	28752	peak_32773	542	.	207.757111	3.189424	-1	327
AEMK02000576.1	39539	39967	peak_32774	719	.	307.786011	3.875543	-1	110
AEMK02000576.1	40511	40776	peak_32775	924	.	244.907654	3.798877	-1	108
AEMK02000620.1	19594	20375	peak_32776	837	.	653.851990	4.487229	-1	120
AEMK02000620.1	28068	28621	peak_32777	392	.	216.604095	3.197753	-1	469
AEMK02000620.1	28743	29143	peak_32778	882	.	352.893677	4.401709	-1	127
AEMK02000620.1	31419	32866	peak_32779	691	.	999.184875	4.727827	-1	663
AEMK02000620.1	41764	42099	peak_32780	608	.	203.778610	3.493576	-1	297
AEMK02000620.1	43367	44194	peak_32781	688	.	568.669250	3.791055	-1	484
AEMK02000620.1	47216	47576	peak_32782	863	.	310.575592	4.138825	-1	95
AEMK02000620.1	51199	51666	peak_32783	487	.	227.641296	3.745947	-1	374
AEMK02000620.1	66054	66387	peak_32784	703	.	234.139160	3.767175	-1	116
AEMK02000620.1	77373	77704	peak_32785	1000	.	409.498108	4.588440	-1	207
AEMK02000620.1	81293	81765	peak_32786	623	.	293.951080	3.680552	-1	78
AEMK02000620.1	84150	84434	peak_32787	763	.	216.744720	3.471112	-1	158
AEMK02000620.1	100626	100951	peak_32788	950	.	308.784943	3.821494	-1	97
AEMK02000620.1	101858	102006	peak_32789	1000	.	217.575912	4.399580	-1	85
AEMK02000137.1	102195	102635	peak_32790	858	.	377.326355	4.383449	-1	218
AEMK02000137.1	102848	103541	peak_32791	600	.	416.095520	3.420569	-1	447
AEMK02000137.1	103646	104305	peak_32792	1000	.	731.963989	4.997737	-1	457
AEMK02000137.1	104412	105047	peak_32793	733	.	465.201263	3.938820	-1	223
AEMK02000514.1	70429	71325	peak_32794	554	.	496.023254	3.526557	-1	643
AEMK02000679.1	45696	45976	peak_32795	1000	.	348.992432	4.013690	-1	70
AEMK02000679.1	56474	56768	peak_32796	1000	.	438.653503	4.468498	-1	206
AEMK02000679.1	57520	58009	peak_32797	691	.	337.669525	3.816644	-1	256
AEMK02000679.1	60811	61508	peak_32798	425	.	296.573334	3.218794	-1	570
AEMK02000679.1	61773	62281	peak_32799	504	.	255.867142	3.280556	-1	102
AEMK02000679.1	102661	102881	peak_32800	1000	.	222.623184	3.983899	-1	115
AEMK02000277.1	38363	38814	peak_32801	559	.	252.185608	3.547858	-1	368
AEMK02000277.1	96396	97707	peak_32802	842	.	1103.841431	4.889531	-1	1193
AEMK02000238.1	76186	76547	peak_32803	558	.	201.588425	3.283971	-1	130
AEMK02000318.1	26318	26704	peak_32804	760	.	293.388672	4.049706	-1	133
AEMK02000318.1	34494	34849	peak_32805	583	.	206.827179	3.781933	-1	104
AEMK02000318.1	35552	36958	peak_32806	1000	.	1696.460815	5.830243	-1	638
AEMK02000318.1	39679	40433	peak_32807	788	.	594.106323	4.749910	-1	652
AEMK02000318.1	43373	44270	peak_32808	521	.	467.124634	3.658112	-1	88
AEMK02000318.1	72700	73179	peak_32809	984	.	471.203613	4.164116	-1	179
AEMK02000318.1	73834	74776	peak_32810	705	.	663.676086	3.859644	-1	600
AEMK02000318.1	78912	79064	peak_32811	1000	.	236.327560	4.506181	-1	82
AEMK02000318.1	84236	86311	peak_32812	1000	.	9239.332031	27.332493	-1	1763
AEMK02000318.1	86433	86680	peak_32813	1000	.	556.233765	5.750848	-1	148
AEMK02000318.1	87085	87251	peak_32814	1000	.	278.093140	4.392619	-1	91
AEMK02000318.1	87408	89014	peak_32815	1000	.	6867.307617	24.381927	-1	1316
AEMK02000318.1	90829	91193	peak_32816	693	.	252.353119	3.332258	-1	116
AEMK02000318.1	120160	120359	peak_32817	1000	.	237.364929	4.323557	-1	116
AEMK02000588.1	45100	45570	peak_32818	754	.	354.222290	4.045475	-1	292
AEMK02000588.1	54288	54833	peak_32819	612	.	333.747803	4.098871	-1	313
AEMK02000588.1	90859	91385	peak_32820	489	.	257.229767	3.947797	-1	269
AEMK02000399.1	49417	50089	peak_32821	994	.	668.098694	4.681215	-1	120
AEMK02000399.1	54577	54990	peak_32822	674	.	278.215546	3.407309	-1	201
AEMK02000182.1	52652	52962	peak_32823	1000	.	329.837524	3.885003	-1	178
AEMK02000182.1	76067	76222	peak_32824	1000	.	255.444733	4.380449	-1	89
AEMK02000182.1	76565	76910	peak_32825	839	.	289.518250	4.469193	-1	97
AEMK02000182.1	81517	81863	peak_32826	1000	.	376.241333	4.466327	-1	234
AEMK02000182.1	85839	86015	peak_32827	1000	.	216.270401	4.187716	-1	95
AEMK02000182.1	90178	90386	peak_32828	1000	.	449.974792	5.812578	-1	117
AEMK02000182.1	93962	94145	peak_32829	1000	.	220.012405	4.185961	-1	107
AEMK02000182.1	95493	96118	peak_32830	491	.	306.751068	3.793103	-1	348
AEMK02000383.1	8477	9238	peak_32831	876	.	666.521851	4.695261	-1	488
AEMK02000383.1	14850	15033	peak_32832	1000	.	201.817596	3.711715	-1	66
AEMK02000383.1	15159	15582	peak_32833	973	.	411.537598	4.143109	-1	261
AEMK02000383.1	15698	16122	peak_32834	1000	.	476.651428	4.082053	-1	94
AEMK02000383.1	37788	39149	peak_32835	1000	.	2013.026245	4.828833	-1	112
AEMK02000383.1	39313	39537	peak_32836	931	.	208.650925	3.709952	-1	124
AEMK02000383.1	55372	56531	peak_32837	1000	.	1610.580444	5.073072	-1	515
AEMK02000383.1	56650	57755	peak_32838	724	.	799.487549	4.740924	-1	244
AEMK02000383.1	58066	59104	peak_32839	1000	.	1600.917114	6.189772	-1	115
AEMK02000383.1	59665	59936	peak_32840	1000	.	294.304749	4.248396	-1	80
AEMK02000383.1	60114	60740	peak_32841	866	.	542.044495	4.552883	-1	513
AEMK02000383.1	60853	61111	peak_32842	1000	.	415.341461	4.944392	-1	61
AEMK02000383.1	61249	61874	peak_32843	1000	.	1243.115601	6.316700	-1	113
AEMK02000383.1	61991	62435	peak_32844	1000	.	598.171753	6.276300	-1	321
AEMK02000383.1	62607	63668	peak_32845	1000	.	1446.607422	7.680541	-1	251
AEMK02000383.1	65163	65559	peak_32846	1000	.	587.136658	4.794797	-1	127
AEMK02000383.1	65847	66458	peak_32847	1000	.	806.464722	5.763646	-1	325
AEMK02000383.1	67331	67803	peak_32848	915	.	432.003296	4.318169	-1	364
AEMK02000383.1	71434	71665	peak_32849	1000	.	312.295227	4.638697	-1	110
AEMK02000383.1	71993	72378	peak_32850	1000	.	534.229431	4.453483	-1	103
AEMK02000383.1	74511	74924	peak_32851	717	.	295.987000	4.421555	-1	316
AEMK02000383.1	78244	79137	peak_32852	1000	.	926.317383	4.476418	-1	587
AEMK02000383.1	79366	79929	peak_32853	943	.	530.852417	3.953612	-1	494
AEMK02000383.1	80432	80760	peak_32854	773	.	253.562836	3.729980	-1	284
AEMK02000383.1	81768	82293	peak_32855	1000	.	570.637390	4.940464	-1	98
AEMK02000383.1	92029	94057	peak_32856	1000	.	3148.501221	6.008726	-1	957
AEMK02000383.1	94382	94816	peak_32857	750	.	325.324036	3.685457	-1	170
AEMK02000383.1	96736	97627	peak_32858	1000	.	1392.057251	5.813970	-1	432
AEMK02000383.1	98935	99090	peak_32859	1000	.	217.158066	4.100406	-1	68
AEMK02000383.1	99792	99979	peak_32860	1000	.	298.455017	4.617701	-1	90
AEMK02000383.1	100309	101044	peak_32861	762	.	560.071533	4.692292	-1	340
AEMK02000383.1	109956	110123	peak_32862	1000	.	274.442657	4.675200	-1	91
AEMK02000558.1	54528	54995	peak_32863	1000	.	477.349060	4.566801	-1	338
AEMK02000692.1	25	507	peak_32864	1000	.	722.236450	4.670064	-1	415
AEMK02000692.1	1191	1709	peak_32865	497	.	257.627869	3.492661	-1	33
AEMK02000692.1	2728	3038	peak_32866	1000	.	494.742279	5.070322	-1	119
AEMK02000692.1	3160	3498	peak_32867	1000	.	556.230530	4.926044	-1	224
AEMK02000692.1	5153	5807	peak_32868	463	.	303.095215	4.072353	-1	419
AEMK02000692.1	6269	6551	peak_32869	888	.	250.478729	3.802687	-1	206
AEMK02000692.1	6700	7564	peak_32870	904	.	780.999817	4.888364	-1	388
AEMK02000692.1	22445	22625	peak_32871	1000	.	220.466309	3.983899	-1	66
AEMK02000692.1	106554	107027	peak_32872	568	.	268.823151	3.474276	-1	430
AEMK02000131.1	95094	95371	peak_32873	755	.	209.257767	3.438406	-1	233
AEMK02000364.1	3002	3544	peak_32874	647	.	350.435364	3.407444	-1	114
AEMK02000364.1	28187	28708	peak_32875	567	.	295.632721	3.639509	-1	242
AEMK02000364.1	52968	53934	peak_32876	431	.	416.200012	3.869260	-1	515
AEMK02000696.1	18228	18556	peak_32877	653	.	214.102936	3.837449	-1	289
AEMK02000696.1	34203	34613	peak_32878	830	.	340.409546	3.724610	-1	334
AEMK02000696.1	42321	42799	peak_32879	819	.	391.573273	3.947778	-1	279
AEMK02000696.1	49035	49196	peak_32880	1000	.	215.761398	4.363937	-1	90
AEMK02000696.1	57002	57224	peak_32881	1000	.	263.541840	4.240412	-1	105
AEMK02000696.1	59787	60038	peak_32882	1000	.	297.155182	4.679948	-1	126
AEMK02000696.1	70044	70707	peak_32883	751	.	498.209198	4.323676	-1	536
AEMK02000696.1	79544	79757	peak_32884	1000	.	351.172028	4.723209	-1	131
AEMK02000696.1	94567	94705	peak_32885	1000	.	204.197067	4.085572	-1	58
AEMK02000696.1	98759	99165	peak_32886	736	.	298.622528	4.165601	-1	296
AEMK02000696.1	101509	101692	peak_32887	1000	.	262.693298	4.437452	-1	90
AEMK02000438.1	61693	62253	peak_32888	688	.	385.541931	3.923746	-1	493
AEMK02000438.1	82516	82864	peak_32889	662	.	230.253784	3.520955	-1	154
AEMK02000534.1	972	1174	peak_32890	1000	.	425.898804	5.688370	-1	102
AEMK02000534.1	3414	3584	peak_32891	1000	.	211.556915	3.929557	-1	77
AEMK02000534.1	3867	4054	peak_32892	1000	.	221.274750	4.187340	-1	91
AEMK02000534.1	14541	14748	peak_32893	1000	.	538.165100	5.922803	-1	120
AEMK02000534.1	17977	18884	peak_32894	1000	.	1507.240723	6.550343	-1	572
AEMK02000534.1	22113	22251	peak_32895	1000	.	209.765762	4.160124	-1	66
AEMK02000534.1	22878	23126	peak_32896	1000	.	397.548035	4.733666	-1	92
AEMK02000534.1	23829	24113	peak_32897	1000	.	359.246948	4.151358	-1	190
AEMK02000534.1	27714	27951	peak_32898	1000	.	332.783081	4.559172	-1	108
AEMK02000534.1	33276	33570	peak_32899	797	.	234.250626	4.309217	-1	61
AEMK02000534.1	34181	34347	peak_32900	1000	.	232.196579	4.466327	-1	74
AEMK02000534.1	34462	34646	peak_32901	1000	.	252.998016	4.513256	-1	97
AEMK02000534.1	34934	35164	peak_32902	1000	.	506.417297	5.985941	-1	106
AEMK02000534.1	36459	36699	peak_32903	1000	.	390.253693	4.887893	-1	135
AEMK02000534.1	38385	38976	peak_32904	704	.	416.149536	4.050720	-1	495
AEMK02000534.1	46286	46429	peak_32905	1000	.	294.410706	4.485795	-1	91
AEMK02000534.1	57291	57711	peak_32906	645	.	270.788940	3.812747	-1	351
AEMK02000534.1	59557	59760	peak_32907	1000	.	206.899506	3.768354	-1	105
AEMK02000534.1	73544	73817	peak_32908	1000	.	407.998413	4.629693	-1	165
AEMK02000534.1	74032	74303	peak_32909	1000	.	534.629761	5.241658	-1	109
AEMK02000534.1	74445	75033	peak_32910	1000	.	589.892944	4.609072	-1	502
AEMK02000534.1	75179	75918	peak_32911	1000	.	954.680542	5.383388	-1	304
AEMK02000534.1	76044	76498	peak_32912	1000	.	730.938477	5.328886	-1	272
AEMK02000534.1	78018	79758	peak_32913	1000	.	3125.217529	6.167234	-1	1126
AEMK02000534.1	80330	80784	peak_32914	1000	.	626.353882	4.620143	-1	180
AEMK02000534.1	80900	84169	peak_32915	1000	.	6820.481445	7.507936	-1	245
AEMK02000534.1	84535	85689	peak_32916	1000	.	2704.014648	8.370427	-1	673
AEMK02000534.1	86069	86591	peak_32917	1000	.	1089.876587	5.887563	-1	286
AEMK02000534.1	86718	88904	peak_32918	1000	.	3094.296631	7.168805	-1	561
AEMK02000534.1	89044	89237	peak_32919	1000	.	329.276245	5.106145	-1	76
AEMK02000534.1	89545	89770	peak_32920	1000	.	302.758118	4.501059	-1	118
AEMK02000534.1	90949	91168	peak_32921	1000	.	500.978180	5.991920	-1	123
AEMK02000534.1	92320	92618	peak_32922	1000	.	362.808655	4.154160	-1	99
AEMK02000534.1	92920	93303	peak_32923	1000	.	647.054993	5.360683	-1	135
AEMK02000534.1	93433	93695	peak_32924	945	.	247.611343	4.351744	-1	171
AEMK02000534.1	93865	95419	peak_32925	1000	.	2663.010010	7.080823	-1	1236
AEMK02000534.1	95819	96994	peak_32926	1000	.	2369.886230	7.076925	-1	182
AEMK02000534.1	97101	97462	peak_32927	1000	.	598.917419	5.874705	-1	109
AEMK02000534.1	97569	98360	peak_32928	1000	.	872.438782	4.735380	-1	635
AEMK02000534.1	99444	99890	peak_32929	872	.	389.073975	4.705689	-1	326
AEMK02000621.1	2239	2621	peak_32930	1000	.	753.965942	5.376211	-1	276
AEMK02000621.1	3630	4072	peak_32931	903	.	399.050354	4.541564	-1	94
AEMK02000621.1	4184	4895	peak_32932	1000	.	931.790222	5.135295	-1	348
AEMK02000621.1	5025	5214	peak_32933	1000	.	408.393250	5.585392	-1	86
AEMK02000621.1	5335	6679	peak_32934	762	.	1024.269653	4.228677	-1	511
AEMK02000621.1	7578	8006	peak_32935	1000	.	446.420837	4.077926	-1	78
AEMK02000621.1	8236	8436	peak_32936	1000	.	246.473404	4.220629	-1	80
AEMK02000621.1	8604	8985	peak_32937	1000	.	392.435181	4.669283	-1	318
AEMK02000621.1	9662	9856	peak_32938	1000	.	346.623535	5.061534	-1	85
AEMK02000621.1	10331	10718	peak_32939	768	.	297.380676	4.322362	-1	284
AEMK02000621.1	11025	11558	peak_32940	1000	.	715.396179	5.148820	-1	415
AEMK02000621.1	12001	13298	peak_32941	1000	.	1310.998901	4.835917	-1	1086
AEMK02000621.1	14529	14864	peak_32942	1000	.	392.906372	4.414855	-1	92
AEMK02000621.1	15264	15815	peak_32943	648	.	357.289917	4.008314	-1	398
AEMK02000621.1	18885	19294	peak_32944	744	.	304.246338	4.413710	-1	124
AEMK02000621.1	23106	24346	peak_32945	1000	.	3869.225098	8.351978	-1	1081
AEMK02000621.1	25228	25438	peak_32946	1000	.	277.479675	4.678657	-1	97
AEMK02000621.1	25731	26050	peak_32947	1000	.	631.321716	6.361446	-1	221
AEMK02000621.1	47799	48155	peak_32948	1000	.	361.888000	4.272428	-1	265
AEMK02000621.1	55035	55250	peak_32949	1000	.	254.332886	4.411728	-1	124
AEMK02000621.1	62952	63229	peak_32950	759	.	210.206238	3.876251	-1	123
AEMK02000621.1	63405	64323	peak_32951	1000	.	1107.402710	4.930027	-1	733
AEMK02000621.1	64572	64783	peak_32952	1000	.	234.694626	4.038115	-1	134
AEMK02000621.1	68963	69179	peak_32953	1000	.	283.487610	4.130602	-1	128
AEMK02000621.1	72399	72765	peak_32954	1000	.	385.910797	4.178823	-1	84
AEMK02000621.1	74779	75007	peak_32955	879	.	200.523590	3.944807	-1	105
AEMK02000621.1	76208	76452	peak_32956	1000	.	266.324219	3.626862	-1	184
AEMK02000621.1	76864	77024	peak_32957	1000	.	228.328918	4.144265	-1	61
AEMK02000621.1	79369	79595	peak_32958	997	.	225.384720	3.857956	-1	97
AEMK02000621.1	86289	86488	peak_32959	1000	.	234.509232	4.267910	-1	107
AEMK02000621.1	89431	91554	peak_32960	1000	.	4092.844238	6.363497	-1	1990
AEMK02000621.1	92671	93093	peak_32961	912	.	384.800598	3.627421	-1	296
AEMK02000621.1	94770	95495	peak_32962	999	.	724.424133	4.085572	-1	104
AEMK02000621.1	96040	96208	peak_32963	1000	.	227.305588	4.080153	-1	106
AEMK02000440.1	18085	18345	peak_32964	772	.	200.776154	3.530770	-1	92
AEMK02000440.1	18471	18631	peak_32965	1000	.	250.188385	4.449929	-1	67
AEMK02000528.1	58931	59956	peak_32966	900	.	922.302856	4.302343	-1	911
AEMK02000623.1	22665	22844	peak_32967	1000	.	201.160538	3.987439	-1	80
AEMK02000585.1	17819	18157	peak_32968	1000	.	433.706238	4.219110	-1	152
AEMK02000585.1	56708	57042	peak_32969	1000	.	365.515137	4.410414	-1	189
AEMK02000585.1	73532	73852	peak_32970	746	.	238.696762	3.407444	-1	225
AEMK02000585.1	76013	76176	peak_32971	1000	.	227.636581	4.169459	-1	97
AEMK02000585.1	76323	76526	peak_32972	1000	.	261.599762	4.164240	-1	120
AEMK02000369.1	35725	36108	peak_32973	684	.	262.009277	4.013174	-1	102
AEMK02000369.1	60890	61076	peak_32974	1000	.	292.478821	4.545460	-1	88
AEMK02000369.1	67252	67616	peak_32975	950	.	345.790344	3.765653	-1	246
AEMK02000245.1	27663	27906	peak_32976	1000	.	269.497375	4.147114	-1	100
AEMK02000245.1	51985	52721	peak_32977	499	.	367.188690	3.923374	-1	125
AEMK02000245.1	72404	72762	peak_32978	919	.	328.913940	3.830728	-1	282
AEMK02000245.1	73029	74882	peak_32979	1000	.	2276.086182	5.252921	-1	805
AEMK02000245.1	89131	90200	peak_32980	757	.	808.742432	4.634805	-1	533
AEMK02000554.1	29814	29984	peak_32981	1000	.	214.915939	4.055334	-1	92
AEMK02000554.1	33035	33485	peak_32982	1000	.	507.088867	4.656060	-1	377
AEMK02000554.1	89486	89628	peak_32983	1000	.	236.268463	4.405209	-1	89
AEMK02000541.1	49595	49812	peak_32984	1000	.	231.945541	3.974092	-1	163
AEMK02000665.1	102	6801	peak_32985	1000	.	73801.914062	20.484655	-1	1574
AEMK02000665.1	12003	12200	peak_32986	1000	.	211.850571	3.955263	-1	89
AEMK02000665.1	12315	12745	peak_32987	911	.	391.853943	4.138825	-1	336
AEMK02000665.1	26275	26681	peak_32988	902	.	366.041412	4.123531	-1	100
AEMK02000665.1	27471	28115	peak_32989	459	.	295.713318	3.334382	-1	339
AEMK02000665.1	28698	29110	peak_32990	836	.	344.576172	4.190226	-1	132
AEMK02000665.1	29405	29623	peak_32991	1000	.	264.702972	4.529835	-1	105
AEMK02000665.1	30716	30942	peak_32992	1000	.	236.988754	3.993555	-1	115
AEMK02000665.1	31086	32264	peak_32993	792	.	932.510864	4.044379	-1	625
AEMK02000665.1	32880	33590	peak_32994	942	.	668.698730	4.520476	-1	327
AEMK02000665.1	34100	34407	peak_32995	1000	.	683.470947	5.706555	-1	197
AEMK02000665.1	35078	35608	peak_32996	664	.	352.068756	3.814965	-1	225
AEMK02000665.1	42076	42280	peak_32997	1000	.	269.357300	4.740924	-1	97
AEMK02000665.1	50858	51389	peak_32998	766	.	406.752563	4.126437	-1	258
AEMK02000665.1	51862	52148	peak_32999	1000	.	353.960999	3.990348	-1	67
AEMK02000665.1	52340	52775	peak_33000	540	.	235.096680	3.470309	-1	313
AEMK02000665.1	54180	54738	peak_33001	843	.	470.364227	3.902685	-1	241
AEMK02000665.1	54968	55282	peak_33002	773	.	242.732483	3.784744	-1	247
AEMK02000665.1	65892	66186	peak_33003	779	.	228.966385	3.276333	-1	174
AEMK02000665.1	67004	67348	peak_33004	1000	.	377.471741	4.159225	-1	98
AEMK02000665.1	69410	70851	peak_33005	856	.	1233.887939	4.848852	-1	846
AEMK02000665.1	72108	72250	peak_33006	1000	.	231.947403	4.165662	-1	98
AEMK02000665.1	81096	81503	peak_33007	874	.	355.788635	3.946902	-1	229
AEMK02000665.1	83374	83803	peak_33008	521	.	223.564972	3.339602	-1	205
AEMK02000574.1	54056	54757	peak_33009	647	.	453.381653	3.958050	-1	109
AEMK02000632.1	13151	13412	peak_33010	1000	.	352.290375	4.267992	-1	137
AEMK02000632.1	88324	88484	peak_33011	1000	.	290.416840	4.499039	-1	81
AEMK02000503.1	38283	38834	peak_33012	431	.	237.272537	3.313298	-1	66
AEMK02000503.1	47253	47398	peak_33013	1000	.	284.347412	4.575604	-1	72
AEMK02000503.1	52719	52945	peak_33014	1000	.	243.530792	4.033237	-1	112
AEMK02000223.1	6148	7231	peak_33015	471	.	509.613983	3.876407	-1	892
AEMK02000223.1	56768	57320	peak_33016	604	.	333.476257	4.295906	-1	99
AEMK02000672.1	62549	63249	peak_33017	640	.	448.292267	3.810188	-1	365
AEMK02000672.1	63493	64031	peak_33018	1000	.	747.053223	5.101966	-1	266
AEMK02000152.1	19988	20351	peak_33019	1000	.	382.387024	4.186654	-1	106
AEMK02000152.1	21009	21507	peak_33020	709	.	353.094818	4.310034	-1	315
AEMK02000482.1	53641	54381	peak_33021	625	.	462.221344	3.320287	-1	92
AEMK02000482.1	70642	71333	peak_33022	784	.	541.771423	4.145974	-1	605
AEMK02000472.1	3581	3770	peak_33023	1000	.	374.923340	5.068598	-1	86
AEMK02000472.1	4027	4221	peak_33024	1000	.	328.851837	4.758119	-1	120
AEMK02000472.1	4693	5080	peak_33025	1000	.	555.451416	5.704901	-1	275
AEMK02000472.1	6000	6434	peak_33026	1000	.	594.798706	5.478695	-1	306
AEMK02000472.1	6772	7041	peak_33027	1000	.	630.687805	6.093967	-1	123
AEMK02000472.1	7230	7451	peak_33028	1000	.	500.889404	6.031035	-1	96
AEMK02000472.1	7953	8130	peak_33029	1000	.	290.058929	4.408406	-1	80
AEMK02000472.1	8884	9433	peak_33030	734	.	402.771484	3.844207	-1	392
AEMK02000472.1	10173	10365	peak_33031	1000	.	271.330414	4.294266	-1	95
AEMK02000472.1	10985	11244	peak_33032	1000	.	571.570129	5.949771	-1	117
AEMK02000472.1	11504	12396	peak_33033	605	.	540.015503	5.021472	-1	617
AEMK02000472.1	13519	13774	peak_33034	1000	.	559.122375	5.841814	-1	126
AEMK02000472.1	13953	14567	peak_33035	1000	.	671.663879	4.955764	-1	474
AEMK02000472.1	14735	15512	peak_33036	726	.	564.208923	4.543956	-1	124
AEMK02000472.1	15779	16025	peak_33037	1000	.	334.840820	4.587949	-1	114
AEMK02000472.1	17581	19475	peak_33038	1000	.	3522.645508	6.881760	-1	1459
AEMK02000472.1	19600	20423	peak_33039	1000	.	1363.950562	6.068414	-1	128
AEMK02000472.1	20690	25438	peak_33040	1000	.	14405.373047	13.632360	-1	2233
AEMK02000472.1	25678	26539	peak_33041	1000	.	1933.494507	7.868485	-1	273
AEMK02000472.1	26748	48151	peak_33042	1000	.	250883.000000	27.233389	-1	19253
AEMK02000472.1	48600	71039	peak_33043	1000	.	323956.812500	27.118954	-1	507
AEMK02000472.1	71233	71665	peak_33044	1000	.	1083.911499	7.351559	-1	165
AEMK02000472.1	71785	73371	peak_33045	1000	.	3869.538086	8.491836	-1	947
AEMK02000472.1	73528	73702	peak_33046	1000	.	278.605286	4.436041	-1	54
AEMK02000472.1	73845	74426	peak_33047	814	.	472.889740	4.899372	-1	464
AEMK02000472.1	74544	74718	peak_33048	1000	.	524.137878	6.431481	-1	85
AEMK02000472.1	74866	79813	peak_33049	1000	.	27759.808594	17.518099	-1	3511
AEMK02000472.1	80295	80496	peak_33050	1000	.	301.406311	4.573901	-1	111
AEMK02000472.1	80598	80984	peak_33051	1000	.	437.984283	4.312214	-1	297
AEMK02000472.1	81271	81927	peak_33052	937	.	614.893555	4.496265	-1	471
AEMK02000472.1	87683	91429	peak_33053	1000	.	17065.162109	10.991985	-1	2477
AEMK02000346.1	15053	15230	peak_33054	1000	.	254.184311	4.417141	-1	89
AEMK02000346.1	15627	18452	peak_33055	1000	.	3907.693604	5.858701	-1	1885
AEMK02000346.1	18565	18953	peak_33056	1000	.	432.338287	4.186902	-1	319
AEMK02000346.1	19431	19787	peak_33057	720	.	256.203674	3.981328	-1	264
AEMK02000346.1	39000	39382	peak_33058	941	.	359.619476	4.600754	-1	266
AEMK02000346.1	44227	44390	peak_33059	1000	.	328.175629	4.880593	-1	94
AEMK02000346.1	48681	48846	peak_33060	1000	.	261.347260	4.461339	-1	73
AEMK02000346.1	61991	62172	peak_33061	1000	.	200.015823	3.970802	-1	94
AEMK02000407.1	0	551	peak_33062	1000	.	9495.966797	22.689350	-1	417
AEMK02000407.1	664	1453	peak_33063	1000	.	8424.505859	20.252062	-1	503
AEMK02000407.1	1740	3556	peak_33064	1000	.	14703.238281	17.764711	-1	1613
AEMK02000407.1	3691	3830	peak_33065	1000	.	507.069550	6.105446	-1	74
AEMK02000407.1	3956	24166	peak_33066	1000	.	274930.625000	24.192961	-1	12494
AEMK02000407.1	24574	28085	peak_33067	1000	.	7942.779297	12.016656	-1	1900
AEMK02000407.1	28217	29140	peak_33068	1000	.	1530.969482	7.588053	-1	324
AEMK02000407.1	29241	30606	peak_33069	1000	.	1663.771851	6.547002	-1	991
AEMK02000407.1	31697	32196	peak_33070	1000	.	1881.745605	12.526678	-1	98
AEMK02000407.1	32357	32568	peak_33071	1000	.	975.220032	9.847436	-1	104
AEMK02000407.1	32756	33459	peak_33072	1000	.	1918.090576	9.858283	-1	108
AEMK02000407.1	33987	34249	peak_33073	1000	.	849.791809	7.025987	-1	146
AEMK02000407.1	34760	35925	peak_33074	1000	.	2497.481445	7.056698	-1	589
AEMK02000407.1	36068	36272	peak_33075	1000	.	1123.891602	10.419064	-1	118
AEMK02000407.1	36546	36877	peak_33076	1000	.	1032.410767	7.014068	-1	246
AEMK02000407.1	37031	40378	peak_33077	1000	.	8202.184570	10.913138	-1	1165
AEMK02000407.1	40532	42616	peak_33078	1000	.	3240.830811	6.357382	-1	202
AEMK02000407.1	42766	42957	peak_33079	1000	.	485.251617	5.919230	-1	106
AEMK02000407.1	43376	53960	peak_33080	1000	.	31011.269531	11.912214	-1	7800
AEMK02000407.1	54095	56121	peak_33081	1000	.	9272.560547	14.724917	-1	983
AEMK02000407.1	56275	57095	peak_33082	1000	.	3329.074463	13.516375	-1	353
AEMK02000407.1	57285	71549	peak_33083	1000	.	59679.519531	15.331294	-1	9166
AEMK02000407.1	71688	73031	peak_33084	1000	.	7739.322266	12.237082	-1	1134
AEMK02000407.1	73161	89751	peak_33085	1000	.	155690.125000	28.837593	-1	9482
AEMK02000164.1	16809	17003	peak_33086	1000	.	204.044540	4.294531	-1	101
AEMK02000153.1	55788	55957	peak_33087	1000	.	235.197906	4.461339	-1	92
AEMK02000170.1	84361	85025	peak_33088	519	.	344.686218	3.977077	-1	569
AEMK02000572.1	28447	28866	peak_33089	511	.	214.225815	3.112782	-1	49
AEMK02000210.1	9882	10127	peak_33090	886	.	217.163712	3.286794	-1	142
AEMK02000210.1	12902	13343	peak_33091	617	.	272.192017	3.453204	-1	189
AEMK02000210.1	34108	34369	peak_33092	809	.	211.219437	3.234448	-1	196
AEMK02000210.1	40975	41280	peak_33093	837	.	255.153809	3.945603	-1	102
AEMK02000210.1	41423	41779	peak_33094	1000	.	429.103821	4.525486	-1	261
AEMK02000210.1	41944	42217	peak_33095	1000	.	298.017120	4.254892	-1	172
AEMK02000437.1	48063	48594	peak_33096	1000	.	1198.811646	6.742739	-1	297
AEMK02000291.1	2201	2692	peak_33097	1000	.	593.053589	5.054249	-1	103
AEMK02000291.1	5424	5900	peak_33098	1000	.	527.497559	4.768342	-1	120
AEMK02000291.1	34440	34818	peak_33099	629	.	237.821838	3.696804	-1	290
AEMK02000291.1	48565	48857	peak_33100	1000	.	379.152313	4.524022	-1	184
AEMK02000291.1	51867	52034	peak_33101	1000	.	224.231064	4.254892	-1	98
AEMK02000291.1	54293	54645	peak_33102	1000	.	431.443024	4.348023	-1	228
AEMK02000291.1	55292	55504	peak_33103	1000	.	241.104034	4.122731	-1	104
AEMK02000291.1	59470	60101	peak_33104	1000	.	784.194580	4.302876	-1	379
AEMK02000291.1	65951	66522	peak_33105	353	.	201.750595	3.307827	-1	84
AEMK02000291.1	77469	77981	peak_33106	1000	.	820.703369	4.921409	-1	272
AEMK02000291.1	79434	79661	peak_33107	1000	.	272.679016	4.301226	-1	127
AEMK02000291.1	80514	81143	peak_33108	1000	.	852.399048	4.672898	-1	263
AEMK02000644.1	0	681	peak_33109	1000	.	5280.260254	16.696928	-1	156
AEMK02000644.1	886	2382	peak_33110	1000	.	4786.058105	10.457070	-1	522
AEMK02000644.1	2521	2763	peak_33111	1000	.	599.841125	6.438153	-1	124
AEMK02000644.1	2901	5815	peak_33112	1000	.	10494.327148	12.972526	-1	2396
AEMK02000644.1	5970	7670	peak_33113	1000	.	5856.446289	17.387262	-1	634
AEMK02000644.1	11525	13193	peak_33114	1000	.	2741.907715	6.012782	-1	1475
AEMK02000644.1	13355	75330	peak_33115	1000	.	779991.187500	22.804716	-1	50968
AEMK02000644.1	75634	80097	peak_33116	1000	.	57774.359375	22.970680	-1	1994
AEMK02000644.1	80967	83016	peak_33117	1000	.	34381.761719	22.938519	-1	219
AEMK02000507.1	751	1164	peak_33118	489	.	202.113251	3.412768	-1	351
AEMK02000415.1	56782	57215	peak_33119	604	.	261.691620	3.978530	-1	63
AEMK02000250.1	35089	35650	peak_33120	731	.	410.181915	4.351781	-1	249
AEMK02000513.1	51567	51991	peak_33121	506	.	214.684479	3.133441	-1	292
AEMK02000515.1	9891	11252	peak_33122	1000	.	2204.798340	6.580212	-1	695
AEMK02000515.1	11412	11945	peak_33123	1000	.	1072.585938	5.243992	-1	306
AEMK02000515.1	14628	15551	peak_33124	1000	.	999.544678	4.154603	-1	699
AEMK02000515.1	17471	17835	peak_33125	708	.	257.861298	3.874028	-1	278
AEMK02000515.1	18391	19171	peak_33126	1000	.	1003.328857	5.665149	-1	119
AEMK02000515.1	19433	19626	peak_33127	1000	.	214.013306	3.995482	-1	116
AEMK02000515.1	24538	25310	peak_33128	537	.	414.232117	4.525413	-1	648
AEMK02000515.1	26203	26503	peak_33129	1000	.	453.086273	4.655379	-1	200
AEMK02000515.1	26793	27162	peak_33130	669	.	246.949997	3.528588	-1	284
AEMK02000515.1	29472	30280	peak_33131	1000	.	1269.281616	6.185174	-1	516
AEMK02000515.1	33731	34223	peak_33132	866	.	426.257141	3.813398	-1	342
AEMK02000515.1	34337	34536	peak_33133	1000	.	252.080475	4.323600	-1	118
AEMK02000515.1	35252	36164	peak_33134	1000	.	1309.512573	5.126217	-1	563
AEMK02000515.1	37281	38152	peak_33135	1000	.	1276.992432	6.163841	-1	166
AEMK02000515.1	39065	39237	peak_33136	1000	.	296.008331	4.536227	-1	82
AEMK02000515.1	39698	39978	peak_33137	1000	.	343.635223	4.208992	-1	161
AEMK02000515.1	40296	40466	peak_33138	1000	.	334.631714	4.818259	-1	86
AEMK02000515.1	41058	41249	peak_33139	1000	.	200.233505	4.138825	-1	102
AEMK02000515.1	42324	42756	peak_33140	1000	.	489.833862	4.811885	-1	333
AEMK02000515.1	42942	43180	peak_33141	1000	.	566.296326	6.059242	-1	121
AEMK02000515.1	43293	43608	peak_33142	1000	.	511.605804	5.238545	-1	90
AEMK02000515.1	46762	47715	peak_33143	1000	.	1640.957153	5.861271	-1	544
AEMK02000515.1	49651	50052	peak_33144	753	.	302.131317	3.650502	-1	122
AEMK02000515.1	50308	50714	peak_33145	828	.	336.309265	3.743164	-1	323
AEMK02000515.1	52824	53204	peak_33146	1000	.	727.855408	7.273876	-1	118
AEMK02000515.1	53733	53975	peak_33147	1000	.	268.663116	4.146047	-1	115
AEMK02000515.1	54457	54958	peak_33148	961	.	481.377441	4.975002	-1	113
AEMK02000515.1	55070	55765	peak_33149	1000	.	1217.440674	6.034948	-1	221
AEMK02000515.1	55873	56616	peak_33150	1000	.	912.327576	4.501305	-1	95
AEMK02000515.1	64289	64989	peak_33151	1000	.	915.449768	5.065320	-1	577
AEMK02000515.1	66916	67131	peak_33152	1000	.	282.913483	4.441291	-1	130
AEMK02000515.1	71109	71281	peak_33153	1000	.	202.558609	3.999336	-1	62
AEMK02000515.1	74925	76154	peak_33154	1000	.	1746.745117	5.428277	-1	386
AEMK02000515.1	76292	76468	peak_33155	1000	.	268.020569	4.457841	-1	86
AEMK02000515.1	79020	79343	peak_33156	1000	.	464.400726	4.310789	-1	226
AEMK02000422.1	12074	12313	peak_33157	1000	.	683.089722	7.083816	-1	92
AEMK02000422.1	21830	22076	peak_33158	1000	.	381.008392	5.243555	-1	192
AEMK02000422.1	22391	22536	peak_33159	1000	.	210.193771	3.883033	-1	56
AEMK02000422.1	23266	23506	peak_33160	1000	.	980.108215	8.691420	-1	121
AEMK02000422.1	24801	26167	peak_33161	1000	.	1698.933838	5.480596	-1	649
AEMK02000422.1	26397	26639	peak_33162	1000	.	664.620300	6.482545	-1	131
AEMK02000422.1	27244	27449	peak_33163	1000	.	653.658691	7.186577	-1	109
AEMK02000422.1	28966	29781	peak_33164	1000	.	1298.057495	6.200971	-1	425
AEMK02000422.1	30405	30592	peak_33165	1000	.	334.846680	4.763223	-1	69
AEMK02000422.1	31246	31547	peak_33166	1000	.	881.848389	7.805242	-1	135
AEMK02000422.1	32965	33767	peak_33167	1000	.	1373.640991	6.263714	-1	420
AEMK02000422.1	34421	34644	peak_33168	1000	.	612.335999	6.540496	-1	111
AEMK02000422.1	35238	35500	peak_33169	1000	.	1025.437866	8.674488	-1	141
AEMK02000168.1	22593	22868	peak_33170	736	.	202.384430	3.467065	-1	187
AEMK02000512.1	4100	4415	peak_33171	645	.	203.327835	3.200999	-1	249
AEMK02000512.1	8505	9219	peak_33172	624	.	445.183624	4.174160	-1	499
AEMK02000512.1	9402	9986	peak_33173	581	.	339.397186	3.624290	-1	120
AEMK02000512.1	34632	35999	peak_33174	871	.	1191.244507	4.208992	-1	511
AEMK02000512.1	36840	38489	peak_33175	1000	.	2198.791504	5.114182	-1	1462
AEMK02000512.1	39940	40661	peak_33176	990	.	713.545593	4.871456	-1	552
AEMK02000512.1	40938	42749	peak_33177	820	.	1484.647095	4.103768	-1	980
AEMK02000512.1	43301	44151	peak_33178	755	.	641.365417	4.233430	-1	286
AEMK02000512.1	44324	44480	peak_33179	1000	.	206.215927	4.170881	-1	103
AEMK02000512.1	46131	49714	peak_33180	1000	.	7302.132812	6.700813	-1	3459
AEMK02000512.1	50231	50625	peak_33181	1000	.	762.249451	5.740290	-1	202
AEMK02000512.1	50739	53559	peak_33182	1000	.	4908.997559	5.638381	-1	362
AEMK02000512.1	60954	61667	peak_33183	1000	.	761.818909	4.678668	-1	196
AEMK02000512.1	61793	61986	peak_33184	1000	.	221.364029	4.053108	-1	96
AEMK02000512.1	62202	62582	peak_33185	702	.	266.924286	3.587431	-1	81
AEMK02000512.1	70206	70473	peak_33186	759	.	202.761429	3.548885	-1	100
AEMK02000512.1	71196	71572	peak_33187	1000	.	390.369354	4.942955	-1	305
AEMK02000512.1	73313	73785	peak_33188	1000	.	584.124329	4.915241	-1	126
AEMK02000389.1	35076	36257	peak_33189	917	.	1083.353638	4.258714	-1	117
AEMK02000389.1	64546	64899	peak_33190	1000	.	376.770447	3.736852	-1	90
AEMK02000389.1	68960	69139	peak_33191	1000	.	225.362442	4.323916	-1	78
AEMK02000389.1	70078	70546	peak_33192	913	.	427.380981	4.216090	-1	133
AEMK02000389.1	70752	70991	peak_33193	927	.	221.434006	3.866313	-1	103
AEMK02000568.1	2808	4381	peak_33194	1000	.	2272.677002	5.417969	-1	412
AEMK02000568.1	5784	6093	peak_33195	711	.	219.839996	3.866690	-1	104
AEMK02000568.1	6307	7381	peak_33196	820	.	881.059265	4.491555	-1	555
AEMK02000568.1	7533	8823	peak_33197	770	.	993.248840	4.577698	-1	1020
AEMK02000568.1	8935	10546	peak_33198	642	.	1033.714111	4.305492	-1	461
AEMK02000568.1	10881	13932	peak_33199	935	.	2854.074219	5.159094	-1	1329
AEMK02000568.1	14229	14825	peak_33200	628	.	374.397339	3.392843	-1	155
AEMK02000568.1	15364	16142	peak_33201	633	.	492.362610	4.132613	-1	300
AEMK02000568.1	40912	41253	peak_33202	1000	.	344.150360	3.670151	-1	138
AEMK02000568.1	41385	41992	peak_33203	831	.	504.422791	4.036993	-1	241
AEMK02000568.1	51110	51291	peak_33204	1000	.	227.760284	4.177572	-1	104
AEMK02000568.1	53496	53685	peak_33205	1000	.	269.787415	4.304750	-1	115
AEMK02000568.1	61986	62414	peak_33206	1000	.	470.016846	4.386399	-1	78
AEMK02000568.1	70565	70919	peak_33207	668	.	236.564468	3.205076	-1	124
AEMK02000559.1	44819	45185	peak_33208	1000	.	444.488342	4.491555	-1	59
AEMK02000366.1	31477	31625	peak_33209	1000	.	215.590210	4.208735	-1	72
AEMK02000366.1	31958	32295	peak_33210	1000	.	737.895447	5.722228	-1	231
AEMK02000366.1	33467	34089	peak_33211	1000	.	1258.973999	7.667968	-1	494
AEMK02000366.1	39088	39241	peak_33212	1000	.	264.315186	4.469724	-1	90
AEMK02000366.1	39595	39906	peak_33213	1000	.	647.849731	5.780860	-1	172
AEMK02000366.1	40914	41541	peak_33214	1000	.	1406.735352	7.719312	-1	507
AEMK02000366.1	46558	46844	peak_33215	747	.	213.780975	4.021358	-1	86
AEMK02000366.1	47064	47374	peak_33216	1000	.	687.722595	6.067636	-1	195
AEMK02000366.1	48505	49171	peak_33217	1000	.	1423.408813	7.489025	-1	560
AEMK02000366.1	55485	55941	peak_33218	688	.	313.798981	3.902556	-1	366
AEMK02000366.1	57264	57490	peak_33219	1000	.	294.641449	4.459361	-1	133
AEMK02000366.1	58639	58987	peak_33220	1000	.	392.994537	4.471514	-1	261
AEMK02000366.1	64056	64233	peak_33221	1000	.	307.234039	5.126387	-1	79
AEMK02000366.1	66609	66784	peak_33222	1000	.	245.253311	4.139935	-1	101
AEMK02000235.1	588	792	peak_33223	1000	.	590.248901	6.941369	-1	92
AEMK02000235.1	1855	2047	peak_33224	1000	.	224.219513	4.011428	-1	93
AEMK02000235.1	2498	2990	peak_33225	1000	.	1564.287231	9.677245	-1	177
AEMK02000235.1	4368	5334	peak_33226	1000	.	4376.096680	11.300817	-1	668
AEMK02000235.1	5498	15049	peak_33227	1000	.	59369.375000	15.157654	-1	7033
AEMK02000235.1	15174	37756	peak_33228	1000	.	225841.796875	15.894850	-1	2755
AEMK02000235.1	37878	39338	peak_33229	1000	.	10867.694336	16.017536	-1	800
AEMK02000235.1	39449	59715	peak_33230	1000	.	156416.390625	15.844957	-1	6524
AEMK02000235.1	64839	65205	peak_33231	1000	.	1028.462646	6.406512	-1	285
AEMK02000235.1	65797	69381	peak_33232	1000	.	22063.527344	13.230824	-1	2334
AEMK02000235.1	69564	69879	peak_33233	1000	.	2421.178955	12.554266	-1	185
AEMK02000235.1	70783	71050	peak_33234	1000	.	745.268738	7.065132	-1	103
AEMK02000235.1	71248	71524	peak_33235	1000	.	534.350891	6.014918	-1	93
AEMK02000235.1	71781	72257	peak_33236	1000	.	1946.750122	9.135650	-1	144
AEMK02000235.1	72528	73204	peak_33237	1000	.	3619.608643	10.405605	-1	369
AEMK02000227.1	632	1245	peak_33238	548	.	335.952942	3.510000	-1	229
AEMK02000427.1	23413	23766	peak_33239	627	.	221.409256	3.823887	-1	106
AEMK02000251.1	11523	11673	peak_33240	1000	.	249.317505	4.228531	-1	53
AEMK02000251.1	17253	17416	peak_33241	1000	.	239.776825	4.139008	-1	86
AEMK02000251.1	17700	18058	peak_33242	736	.	263.531128	3.701240	-1	244
AEMK02000251.1	30712	30912	peak_33243	1000	.	203.052765	3.735120	-1	96
AEMK02000699.1	3754	4031	peak_33244	1000	.	342.100006	4.042643	-1	138
AEMK02000699.1	4713	5120	peak_33245	1000	.	534.175293	4.525912	-1	64
AEMK02000699.1	5654	5876	peak_33246	1000	.	291.952271	4.217560	-1	122
AEMK02000699.1	13347	15038	peak_33247	1000	.	5065.208496	7.948939	-1	923
AEMK02000699.1	17404	17846	peak_33248	970	.	428.669647	4.363953	-1	336
AEMK02000699.1	20176	20443	peak_33249	1000	.	545.851257	5.541948	-1	144
AEMK02000699.1	20691	21568	peak_33250	1000	.	1281.645752	5.159818	-1	653
AEMK02000699.1	22967	23660	peak_33251	1000	.	1648.141968	7.872441	-1	404
AEMK02000699.1	26614	26788	peak_33252	1000	.	269.711456	4.811177	-1	67
AEMK02000699.1	27326	27543	peak_33253	1000	.	346.170471	4.892540	-1	157
AEMK02000699.1	33529	35608	peak_33254	1000	.	3544.388184	8.032441	-1	1379
AEMK02000699.1	35863	36070	peak_33255	1000	.	358.326477	4.781859	-1	86
AEMK02000699.1	36282	37282	peak_33256	1000	.	1940.212158	6.916327	-1	839
AEMK02000699.1	37517	37925	peak_33257	1000	.	709.297974	6.377296	-1	304
AEMK02000699.1	38071	38890	peak_33258	1000	.	2228.404785	7.965292	-1	205
AEMK02000699.1	39118	40296	peak_33259	1000	.	1865.785645	5.616583	-1	776
AEMK02000699.1	40401	43383	peak_33260	1000	.	5648.562988	6.697622	-1	310
AEMK02000699.1	43510	46283	peak_33261	1000	.	8891.700195	10.625885	-1	1908
AEMK02000699.1	46514	48094	peak_33262	1000	.	2457.404785	6.500929	-1	700
AEMK02000699.1	48233	48424	peak_33263	1000	.	219.152985	4.154160	-1	70
AEMK02000699.1	48836	49032	peak_33264	1000	.	298.963898	4.755622	-1	111
AEMK02000699.1	49606	50146	peak_33265	761	.	411.186005	4.170827	-1	91
AEMK02000699.1	50352	50771	peak_33266	1000	.	885.646240	6.915229	-1	105
AEMK02000699.1	50977	51204	peak_33267	901	.	204.640366	3.632692	-1	119
AEMK02000699.1	51316	51584	peak_33268	1000	.	437.959930	4.981562	-1	210
AEMK02000699.1	51793	51982	peak_33269	1000	.	458.167358	5.729152	-1	79
AEMK02000699.1	52299	52540	peak_33270	1000	.	362.846741	4.680913	-1	137
AEMK02000699.1	52690	53080	peak_33271	1000	.	576.803894	5.097317	-1	131
AEMK02000699.1	53212	54536	peak_33272	1000	.	1879.411743	5.798903	-1	649
AEMK02000699.1	55037	55499	peak_33273	1000	.	956.675293	5.241281	-1	259
AEMK02000699.1	55847	58543	peak_33274	1000	.	2811.689697	5.786212	-1	163
AEMK02000699.1	60390	60608	peak_33275	1000	.	312.060516	4.594873	-1	123
AEMK02000699.1	62526	63782	peak_33276	858	.	1077.257690	6.874316	-1	434
AEMK02000699.1	64368	64617	peak_33277	1000	.	601.619995	6.301322	-1	157
AEMK02000699.1	65671	66011	peak_33278	1000	.	576.832581	5.786898	-1	101
AEMK02000699.1	67985	68146	peak_33279	1000	.	231.282806	4.355268	-1	76
AEMK02000699.1	71299	71463	peak_33280	1000	.	292.015045	4.730471	-1	54
AEMK02000699.1	71624	72208	peak_33281	1000	.	990.556030	5.315082	-1	301
AEMK02000188.1	30991	31408	peak_33282	645	.	268.781097	3.546853	-1	97
AEMK02000188.1	58432	58643	peak_33283	1000	.	241.288300	3.920060	-1	85
AEMK02000506.1	24308	24540	peak_33284	1000	.	378.325684	4.803705	-1	129
AEMK02000506.1	25041	25194	peak_33285	1000	.	354.499603	4.994116	-1	57
AEMK02000506.1	26728	26910	peak_33286	1000	.	264.664459	4.750644	-1	77
AEMK02000506.1	32507	33091	peak_33287	1000	.	616.419739	4.702366	-1	91
AEMK02000506.1	34770	34971	peak_33288	1000	.	281.192719	4.399580	-1	114
AEMK02000506.1	36291	36564	peak_33289	1000	.	524.681152	5.224571	-1	105
AEMK02000506.1	37157	37446	peak_33290	1000	.	334.513275	4.631971	-1	101
AEMK02000506.1	37842	38206	peak_33291	805	.	292.984589	4.312338	-1	250
AEMK02000506.1	43591	43813	peak_33292	1000	.	357.300934	4.944794	-1	115
AEMK02000506.1	47419	47687	peak_33293	918	.	246.092346	3.433048	-1	38
AEMK02000506.1	48387	48652	peak_33294	1000	.	461.256836	5.287455	-1	104
AEMK02000506.1	49276	49422	peak_33295	1000	.	236.020355	4.420683	-1	76
AEMK02000506.1	52607	53611	peak_33296	1000	.	3354.066895	8.867242	-1	638
AEMK02000506.1	54139	54382	peak_33297	1000	.	599.325806	6.293559	-1	118
AEMK02000506.1	55199	55465	peak_33298	1000	.	423.391479	4.780553	-1	181
AEMK02000506.1	56435	57035	peak_33299	1000	.	1241.193115	6.543039	-1	136
AEMK02000506.1	59380	59548	peak_33300	1000	.	209.584549	4.260379	-1	93
AEMK02000506.1	59956	60527	peak_33301	1000	.	632.410522	6.180657	-1	124
AEMK02000506.1	63738	64311	peak_33302	592	.	338.947418	3.655886	-1	272
AEMK02000506.1	67359	67572	peak_33303	1000	.	628.195984	6.959981	-1	118
AEMK02000506.1	67865	68856	peak_33304	1000	.	1585.186523	7.680840	-1	881
AEMK02000506.1	70243	70496	peak_33305	1000	.	541.727234	5.622783	-1	147
AEMK02000506.1	70763	71093	peak_33306	957	.	315.965027	4.519120	-1	79
AEMK02000655.1	836	1089	peak_33307	1000	.	456.873657	5.548130	-1	119
AEMK02000655.1	2335	2569	peak_33308	1000	.	255.898651	3.999336	-1	83
AEMK02000655.1	3232	3471	peak_33309	1000	.	477.639435	5.547173	-1	105
AEMK02000655.1	3641	4070	peak_33310	1000	.	717.382080	6.246367	-1	131
AEMK02000655.1	5244	5428	peak_33311	1000	.	254.735001	4.515529	-1	106
AEMK02000655.1	6840	7112	peak_33312	770	.	209.382034	3.925601	-1	108
AEMK02000655.1	8170	8647	peak_33313	1000	.	1691.804199	8.165359	-1	168
AEMK02000655.1	9222	9394	peak_33314	1000	.	308.957642	4.771054	-1	106
AEMK02000655.1	10294	10665	peak_33315	1000	.	421.146118	4.855793	-1	98
AEMK02000655.1	14601	15008	peak_33316	528	.	214.929657	3.463361	-1	174
AEMK02000655.1	15512	16772	peak_33317	1000	.	1670.343872	5.302675	-1	1134
AEMK02000655.1	26179	28715	peak_33318	1000	.	6394.491699	7.204845	-1	2106
AEMK02000655.1	31772	32147	peak_33319	1000	.	442.042755	4.619190	-1	103
AEMK02000655.1	39198	39367	peak_33320	1000	.	203.737076	3.916147	-1	97
AEMK02000655.1	40384	40682	peak_33321	806	.	240.304886	4.073643	-1	239
AEMK02000655.1	53811	53993	peak_33322	1000	.	312.165771	4.782643	-1	89
AEMK02000655.1	58218	58880	peak_33323	725	.	479.949829	4.126437	-1	120
AEMK02000655.1	69660	69956	peak_33324	1000	.	563.101013	5.214066	-1	73
AEMK02000655.1	70087	70647	peak_33325	1000	.	1371.326660	6.713518	-1	298
AEMK02000655.1	70791	71038	peak_33326	1000	.	264.105652	4.138529	-1	44
AEMK02000331.1	39944	40539	peak_33327	725	.	431.467712	3.568034	-1	490
AEMK02000646.1	66	15573	peak_33328	1000	.	238290.468750	31.552614	-1	9589
AEMK02000646.1	15690	16060	peak_33329	1000	.	435.869385	3.780395	-1	92
AEMK02000646.1	16201	17030	peak_33330	451	.	373.773285	3.388281	-1	235
AEMK02000646.1	17311	18240	peak_33331	819	.	761.280090	5.172428	-1	360
AEMK02000646.1	18396	18549	peak_33332	1000	.	226.328445	4.229916	-1	56
AEMK02000646.1	28927	29453	peak_33333	969	.	509.445618	4.172839	-1	139
AEMK02000646.1	30577	30772	peak_33334	1000	.	321.168854	5.064158	-1	110
AEMK02000646.1	31242	31714	peak_33335	923	.	435.724243	3.885656	-1	81
AEMK02000646.1	32192	32368	peak_33336	1000	.	219.035461	3.946287	-1	65
AEMK02000646.1	34457	36234	peak_33337	1000	.	3156.704346	6.266904	-1	1521
AEMK02000646.1	36710	37669	peak_33338	1000	.	1472.108887	5.561801	-1	330
AEMK02000646.1	39699	40378	peak_33339	1000	.	805.439209	4.426377	-1	378
AEMK02000646.1	40551	41123	peak_33340	650	.	371.527344	4.238526	-1	282
AEMK02000646.1	41546	42220	peak_33341	708	.	477.502319	4.040097	-1	313
AEMK02000646.1	42626	43352	peak_33342	1000	.	1417.909180	6.078256	-1	338
AEMK02000646.1	44539	45002	peak_33343	1000	.	524.335449	4.740621	-1	241
AEMK02000646.1	45956	47199	peak_33344	1000	.	2093.571533	5.956287	-1	666
AEMK02000646.1	47338	48112	peak_33345	652	.	504.839722	3.854349	-1	99
AEMK02000646.1	48374	50549	peak_33346	1000	.	3409.776367	7.870046	-1	1075
AEMK02000646.1	50651	51597	peak_33347	676	.	639.624878	4.851645	-1	636
AEMK02000646.1	52356	53367	peak_33348	1000	.	1103.954346	6.171828	-1	97
AEMK02000646.1	56365	69502	peak_33349	1000	.	148623.281250	21.391123	-1	3938
AEMK02000172.1	9504	10188	peak_33350	467	.	319.556854	3.404830	-1	241
AEMK02000172.1	10322	10751	peak_33351	1000	.	465.484741	4.112385	-1	222
AEMK02000172.1	16338	16658	peak_33352	672	.	215.165588	3.470141	-1	57
AEMK02000172.1	17535	18897	peak_33353	1000	.	1608.940430	5.401928	-1	968
AEMK02000172.1	19486	19667	peak_33354	1000	.	226.454300	4.178823	-1	82
AEMK02000172.1	20816	21087	peak_33355	936	.	253.714920	4.266536	-1	87
AEMK02000172.1	25861	26501	peak_33356	340	.	217.349472	3.400263	-1	126
AEMK02000172.1	26624	26998	peak_33357	593	.	221.916046	3.333830	-1	126
AEMK02000172.1	29949	30203	peak_33358	1000	.	337.718353	4.200834	-1	127
AEMK02000172.1	30321	31586	peak_33359	1000	.	1922.555420	5.966169	-1	564
AEMK02000172.1	31716	32760	peak_33360	1000	.	1701.828369	5.344393	-1	477
AEMK02000172.1	35768	36071	peak_33361	1000	.	499.244263	4.851061	-1	179
AEMK02000172.1	36294	37082	peak_33362	1000	.	1044.352295	4.958216	-1	305
AEMK02000172.1	37699	38053	peak_33363	822	.	291.099121	3.679771	-1	273
AEMK02000172.1	38181	38949	peak_33364	921	.	707.239258	5.287960	-1	651
AEMK02000172.1	39564	39911	peak_33365	926	.	321.308136	4.450628	-1	242
AEMK02000172.1	40509	41684	peak_33366	845	.	992.827515	4.632920	-1	998
AEMK02000172.1	43211	43815	peak_33367	717	.	432.948120	4.102130	-1	360
AEMK02000172.1	44040	44236	peak_33368	1000	.	206.134323	3.735611	-1	117
AEMK02000172.1	45037	46012	peak_33369	1000	.	1282.331421	4.779387	-1	97
AEMK02000172.1	46961	48490	peak_33370	976	.	1491.764526	4.666232	-1	776
AEMK02000172.1	49635	50977	peak_33371	1000	.	1775.684692	4.972221	-1	372
AEMK02000172.1	51108	51364	peak_33372	1000	.	285.539520	4.050720	-1	139
AEMK02000172.1	58679	59501	peak_33373	615	.	505.709808	3.344129	-1	220
AEMK02000172.1	59646	60002	peak_33374	813	.	289.446350	3.435544	-1	244
AEMK02000172.1	66924	67456	peak_33375	912	.	485.099426	3.973275	-1	428
AEMK02000146.1	38942	39136	peak_33376	1000	.	239.809769	4.092454	-1	123
AEMK02000332.1	3821	4817	peak_33377	1000	.	1520.852295	4.725635	-1	584
AEMK02000332.1	7851	8033	peak_33378	1000	.	274.392944	4.414909	-1	91
AEMK02000332.1	9040	9239	peak_33379	1000	.	256.262573	4.062107	-1	123
AEMK02000332.1	11607	11823	peak_33380	1000	.	233.066833	4.346554	-1	89
AEMK02000332.1	17879	18206	peak_33381	795	.	259.845215	4.459292	-1	233
AEMK02000332.1	21785	22134	peak_33382	838	.	292.331146	3.775823	-1	252
AEMK02000332.1	26418	26720	peak_33383	1000	.	316.973083	4.457841	-1	88
AEMK02000332.1	27750	27994	peak_33384	1000	.	299.589691	4.205656	-1	126
AEMK02000332.1	29377	29556	peak_33385	1000	.	234.928650	4.060767	-1	121
AEMK02000332.1	30291	30707	peak_33386	1000	.	889.644836	6.063955	-1	320
AEMK02000332.1	33700	34674	peak_33387	1000	.	2002.918579	6.760899	-1	531
AEMK02000332.1	34814	36329	peak_33388	1000	.	3047.940674	6.760676	-1	807
AEMK02000332.1	45948	47100	peak_33389	1000	.	1485.016235	5.185188	-1	1009
AEMK02000332.1	48586	49005	peak_33390	753	.	315.365112	3.583687	-1	156
AEMK02000332.1	51512	51687	peak_33391	1000	.	299.355591	4.697469	-1	77
AEMK02000332.1	58996	59472	peak_33392	1000	.	901.754272	6.170290	-1	178
AEMK02000332.1	63766	64008	peak_33393	1000	.	568.040100	5.789384	-1	115
AEMK02000332.1	64214	64383	peak_33394	1000	.	249.798904	4.297655	-1	121
AEMK02000332.1	65048	65305	peak_33395	1000	.	406.668640	4.422016	-1	126
AEMK02000332.1	66520	66754	peak_33396	1000	.	440.477356	5.691997	-1	125
AEMK02000421.1	10043	10251	peak_33397	969	.	201.543884	3.587431	-1	149
AEMK02000421.1	14225	14385	peak_33398	1000	.	268.733093	4.478575	-1	79
AEMK02000221.1	104	403	peak_33399	848	.	253.481598	3.711625	-1	86
AEMK02000221.1	3125	3696	peak_33400	1000	.	995.658936	5.528231	-1	203
AEMK02000221.1	5887	6075	peak_33401	1000	.	285.942963	4.578286	-1	97
AEMK02000221.1	6662	6872	peak_33402	1000	.	341.801392	4.923173	-1	87
AEMK02000221.1	13289	13669	peak_33403	697	.	264.804230	4.081240	-1	137
AEMK02000221.1	14438	14791	peak_33404	1000	.	582.512512	5.148820	-1	247
AEMK02000221.1	15124	15441	peak_33405	896	.	283.898224	3.424375	-1	237
AEMK02000221.1	17720	18587	peak_33406	1000	.	1070.491577	5.467935	-1	147
AEMK02000221.1	21570	22276	peak_33407	1000	.	843.783936	4.791510	-1	342
AEMK02000221.1	23354	23976	peak_33408	868	.	539.804932	4.408406	-1	110
AEMK02000221.1	26054	26361	peak_33409	1000	.	433.272736	4.798302	-1	151
AEMK02000221.1	27467	27661	peak_33410	1000	.	325.082733	4.783276	-1	115
AEMK02000221.1	35282	35507	peak_33411	1000	.	356.595032	4.653183	-1	97
AEMK02000221.1	39920	40084	peak_33412	1000	.	379.139313	5.428388	-1	73
AEMK02000221.1	41529	42035	peak_33413	477	.	241.350311	3.711534	-1	109
AEMK02000221.1	42275	42829	peak_33414	939	.	520.470642	4.659117	-1	438
AEMK02000221.1	42950	43690	peak_33415	1000	.	757.377075	5.556152	-1	617
AEMK02000221.1	51239	52068	peak_33416	983	.	814.944885	4.466517	-1	501
AEMK02000221.1	53996	54169	peak_33417	1000	.	207.720428	4.209918	-1	90
AEMK02000221.1	58534	58974	peak_33418	524	.	230.614761	3.160403	-1	371
AEMK02000221.1	62017	63538	peak_33419	1000	.	1616.530273	5.394063	-1	380
AEMK02000221.1	66353	66553	peak_33420	1000	.	337.367950	4.972938	-1	86
AEMK02000225.1	355	1006	peak_33421	1000	.	906.241333	5.324864	-1	97
AEMK02000225.1	1439	1743	peak_33422	891	.	270.946228	3.931934	-1	192
AEMK02000225.1	5164	5683	peak_33423	945	.	490.460938	4.212778	-1	64
AEMK02000225.1	5896	6173	peak_33424	1000	.	368.082672	4.709595	-1	160
AEMK02000225.1	6963	7186	peak_33425	1000	.	259.221619	4.507900	-1	111
AEMK02000225.1	9216	9630	peak_33426	580	.	240.294556	3.531036	-1	330
AEMK02000225.1	10074	11335	peak_33427	1000	.	2110.640625	6.034839	-1	87
AEMK02000225.1	12444	13297	peak_33428	1000	.	1176.389404	6.624888	-1	435
AEMK02000225.1	13945	14423	peak_33429	1000	.	811.992981	5.223449	-1	361
AEMK02000225.1	14988	15244	peak_33430	1000	.	428.419556	5.049841	-1	133
AEMK02000225.1	15654	15984	peak_33431	846	.	279.344574	4.474328	-1	107
AEMK02000225.1	16183	16469	peak_33432	1000	.	462.242432	5.042103	-1	87
AEMK02000225.1	16741	17205	peak_33433	1000	.	1272.526855	6.874269	-1	298
AEMK02000225.1	17323	19279	peak_33434	1000	.	3242.626709	7.109370	-1	1737
AEMK02000225.1	19575	20027	peak_33435	1000	.	776.258667	5.362385	-1	338
AEMK02000225.1	20433	21352	peak_33436	1000	.	2559.041016	7.133624	-1	128
AEMK02000225.1	21543	22096	peak_33437	1000	.	739.095764	4.929324	-1	115
AEMK02000225.1	22297	22552	peak_33438	1000	.	507.467377	5.260897	-1	132
AEMK02000225.1	23665	24244	peak_33439	649	.	375.993866	3.800776	-1	303
AEMK02000225.1	24640	25669	peak_33440	1000	.	1781.329224	6.366523	-1	648
AEMK02000225.1	25956	26728	peak_33441	1000	.	1579.435791	8.337065	-1	643
AEMK02000225.1	27775	28220	peak_33442	1000	.	492.668884	4.725813	-1	326
AEMK02000225.1	28454	28781	peak_33443	1000	.	542.411316	5.578451	-1	117
AEMK02000225.1	28885	29572	peak_33444	1000	.	1450.035522	8.096878	-1	448
AEMK02000225.1	30599	30928	peak_33445	1000	.	863.493652	6.995297	-1	206
AEMK02000225.1	31911	32086	peak_33446	1000	.	275.920776	4.505934	-1	87
AEMK02000225.1	32484	33638	peak_33447	1000	.	8246.204102	16.761499	-1	720
AEMK02000225.1	37300	38790	peak_33448	1000	.	3102.988281	6.837984	-1	1212
AEMK02000225.1	39754	40540	peak_33449	1000	.	2243.691650	7.206184	-1	410
AEMK02000225.1	40714	40986	peak_33450	1000	.	829.841309	7.160615	-1	93
AEMK02000225.1	41195	41426	peak_33451	1000	.	290.471100	4.414561	-1	105
AEMK02000225.1	41625	41915	peak_33452	1000	.	793.014709	7.134758	-1	158
AEMK02000225.1	42065	43493	peak_33453	1000	.	1975.218262	5.719458	-1	715
AEMK02000225.1	44826	46396	peak_33454	1000	.	4466.632324	7.489250	-1	433
AEMK02000225.1	46873	47111	peak_33455	877	.	208.807693	3.791629	-1	127
AEMK02000225.1	47859	48068	peak_33456	1000	.	539.650330	6.091607	-1	86
AEMK02000225.1	48782	49156	peak_33457	1000	.	773.224976	6.172200	-1	252
AEMK02000225.1	49357	49780	peak_33458	1000	.	724.457520	5.587318	-1	277
AEMK02000225.1	50490	50905	peak_33459	1000	.	798.406311	7.125208	-1	161
AEMK02000225.1	52231	53044	peak_33460	1000	.	1293.098145	5.456623	-1	618
AEMK02000225.1	53161	53521	peak_33461	869	.	312.689209	3.834493	-1	237
AEMK02000225.1	54280	55171	peak_33462	891	.	794.259460	5.396233	-1	98
AEMK02000225.1	55473	57664	peak_33463	1000	.	3357.318604	6.363713	-1	1078
AEMK02000225.1	59097	59300	peak_33464	1000	.	426.941864	5.238466	-1	108
AEMK02000225.1	59406	59896	peak_33465	571	.	279.722534	3.718636	-1	73
AEMK02000225.1	60248	60497	peak_33466	1000	.	346.586548	4.815960	-1	153
AEMK02000225.1	62239	62456	peak_33467	1000	.	262.619965	3.964567	-1	121
AEMK02000225.1	62605	62755	peak_33468	1000	.	251.565353	4.404831	-1	83
AEMK02000225.1	63098	63257	peak_33469	1000	.	280.715698	4.606336	-1	72
AEMK02000225.1	64032	64503	peak_33470	739	.	348.171844	3.644277	-1	339
AEMK02000225.1	65244	65387	peak_33471	1000	.	207.582306	4.015082	-1	54
AEMK02000225.1	65638	65790	peak_33472	1000	.	338.672882	5.183331	-1	121
AEMK02000225.1	66214	66378	peak_33473	1000	.	211.526596	3.873905	-1	117
AEMK02000163.1	113	372	peak_33474	886	.	229.601013	3.602695	-1	63
AEMK02000163.1	581	755	peak_33475	1000	.	238.225739	4.269580	-1	116
AEMK02000163.1	1708	2058	peak_33476	793	.	277.568207	4.074720	-1	291
AEMK02000163.1	5727	5928	peak_33477	1000	.	337.128235	4.757010	-1	96
AEMK02000163.1	11339	11615	peak_33478	1000	.	377.079315	4.281209	-1	159
AEMK02000163.1	20208	20677	peak_33479	1000	.	695.484680	4.723890	-1	362
AEMK02000163.1	24799	24979	peak_33480	1000	.	235.852005	4.108713	-1	55
AEMK02000163.1	39585	40350	peak_33481	838	.	640.920898	4.240892	-1	552
AEMK02000163.1	40487	41119	peak_33482	866	.	547.580750	4.028659	-1	157
AEMK02000300.1	2547	2844	peak_33483	727	.	215.916794	3.451221	-1	185
AEMK02000300.1	3701	4120	peak_33484	680	.	284.727875	3.653825	-1	129
AEMK02000300.1	4292	5259	peak_33485	456	.	440.547638	3.515819	-1	80
AEMK02000300.1	5449	5855	peak_33486	513	.	208.342270	3.402700	-1	353
AEMK02000300.1	12442	12941	peak_33487	1000	.	554.807861	4.646676	-1	361
AEMK02000300.1	13208	13462	peak_33488	910	.	231.204605	3.766873	-1	105
AEMK02000300.1	13584	14097	peak_33489	478	.	245.253174	3.538211	-1	283
AEMK02000300.1	14277	15012	peak_33490	500	.	367.444885	3.567097	-1	72
AEMK02000300.1	15841	16223	peak_33491	533	.	203.724487	3.339054	-1	80
AEMK02000300.1	17099	17383	peak_33492	735	.	208.806244	3.581442	-1	182
AEMK02000300.1	20168	20718	peak_33493	509	.	280.066956	3.335994	-1	347
AEMK02000300.1	22068	22459	peak_33494	924	.	361.463440	4.500342	-1	293
AEMK02000300.1	22572	22921	peak_33495	661	.	230.607361	3.807815	-1	126
AEMK02000300.1	23679	24025	peak_33496	1000	.	405.475433	4.401949	-1	170
AEMK02000300.1	24854	25195	peak_33497	1000	.	380.689636	4.353015	-1	203
AEMK02000300.1	25422	25790	peak_33498	680	.	250.415787	3.788615	-1	134
AEMK02000300.1	27986	28524	peak_33499	706	.	379.957397	3.557008	-1	424
AEMK02000300.1	29367	29763	peak_33500	993	.	393.127380	4.126259	-1	298
AEMK02000300.1	29893	30668	peak_33501	697	.	539.987610	3.958050	-1	687
AEMK02000300.1	31432	31790	peak_33502	884	.	316.501434	4.038740	-1	236
AEMK02000300.1	35858	36310	peak_33503	516	.	233.182465	3.349342	-1	356
AEMK02000300.1	37681	38292	peak_33504	579	.	353.951447	4.315393	-1	255
AEMK02000300.1	40955	41373	peak_33505	634	.	264.898346	3.821494	-1	180
AEMK02000300.1	41939	42420	peak_33506	871	.	418.942474	4.031782	-1	343
AEMK02000300.1	43036	43599	peak_33507	1000	.	564.439392	4.117384	-1	415
AEMK02000300.1	45290	46436	peak_33508	317	.	363.640869	3.661291	-1	88
AEMK02000300.1	49617	50138	peak_33509	384	.	200.256638	3.205076	-1	375
AEMK02000300.1	55151	55290	peak_33510	1000	.	210.076065	3.799613	-1	69
AEMK02000300.1	55579	55726	peak_33511	1000	.	381.762299	5.142394	-1	53
AEMK02000300.1	63605	63972	peak_33512	635	.	232.898926	3.656872	-1	120
AEMK02000300.1	64748	65020	peak_33513	737	.	200.504959	3.468073	-1	167
AEMK02000259.1	31043	31336	peak_33514	777	.	227.573044	3.490197	-1	111
AEMK02000501.1	26275	26731	peak_33515	802	.	365.588348	4.992819	-1	241
AEMK02000501.1	27871	28087	peak_33516	1000	.	216.927612	3.747663	-1	89
AEMK02000501.1	29881	30048	peak_33517	1000	.	287.864075	4.684498	-1	71
AEMK02000501.1	38342	38960	peak_33518	776	.	479.309601	4.151459	-1	154
AEMK02000501.1	39423	39646	peak_33519	898	.	200.347931	3.935578	-1	124
AEMK02000501.1	49249	49464	peak_33520	1000	.	265.449768	4.138527	-1	101
AEMK02000344.1	14691	15333	peak_33521	642	.	412.201202	4.314315	-1	182
AEMK02000344.1	24467	25022	peak_33522	1000	.	563.196594	4.583768	-1	451
AEMK02000344.1	40998	41159	peak_33523	1000	.	238.274673	4.624897	-1	72
AEMK02000344.1	44843	45121	peak_33524	1000	.	568.265198	5.590762	-1	107
AEMK02000344.1	47058	47617	peak_33525	489	.	273.603271	3.456421	-1	38
AEMK02000344.1	53367	53556	peak_33526	1000	.	458.331512	5.855434	-1	90
AEMK02000344.1	56462	56652	peak_33527	1000	.	343.832703	4.980295	-1	109
AEMK02000344.1	63216	63982	peak_33528	1000	.	983.286987	4.623228	-1	85
AEMK02000263.1	715	885	peak_33529	1000	.	223.460739	4.325584	-1	84
AEMK02000263.1	3090	3368	peak_33530	1000	.	364.613586	5.229550	-1	187
AEMK02000263.1	3621	3796	peak_33531	1000	.	260.713409	4.480379	-1	91
AEMK02000263.1	5340	5979	peak_33532	1000	.	809.006348	5.228962	-1	286
AEMK02000263.1	10066	10235	peak_33533	1000	.	223.475723	4.375866	-1	90
AEMK02000263.1	10452	10673	peak_33534	1000	.	291.776917	4.578627	-1	105
AEMK02000263.1	14542	14717	peak_33535	1000	.	238.500641	4.240378	-1	66
AEMK02000263.1	16474	16894	peak_33536	840	.	352.858124	3.975197	-1	95
AEMK02000263.1	29509	30189	peak_33537	705	.	479.636719	4.088937	-1	289
AEMK02000263.1	38665	39138	peak_33538	703	.	332.322449	3.582956	-1	245
AEMK02000263.1	39582	40171	peak_33539	995	.	586.228516	4.649224	-1	457
AEMK02000260.1	65	41876	peak_33540	1000	.	499496.031250	21.070570	-1	15244
AEMK02000260.1	41982	42250	peak_33541	1000	.	961.104858	8.692527	-1	175
AEMK02000260.1	42791	43290	peak_33542	1000	.	1488.181763	6.841174	-1	121
AEMK02000260.1	43800	44123	peak_33543	1000	.	509.638672	4.928903	-1	136
AEMK02000260.1	44507	47093	peak_33544	1000	.	35189.660156	21.719719	-1	902
AEMK02000260.1	49303	55558	peak_33545	1000	.	79130.171875	22.491930	-1	3278
AEMK02000260.1	55784	59243	peak_33546	1000	.	42152.050781	22.759022	-1	2915
AEMK02000260.1	59586	60489	peak_33547	1000	.	1747.366455	6.985047	-1	244
AEMK02000260.1	60758	62293	peak_33548	1000	.	7176.848633	19.277081	-1	1199
AEMK02000260.1	62712	62867	peak_33549	1000	.	871.844238	8.958455	-1	56
AEMK02000260.1	63016	63218	peak_33550	1000	.	624.233582	6.953157	-1	92
AEMK02000273.1	34864	36121	peak_33551	907	.	1140.590576	4.292379	-1	95
AEMK02000375.1	17950	18293	peak_33552	1000	.	400.117828	4.247916	-1	253
AEMK02000375.1	26832	27158	peak_33553	704	.	229.532745	3.853317	-1	232
AEMK02000375.1	62081	62555	peak_33554	483	.	229.031052	3.933990	-1	422
AEMK02000375.1	62819	62960	peak_33555	1000	.	211.046539	4.159225	-1	58
FPKY02000008.1	761	990	peak_33556	1000	.	347.659821	4.963525	-1	105
FPKY02000008.1	8382	8659	peak_33557	1000	.	521.413147	6.186016	-1	183
FPKY02000008.1	15487	15680	peak_33558	1000	.	535.281006	6.216676	-1	74
FPKY02000008.1	17620	17764	peak_33559	1000	.	282.234985	4.580771	-1	106
FPKY02000008.1	26056	26361	peak_33560	1000	.	669.810669	6.648792	-1	53
FPKY02000008.1	52653	52794	peak_33561	1000	.	408.700531	5.358675	-1	114
AEMK02000327.1	0	1031	peak_33562	1000	.	9605.163086	16.401222	-1	881
AEMK02000327.1	1316	1611	peak_33563	1000	.	926.477417	8.689089	-1	229
AEMK02000327.1	1730	2097	peak_33564	1000	.	2283.339355	12.504474	-1	112
AEMK02000327.1	2212	2650	peak_33565	1000	.	2043.967773	9.878078	-1	67
AEMK02000327.1	2782	11823	peak_33566	1000	.	87321.281250	25.426529	-1	2377
AEMK02000327.1	25672	25849	peak_33567	1000	.	238.235992	4.262354	-1	95
AEMK02000412.1	613	979	peak_33568	580	.	212.184433	3.539991	-1	78
AEMK02000412.1	1090	1502	peak_33569	821	.	338.333221	4.297655	-1	225
AEMK02000412.1	45666	45857	peak_33570	1000	.	290.718475	4.663528	-1	79
AEMK02000626.1	20643	20858	peak_33571	987	.	212.173386	3.883601	-1	128
AEMK02000636.1	77	239	peak_33572	1000	.	477.568878	6.152901	-1	51
AEMK02000636.1	612	61061	peak_33573	1000	.	1097055.375000	27.235973	-1	311
AEMK02000247.1	3084	3728	peak_33574	825	.	531.238708	4.141368	-1	378
AEMK02000247.1	4010	4867	peak_33575	495	.	424.131165	3.717381	-1	425
AEMK02000247.1	8377	8876	peak_33576	579	.	288.759949	3.547435	-1	154
AEMK02000247.1	12076	12536	peak_33577	1000	.	576.922729	4.962195	-1	133
AEMK02000247.1	15179	15864	peak_33578	1000	.	935.537781	6.008978	-1	366
AEMK02000247.1	16226	16668	peak_33579	655	.	289.568878	3.754611	-1	303
AEMK02000247.1	19638	20922	peak_33580	1000	.	1500.737549	5.175768	-1	72
AEMK02000247.1	21417	21667	peak_33581	1000	.	260.224091	3.837449	-1	137
AEMK02000247.1	21785	22311	peak_33582	1000	.	970.995422	5.214136	-1	395
AEMK02000247.1	22415	23221	peak_33583	620	.	499.416718	4.578825	-1	204
AEMK02000247.1	23601	23804	peak_33584	993	.	201.485046	3.937800	-1	122
AEMK02000247.1	24436	24651	peak_33585	1000	.	257.861115	4.150039	-1	118
AEMK02000247.1	25517	25688	peak_33586	1000	.	281.195038	4.565968	-1	95
AEMK02000247.1	26543	26765	peak_33587	987	.	219.012100	4.077926	-1	96
AEMK02000135.1	0	18623	peak_33588	1000	.	154263.390625	22.986868	-1	2102
AEMK02000135.1	19177	20314	peak_33589	1000	.	2977.985840	6.874269	-1	285
AEMK02000135.1	20429	22744	peak_33590	1000	.	10881.088867	10.874498	-1	1578
AEMK02000135.1	22872	23413	peak_33591	1000	.	1426.277466	9.201502	-1	270
AEMK02000135.1	23647	25242	peak_33592	1000	.	4776.760254	7.622334	-1	1076
AEMK02000135.1	29823	30001	peak_33593	1000	.	321.679443	4.920235	-1	59
AEMK02000135.1	30289	30469	peak_33594	1000	.	300.238190	4.634805	-1	100
AEMK02000135.1	31071	31348	peak_33595	1000	.	872.961060	7.117269	-1	107
AEMK02000135.1	31942	32120	peak_33596	1000	.	208.821365	4.081683	-1	90
AEMK02000135.1	32859	33426	peak_33597	997	.	565.107300	5.156646	-1	299
AEMK02000135.1	33840	34145	peak_33598	1000	.	545.174072	5.093988	-1	186
AEMK02000135.1	34997	35217	peak_33599	1000	.	741.255127	7.400638	-1	114
AEMK02000135.1	35950	36488	peak_33600	847	.	455.600159	4.349212	-1	68
AEMK02000135.1	37219	37448	peak_33601	1000	.	312.770935	4.339352	-1	111
AEMK02000135.1	37630	37969	peak_33602	795	.	269.448547	3.464672	-1	254
AEMK02000135.1	38778	39029	peak_33603	1000	.	462.705475	5.139765	-1	92
AEMK02000135.1	39722	40225	peak_33604	612	.	307.619019	3.414107	-1	75
AEMK02000135.1	40363	40684	peak_33605	1000	.	456.165222	4.864834	-1	218
AEMK02000135.1	40815	41421	peak_33606	1000	.	686.963135	5.592820	-1	482
AEMK02000135.1	41575	42206	peak_33607	1000	.	754.070923	5.401928	-1	533
AEMK02000135.1	42377	42905	peak_33608	1000	.	896.339905	6.333051	-1	120
AEMK02000135.1	43361	43772	peak_33609	886	.	364.129333	4.163979	-1	217
AEMK02000135.1	45288	45958	peak_33610	1000	.	1658.596558	7.253483	-1	154
AEMK02000135.1	46073	47071	peak_33611	1000	.	1790.180908	6.777291	-1	647
AEMK02000135.1	47249	48110	peak_33612	1000	.	1337.294556	5.134431	-1	569
AEMK02000135.1	48299	48820	peak_33613	1000	.	987.348083	6.999345	-1	114
AEMK02000135.1	48940	49586	peak_33614	1000	.	1933.673096	6.928244	-1	324
AEMK02000135.1	49726	51251	peak_33615	1000	.	5500.320312	11.687894	-1	1152
AEMK02000135.1	51641	51971	peak_33616	1000	.	569.594299	5.351561	-1	115
AEMK02000135.1	52095	53421	peak_33617	1000	.	2935.453857	7.635546	-1	410
AEMK02000135.1	53893	54431	peak_33618	1000	.	601.828796	5.272369	-1	248
AEMK02000135.1	54659	54972	peak_33619	1000	.	607.712097	5.804267	-1	120
AEMK02000135.1	55174	60156	peak_33620	1000	.	27430.746094	13.202583	-1	2650
AEMK02000561.1	109	3282	peak_33621	1000	.	8068.619141	8.693727	-1	2120
AEMK02000561.1	3549	10831	peak_33622	1000	.	21629.501953	14.466249	-1	6641
AEMK02000561.1	10937	11087	peak_33623	1000	.	477.829254	5.932990	-1	49
AEMK02000561.1	11311	11467	peak_33624	1000	.	504.200470	6.036736	-1	66
AEMK02000561.1	11836	11986	peak_33625	1000	.	408.594757	5.647552	-1	99
AEMK02000561.1	12119	32367	peak_33626	1000	.	138325.546875	16.735701	-1	8389
AEMK02000659.1	30795	31169	peak_33627	549	.	205.177261	3.452679	-1	179
AEMK02000659.1	45125	45295	peak_33628	1000	.	218.165833	4.209525	-1	100
AEMK02000445.1	8568	8902	peak_33629	766	.	255.776169	3.691960	-1	255
AEMK02000445.1	13942	14254	peak_33630	1000	.	464.079712	6.037833	-1	110
AEMK02000445.1	16501	16711	peak_33631	1000	.	378.760254	4.992567	-1	117
AEMK02000445.1	20629	20855	peak_33632	939	.	212.277512	3.875543	-1	113
AEMK02000445.1	27603	27844	peak_33633	1000	.	741.016663	7.066215	-1	110
AEMK02000445.1	28336	28493	peak_33634	1000	.	229.850235	4.263933	-1	73
AEMK02000445.1	29209	29353	peak_33635	1000	.	230.917831	4.367386	-1	46
AEMK02000445.1	30765	30937	peak_33636	1000	.	275.468201	4.497820	-1	96
AEMK02000445.1	31485	31905	peak_33637	1000	.	1068.948975	7.534977	-1	123
AEMK02000445.1	32036	32402	peak_33638	1000	.	412.876129	4.670083	-1	277
AEMK02000445.1	34396	34793	peak_33639	1000	.	433.826416	4.324993	-1	118
AEMK02000445.1	34897	35447	peak_33640	1000	.	1681.543701	6.649529	-1	119
AEMK02000445.1	37730	37927	peak_33641	1000	.	412.001343	5.556570	-1	112
AEMK02000445.1	38186	38371	peak_33642	1000	.	328.791016	5.076225	-1	84
AEMK02000445.1	39985	40365	peak_33643	817	.	310.449982	3.784744	-1	108
AEMK02000445.1	40475	40976	peak_33644	1000	.	636.910950	4.661205	-1	388
AEMK02000445.1	42444	42681	peak_33645	1000	.	312.776123	4.234753	-1	127
AEMK02000445.1	42855	43049	peak_33646	1000	.	260.049683	4.524022	-1	84
AEMK02000445.1	46960	47534	peak_33647	1000	.	895.157471	4.862699	-1	173
AEMK02000445.1	50804	51368	peak_33648	405	.	228.232254	3.049540	-1	305
AEMK02000445.1	54588	55042	peak_33649	1000	.	564.072693	5.841195	-1	126
AEMK02000445.1	55171	55710	peak_33650	1000	.	820.303162	6.077113	-1	268
AEMK02000445.1	55874	56127	peak_33651	1000	.	482.200623	5.197692	-1	133
AEMK02000445.1	57399	57726	peak_33652	1000	.	764.975647	6.342533	-1	238
AEMK02000445.1	58475	58840	peak_33653	835	.	304.647064	4.641903	-1	304
AEMK02000445.1	59101	59625	peak_33654	1000	.	1068.932739	5.679193	-1	97
AEMK02000571.1	4904	5262	peak_33655	1000	.	379.688690	3.751402	-1	72
AEMK02000571.1	6457	6857	peak_33656	554	.	221.703308	3.475580	-1	322
AEMK02000571.1	6994	7907	peak_33657	635	.	579.700684	3.937497	-1	832
AEMK02000571.1	8151	8648	peak_33658	594	.	295.033264	3.699049	-1	66
AEMK02000571.1	9215	9635	peak_33659	692	.	290.523682	3.168956	-1	204
AEMK02000571.1	9802	10123	peak_33660	836	.	268.334381	3.933208	-1	198
AEMK02000571.1	12139	12928	peak_33661	618	.	487.393097	3.463178	-1	484
AEMK02000571.1	13079	13612	peak_33662	821	.	437.568817	4.524453	-1	122
AEMK02000571.1	14260	14552	peak_33663	789	.	230.405746	3.492289	-1	201
AEMK02000571.1	16348	16826	peak_33664	482	.	230.192734	3.445345	-1	91
AEMK02000571.1	17122	17456	peak_33665	938	.	313.231232	3.918306	-1	167
AEMK02000571.1	18127	18727	peak_33666	950	.	570.287476	4.017141	-1	513
AEMK02000571.1	19141	19696	peak_33667	788	.	437.385529	3.979523	-1	115
AEMK02000571.1	20298	20814	peak_33668	732	.	377.557800	3.812762	-1	117
AEMK02000571.1	24967	25230	peak_33669	869	.	228.511734	3.833142	-1	155
AEMK02000571.1	25940	26319	peak_33670	1000	.	401.140137	4.282586	-1	170
AEMK02000571.1	26438	26802	peak_33671	781	.	284.444489	3.589335	-1	313
AEMK02000571.1	28114	28530	peak_33672	1000	.	416.151489	4.197878	-1	211
AEMK02000571.1	29776	30547	peak_33673	540	.	416.505310	3.578420	-1	172
AEMK02000571.1	30969	31378	peak_33674	655	.	267.953857	3.384341	-1	122
AEMK02000571.1	32777	33353	peak_33675	846	.	487.413940	3.993741	-1	503
AEMK02000571.1	34205	34554	peak_33676	823	.	287.215912	3.631214	-1	99
AEMK02000571.1	37591	37906	peak_33677	1000	.	360.416138	3.950570	-1	84
AEMK02000571.1	38806	39132	peak_33678	694	.	226.261520	3.523835	-1	85
AEMK02000571.1	39867	40701	peak_33679	412	.	343.287994	3.595992	-1	754
AEMK02000571.1	42003	42451	peak_33680	786	.	352.203827	3.869260	-1	115
AEMK02000571.1	43007	43475	peak_33681	668	.	312.778961	3.344335	-1	193
AEMK02000571.1	44885	45214	peak_33682	900	.	296.017731	3.478594	-1	94
AEMK02000571.1	45975	46853	peak_33683	587	.	515.656738	4.104966	-1	774
AEMK02000571.1	46982	47273	peak_33684	1000	.	405.312622	4.758168	-1	120
AEMK02000571.1	48111	48712	peak_33685	524	.	314.897308	3.427748	-1	67
AEMK02000571.1	49133	49582	peak_33686	1000	.	458.815216	3.742096	-1	263
AEMK02000571.1	49804	50100	peak_33687	843	.	249.637802	4.192128	-1	79
AEMK02000571.1	51053	51362	peak_33688	1000	.	312.315094	4.152294	-1	116
AEMK02000571.1	52431	52967	peak_33689	722	.	387.092163	3.884023	-1	445
AEMK02000571.1	53132	53348	peak_33690	1000	.	419.957336	5.479302	-1	120
AEMK02000571.1	55388	55740	peak_33691	790	.	277.928314	4.104795	-1	86
AEMK02000571.1	57134	57489	peak_33692	878	.	311.546478	3.746633	-1	156
AEMK02000571.1	58688	59177	peak_33693	1000	.	896.770203	5.101966	-1	108
AEMK02000627.1	3175	3565	peak_33694	681	.	265.660950	3.382283	-1	150
AEMK02000627.1	8565	8829	peak_33695	935	.	246.743744	3.933208	-1	207
AEMK02000627.1	9038	9577	peak_33696	982	.	529.201538	4.793783	-1	418
AEMK02000627.1	9899	10125	peak_33697	926	.	209.285385	3.865815	-1	88
AEMK02000627.1	10228	10616	peak_33698	1000	.	580.366272	5.087209	-1	253
AEMK02000627.1	14799	14941	peak_33699	1000	.	328.600433	4.777464	-1	91
AEMK02000627.1	15448	15883	peak_33700	697	.	303.174530	3.834493	-1	206
AEMK02000595.1	0	5314	peak_33701	1000	.	54086.605469	18.593788	-1	3933
AEMK02000595.1	6705	6878	peak_33702	1000	.	239.053040	4.289725	-1	90
AEMK02000595.1	7542	8173	peak_33703	883	.	556.992676	3.914701	-1	454
AEMK02000595.1	29618	29783	peak_33704	1000	.	200.667969	4.008314	-1	109
AEMK02000595.1	39091	39239	peak_33705	1000	.	366.266052	5.100397	-1	36
AEMK02000595.1	39766	40371	peak_33706	340	.	205.959106	3.509763	-1	175
AEMK02000595.1	40519	40825	peak_33707	716	.	219.218750	3.345814	-1	212
AEMK02000595.1	43018	43241	peak_33708	1000	.	245.706116	3.913740	-1	169
AEMK02000592.1	15665	15824	peak_33709	1000	.	213.592621	4.062107	-1	67
AEMK02000592.1	16144	16320	peak_33710	1000	.	234.610367	3.973275	-1	96
AEMK02000592.1	21681	22341	peak_33711	543	.	358.164612	3.842185	-1	591
AEMK02000592.1	25680	26053	peak_33712	680	.	253.493942	3.321251	-1	101
AEMK02000339.1	1130	1313	peak_33713	1000	.	337.946442	4.915241	-1	126
AEMK02000339.1	1505	1823	peak_33714	844	.	268.303070	3.886235	-1	58
AEMK02000339.1	2261	2677	peak_33715	794	.	330.386322	3.758642	-1	336
AEMK02000339.1	2867	3215	peak_33716	1000	.	389.962372	4.634936	-1	261
AEMK02000339.1	4833	5000	peak_33717	1000	.	243.287262	4.309870	-1	76
AEMK02000339.1	7020	7888	peak_33718	687	.	596.448486	3.850937	-1	765
AEMK02000339.1	8264	8502	peak_33719	1000	.	547.882202	6.136605	-1	129
AEMK02000339.1	8635	8953	peak_33720	739	.	235.090500	3.992177	-1	200
AEMK02000339.1	10423	10570	peak_33721	1000	.	219.718384	4.038167	-1	73
AEMK02000339.1	11130	11390	peak_33722	1000	.	410.638092	4.430745	-1	165
AEMK02000339.1	11558	11754	peak_33723	1000	.	211.045624	3.966222	-1	98
AEMK02000339.1	14837	15064	peak_33724	1000	.	410.882568	5.287455	-1	116
AEMK02000339.1	15269	15477	peak_33725	1000	.	422.452789	5.517960	-1	109
AEMK02000339.1	15802	16068	peak_33726	1000	.	687.221069	6.205278	-1	121
AEMK02000339.1	17052	17716	peak_33727	431	.	286.344543	3.283797	-1	58
AEMK02000339.1	17989	19453	peak_33728	1000	.	2753.807861	5.659033	-1	127
AEMK02000339.1	20020	20197	peak_33729	1000	.	254.449142	4.470573	-1	86
AEMK02000339.1	21250	21465	peak_33730	1000	.	282.569489	4.516850	-1	124
AEMK02000339.1	21899	22117	peak_33731	1000	.	515.403015	6.099676	-1	112
AEMK02000339.1	22807	22972	peak_33732	1000	.	240.420563	4.273057	-1	50
AEMK02000339.1	23470	23747	peak_33733	1000	.	277.181580	4.281744	-1	230
AEMK02000339.1	24802	25078	peak_33734	1000	.	460.949066	5.255320	-1	85
AEMK02000339.1	25426	26387	peak_33735	1000	.	1245.340088	7.120519	-1	170
AEMK02000339.1	28153	28497	peak_33736	1000	.	615.901184	6.728304	-1	217
AEMK02000339.1	29319	29706	peak_33737	873	.	337.731415	4.147114	-1	90
AEMK02000339.1	29952	30191	peak_33738	1000	.	754.062500	7.338808	-1	115
AEMK02000339.1	30680	30844	peak_33739	1000	.	280.621948	4.726145	-1	79
AEMK02000339.1	31502	31687	peak_33740	1000	.	379.714783	5.409710	-1	95
AEMK02000339.1	32546	32784	peak_33741	1000	.	601.193420	6.212906	-1	109
AEMK02000339.1	33145	34314	peak_33742	1000	.	4900.358887	9.719275	-1	969
AEMK02000339.1	36301	37466	peak_33743	1000	.	1682.870361	5.895184	-1	903
AEMK02000339.1	39441	39880	peak_33744	881	.	386.923065	4.292379	-1	327
AEMK02000339.1	40097	40400	peak_33745	1000	.	329.711182	5.048892	-1	84
AEMK02000339.1	41868	42259	peak_33746	954	.	372.887085	4.428500	-1	178
AEMK02000339.1	42399	42951	peak_33747	595	.	328.321991	3.951069	-1	114
AEMK02000339.1	43202	43467	peak_33748	1000	.	602.563904	5.789384	-1	136
AEMK02000339.1	44066	44222	peak_33749	1000	.	235.165314	4.262889	-1	113
AEMK02000339.1	44485	44655	peak_33750	1000	.	242.419418	4.141368	-1	101
AEMK02000339.1	45089	45249	peak_33751	1000	.	228.920166	4.206355	-1	88
AEMK02000339.1	46394	46547	peak_33752	1000	.	321.785431	4.706314	-1	97
AEMK02000339.1	47091	47285	peak_33753	1000	.	240.031342	4.107931	-1	113
AEMK02000339.1	51165	51806	peak_33754	1000	.	1467.125366	5.229935	-1	526
AEMK02000339.1	52866	53232	peak_33755	1000	.	376.210938	4.378171	-1	80
AEMK02000339.1	53814	54393	peak_33756	867	.	502.279602	4.066463	-1	163
AEMK02000339.1	55280	55832	peak_33757	632	.	349.089752	3.999777	-1	111
AEMK02000275.1	35437	36592	peak_33758	537	.	620.783569	3.568034	-1	421
AEMK02000631.1	11914	12694	peak_33759	439	.	342.773010	3.452471	-1	127
AEMK02000631.1	12823	13214	peak_33760	1000	.	708.078186	5.206322	-1	308
AEMK02000631.1	52090	52941	peak_33761	819	.	696.544739	3.784744	-1	766
AEMK02000363.1	15892	16338	peak_33762	963	.	429.571381	4.588440	-1	204
AEMK02000363.1	22766	23012	peak_33763	914	.	224.836288	4.028474	-1	114
AEMK02000363.1	24708	24967	peak_33764	1000	.	324.808777	4.014886	-1	149
AEMK02000363.1	25101	25375	peak_33765	1000	.	331.472168	4.326761	-1	169
AEMK02000363.1	25514	25886	peak_33766	628	.	233.577362	3.641874	-1	127
AEMK02000363.1	32796	32990	peak_33767	1000	.	212.740051	3.872181	-1	96
AEMK02000363.1	35586	35746	peak_33768	1000	.	309.820129	4.649991	-1	67
AEMK02000363.1	36076	36342	peak_33769	1000	.	285.660248	4.469193	-1	193
AEMK02000647.1	3653	3970	peak_33770	1000	.	386.647186	5.154220	-1	74
AEMK02000647.1	4392	4648	peak_33771	981	.	251.015625	4.021358	-1	206
AEMK02000647.1	5286	5469	peak_33772	1000	.	218.028763	4.158445	-1	84
AEMK02000647.1	6820	7034	peak_33773	1000	.	360.366333	4.946699	-1	109
AEMK02000647.1	14769	14942	peak_33774	1000	.	243.409470	4.517691	-1	84
AEMK02000647.1	27418	27922	peak_33775	729	.	367.395844	3.868869	-1	97
AEMK02000647.1	30108	30297	peak_33776	1000	.	265.718933	4.628464	-1	91
AEMK02000647.1	43354	43650	peak_33777	1000	.	455.153900	4.578286	-1	97
AEMK02000647.1	43876	44134	peak_33778	1000	.	329.347900	3.973275	-1	105
AEMK02000647.1	44303	45720	peak_33779	1000	.	1625.403931	4.788066	-1	976
AEMK02000647.1	45887	46330	peak_33780	1000	.	775.514160	6.709959	-1	239
AEMK02000647.1	47523	47673	peak_33781	1000	.	250.813278	4.468197	-1	60
AEMK02000647.1	47827	49621	peak_33782	1000	.	3221.383789	6.713866	-1	1139
AEMK02000647.1	49992	50601	peak_33783	1000	.	851.467102	4.582261	-1	348
AEMK02000647.1	50796	53964	peak_33784	1000	.	6541.760254	8.636628	-1	200
AEMK02000647.1	54395	54784	peak_33785	1000	.	818.957703	7.454507	-1	227
AEMK02000647.1	54895	55508	peak_33786	1000	.	640.578125	5.293591	-1	356
AEMK02000647.1	56068	56303	peak_33787	911	.	214.106308	3.693577	-1	104
AEMK02000179.1	0	561	peak_33788	1000	.	6971.217773	19.052826	-1	365
AEMK02000179.1	704	1185	peak_33789	1000	.	940.659607	8.595195	-1	391
AEMK02000179.1	1413	25112	peak_33790	1000	.	279908.906250	21.803045	-1	21298
FPKY02000003.1	41910	42528	peak_33791	669	.	413.718903	3.748848	-1	384
AEMK02000439.1	11901	12733	peak_33792	743	.	618.518921	4.473544	-1	728
AEMK02000439.1	16290	16899	peak_33793	357	.	217.312485	2.922234	-1	278
AEMK02000183.1	9782	10074	peak_33794	813	.	237.523621	3.680054	-1	180
AEMK02000542.1	60	16873	peak_33795	1000	.	51339.718750	16.901388	-1	16661
AEMK02000542.1	17298	17518	peak_33796	1000	.	899.234863	8.347965	-1	106
AEMK02000542.1	17630	18172	peak_33797	1000	.	772.636292	4.555452	-1	433
AEMK02000542.1	18275	20824	peak_33798	1000	.	5255.455566	8.959744	-1	1794
AEMK02000542.1	20991	27785	peak_33799	1000	.	24145.962891	15.347079	-1	2508
AEMK02000542.1	27929	28714	peak_33800	1000	.	2148.577637	10.608832	-1	303
AEMK02000542.1	28979	32237	peak_33801	1000	.	11474.945312	11.175354	-1	442
AEMK02000542.1	32354	32703	peak_33802	752	.	262.585907	3.682270	-1	265
AEMK02000542.1	33385	33524	peak_33803	1000	.	507.404144	6.143427	-1	26
AEMK02000542.1	33682	34131	peak_33804	1000	.	451.262817	5.453856	-1	120
AEMK02000542.1	36045	55808	peak_33805	1000	.	333925.281250	33.491875	-1	11808
AEMK02000304.1	41	41966	peak_33806	1000	.	547340.687500	24.164207	-1	29426
AEMK02000304.1	42278	42586	peak_33807	1000	.	589.453979	5.059475	-1	216
AEMK02000304.1	43444	44262	peak_33808	1000	.	1925.190308	7.515290	-1	662
AEMK02000304.1	49272	49460	peak_33809	1000	.	252.997574	4.362753	-1	108
AEMK02000304.1	50585	51325	peak_33810	1000	.	1401.760742	5.711097	-1	170
AEMK02000304.1	52590	53051	peak_33811	523	.	241.056931	3.816927	-1	392
AEMK02000304.1	53439	53651	peak_33812	1000	.	402.294861	5.392784	-1	101
AEMK02000304.1	53810	54257	peak_33813	930	.	415.756775	4.704280	-1	282
AEMK02000309.1	4193	4680	peak_33814	1000	.	1035.052246	5.572308	-1	296
AEMK02000309.1	15932	16324	peak_33815	690	.	270.357941	3.671780	-1	194
AEMK02000309.1	16873	18021	peak_33816	1000	.	1332.530029	5.162209	-1	403
AEMK02000309.1	28097	29345	peak_33817	1000	.	3122.000488	6.293950	-1	127
AEMK02000309.1	29531	30242	peak_33818	1000	.	1987.154907	6.897448	-1	146
AEMK02000309.1	33793	34131	peak_33819	1000	.	624.655396	5.401586	-1	102
AEMK02000130.1	47572	47708	peak_33820	1000	.	287.605927	4.365819	-1	70
AEMK02000315.1	474	1162	peak_33821	396	.	272.755798	3.179975	-1	515
AEMK02000315.1	2760	4023	peak_33822	563	.	711.248779	4.348023	-1	119
AEMK02000315.1	10704	11551	peak_33823	495	.	419.354156	3.549114	-1	366
AEMK02000315.1	27801	28528	peak_33824	422	.	306.436768	3.354938	-1	535
AEMK02000315.1	28661	29391	peak_33825	288	.	210.060638	3.223575	-1	620
AEMK02000315.1	30135	30693	peak_33826	466	.	260.134094	3.354938	-1	266
AEMK02000315.1	35583	35847	peak_33827	1000	.	305.541962	4.034580	-1	123
AEMK02000315.1	36794	37141	peak_33828	1000	.	392.021393	4.632591	-1	137
AEMK02000315.1	38896	39188	peak_33829	969	.	282.843933	3.880886	-1	171
AEMK02000315.1	43971	44629	peak_33830	350	.	230.497177	3.218859	-1	578
AEMK02000282.1	5836	6506	peak_33831	767	.	513.568848	3.528588	-1	287
AEMK02000282.1	10678	10841	peak_33832	1000	.	270.488556	4.351781	-1	48
AEMK02000282.1	19215	20235	peak_33833	1000	.	1893.987427	6.719820	-1	645
AEMK02000282.1	21705	21906	peak_33834	1000	.	207.768280	4.215467	-1	87
AEMK02000543.1	1816	2312	peak_33835	728	.	361.047577	3.339602	-1	82
AEMK02000543.1	10773	11130	peak_33836	1000	.	424.016144	4.335089	-1	258
AEMK02000543.1	11579	11855	peak_33837	898	.	247.811966	3.464672	-1	165
AEMK02000543.1	32499	32663	peak_33838	1000	.	216.644958	4.199172	-1	69
AEMK02000543.1	38488	39193	peak_33839	700	.	493.409546	3.812747	-1	274
AEMK02000673.1	26151	26421	peak_33840	1000	.	303.405243	4.244056	-1	164
AEMK02000673.1	31797	31956	peak_33841	1000	.	221.522446	4.222724	-1	71
AEMK02000673.1	38168	38449	peak_33842	740	.	207.925262	3.195918	-1	232
AEMK02000673.1	41602	41776	peak_33843	1000	.	216.818604	4.145799	-1	107
AEMK02000673.1	45217	45399	peak_33844	1000	.	240.706741	4.197107	-1	73
AEMK02000673.1	54155	54381	peak_33845	898	.	202.919815	3.691960	-1	166
AEMK02000673.1	54812	55075	peak_33846	1000	.	334.327820	4.206101	-1	178
AEMK02000174.1	54470	54632	peak_33847	1000	.	235.027817	4.552152	-1	94
AEMK02000176.1	9495	10061	peak_33848	759	.	429.655548	4.587880	-1	507
AEMK02000176.1	10179	10714	peak_33849	890	.	476.261841	4.155929	-1	235
AEMK02000176.1	11197	11521	peak_33850	833	.	270.018372	3.670968	-1	232
AEMK02000176.1	18833	19608	peak_33851	855	.	662.707214	3.994888	-1	71
AEMK02000176.1	19806	20320	peak_33852	390	.	200.315262	3.310825	-1	119
AEMK02000176.1	21452	23511	peak_33853	1000	.	3283.090576	5.808133	-1	1711
AEMK02000176.1	23668	24574	peak_33854	914	.	828.196289	3.653825	-1	335
AEMK02000176.1	26863	27335	peak_33855	1000	.	1310.350342	7.593173	-1	191
AEMK02000176.1	52283	52446	peak_33856	1000	.	223.229507	4.107190	-1	114
AEMK02000523.1	20	276	peak_33857	992	.	253.988922	3.866508	-1	112
AEMK02000523.1	596	2361	peak_33858	1000	.	2562.912598	6.423962	-1	1513
AEMK02000523.1	5469	11422	peak_33859	1000	.	27410.777344	9.112708	-1	3610
AEMK02000523.1	11766	12394	peak_33860	1000	.	928.474670	5.298507	-1	104
AEMK02000523.1	12539	13679	peak_33861	1000	.	2279.382812	6.252382	-1	281
AEMK02000523.1	13808	15162	peak_33862	1000	.	3321.877930	7.209033	-1	887
AEMK02000523.1	15442	17304	peak_33863	1000	.	3486.158447	6.611702	-1	1471
AEMK02000523.1	19856	20239	peak_33864	841	.	321.944397	4.429296	-1	70
AEMK02000523.1	20345	25050	peak_33865	1000	.	23976.289062	9.514262	-1	1295
AEMK02000523.1	25379	26059	peak_33866	1000	.	1012.099243	4.823823	-1	98
AEMK02000523.1	26165	27308	peak_33867	1000	.	1559.338745	6.225930	-1	307
AEMK02000523.1	27437	27608	peak_33868	1000	.	340.981140	5.224960	-1	88
AEMK02000523.1	27714	28800	peak_33869	1000	.	2901.471680	7.005200	-1	323
AEMK02000523.1	29072	31040	peak_33870	1000	.	3717.625244	6.785349	-1	1471
AEMK02000523.1	32780	33236	peak_33871	480	.	218.835419	3.547858	-1	123
AEMK02000523.1	33471	33797	peak_33872	1000	.	364.512695	4.731594	-1	68
AEMK02000523.1	33958	39998	peak_33873	1000	.	30087.128906	9.564105	-1	5265
AEMK02000523.1	40334	40965	peak_33874	1000	.	1004.862244	5.297882	-1	112
AEMK02000523.1	41123	42231	peak_33875	1000	.	2212.376709	6.737329	-1	324
AEMK02000523.1	42378	42552	peak_33876	1000	.	388.147491	5.496292	-1	94
AEMK02000523.1	42685	43725	peak_33877	1000	.	3132.272705	8.784303	-1	458
AEMK02000523.1	44016	45965	peak_33878	1000	.	3697.306152	6.070258	-1	311
AEMK02000523.1	48425	48614	peak_33879	1000	.	353.614197	5.064491	-1	81
AEMK02000523.1	48757	50272	peak_33880	1000	.	5242.850586	9.059843	-1	344
AEMK02000523.1	50672	50873	peak_33881	1000	.	357.877045	4.814171	-1	83
AEMK02000523.1	51358	51872	peak_33882	1000	.	571.978333	4.471027	-1	392
AEMK02000523.1	52053	53158	peak_33883	1000	.	2102.306396	6.888618	-1	306
AEMK02000523.1	53293	53461	peak_33884	1000	.	265.606934	4.631102	-1	79
AEMK02000523.1	53571	54332	peak_33885	1000	.	2450.504150	8.098696	-1	277
AEMK02000142.1	34126	34548	peak_33886	710	.	299.600800	3.393443	-1	253
AEMK02000142.1	35361	35626	peak_33887	976	.	258.691284	4.152283	-1	174
AEMK02000142.1	37628	37870	peak_33888	856	.	207.039429	3.788615	-1	163
AEMK02000228.1	888	5526	peak_33889	1000	.	7714.703125	6.768363	-1	3266
AEMK02000228.1	5682	6627	peak_33890	1000	.	2815.727783	6.732471	-1	288
AEMK02000228.1	6850	7845	peak_33891	1000	.	1800.304199	5.785041	-1	576
AEMK02000228.1	7981	8796	peak_33892	1000	.	1122.582153	5.274298	-1	292
AEMK02000228.1	9063	9939	peak_33893	1000	.	2672.241699	6.711892	-1	402
AEMK02000228.1	10113	12214	peak_33894	1000	.	2924.319336	5.771540	-1	593
AEMK02000228.1	12316	13208	peak_33895	1000	.	2561.644775	6.697693	-1	425
AEMK02000228.1	13370	15415	peak_33896	1000	.	3117.494385	6.586699	-1	622
AEMK02000228.1	15608	16555	peak_33897	1000	.	2711.799805	6.752097	-1	430
AEMK02000228.1	16673	18723	peak_33898	1000	.	2827.950684	6.219394	-1	609
AEMK02000228.1	18906	19805	peak_33899	1000	.	2456.218262	6.146517	-1	219
AEMK02000228.1	19988	21950	peak_33900	1000	.	2914.329590	6.094203	-1	604
AEMK02000228.1	22196	23121	peak_33901	1000	.	2661.229248	7.005591	-1	215
AEMK02000228.1	23258	25338	peak_33902	1000	.	3005.932373	6.848518	-1	613
AEMK02000228.1	25501	27628	peak_33903	1000	.	4791.994141	6.773955	-1	462
AEMK02000228.1	27746	28154	peak_33904	1000	.	491.687103	4.799897	-1	211
AEMK02000228.1	28274	51034	peak_33905	1000	.	74580.562500	9.219820	-1	8347
AEMK02000228.1	51176	51450	peak_33906	1000	.	624.757690	5.816006	-1	134
AEMK02000228.1	51769	52112	peak_33907	1000	.	392.944641	4.100473	-1	35
AEMK02000228.1	52445	52719	peak_33908	793	.	217.326797	3.706604	-1	146
AEMK02000228.1	53226	53558	peak_33909	994	.	329.938171	4.685690	-1	266
AEMK02000340.1	1709	1929	peak_33910	976	.	214.739456	3.604172	-1	143
AEMK02000340.1	2909	3555	peak_33911	481	.	310.622314	3.424064	-1	363
AEMK02000340.1	15044	15401	peak_33912	860	.	306.860077	4.660382	-1	60
AEMK02000340.1	18667	19275	peak_33913	691	.	419.869537	3.786918	-1	535
AEMK02000340.1	47547	47791	peak_33914	1000	.	290.433472	4.250515	-1	133
AEMK02000461.1	1339	2562	peak_33915	1000	.	2797.703125	6.598115	-1	625
AEMK02000461.1	2732	3029	peak_33916	1000	.	561.884644	5.318066	-1	182
AEMK02000461.1	4168	4637	peak_33917	1000	.	1027.649902	7.309487	-1	129
AEMK02000461.1	4739	5235	peak_33918	1000	.	607.493286	4.533341	-1	141
AEMK02000461.1	5567	5801	peak_33919	866	.	202.600662	3.623288	-1	107
AEMK02000461.1	7221	7444	peak_33920	1000	.	293.497162	4.758168	-1	106
AEMK02000461.1	8140	9001	peak_33921	1000	.	1900.541870	6.259371	-1	114
AEMK02000461.1	9952	10945	peak_33922	1000	.	1342.657593	5.635388	-1	636
AEMK02000461.1	11181	11780	peak_33923	1000	.	780.932251	5.073072	-1	111
AEMK02000461.1	12071	17028	peak_33924	1000	.	13516.961914	8.912134	-1	3776
AEMK02000461.1	17219	17719	peak_33925	1000	.	1178.493896	8.051505	-1	367
AEMK02000461.1	17871	18545	peak_33926	554	.	373.341400	3.844273	-1	581
AEMK02000461.1	22027	22948	peak_33927	1000	.	1074.985352	6.273696	-1	286
AEMK02000461.1	23084	24217	peak_33928	1000	.	2972.972412	7.250102	-1	105
AEMK02000461.1	24941	25354	peak_33929	1000	.	634.496277	6.259371	-1	127
AEMK02000461.1	25482	26493	peak_33930	1000	.	2384.423096	7.045681	-1	715
AEMK02000461.1	27304	27977	peak_33931	1000	.	1233.546509	5.936152	-1	486
AEMK02000461.1	28164	28761	peak_33932	1000	.	930.496460	6.673756	-1	399
AEMK02000461.1	28977	29173	peak_33933	1000	.	202.634094	4.007871	-1	116
AEMK02000461.1	30012	30344	peak_33934	1000	.	838.100891	5.898375	-1	198
AEMK02000461.1	30501	30835	peak_33935	1000	.	498.767670	5.109673	-1	216
AEMK02000461.1	31071	33098	peak_33936	1000	.	4976.387207	6.886394	-1	440
AEMK02000461.1	33262	33852	peak_33937	1000	.	1170.985229	5.977596	-1	431
AEMK02000461.1	34369	34625	peak_33938	1000	.	873.466553	7.662260	-1	126
AEMK02000461.1	34748	36884	peak_33939	1000	.	3580.524170	7.155553	-1	911
AEMK02000461.1	37140	39501	peak_33940	1000	.	7539.668945	8.405482	-1	1950
AEMK02000461.1	39663	40004	peak_33941	1000	.	519.425110	5.414072	-1	229
AEMK02000461.1	41323	42555	peak_33942	1000	.	1872.098389	6.489182	-1	1123
AEMK02000461.1	42683	43812	peak_33943	1000	.	1834.390015	6.267158	-1	1003
AEMK02000461.1	43962	44106	peak_33944	1000	.	204.594208	4.059757	-1	56
AEMK02000461.1	44261	45254	peak_33945	1000	.	1908.348999	6.773841	-1	254
AEMK02000461.1	45413	45775	peak_33946	987	.	357.433868	3.764674	-1	264
AEMK02000461.1	45949	46729	peak_33947	1000	.	805.832397	5.452686	-1	645
AEMK02000461.1	47030	47318	peak_33948	1000	.	465.938080	4.901548	-1	110
AEMK02000461.1	48460	48692	peak_33949	1000	.	542.502258	6.252162	-1	116
AEMK02000461.1	49879	50116	peak_33950	1000	.	393.697632	5.071446	-1	106
AEMK02000461.1	50431	50607	peak_33951	1000	.	320.428894	4.879577	-1	94
AEMK02000461.1	51376	51793	peak_33952	774	.	322.782257	3.916147	-1	66
AEMK02000518.1	32832	33919	peak_33953	899	.	977.435486	4.851733	-1	632
AEMK02000518.1	38496	39199	peak_33954	648	.	455.371521	3.587431	-1	85
AEMK02000518.1	41830	42055	peak_33955	1000	.	310.903320	4.736751	-1	117
AEMK02000518.1	42357	42738	peak_33956	542	.	206.450195	3.281677	-1	199
AEMK02000518.1	43196	43799	peak_33957	1000	.	624.589172	4.411728	-1	506
AEMK02000518.1	49702	50398	peak_33958	953	.	663.402527	4.777464	-1	262
AEMK02000489.1	28	51932	peak_33959	1000	.	676977.625000	22.471752	-1	51267
AEMK02000480.1	33564	51619	peak_33960	1000	.	129053.953125	25.405098	-1	17913
AEMK02000313.1	17431	17763	peak_33961	995	.	330.179138	3.775362	-1	82
AEMK02000125.1	35232	36273	peak_33962	1000	.	1127.094604	4.215467	-1	507
AEMK02000385.1	24214	24542	peak_33963	619	.	202.868103	3.354938	-1	251
AEMK02000385.1	29919	30250	peak_33964	659	.	218.268051	3.472633	-1	214
AEMK02000385.1	35104	35783	peak_33965	552	.	374.868988	3.577120	-1	143
AEMK02000385.1	37912	39490	peak_33966	590	.	931.252747	4.262354	-1	1243
AEMK02000385.1	47379	47930	peak_33967	386	.	212.791245	3.217205	-1	117
AEMK02000385.1	48397	48556	peak_33968	1000	.	259.846191	4.566801	-1	68
AEMK02000583.1	146	400	peak_33969	1000	.	325.081268	5.022192	-1	117
AEMK02000583.1	1649	39951	peak_33970	1000	.	172636.000000	26.744858	-1	141
AEMK02000583.1	40212	48984	peak_33971	1000	.	41038.710938	13.069940	-1	6169
AEMK02000583.1	49160	50050	peak_33972	1000	.	1694.187988	6.134297	-1	267
AEMK02000702.1	2264	2922	peak_33973	1000	.	730.814941	5.610041	-1	103
AEMK02000702.1	25233	25594	peak_33974	618	.	223.049042	3.812573	-1	97
AEMK02000702.1	26081	26486	peak_33975	1000	.	547.691956	4.374345	-1	249
AEMK02000702.1	26730	28936	peak_33976	1000	.	3339.014648	5.418582	-1	1620
AEMK02000702.1	29081	29924	peak_33977	847	.	714.115234	4.374345	-1	186
AEMK02000702.1	37189	37379	peak_33978	1000	.	208.846313	3.869002	-1	103
AEMK02000702.1	44542	45085	peak_33979	1000	.	856.762207	4.870893	-1	342
AEMK02000702.1	47600	47776	peak_33980	1000	.	293.857330	4.875845	-1	96
AEMK02000702.1	48496	49065	peak_33981	752	.	428.042084	3.616799	-1	320
AEMK02000241.1	8865	9134	peak_33982	1000	.	280.880066	4.210273	-1	200
AEMK02000241.1	13503	13734	peak_33983	1000	.	282.877045	4.345768	-1	116
AEMK02000241.1	14894	15506	peak_33984	1000	.	1320.418213	6.668173	-1	326
AEMK02000241.1	15700	16002	peak_33985	1000	.	552.199524	5.840348	-1	122
AEMK02000241.1	16180	16323	peak_33986	1000	.	257.439819	4.383415	-1	99
AEMK02000241.1	16780	17793	peak_33987	1000	.	2400.290771	7.677394	-1	893
AEMK02000241.1	17925	18056	peak_33988	1000	.	238.340286	4.296412	-1	73
AEMK02000241.1	18202	18866	peak_33989	1000	.	1589.764771	10.014824	-1	330
AEMK02000241.1	19025	19287	peak_33990	1000	.	839.467285	7.670150	-1	108
AEMK02000241.1	19652	20564	peak_33991	1000	.	1969.468628	8.418497	-1	159
AEMK02000241.1	20760	21387	peak_33992	1000	.	1458.561157	8.466054	-1	507
AEMK02000241.1	21784	22741	peak_33993	1000	.	3521.850830	9.846372	-1	852
AEMK02000241.1	22847	24883	peak_33994	1000	.	4824.649902	9.317883	-1	390
AEMK02000241.1	25082	25223	peak_33995	1000	.	425.220978	5.704988	-1	114
AEMK02000241.1	25384	26544	peak_33996	1000	.	2828.045410	8.922381	-1	588
AEMK02000241.1	26659	27111	peak_33997	1000	.	733.378174	7.305984	-1	229
AEMK02000241.1	27228	28072	peak_33998	1000	.	2235.189209	9.842817	-1	391
AEMK02000241.1	28310	30087	peak_33999	1000	.	4823.506836	8.980605	-1	892
AEMK02000241.1	30295	30423	peak_34000	1000	.	306.265198	4.749361	-1	44
AEMK02000241.1	30644	30852	peak_34001	1000	.	258.691559	4.429296	-1	104
AEMK02000241.1	30995	32346	peak_34002	1000	.	2026.507690	6.277380	-1	192
AEMK02000241.1	32628	33061	peak_34003	1000	.	1315.651733	8.690194	-1	126
AEMK02000241.1	33265	33595	peak_34004	1000	.	842.461121	7.256800	-1	218
AEMK02000241.1	34483	35489	peak_34005	1000	.	1537.626099	6.901091	-1	45
AEMK02000241.1	35713	36295	peak_34006	1000	.	1424.865723	8.048818	-1	103
AEMK02000241.1	36413	36718	peak_34007	1000	.	725.149597	5.556366	-1	220
AEMK02000241.1	37583	37888	peak_34008	1000	.	566.295532	6.054037	-1	277
AEMK02000241.1	39432	39659	peak_34009	1000	.	292.482117	4.335349	-1	112
AEMK02000241.1	40125	42165	peak_34010	1000	.	3596.107910	8.397734	-1	282
AEMK02000241.1	42312	42604	peak_34011	1000	.	358.872833	4.544038	-1	267
AEMK02000241.1	44607	44875	peak_34012	1000	.	1133.556152	9.006670	-1	128
AEMK02000241.1	45007	45388	peak_34013	1000	.	597.617004	6.598115	-1	263
AEMK02000241.1	45622	46126	peak_34014	703	.	354.106232	3.932023	-1	481
AEMK02000241.1	46809	46946	peak_34015	1000	.	359.961548	5.097985	-1	37
AEMK02000241.1	47075	47265	peak_34016	1000	.	361.998749	5.304680	-1	111
AEMK02000241.1	47390	47638	peak_34017	1000	.	668.218445	6.953862	-1	81
AEMK02000241.1	48285	48556	peak_34018	1000	.	975.349487	8.531095	-1	113
AEMK02000181.1	54	265	peak_34019	1000	.	448.961212	5.508575	-1	113
AEMK02000181.1	1363	1959	peak_34020	754	.	449.092957	4.087888	-1	135
AEMK02000181.1	24472	26721	peak_34021	1000	.	2289.114258	4.875077	-1	553
AEMK02000181.1	28889	29404	peak_34022	1000	.	544.424744	4.423970	-1	107
AEMK02000181.1	47393	47927	peak_34023	918	.	490.029968	4.150139	-1	140
AEMK02000416.1	12166	12928	peak_34024	711	.	542.103882	4.045475	-1	383
AEMK02000416.1	14756	15833	peak_34025	1000	.	1205.204712	4.652472	-1	673
AEMK02000416.1	16699	17181	peak_34026	600	.	289.153717	3.502758	-1	82
AEMK02000416.1	24681	25094	peak_34027	588	.	243.035706	3.414107	-1	378
AEMK02000416.1	26830	27225	peak_34028	1000	.	510.473816	4.757339	-1	286
AEMK02000416.1	29341	30384	peak_34029	767	.	800.096802	3.992775	-1	972
AEMK02000416.1	41701	41987	peak_34030	1000	.	327.413513	4.177572	-1	120
AEMK02000416.1	42600	42903	peak_34031	1000	.	309.665100	3.900308	-1	61
AEMK02000471.1	24497	24652	peak_34032	1000	.	324.291016	4.933077	-1	57
AEMK02000471.1	31639	32221	peak_34033	770	.	448.380005	4.624535	-1	87
AEMK02000471.1	33897	34084	peak_34034	1000	.	328.755554	4.936149	-1	79
AEMK02000471.1	35443	35696	peak_34035	1000	.	520.205261	5.574451	-1	134
AEMK02000471.1	36308	36587	peak_34036	1000	.	373.498566	4.126259	-1	90
AEMK02000471.1	47403	47662	peak_34037	1000	.	440.418457	4.891061	-1	148
AEMK02000283.1	39805	39956	peak_34038	1000	.	227.833572	4.212910	-1	39
AEMK02000457.1	8908	9119	peak_34039	1000	.	227.240707	4.072353	-1	120
AEMK02000457.1	9662	9870	peak_34040	1000	.	383.632599	5.381080	-1	91
AEMK02000457.1	13503	13721	peak_34041	1000	.	219.663071	3.806262	-1	97
AEMK02000457.1	19045	19192	peak_34042	1000	.	216.979034	4.085373	-1	79
AEMK02000457.1	44828	45694	peak_34043	583	.	504.878021	4.045475	-1	227
AEMK02000426.1	5428	5577	peak_34044	1000	.	641.537231	7.000206	-1	93
AEMK02000426.1	38501	38632	peak_34045	1000	.	338.975342	4.881879	-1	27
AEMK02000552.1	7339	7502	peak_34046	1000	.	227.799194	4.436381	-1	71
AEMK02000129.1	12571	13013	peak_34047	727	.	321.164215	4.092718	-1	203
AEMK02000129.1	16134	16665	peak_34048	764	.	405.899933	3.936514	-1	67
AEMK02000129.1	19473	20088	peak_34049	852	.	524.002563	3.967143	-1	231
AEMK02000129.1	22732	23592	peak_34050	679	.	583.734741	4.453483	-1	293
AEMK02000129.1	26113	27055	peak_34051	795	.	748.899719	4.832357	-1	507
AEMK02000129.1	29849	30513	peak_34052	875	.	580.877869	4.461930	-1	440
AEMK02000129.1	33309	33661	peak_34053	1000	.	352.177032	3.676940	-1	216
AEMK02000129.1	41596	41830	peak_34054	1000	.	291.578094	4.259378	-1	66
AEMK02000147.1	30156	30307	peak_34055	1000	.	234.100677	4.128709	-1	82
AEMK02000345.1	456	953	peak_34056	1000	.	569.031555	4.399580	-1	78
AEMK02000345.1	8651	8834	peak_34057	1000	.	221.168213	4.181987	-1	80
AEMK02000345.1	11049	11236	peak_34058	1000	.	283.178711	4.657186	-1	90
AEMK02000345.1	19623	20340	peak_34059	687	.	492.933624	4.098871	-1	529
AEMK02000345.1	20474	21152	peak_34060	526	.	356.888306	3.561615	-1	186
AEMK02000345.1	27938	28243	peak_34061	716	.	218.302780	3.151841	-1	132
AEMK02000549.1	25	35888	peak_34062	1000	.	495168.781250	22.595297	-1	30396
AEMK02000549.1	36310	39401	peak_34063	1000	.	29243.197266	17.247501	-1	2496
AEMK02000549.1	39552	40656	peak_34064	1000	.	10379.868164	17.812860	-1	824
AEMK02000549.1	40900	45704	peak_34065	1000	.	48345.187500	20.467367	-1	3068
AEMK02000549.1	45808	45967	peak_34066	1000	.	914.477051	9.013138	-1	41
AEMK02000483.1	6789	7730	peak_34067	944	.	888.670837	4.357341	-1	845
AEMK02000483.1	30701	30871	peak_34068	1000	.	210.813293	3.779042	-1	105
AEMK02000483.1	33237	33619	peak_34069	1000	.	494.274109	4.349122	-1	283
AEMK02000483.1	37250	37833	peak_34070	1000	.	1045.877319	5.685122	-1	468
AEMK02000483.1	37969	39265	peak_34071	1000	.	3764.536133	7.347732	-1	1156
AEMK02000322.1	12557	13027	peak_34072	488	.	229.238754	3.564474	-1	95
AEMK02000322.1	22303	22871	peak_34073	715	.	406.323212	3.908604	-1	445
AEMK02000322.1	29572	29722	peak_34074	1000	.	203.832245	4.286060	-1	78
AEMK02000657.1	1825	3352	peak_34075	1000	.	2067.629395	5.374034	-1	617
AEMK02000657.1	3537	4324	peak_34076	732	.	576.233704	4.746322	-1	274
AEMK02000657.1	4635	5355	peak_34077	1000	.	726.817688	4.269580	-1	281
AEMK02000657.1	6524	6937	peak_34078	1000	.	646.194580	5.338172	-1	282
AEMK02000657.1	8677	8849	peak_34079	1000	.	232.678207	4.573662	-1	95
AEMK02000657.1	9346	10093	peak_34080	664	.	495.775940	4.081683	-1	407
AEMK02000657.1	10423	10600	peak_34081	1000	.	225.815018	4.388873	-1	81
AEMK02000657.1	11485	11641	peak_34082	1000	.	244.026306	4.188623	-1	48
AEMK02000657.1	12056	12227	peak_34083	1000	.	211.039581	4.113675	-1	92
AEMK02000657.1	17369	19388	peak_34084	941	.	1899.435913	4.651037	-1	1486
AEMK02000657.1	26803	30092	peak_34085	1000	.	6749.000488	6.834189	-1	2591
AEMK02000657.1	30271	31120	peak_34086	1000	.	1191.933472	6.007322	-1	510
AEMK02000657.1	31223	34252	peak_34087	1000	.	5754.571777	6.328223	-1	506
AEMK02000657.1	35637	36019	peak_34088	775	.	296.006958	3.633083	-1	310
AEMK02000657.1	37558	39501	peak_34089	631	.	1225.665161	4.276638	-1	855
AEMK02000657.1	39647	40393	peak_34090	844	.	629.930359	4.066463	-1	225
AEMK02000657.1	40783	41416	peak_34091	806	.	510.296814	4.410166	-1	171
AEMK02000657.1	41570	43752	peak_34092	967	.	2110.322998	5.287455	-1	491
AEMK02000657.1	43999	44650	peak_34093	1000	.	741.875488	4.763480	-1	146
AEMK02000657.1	45091	45728	peak_34094	1000	.	738.434998	5.158875	-1	116
AEMK02000255.1	31850	32392	peak_34095	626	.	339.287720	3.751402	-1	195
AEMK02000255.1	33833	34010	peak_34096	1000	.	205.902695	4.139008	-1	83
AEMK02000255.1	35414	35983	peak_34097	658	.	374.297394	3.504862	-1	338
AEMK02000255.1	36772	36924	peak_34098	1000	.	248.713242	4.208737	-1	60
AEMK02000255.1	39143	39953	peak_34099	808	.	654.186462	4.276638	-1	535
AEMK02000255.1	40253	40618	peak_34100	874	.	319.034058	3.947778	-1	284
AEMK02000540.1	25301	25831	peak_34101	500	.	265.213684	3.259922	-1	316
AEMK02000540.1	41808	42317	peak_34102	553	.	281.419220	3.738146	-1	411
AEMK02000266.1	3152	3446	peak_34103	684	.	200.954910	3.927689	-1	85
AEMK02000266.1	5321	5626	peak_34104	1000	.	380.631073	4.629746	-1	91
AEMK02000266.1	5937	7999	peak_34105	977	.	2014.906860	5.315082	-1	577
AEMK02000266.1	33851	34370	peak_34106	746	.	387.249481	3.861445	-1	325
AEMK02000266.1	35953	37079	peak_34107	924	.	1040.498657	4.612140	-1	420
AEMK02000266.1	37193	37675	peak_34108	677	.	326.502960	3.746662	-1	52
AEMK02000266.1	44489	44739	peak_34109	874	.	218.458206	3.604172	-1	48
AEMK02000429.1	998	1351	peak_34110	604	.	213.230499	3.634673	-1	119
AEMK02000429.1	3692	4107	peak_34111	1000	.	438.569733	4.851086	-1	322
AEMK02000429.1	5201	5387	peak_34112	1000	.	249.480698	4.352369	-1	118
AEMK02000429.1	7636	7851	peak_34113	1000	.	494.610809	5.862758	-1	124
AEMK02000429.1	9469	10023	peak_34114	496	.	274.599304	3.531554	-1	419
AEMK02000429.1	10760	10966	peak_34115	1000	.	496.896667	6.125681	-1	95
AEMK02000429.1	16681	16946	peak_34116	806	.	213.483704	3.827923	-1	127
AEMK02000429.1	19302	19457	peak_34117	1000	.	211.516891	4.217148	-1	77
AEMK02000429.1	21461	21834	peak_34118	1000	.	494.790649	5.558134	-1	119
AEMK02000429.1	22283	22492	peak_34119	1000	.	298.505981	4.383415	-1	84
AEMK02000429.1	22724	22989	peak_34120	1000	.	679.316528	6.188371	-1	123
AEMK02000429.1	23508	24142	peak_34121	430	.	272.933472	3.317514	-1	393
AEMK02000429.1	27553	28000	peak_34122	1000	.	529.991699	4.597773	-1	106
AEMK02000429.1	28524	28728	peak_34123	1000	.	390.938995	5.429552	-1	89
AEMK02000429.1	28830	29016	peak_34124	1000	.	263.188416	4.337453	-1	94
AEMK02000429.1	30574	30807	peak_34125	1000	.	397.647156	4.852618	-1	92
AEMK02000429.1	31777	32150	peak_34126	600	.	223.807617	3.088114	-1	90
AEMK02000429.1	32516	32665	peak_34127	1000	.	330.924683	4.850358	-1	97
AEMK02000429.1	33258	33402	peak_34128	1000	.	249.673813	4.185132	-1	58
AEMK02000429.1	37477	39585	peak_34129	1000	.	2786.137207	5.606586	-1	662
FPKY02000009.1	42382	44425	peak_34130	1000	.	28278.291016	21.100283	-1	712
AEMK02000622.1	12490	12703	peak_34131	1000	.	239.853806	4.024852	-1	97
AEMK02000622.1	18115	18396	peak_34132	1000	.	361.197205	4.181378	-1	196
AEMK02000622.1	18687	18948	peak_34133	1000	.	432.779297	4.875030	-1	134
AEMK02000622.1	25331	26097	peak_34134	721	.	552.129028	3.671780	-1	418
AEMK02000622.1	26677	27133	peak_34135	525	.	239.548508	3.789345	-1	358
AEMK02000622.1	27721	28132	peak_34136	1000	.	445.117371	3.937741	-1	105
AEMK02000622.1	28320	29019	peak_34137	461	.	322.310852	3.721613	-1	63
AEMK02000622.1	29183	29851	peak_34138	664	.	443.408417	4.124163	-1	556
AEMK02000622.1	31478	31849	peak_34139	1000	.	680.851624	5.560064	-1	241
AEMK02000622.1	32721	32883	peak_34140	1000	.	259.381592	4.600270	-1	57
AEMK02000622.1	33448	33698	peak_34141	1000	.	294.734894	4.206101	-1	110
AEMK02000622.1	34119	34382	peak_34142	1000	.	369.169830	4.450628	-1	142
AEMK02000622.1	34901	35175	peak_34143	1000	.	304.466187	4.159225	-1	167
AEMK02000622.1	35547	35810	peak_34144	1000	.	484.864319	5.395472	-1	146
AEMK02000622.1	38159	38481	peak_34145	715	.	230.379135	3.728648	-1	282
AEMK02000622.1	40727	40931	peak_34146	1000	.	364.700806	5.035770	-1	80
AEMK02000614.1	98	38856	peak_34147	1000	.	304993.156250	17.862005	-1	15162
AEMK02000614.1	39221	39908	peak_34148	1000	.	752.376953	4.437452	-1	124
AEMK02000614.1	40052	40918	peak_34149	862	.	746.499023	4.563070	-1	653
AEMK02000565.1	1443	1598	peak_34150	1000	.	238.433167	4.281744	-1	56
AEMK02000565.1	15165	16125	peak_34151	751	.	720.937988	4.302876	-1	879
AEMK02000565.1	26604	26914	peak_34152	1000	.	662.713867	5.754690	-1	86
AEMK02000565.1	27037	27604	peak_34153	1000	.	1322.548584	6.252149	-1	380
AEMK02000565.1	27775	28030	peak_34154	1000	.	406.017822	4.705709	-1	126
AEMK02000565.1	28531	28676	peak_34155	1000	.	235.935654	4.188686	-1	39
AEMK02000565.1	30542	31012	peak_34156	1000	.	618.423828	6.011673	-1	348
AEMK02000565.1	31750	31971	peak_34157	1000	.	314.789185	4.732566	-1	115
AEMK02000565.1	32340	32568	peak_34158	1000	.	231.350861	4.136190	-1	116
AEMK02000565.1	32923	33121	peak_34159	1000	.	223.743118	3.902685	-1	111
AEMK02000565.1	35951	36167	peak_34160	1000	.	346.705109	4.933429	-1	118
AEMK02000565.1	37577	37847	peak_34161	1000	.	291.089996	4.181560	-1	110
AEMK02000565.1	38519	38942	peak_34162	920	.	389.248779	3.761991	-1	59
AEMK02000279.1	36284	37301	peak_34163	627	.	637.290833	3.632692	-1	188
AEMK02000367.1	1559	1991	peak_34164	579	.	250.288727	3.705785	-1	76
AEMK02000367.1	2448	2808	peak_34165	583	.	210.045013	4.017275	-1	106
AEMK02000367.1	15756	16411	peak_34166	373	.	244.040894	3.239423	-1	571
AEMK02000367.1	16751	17811	peak_34167	681	.	721.994934	4.139735	-1	490
AEMK02000479.1	5809	6437	peak_34168	975	.	612.565491	4.278831	-1	313
AEMK02000479.1	8031	8684	peak_34169	718	.	469.154968	4.028858	-1	230
AEMK02000479.1	9553	10293	peak_34170	931	.	688.748047	4.365726	-1	305
AEMK02000479.1	12180	12774	peak_34171	434	.	257.615143	3.703315	-1	75
AEMK02000479.1	12929	13657	peak_34172	1000	.	730.185547	4.181987	-1	514
AEMK02000479.1	14216	14811	peak_34173	730	.	434.613098	3.865815	-1	91
AEMK02000479.1	18900	19539	peak_34174	723	.	461.957520	3.577762	-1	116
AEMK02000479.1	19787	20055	peak_34175	1000	.	323.262665	3.812747	-1	138
AEMK02000479.1	20772	21398	peak_34176	432	.	270.466949	3.712757	-1	426
AEMK02000479.1	24135	24650	peak_34177	772	.	397.359741	4.328501	-1	108
AEMK02000479.1	25547	26403	peak_34178	650	.	556.222717	4.046075	-1	794
AEMK02000479.1	26524	27176	peak_34179	1000	.	721.005371	4.614593	-1	540
AEMK02000479.1	28220	29288	peak_34180	1000	.	1882.017700	6.409554	-1	218
AEMK02000479.1	29408	33223	peak_34181	1000	.	4137.608887	5.543751	-1	2999
AEMK02000479.1	33433	34060	peak_34182	1000	.	1041.213623	5.511197	-1	389
AEMK02000479.1	34465	36218	peak_34183	1000	.	2766.784912	5.799566	-1	795
AEMK02000479.1	40784	40984	peak_34184	1000	.	256.651947	4.086600	-1	61
AEMK02000180.1	187	398	peak_34185	1000	.	2318.079102	17.069521	-1	102
AEMK02000180.1	782	8979	peak_34186	1000	.	150898.609375	30.316975	-1	6957
AEMK02000180.1	9081	10818	peak_34187	1000	.	1823.554443	4.726310	-1	1028
AEMK02000180.1	11040	11461	peak_34188	506	.	212.834015	2.953855	-1	210
AEMK02000180.1	13328	14117	peak_34189	591	.	466.040436	4.191108	-1	406
AEMK02000180.1	18206	18840	peak_34190	331	.	209.630463	3.143888	-1	58
AEMK02000180.1	25143	25884	peak_34191	475	.	351.719666	3.171944	-1	207
AEMK02000180.1	27340	27753	peak_34192	898	.	371.048004	4.229916	-1	93
AEMK02000180.1	30956	31573	peak_34193	934	.	576.088684	4.720100	-1	195
AEMK02000180.1	32744	33139	peak_34194	1000	.	431.383057	4.037207	-1	330
AEMK02000180.1	36215	36405	peak_34195	1000	.	214.326447	3.929557	-1	120
AEMK02000180.1	38875	39166	peak_34196	1000	.	460.672516	4.813372	-1	190
AEMK02000180.1	39615	39960	peak_34197	938	.	323.620972	3.644277	-1	87
AEMK02000180.1	40397	40723	peak_34198	826	.	269.344421	4.302876	-1	201
AEMK02000180.1	41451	41872	peak_34199	517	.	217.713440	3.640693	-1	333
AEMK02000411.1	17737	18092	peak_34200	687	.	243.791000	4.009313	-1	274
AEMK02000392.1	36092	36382	peak_34201	1000	.	427.495697	4.225376	-1	167
AEMK02000487.1	22281	23981	peak_34202	1000	.	2946.740479	6.103712	-1	1058
AEMK02000487.1	39569	40219	peak_34203	1000	.	1014.205261	5.512461	-1	399
AEMK02000226.1	72	40650	peak_34204	1000	.	344014.281250	14.770827	-1	33181
AEMK02000556.1	17	170	peak_34205	1000	.	206.830948	4.287102	-1	81
AEMK02000556.1	403	557	peak_34206	1000	.	216.512009	4.205552	-1	48
AEMK02000556.1	775	994	peak_34207	1000	.	480.233551	5.715436	-1	118
AEMK02000556.1	1336	1646	peak_34208	649	.	201.250015	3.954602	-1	241
AEMK02000556.1	2223	2755	peak_34209	1000	.	837.708130	5.584068	-1	159
AEMK02000556.1	3270	3519	peak_34210	1000	.	409.749908	4.891473	-1	138
AEMK02000556.1	5136	5637	peak_34211	627	.	313.990570	3.691834	-1	432
AEMK02000556.1	6362	6624	peak_34212	1000	.	465.502197	5.420774	-1	117
AEMK02000556.1	7101	7331	peak_34213	1000	.	365.625549	4.736663	-1	113
AEMK02000556.1	7462	7853	peak_34214	1000	.	634.642944	5.241281	-1	94
AEMK02000556.1	8042	8937	peak_34215	922	.	825.534668	5.510032	-1	194
AEMK02000556.1	9150	9366	peak_34216	1000	.	433.813171	5.731158	-1	105
AEMK02000556.1	9724	9931	peak_34217	1000	.	319.259033	4.665431	-1	114
AEMK02000556.1	10996	11193	peak_34218	1000	.	337.766022	5.235895	-1	117
AEMK02000556.1	12652	17119	peak_34219	1000	.	7066.621094	6.325558	-1	2019
AEMK02000556.1	17379	26787	peak_34220	1000	.	33371.941406	9.398894	-1	8431
AEMK02000556.1	26993	28220	peak_34221	1000	.	1485.433472	5.756718	-1	694
AEMK02000556.1	28581	29153	peak_34222	880	.	503.228394	4.820531	-1	266
AEMK02000556.1	29389	40390	peak_34223	1000	.	77898.757812	19.610693	-1	9205
AEMK02000402.1	23630	23803	peak_34224	1000	.	233.227081	4.109854	-1	81
AEMK02000681.1	25052	25836	peak_34225	609	.	477.758179	4.036190	-1	107
AEMK02000681.1	25961	26268	peak_34226	680	.	208.776520	3.526557	-1	54
AEMK02000202.1	16142	16291	peak_34227	1000	.	216.385651	4.200651	-1	72
AEMK02000202.1	38567	39056	peak_34228	1000	.	815.978943	6.019920	-1	189
AEMK02000268.1	13507	13979	peak_34229	1000	.	632.475830	4.177572	-1	235
AEMK02000268.1	23771	24664	peak_34230	1000	.	996.257019	4.159497	-1	647
AEMK02000268.1	29305	29669	peak_34231	714	.	259.908020	3.468073	-1	127
AEMK02000187.1	18915	19226	peak_34232	938	.	291.619873	3.683250	-1	203
AEMK02000187.1	22823	23461	peak_34233	436	.	278.474579	3.502234	-1	83
AEMK02000187.1	23593	24520	peak_34234	724	.	671.140442	4.098871	-1	532
AEMK02000187.1	29653	29893	peak_34235	968	.	232.300476	4.085373	-1	113
AEMK02000187.1	30910	31095	peak_34236	1000	.	300.097595	4.893704	-1	82
AEMK02000187.1	36633	37077	peak_34237	660	.	292.908722	3.900781	-1	168
AEMK02000619.1	26995	27441	peak_34238	794	.	354.058411	3.571357	-1	131
AEMK02000469.1	92	2199	peak_34239	1000	.	2701.518311	4.996819	-1	1384
AEMK02000469.1	2321	3291	peak_34240	933	.	905.332764	4.297025	-1	211
AEMK02000469.1	30849	31103	peak_34241	1000	.	310.504211	4.229659	-1	128
AEMK02000469.1	31250	32518	peak_34242	1000	.	1463.374878	5.051041	-1	587
AEMK02000469.1	32641	33160	peak_34243	1000	.	947.544983	5.479120	-1	374
AEMK02000469.1	33263	34727	peak_34244	1000	.	2253.538574	4.799646	-1	1000
AEMK02000469.1	37054	37218	peak_34245	1000	.	232.445007	4.308273	-1	60
AEMK02000222.1	20024	20180	peak_34246	1000	.	268.584808	4.655138	-1	76
AEMK02000139.1	104	612	peak_34247	1000	.	1200.038452	7.191147	-1	145
AEMK02000139.1	1156	1849	peak_34248	839	.	581.658875	4.024852	-1	247
AEMK02000139.1	2045	2311	peak_34249	1000	.	886.885010	7.412564	-1	144
AEMK02000139.1	2477	2905	peak_34250	1000	.	692.800354	6.565360	-1	283
AEMK02000139.1	3109	5375	peak_34251	1000	.	8556.733398	9.023608	-1	2065
AEMK02000139.1	5665	7277	peak_34252	1000	.	3982.972900	8.448165	-1	499
AEMK02000139.1	10293	10784	peak_34253	998	.	489.969147	4.407463	-1	375
AEMK02000139.1	19217	19595	peak_34254	795	.	300.606812	3.709952	-1	265
AEMK02000139.1	20542	20746	peak_34255	1000	.	371.213562	5.024103	-1	109
AEMK02000139.1	21006	21198	peak_34256	1000	.	241.393539	4.173504	-1	102
AEMK02000139.1	21389	22132	peak_34257	1000	.	1818.248047	7.294257	-1	409
AEMK02000139.1	23766	24151	peak_34258	855	.	329.312592	3.910950	-1	111
AEMK02000139.1	24577	24830	peak_34259	1000	.	500.859650	5.757277	-1	129
AEMK02000139.1	25026	25235	peak_34260	1000	.	293.520569	4.619643	-1	147
AEMK02000139.1	25741	25952	peak_34261	1000	.	298.537231	4.282586	-1	101
AEMK02000139.1	26996	27255	peak_34262	877	.	227.211685	3.831645	-1	122
AEMK02000139.1	29120	29372	peak_34263	1000	.	592.074768	6.019610	-1	110
AEMK02000139.1	29855	30499	peak_34264	1000	.	742.429565	5.413819	-1	436
AEMK02000139.1	30871	31328	peak_34265	1000	.	524.977478	5.561943	-1	177
AEMK02000139.1	31690	31941	peak_34266	1000	.	293.834198	4.291883	-1	104
AEMK02000139.1	32123	32356	peak_34267	911	.	212.348969	4.017275	-1	105
AEMK02000139.1	32505	32753	peak_34268	1000	.	506.749542	5.383950	-1	99
AEMK02000139.1	32921	33125	peak_34269	1000	.	266.241974	4.499222	-1	85
AEMK02000139.1	33912	34099	peak_34270	1000	.	250.897614	4.187996	-1	75
AEMK02000139.1	36193	36708	peak_34271	674	.	347.109894	4.217560	-1	164
AEMK02000139.1	36822	37595	peak_34272	1000	.	1081.599731	5.716941	-1	392
AEMK02000246.1	17524	17681	peak_34273	1000	.	200.505737	4.026111	-1	118
AEMK02000246.1	27299	27558	peak_34274	1000	.	536.720703	5.903883	-1	157
AEMK02000645.1	2375	4680	peak_34275	1000	.	4694.977051	7.196668	-1	1975
AEMK02000645.1	14125	15288	peak_34276	1000	.	1301.333862	5.105452	-1	784
AEMK02000645.1	15963	16241	peak_34277	746	.	207.411438	3.658112	-1	95
AEMK02000645.1	27258	27634	peak_34278	1000	.	381.041443	4.881677	-1	308
AEMK02000645.1	29439	29649	peak_34279	1000	.	344.163513	4.664196	-1	76
AEMK02000645.1	30073	30322	peak_34280	1000	.	577.004883	6.102525	-1	141
AEMK02000645.1	32375	32594	peak_34281	1000	.	445.110809	5.452448	-1	127
AEMK02000645.1	33132	33447	peak_34282	865	.	272.449799	3.908604	-1	186
AEMK02000645.1	34345	35149	peak_34283	1000	.	1674.508789	5.798229	-1	101
AEMK02000645.1	35349	36700	peak_34284	1000	.	1992.333862	5.728042	-1	1077
AEMK02000645.1	37365	37739	peak_34285	697	.	260.511719	3.504134	-1	299
AEMK02000675.1	32147	32508	peak_34286	680	.	245.466171	3.846492	-1	96
AEMK02000243.1	26453	26917	peak_34287	548	.	254.134232	3.310037	-1	270
AEMK02000243.1	28544	28989	peak_34288	1000	.	698.924561	5.028592	-1	312
AEMK02000243.1	29090	30055	peak_34289	1000	.	1057.240234	5.216785	-1	426
AEMK02000243.1	31069	31574	peak_34290	486	.	245.413467	3.399577	-1	412
AEMK02000150.1	17878	18323	peak_34291	1000	.	540.795471	4.367277	-1	174
AEMK02000150.1	23003	23673	peak_34292	1000	.	798.925171	5.200322	-1	525
AEMK02000150.1	27630	27904	peak_34293	1000	.	277.658325	3.883486	-1	162
AEMK02000150.1	29447	29639	peak_34294	1000	.	296.580566	4.723890	-1	98
AEMK02000365.1	413	678	peak_34295	1000	.	691.673157	5.776536	-1	143
AEMK02000365.1	2979	3217	peak_34296	1000	.	308.787781	4.322836	-1	159
AEMK02000365.1	3792	4147	peak_34297	1000	.	482.272156	5.112258	-1	87
AEMK02000365.1	11845	12805	peak_34298	698	.	670.203186	3.906487	-1	750
AEMK02000365.1	30983	31141	peak_34299	1000	.	206.827728	4.031064	-1	61
AEMK02000459.1	20234	20559	peak_34300	761	.	247.385193	3.568961	-1	136
AEMK02000420.1	1831	2235	peak_34301	641	.	258.799469	3.990302	-1	254
AEMK02000420.1	27178	27761	peak_34302	708	.	412.946045	3.865815	-1	481
AEMK02000420.1	28283	28782	peak_34303	1000	.	523.208435	4.415697	-1	118
AEMK02000420.1	29055	30971	peak_34304	1000	.	2677.295898	5.418472	-1	1747
AEMK02000420.1	31674	32108	peak_34305	1000	.	506.051941	4.717537	-1	189
AEMK02000420.1	32632	34483	peak_34306	561	.	1038.028198	3.707264	-1	907
AEMK02000420.1	34584	35068	peak_34307	719	.	348.152405	3.849432	-1	255
AEMK02000467.1	3974	4212	peak_34308	1000	.	336.449097	4.695261	-1	105
AEMK02000467.1	8159	8741	peak_34309	1000	.	815.485168	4.746322	-1	443
AEMK02000467.1	26212	26722	peak_34310	1000	.	591.327759	4.413120	-1	70
AEMK02000467.1	28157	28440	peak_34311	738	.	208.769638	3.203460	-1	220
AEMK02000467.1	29948	30467	peak_34312	1000	.	575.024353	3.943919	-1	433
AEMK02000467.1	32526	32774	peak_34313	1000	.	364.065735	4.681454	-1	129
AEMK02000603.1	18929	19102	peak_34314	1000	.	305.507538	4.628774	-1	75
AEMK02000603.1	20429	20855	peak_34315	1000	.	796.199402	5.698355	-1	310
AEMK02000603.1	21258	21815	peak_34316	1000	.	662.375427	5.964488	-1	415
AEMK02000603.1	22004	22476	peak_34317	1000	.	864.105103	6.935729	-1	182
AEMK02000603.1	22757	23102	peak_34318	1000	.	584.941833	5.763027	-1	216
AEMK02000603.1	23322	24715	peak_34319	1000	.	2242.953369	7.065453	-1	1116
AEMK02000603.1	24818	26776	peak_34320	1000	.	4873.834473	12.254799	-1	960
AEMK02000603.1	27046	28374	peak_34321	1000	.	2471.987061	6.066851	-1	1048
AEMK02000603.1	28505	30420	peak_34322	1000	.	3468.105469	7.549422	-1	893
AEMK02000603.1	30715	32011	peak_34323	1000	.	2578.966309	7.234431	-1	981
AEMK02000603.1	32117	32820	peak_34324	1000	.	1357.700073	7.350288	-1	513
AEMK02000603.1	32930	33243	peak_34325	1000	.	1158.796387	7.963992	-1	120
AEMK02000603.1	36342	36580	peak_34326	1000	.	435.773895	5.343646	-1	114
AEMK02000607.1	17750	18118	peak_34327	594	.	218.759613	3.363801	-1	269
AEMK02000607.1	19960	20376	peak_34328	718	.	298.719086	3.271747	-1	109
AEMK02000607.1	26084	26481	peak_34329	1000	.	449.295044	4.775986	-1	287
AEMK02000607.1	26742	27669	peak_34330	1000	.	1084.411499	5.436069	-1	533
AEMK02000607.1	28766	29120	peak_34331	948	.	335.635284	3.996226	-1	226
AEMK02000607.1	34155	34480	peak_34332	644	.	209.324539	3.966446	-1	108
AEMK02000387.1	780	1384	peak_34333	897	.	541.869141	4.828833	-1	264
AEMK02000387.1	1513	1692	peak_34334	1000	.	212.605591	4.008132	-1	93
AEMK02000387.1	2954	3245	peak_34335	1000	.	436.886078	4.471011	-1	82
AEMK02000387.1	3370	3932	peak_34336	1000	.	1123.294434	5.536123	-1	315
AEMK02000387.1	4090	4603	peak_34337	1000	.	595.824829	4.867910	-1	158
AEMK02000387.1	4824	5008	peak_34338	1000	.	537.116699	6.136605	-1	66
AEMK02000387.1	6860	7397	peak_34339	1000	.	1694.053955	7.019023	-1	415
AEMK02000387.1	8000	8291	peak_34340	1000	.	754.015564	6.945548	-1	175
AEMK02000387.1	8701	9441	peak_34341	846	.	626.069580	4.086482	-1	359
AEMK02000387.1	12262	12495	peak_34342	1000	.	379.301178	4.910491	-1	118
AEMK02000387.1	13915	14181	peak_34343	794	.	211.131470	3.650502	-1	101
AEMK02000387.1	14808	15272	peak_34344	1000	.	688.382874	4.804214	-1	399
AEMK02000387.1	15759	16020	peak_34345	1000	.	367.162781	4.212910	-1	151
AEMK02000387.1	17400	17590	peak_34346	1000	.	256.924713	4.573901	-1	95
AEMK02000387.1	23387	25133	peak_34347	1000	.	5176.219238	7.648123	-1	622
AEMK02000387.1	27474	27935	peak_34348	1000	.	606.927795	4.446535	-1	240
AEMK02000387.1	32957	33604	peak_34349	1000	.	1050.717529	7.131703	-1	353
AEMK02000201.1	31	654	peak_34350	1000	.	1029.727417	5.472238	-1	103
AEMK02000201.1	1011	1977	peak_34351	1000	.	1483.769409	5.336156	-1	344
AEMK02000201.1	2110	4482	peak_34352	1000	.	4966.723633	8.184649	-1	1349
AEMK02000201.1	4604	5423	peak_34353	1000	.	1205.154419	5.233703	-1	107
AEMK02000201.1	5555	6152	peak_34354	521	.	310.854553	3.604172	-1	246
AEMK02000201.1	6895	7124	peak_34355	1000	.	438.232574	5.211121	-1	106
AEMK02000201.1	7316	7596	peak_34356	1000	.	582.222412	5.572770	-1	131
AEMK02000201.1	8236	8436	peak_34357	1000	.	291.322754	4.565519	-1	95
AEMK02000201.1	9169	9698	peak_34358	1000	.	586.334229	5.387965	-1	225
AEMK02000201.1	10081	10862	peak_34359	1000	.	1526.301514	6.817886	-1	547
AEMK02000201.1	11180	11491	peak_34360	1000	.	519.751892	5.775774	-1	232
AEMK02000201.1	12274	12784	peak_34361	1000	.	537.069824	4.126437	-1	386
AEMK02000201.1	13118	13305	peak_34362	1000	.	229.266541	3.971644	-1	96
AEMK02000201.1	13534	13721	peak_34363	1000	.	254.667709	4.602873	-1	91
AEMK02000201.1	14351	14583	peak_34364	1000	.	736.661438	7.391252	-1	112
AEMK02000201.1	15112	15652	peak_34365	1000	.	566.752441	4.564412	-1	429
AEMK02000201.1	16195	16372	peak_34366	1000	.	340.146973	5.312261	-1	97
AEMK02000201.1	16908	17091	peak_34367	1000	.	265.479004	4.598151	-1	81
AEMK02000201.1	17300	17486	peak_34368	1000	.	280.634033	4.587880	-1	127
AEMK02000201.1	17675	17914	peak_34369	1000	.	422.691711	5.172428	-1	97
AEMK02000201.1	18091	18352	peak_34370	1000	.	279.051300	4.470853	-1	85
AEMK02000201.1	19110	19369	peak_34371	1000	.	417.661652	5.063986	-1	134
AEMK02000201.1	21452	21604	peak_34372	1000	.	209.377701	3.938820	-1	50
AEMK02000201.1	21955	22186	peak_34373	873	.	201.582901	3.586874	-1	105
AEMK02000201.1	22302	22812	peak_34374	1000	.	944.949890	5.514744	-1	264
AEMK02000201.1	23234	23430	peak_34375	1000	.	472.089264	5.929868	-1	93
AEMK02000201.1	23615	24707	peak_34376	1000	.	3628.835449	10.725936	-1	220
AEMK02000201.1	24862	26141	peak_34377	1000	.	3807.851074	8.043706	-1	958
AEMK02000201.1	26300	26576	peak_34378	1000	.	340.509766	4.273057	-1	122
AEMK02000201.1	26845	27710	peak_34379	1000	.	1876.068237	7.858514	-1	275
AEMK02000201.1	27832	34867	peak_34380	1000	.	43106.308594	13.901700	-1	1152
AEMK02000201.1	35533	35839	peak_34381	1000	.	551.228394	5.972048	-1	262
AEMK02000377.1	7280	8381	peak_34382	1000	.	1610.314453	5.128179	-1	456
AEMK02000377.1	9464	10232	peak_34383	817	.	627.400635	3.806672	-1	352
AEMK02000157.1	33231	33531	peak_34384	963	.	288.775452	4.129509	-1	186
AEMK02000355.1	246	728	peak_34385	976	.	470.226440	4.017141	-1	250
AEMK02000355.1	6713	6996	peak_34386	916	.	259.307068	3.517956	-1	193
AEMK02000355.1	18214	18737	peak_34387	1000	.	690.386719	4.405171	-1	96
AEMK02000355.1	20159	20403	peak_34388	1000	.	383.181458	4.997927	-1	115
AEMK02000355.1	21260	22002	peak_34389	1000	.	1046.837891	5.358675	-1	133
AEMK02000355.1	23162	23832	peak_34390	645	.	431.932770	4.009487	-1	137
AEMK02000597.1	4559	5008	peak_34391	1000	.	809.929260	5.068598	-1	179
AEMK02000597.1	5406	5566	peak_34392	1000	.	216.108688	4.049706	-1	62
AEMK02000597.1	5686	6173	peak_34393	566	.	275.696747	3.520955	-1	374
AEMK02000597.1	16110	16836	peak_34394	584	.	423.845703	4.197107	-1	620
AEMK02000597.1	19562	19911	peak_34395	580	.	202.346741	3.448684	-1	293
AEMK02000337.1	20233	20731	peak_34396	1000	.	537.275513	4.240378	-1	121
AEMK02000337.1	23698	24199	peak_34397	485	.	242.880569	3.239030	-1	444
AEMK02000475.1	5703	6033	peak_34398	652	.	215.076370	3.127052	-1	250
AEMK02000475.1	10056	10587	peak_34399	703	.	373.102936	4.018132	-1	111
AEMK02000475.1	11089	11508	peak_34400	806	.	337.838715	3.637472	-1	198
AEMK02000475.1	11673	11992	peak_34401	1000	.	339.153931	4.422525	-1	84
AEMK02000475.1	12890	13267	peak_34402	729	.	274.756012	3.336293	-1	114
AEMK02000475.1	14461	15269	peak_34403	591	.	477.307983	3.782950	-1	302
AEMK02000475.1	16162	16756	peak_34404	453	.	269.326385	3.069602	-1	207
AEMK02000475.1	17811	18113	peak_34405	994	.	300.131348	4.373642	-1	83
AEMK02000475.1	18977	19360	peak_34406	758	.	290.233185	3.539112	-1	298
AEMK02000475.1	22235	22687	peak_34407	839	.	379.158722	4.370333	-1	87
AEMK02000475.1	25569	25905	peak_34408	953	.	320.136963	3.844273	-1	189
AEMK02000475.1	26781	27132	peak_34409	1000	.	443.268158	4.532759	-1	154
AEMK02000475.1	27920	28721	peak_34410	525	.	420.347260	3.734678	-1	89
AEMK02000475.1	28847	29256	peak_34411	1000	.	475.197266	4.923821	-1	122
AEMK02000165.1	1759	3638	peak_34412	968	.	1818.270264	4.882874	-1	1763
AEMK02000165.1	7156	7853	peak_34413	1000	.	966.969177	4.778429	-1	144
AEMK02000218.1	0	5792	peak_34414	1000	.	71485.257812	26.846758	-1	4784
AEMK02000218.1	8112	35090	peak_34415	1000	.	363352.906250	25.418997	-1	24761
AEMK02000635.1	1738	2630	peak_34416	863	.	770.096558	4.959898	-1	485
AEMK02000635.1	2736	3370	peak_34417	1000	.	936.969299	6.850875	-1	491
AEMK02000635.1	3548	4151	peak_34418	1000	.	819.668030	5.409745	-1	111
AEMK02000635.1	4301	5354	peak_34419	1000	.	1435.933350	5.623741	-1	163
AEMK02000635.1	5649	6414	peak_34420	1000	.	1092.341553	6.265770	-1	236
AEMK02000635.1	6819	7090	peak_34421	1000	.	847.281860	6.841225	-1	124
AEMK02000635.1	7220	7507	peak_34422	925	.	265.488190	4.338245	-1	91
AEMK02000635.1	7691	8310	peak_34423	1000	.	933.494324	6.072879	-1	158
AEMK02000635.1	8589	9188	peak_34424	664	.	397.451630	3.814965	-1	112
AEMK02000635.1	9929	10187	peak_34425	1000	.	614.987854	6.373385	-1	129
AEMK02000635.1	10595	11439	peak_34426	1000	.	1645.990479	6.785023	-1	172
AEMK02000635.1	11695	12312	peak_34427	1000	.	791.506714	6.242175	-1	108
AEMK02000635.1	13023	13209	peak_34428	1000	.	354.785034	5.163939	-1	109
AEMK02000635.1	13785	14511	peak_34429	1000	.	1904.640137	7.334542	-1	335
AEMK02000635.1	14703	14899	peak_34430	1000	.	264.939453	4.367912	-1	68
AEMK02000635.1	15145	15372	peak_34431	1000	.	460.808502	5.352215	-1	103
AEMK02000635.1	16170	17048	peak_34432	535	.	469.894836	3.900749	-1	447
AEMK02000635.1	17387	18001	peak_34433	1000	.	2835.378174	10.866733	-1	137
AEMK02000635.1	18232	20582	peak_34434	1000	.	8752.988281	8.959038	-1	279
AEMK02000635.1	20687	21013	peak_34435	1000	.	940.686340	7.214049	-1	230
AEMK02000635.1	21344	22463	peak_34436	1000	.	3238.033447	8.056349	-1	832
AEMK02000635.1	22709	33931	peak_34437	1000	.	52519.378906	15.463701	-1	9518
AEMK02000635.1	34183	34704	peak_34438	1000	.	2680.666992	12.270163	-1	250
AEMK02000533.1	6853	7287	peak_34439	1000	.	580.001099	4.439535	-1	243
AEMK02000533.1	8268	8698	peak_34440	642	.	276.155731	4.019916	-1	111
AEMK02000533.1	8813	9940	peak_34441	1000	.	1233.373779	5.300574	-1	725
AEMK02000533.1	11477	11993	peak_34442	433	.	223.461212	3.317392	-1	209
AEMK02000533.1	17835	18198	peak_34443	869	.	315.554901	3.689685	-1	134
AEMK02000233.1	11628	11778	peak_34444	1000	.	211.012482	4.282586	-1	72
AEMK02000233.1	17379	17547	peak_34445	1000	.	236.234695	4.273057	-1	74
AEMK02000233.1	17784	17984	peak_34446	1000	.	276.879364	4.182343	-1	111
AEMK02000233.1	19955	20140	peak_34447	1000	.	225.370285	4.034543	-1	109
AEMK02000233.1	28284	28540	peak_34448	1000	.	346.708038	4.348538	-1	113
AEMK02000233.1	33642	33783	peak_34449	1000	.	250.373199	4.505934	-1	61
AEMK02000360.1	3503	3959	peak_34450	1000	.	536.188416	5.254533	-1	111
AEMK02000360.1	4502	4689	peak_34451	1000	.	341.868744	5.170622	-1	93
AEMK02000360.1	6548	6764	peak_34452	1000	.	376.788330	5.026772	-1	91
AEMK02000360.1	8480	8651	peak_34453	1000	.	443.280548	5.444736	-1	85
AEMK02000360.1	13533	15604	peak_34454	1000	.	3512.582520	5.871604	-1	1394
AEMK02000360.1	16003	16303	peak_34455	1000	.	822.685486	6.732315	-1	114
AEMK02000360.1	17157	17544	peak_34456	1000	.	855.778259	7.808803	-1	117
AEMK02000360.1	18118	18674	peak_34457	673	.	373.933319	4.322836	-1	429
AEMK02000360.1	19410	19620	peak_34458	1000	.	217.541306	3.831645	-1	104
AEMK02000360.1	19803	20109	peak_34459	997	.	305.022980	4.064269	-1	225
AEMK02000360.1	20250	22061	peak_34460	1000	.	3277.578125	6.054602	-1	1708
AEMK02000360.1	22785	23159	peak_34461	1000	.	604.249634	4.803980	-1	266
AEMK02000360.1	23353	23660	peak_34462	1000	.	838.911194	6.193609	-1	111
AEMK02000360.1	24080	26069	peak_34463	1000	.	6298.291016	10.015916	-1	1569
AEMK02000360.1	26470	27684	peak_34464	1000	.	2610.691406	8.352725	-1	894
AEMK02000360.1	27900	28159	peak_34465	1000	.	613.078186	6.463659	-1	150
AEMK02000360.1	28598	29185	peak_34466	1000	.	899.909912	5.215376	-1	262
AEMK02000360.1	29655	31860	peak_34467	1000	.	12670.829102	13.390702	-1	586
AEMK02000360.1	32986	34285	peak_34468	1000	.	5495.812012	11.286034	-1	808
AEMK02000348.1	8119	8324	peak_34469	1000	.	215.282455	3.999336	-1	81
AEMK02000348.1	9619	10136	peak_34470	594	.	307.305969	3.637472	-1	97
AEMK02000348.1	20951	21572	peak_34471	977	.	606.543396	4.957595	-1	339
AEMK02000348.1	27405	27901	peak_34472	405	.	200.984100	2.943944	-1	198
AEMK02000605.1	3741	3980	peak_34473	1000	.	239.751434	3.863144	-1	109
AEMK02000605.1	4613	5182	peak_34474	835	.	475.121887	4.163633	-1	180
AEMK02000605.1	7248	7736	peak_34475	1000	.	502.205231	4.630677	-1	366
AEMK02000605.1	10726	11317	peak_34476	782	.	462.249817	4.520476	-1	466
AEMK02000605.1	18048	18301	peak_34477	979	.	247.800735	3.642465	-1	99
AEMK02000605.1	20875	21047	peak_34478	1000	.	243.757416	4.092718	-1	74
AEMK02000605.1	23605	24289	peak_34479	405	.	276.815704	3.003530	-1	138
AEMK02000605.1	24558	25100	peak_34480	519	.	281.369202	3.719935	-1	458
AEMK02000605.1	28700	28985	peak_34481	962	.	274.286865	3.558575	-1	159
AEMK02000605.1	29379	30038	peak_34482	388	.	256.006012	3.344335	-1	50
AEMK02000265.1	5673	5842	peak_34483	1000	.	213.327866	3.999777	-1	84
AEMK02000650.1	9108	9656	peak_34484	640	.	350.805969	3.813301	-1	301
AEMK02000650.1	9792	10262	peak_34485	1000	.	490.650482	5.104278	-1	367
AEMK02000650.1	10442	10719	peak_34486	1000	.	458.598572	5.235051	-1	155
AEMK02000650.1	10871	12268	peak_34487	1000	.	1659.872681	4.944026	-1	310
AEMK02000650.1	12540	13234	peak_34488	1000	.	798.803162	4.648928	-1	257
AEMK02000650.1	17892	18475	peak_34489	908	.	529.380066	3.949149	-1	64
AEMK02000582.1	1523	2591	peak_34490	1000	.	1539.886353	6.119718	-1	685
AEMK02000582.1	4929	5195	peak_34491	797	.	212.132675	3.711625	-1	173
AEMK02000582.1	5344	5622	peak_34492	1000	.	725.286682	6.704326	-1	157
AEMK02000582.1	5819	6114	peak_34493	1000	.	297.870056	4.472783	-1	89
AEMK02000582.1	11393	11766	peak_34494	1000	.	389.246368	3.917238	-1	263
AEMK02000582.1	12165	12443	peak_34495	1000	.	327.823547	4.879577	-1	181
AEMK02000582.1	13387	13852	peak_34496	957	.	444.898376	4.353001	-1	230
AEMK02000582.1	14886	15220	peak_34497	801	.	267.380432	3.677873	-1	107
AEMK02000582.1	15344	15840	peak_34498	1000	.	725.182556	4.945889	-1	98
AEMK02000582.1	18855	19020	peak_34499	1000	.	234.196976	4.154951	-1	54
AEMK02000582.1	19732	22082	peak_34500	1000	.	3099.327881	8.275823	-1	413
AEMK02000582.1	23967	24537	peak_34501	768	.	438.002197	4.607697	-1	288
AEMK02000582.1	26288	26662	peak_34502	1000	.	449.535614	5.382204	-1	97
AEMK02000582.1	28712	29185	peak_34503	755	.	357.010376	4.853658	-1	94
AEMK02000582.1	30015	30190	peak_34504	1000	.	307.220154	4.913877	-1	87
AEMK02000582.1	30620	30960	peak_34505	1000	.	380.411011	4.212910	-1	144
AEMK02000582.1	31607	32010	peak_34506	1000	.	407.216858	4.791510	-1	158
AEMK02000524.1	392	672	peak_34507	1000	.	363.975616	4.384672	-1	93
AEMK02000524.1	1283	1679	peak_34508	799	.	316.524902	3.866508	-1	195
AEMK02000524.1	2039	2228	peak_34509	1000	.	263.268738	4.340803	-1	107
AEMK02000524.1	3048	3524	peak_34510	1000	.	488.960388	5.183156	-1	386
AEMK02000524.1	5526	5962	peak_34511	1000	.	450.304749	4.895624	-1	306
AEMK02000524.1	7252	7430	peak_34512	1000	.	328.146790	5.028349	-1	94
AEMK02000524.1	7678	8061	peak_34513	1000	.	493.898346	5.054249	-1	313
AEMK02000524.1	10163	11549	peak_34514	934	.	1294.469849	4.525912	-1	292
AEMK02000524.1	11663	12022	peak_34515	1000	.	666.105164	5.129212	-1	114
AEMK02000524.1	16234	16480	peak_34516	1000	.	297.800262	4.491555	-1	127
AEMK02000524.1	17928	18386	peak_34517	874	.	400.274658	4.520205	-1	370
AEMK02000524.1	23087	23281	peak_34518	1000	.	230.556946	4.286712	-1	115
AEMK02000262.1	4689	4850	peak_34519	1000	.	203.695831	3.913740	-1	104
AEMK02000262.1	24216	24393	peak_34520	1000	.	206.836960	4.130602	-1	91
AEMK02000448.1	25144	25340	peak_34521	1000	.	352.441315	4.835946	-1	81
AEMK02000448.1	27505	27671	peak_34522	1000	.	256.135895	4.709595	-1	90
AEMK02000448.1	29141	29482	peak_34523	1000	.	465.310059	4.321901	-1	215
AEMK02000123.1	3678	3855	peak_34524	1000	.	236.740555	4.208473	-1	63
AEMK02000123.1	4683	5042	peak_34525	997	.	357.982727	4.756086	-1	68
AEMK02000123.1	6280	6654	peak_34526	628	.	234.927612	3.753111	-1	226
AEMK02000123.1	13039	13388	peak_34527	724	.	252.778152	3.767420	-1	157
AEMK02000123.1	14049	14985	peak_34528	614	.	575.042358	4.247705	-1	268
AEMK02000123.1	15256	15586	peak_34529	751	.	247.700638	4.067604	-1	200
AEMK02000123.1	20195	20808	peak_34530	517	.	317.011475	4.038740	-1	163
AEMK02000123.1	23583	23785	peak_34531	1000	.	229.141296	3.980784	-1	102
AEMK02000123.1	26266	26702	peak_34532	524	.	228.668182	3.509763	-1	283
AEMK02000578.1	0	25378	peak_34533	1000	.	215601.031250	15.549901	-1	3132
AEMK02000578.1	25481	31927	peak_34534	1000	.	46485.218750	15.196980	-1	3350
AEMK02000249.1	25884	26125	peak_34535	1000	.	348.457489	4.704265	-1	102
AEMK02000237.1	293	974	peak_34536	1000	.	1313.554321	5.484236	-1	524
AEMK02000237.1	2780	3185	peak_34537	693	.	280.694916	3.947797	-1	114
AEMK02000237.1	4372	4566	peak_34538	1000	.	296.291534	4.535116	-1	77
AEMK02000237.1	4806	5243	peak_34539	1000	.	535.354858	5.028592	-1	103
AEMK02000237.1	5383	5592	peak_34540	1000	.	415.229553	5.502633	-1	102
AEMK02000237.1	6092	7085	peak_34541	1000	.	1074.962280	4.442397	-1	214
AEMK02000237.1	7522	8126	peak_34542	1000	.	976.288208	5.641539	-1	321
AEMK02000237.1	8446	8805	peak_34543	803	.	288.344513	4.274937	-1	232
AEMK02000237.1	9812	10148	peak_34544	766	.	257.208130	3.908931	-1	234
AEMK02000237.1	11103	11316	peak_34545	1000	.	335.185486	4.722956	-1	84
AEMK02000237.1	12286	13056	peak_34546	715	.	550.609619	4.157080	-1	110
AEMK02000237.1	13168	13512	peak_34547	802	.	275.809052	3.713832	-1	103
AEMK02000237.1	13643	14989	peak_34548	811	.	1091.537598	4.340989	-1	767
AEMK02000237.1	15096	15445	peak_34549	588	.	205.166290	3.325216	-1	246
AEMK02000237.1	15990	17949	peak_34550	1000	.	3478.263916	5.914859	-1	102
AEMK02000237.1	18138	19203	peak_34551	1000	.	1442.505371	5.040194	-1	510
AEMK02000237.1	19382	22135	peak_34552	1000	.	3519.071777	6.577733	-1	1997
AEMK02000237.1	22373	23329	peak_34553	830	.	793.608337	4.801098	-1	635
AEMK02000237.1	23939	25680	peak_34554	1000	.	2231.397217	4.769023	-1	750
AEMK02000237.1	25880	26885	peak_34555	1000	.	2782.550781	7.671002	-1	893
AEMK02000237.1	27002	27310	peak_34556	1000	.	792.177856	6.500742	-1	195
AEMK02000237.1	27575	27796	peak_34557	1000	.	378.223358	5.006744	-1	97
AEMK02000237.1	28201	28337	peak_34558	1000	.	206.803391	3.966222	-1	39
AEMK02000211.1	25181	25644	peak_34559	1000	.	1291.826538	7.364244	-1	287
AEMK02000498.1	1118	1288	peak_34560	1000	.	321.158569	4.937594	-1	101
AEMK02000498.1	2159	2377	peak_34561	1000	.	522.647339	5.895105	-1	103
AEMK02000498.1	2959	4024	peak_34562	1000	.	3382.284668	9.393127	-1	721
AEMK02000498.1	5854	6819	peak_34563	1000	.	1681.160767	6.365290	-1	693
AEMK02000498.1	9036	9587	peak_34564	707	.	389.511414	4.273030	-1	294
AEMK02000498.1	11394	11867	peak_34565	1000	.	595.604736	4.819587	-1	264
AEMK02000498.1	11990	12589	peak_34566	963	.	576.684509	4.054512	-1	92
AEMK02000498.1	14086	14259	peak_34567	1000	.	230.348526	4.240892	-1	87
AEMK02000498.1	14641	14995	peak_34568	654	.	231.347656	4.185713	-1	121
AEMK02000498.1	21104	21355	peak_34569	1000	.	429.753418	4.931196	-1	132
AEMK02000498.1	23729	23902	peak_34570	1000	.	247.969360	4.151358	-1	124
AEMK02000498.1	24865	25432	peak_34571	990	.	561.308228	4.596941	-1	402
AEMK02000498.1	27796	28142	peak_34572	870	.	300.970612	4.753399	-1	110
AEMK02000498.1	28342	28555	peak_34573	1000	.	461.072144	5.775093	-1	115
AEMK02000498.1	28960	29524	peak_34574	1000	.	767.895386	5.865984	-1	220
AEMK02000498.1	29625	29861	peak_34575	1000	.	541.901672	5.932441	-1	127
AEMK02000498.1	30736	30979	peak_34576	965	.	234.472656	3.762414	-1	122
AEMK02000141.1	0	19345	peak_34577	1000	.	399288.406250	28.951303	-1	14581
AEMK02000141.1	20022	20237	peak_34578	935	.	201.019150	3.881032	-1	111
AEMK02000141.1	20415	20870	peak_34579	1000	.	3440.925537	18.682470	-1	130
AEMK02000141.1	23902	31401	peak_34580	1000	.	151044.328125	29.080891	-1	1156
AEMK02000499.1	1186	2250	peak_34581	1000	.	1455.083618	5.985840	-1	366
AEMK02000499.1	2667	3561	peak_34582	1000	.	3528.823486	9.036502	-1	244
AEMK02000499.1	3740	5116	peak_34583	1000	.	8669.625977	25.199329	-1	713
AEMK02000499.1	5294	8559	peak_34584	1000	.	25115.812500	24.004475	-1	1604
AEMK02000499.1	8720	10115	peak_34585	1000	.	6841.875000	10.390877	-1	698
AEMK02000499.1	10287	11126	peak_34586	1000	.	3192.751953	8.317902	-1	680
AEMK02000499.1	11589	12719	peak_34587	1000	.	1401.990723	6.427902	-1	126
AEMK02000499.1	14230	14545	peak_34588	1000	.	1001.588501	7.033359	-1	192
AEMK02000499.1	14771	15183	peak_34589	1000	.	783.936096	5.062701	-1	246
AEMK02000499.1	15537	15863	peak_34590	1000	.	833.986328	6.063762	-1	207
AEMK02000499.1	17951	18151	peak_34591	1000	.	422.512604	5.461424	-1	126
AEMK02000499.1	18766	19302	peak_34592	1000	.	1128.106323	5.535759	-1	161
AEMK02000499.1	19507	23590	peak_34593	1000	.	9843.933594	7.769878	-1	2545
AEMK02000499.1	24188	24381	peak_34594	1000	.	286.217987	4.506303	-1	103
AEMK02000499.1	24510	25603	peak_34595	1000	.	3299.246094	8.445835	-1	225
AEMK02000499.1	25997	30812	peak_34596	1000	.	24653.312500	14.540977	-1	485
AEMK02000293.1	27446	27586	peak_34597	1000	.	274.341522	4.523242	-1	24
AEMK02000418.1	25765	26345	peak_34598	451	.	261.401489	3.344335	-1	286
AEMK02000418.1	26542	26873	peak_34599	890	.	294.719269	4.009487	-1	288
AEMK02000376.1	19113	19423	peak_34600	825	.	255.741318	3.671324	-1	253
AEMK02000376.1	27641	27811	peak_34601	1000	.	217.567612	4.203679	-1	69
AEMK02000314.1	0	3835	peak_34602	1000	.	51500.394531	24.648222	-1	2783
AEMK02000314.1	5081	5321	peak_34603	846	.	202.980438	3.643941	-1	165
AEMK02000314.1	5545	6216	peak_34604	414	.	277.544342	3.269980	-1	590
AEMK02000314.1	6490	7204	peak_34605	437	.	312.278870	3.729614	-1	322
AEMK02000314.1	7373	7725	peak_34606	1000	.	466.980408	4.421555	-1	245
AEMK02000314.1	8097	9198	peak_34607	498	.	548.682312	3.987871	-1	473
AEMK02000314.1	13043	13232	peak_34608	1000	.	228.575745	4.050720	-1	84
AEMK02000560.1	11929	12347	peak_34609	491	.	205.369354	3.560743	-1	321
AEMK02000455.1	22761	24054	peak_34610	622	.	803.726074	4.252533	-1	920
AEMK02000372.1	23949	29770	peak_34611	1000	.	80084.507812	20.369995	-1	3413
AEMK02000359.1	4528	4959	peak_34612	810	.	348.985413	4.388261	-1	345
AEMK02000359.1	5689	5949	peak_34613	1000	.	409.042053	4.508796	-1	162
AEMK02000359.1	13312	14080	peak_34614	1000	.	1061.109131	5.745477	-1	457
AEMK02000359.1	14346	15010	peak_34615	1000	.	1394.190674	5.361296	-1	148
AEMK02000359.1	17455	17883	peak_34616	1000	.	509.601471	4.536219	-1	95
AEMK02000359.1	20208	21608	peak_34617	1000	.	3108.350342	6.483115	-1	1245
AEMK02000359.1	22993	24165	peak_34618	1000	.	2360.815430	7.726048	-1	400
AEMK02000160.1	18450	19065	peak_34619	1000	.	751.718933	4.300401	-1	156
AEMK02000160.1	19576	20093	peak_34620	798	.	412.450439	4.210273	-1	407
AEMK02000160.1	20448	21263	peak_34621	841	.	685.610840	4.281175	-1	698
AEMK02000160.1	21398	22607	peak_34622	944	.	1141.052368	5.307037	-1	747
AEMK02000160.1	22775	23483	peak_34623	653	.	462.636444	3.831645	-1	444
AEMK02000160.1	24188	24486	peak_34624	1000	.	354.083160	4.219110	-1	147
AEMK02000160.1	25145	26282	peak_34625	823	.	936.305786	3.959284	-1	861
AEMK02000160.1	27065	27523	peak_34626	613	.	280.538696	3.909167	-1	200
AEMK02000288.1	1336	1813	peak_34627	501	.	238.799149	4.061752	-1	384
AEMK02000288.1	5655	5947	peak_34628	766	.	223.628967	3.544280	-1	93
AEMK02000288.1	17808	18032	peak_34629	1000	.	246.161087	4.091794	-1	107
AEMK02000288.1	27400	27957	peak_34630	513	.	285.643799	3.218859	-1	455
AEMK02000405.1	706	1175	peak_34631	1000	.	962.841736	6.090281	-1	264
AEMK02000405.1	1368	1923	peak_34632	834	.	463.108978	4.350804	-1	114
AEMK02000405.1	26266	26413	peak_34633	1000	.	249.741577	4.499635	-1	93
AEMK02000538.1	16968	17429	peak_34634	577	.	266.024414	3.701930	-1	107
AEMK02000633.1	565	3219	peak_34635	1000	.	8340.559570	8.757607	-1	364
AEMK02000633.1	3388	6198	peak_34636	1000	.	9133.689453	8.431420	-1	2344
AEMK02000633.1	6563	7426	peak_34637	1000	.	1549.421875	8.005368	-1	179
AEMK02000633.1	7575	8209	peak_34638	1000	.	889.702026	6.230099	-1	289
AEMK02000633.1	8337	8713	peak_34639	1000	.	752.709534	5.033659	-1	252
AEMK02000633.1	9182	17380	peak_34640	1000	.	25238.552734	8.848366	-1	4311
AEMK02000633.1	17694	22326	peak_34641	1000	.	15265.800781	9.832761	-1	3362
AEMK02000633.1	22541	22707	peak_34642	1000	.	228.246933	4.509510	-1	89
AEMK02000633.1	22819	25672	peak_34643	1000	.	4222.313965	8.325847	-1	1481
AEMK02000633.1	25779	27020	peak_34644	1000	.	2894.495117	7.437344	-1	988
AEMK02000633.1	27173	27317	peak_34645	1000	.	209.256927	4.146333	-1	103
AEMK02000633.1	27426	27727	peak_34646	1000	.	553.847656	5.163539	-1	113
AEMK02000196.1	17	449	peak_34647	1000	.	648.621765	4.985263	-1	283
AEMK02000196.1	4812	5375	peak_34648	763	.	429.609680	4.349122	-1	291
AEMK02000196.1	9952	10521	peak_34649	943	.	536.417358	4.287069	-1	370
AEMK02000196.1	20311	20806	peak_34650	1000	.	742.910400	4.625815	-1	277
AEMK02000196.1	20913	21233	peak_34651	1000	.	478.092651	4.199172	-1	240
AEMK02000196.1	25956	26140	peak_34652	1000	.	272.013550	4.430868	-1	110
AEMK02000488.1	12329	12487	peak_34653	1000	.	215.015167	4.467057	-1	69
AEMK02000488.1	13839	14029	peak_34654	1000	.	283.852722	4.324764	-1	86
AEMK02000488.1	16281	17891	peak_34655	1000	.	1977.003662	5.554928	-1	1145
AEMK02000488.1	18485	18996	peak_34656	787	.	401.907990	4.034543	-1	141
AEMK02000488.1	23836	25045	peak_34657	1000	.	1674.793579	6.632349	-1	575
AEMK02000488.1	26169	26344	peak_34658	1000	.	242.554428	4.279644	-1	59
AEMK02000224.1	0	495	peak_34659	1000	.	1655.131714	7.691570	-1	105
AEMK02000224.1	814	1105	peak_34660	1000	.	646.633118	5.867145	-1	173
AEMK02000224.1	1600	1995	peak_34661	983	.	388.283020	4.395584	-1	96
AEMK02000224.1	2259	2902	peak_34662	1000	.	1056.713501	6.161127	-1	551
AEMK02000224.1	3560	3987	peak_34663	981	.	418.799164	5.349762	-1	344
AEMK02000224.1	4166	4418	peak_34664	1000	.	424.585785	5.121913	-1	138
AEMK02000224.1	4580	4774	peak_34665	1000	.	348.979095	5.105927	-1	95
AEMK02000224.1	4981	5219	peak_34666	1000	.	510.586700	6.001522	-1	121
AEMK02000224.1	5752	6024	peak_34667	996	.	270.861359	3.860686	-1	79
AEMK02000224.1	6756	6929	peak_34668	1000	.	207.848862	4.200651	-1	80
AEMK02000224.1	7390	7625	peak_34669	1000	.	493.727783	5.396833	-1	152
AEMK02000224.1	8450	8782	peak_34670	674	.	223.837616	3.689829	-1	92
AEMK02000224.1	11191	11522	peak_34671	1000	.	485.613739	5.749376	-1	107
AEMK02000224.1	12287	12493	peak_34672	1000	.	433.200409	5.491507	-1	98
AEMK02000224.1	12930	13378	peak_34673	1000	.	476.806091	4.935211	-1	322
AEMK02000224.1	14294	14467	peak_34674	1000	.	215.869553	4.227278	-1	85
AEMK02000224.1	15040	15583	peak_34675	1000	.	1816.152222	7.198390	-1	100
AEMK02000224.1	15947	16158	peak_34676	1000	.	259.198578	4.225376	-1	73
AEMK02000224.1	16261	16628	peak_34677	1000	.	419.824493	5.073072	-1	228
AEMK02000224.1	18672	19289	peak_34678	1000	.	1986.189453	7.795940	-1	177
AEMK02000224.1	19492	21788	peak_34679	1000	.	6452.160645	9.163358	-1	305
AEMK02000224.1	21985	22406	peak_34680	1000	.	434.683533	4.818259	-1	199
AEMK02000224.1	22591	22867	peak_34681	1000	.	821.739929	6.613252	-1	120
AEMK02000224.1	23006	23720	peak_34682	1000	.	1234.596924	6.120848	-1	484
AEMK02000224.1	24318	25932	peak_34683	1000	.	3867.967773	8.617267	-1	668
AEMK02000224.1	26572	27327	peak_34684	1000	.	2836.678223	7.945739	-1	637
AEMK02000290.1	2560	2953	peak_34685	772	.	303.327881	3.656872	-1	158
AEMK02000290.1	3398	3641	peak_34686	1000	.	419.265930	5.338466	-1	150
AEMK02000290.1	3867	4476	peak_34687	888	.	540.852478	4.689833	-1	476
AEMK02000317.1	859	1199	peak_34688	701	.	238.175430	3.621011	-1	126
AEMK02000317.1	10251	10527	peak_34689	939	.	259.251740	3.518641	-1	51
AEMK02000154.1	5236	5642	peak_34690	1000	.	455.528534	5.731377	-1	286
AEMK02000154.1	8289	8682	peak_34691	671	.	263.744293	3.784744	-1	126
AEMK02000154.1	8978	9792	peak_34692	1000	.	884.939697	4.668036	-1	753
AEMK02000154.1	10325	10600	peak_34693	969	.	266.590302	3.627421	-1	57
AEMK02000154.1	11104	11446	peak_34694	828	.	283.157684	3.730713	-1	98
AEMK02000154.1	12472	12972	peak_34695	1000	.	560.952515	4.461430	-1	77
AEMK02000154.1	19856	20076	peak_34696	1000	.	340.697510	4.955764	-1	108
AEMK02000154.1	22722	24087	peak_34697	1000	.	1685.735840	5.776020	-1	947
AEMK02000154.1	24229	24655	peak_34698	1000	.	667.851868	4.964294	-1	309
AEMK02000212.1	1593	1939	peak_34699	720	.	249.156769	3.497134	-1	65
AEMK02000212.1	2132	2453	peak_34700	1000	.	691.499878	5.477585	-1	160
AEMK02000212.1	2719	2951	peak_34701	1000	.	394.625732	5.083529	-1	128
AEMK02000212.1	3082	3483	peak_34702	945	.	379.100433	4.046652	-1	107
AEMK02000212.1	6457	7032	peak_34703	1000	.	881.794617	5.928267	-1	100
AEMK02000136.1	22858	23008	peak_34704	1000	.	281.991669	4.576715	-1	69
AEMK02000136.1	24873	25382	peak_34705	895	.	455.803253	3.972600	-1	134
AEMK02000136.1	25485	25864	peak_34706	1000	.	614.632385	5.372210	-1	160
AEMK02000625.1	5061	5332	peak_34707	833	.	225.663925	4.070014	-1	188
AEMK02000625.1	11635	11998	peak_34708	580	.	210.509705	3.399210	-1	271
AEMK02000625.1	18205	18424	peak_34709	1000	.	221.004654	3.812764	-1	85
AEMK02000167.1	2830	3005	peak_34710	1000	.	258.646088	4.428480	-1	85
AEMK02000167.1	15539	15737	peak_34711	1000	.	362.533875	4.930893	-1	81
AEMK02000338.1	0	5658	peak_34712	1000	.	62071.007812	21.539457	-1	4296
AEMK02000338.1	10069	10559	peak_34713	734	.	359.580536	3.721444	-1	231
AEMK02000338.1	11022	11456	peak_34714	1000	.	583.985291	4.273030	-1	339
AEMK02000193.1	688	1286	peak_34715	557	.	333.061157	4.023109	-1	294
AEMK02000193.1	1439	3042	peak_34716	1000	.	2225.550781	7.140991	-1	500
AEMK02000193.1	3173	6431	peak_34717	1000	.	10763.470703	9.516561	-1	2353
AEMK02000193.1	6540	7439	peak_34718	1000	.	2022.933838	6.393626	-1	562
AEMK02000193.1	7929	8224	peak_34719	700	.	206.578461	3.698562	-1	189
AEMK02000193.1	8331	8805	peak_34720	725	.	343.821350	3.418889	-1	89
AEMK02000193.1	9159	9340	peak_34721	1000	.	349.561737	5.218775	-1	67
AEMK02000193.1	9720	10351	peak_34722	862	.	544.157227	4.728030	-1	94
AEMK02000193.1	11466	12223	peak_34723	1000	.	1731.290649	6.115811	-1	246
AEMK02000193.1	13240	13525	peak_34724	1000	.	314.536560	4.922609	-1	179
AEMK02000193.1	18541	19219	peak_34725	1000	.	1554.752197	7.280603	-1	131
AEMK02000193.1	20187	20491	peak_34726	1000	.	572.319824	5.199303	-1	114
AEMK02000193.1	20803	25358	peak_34727	1000	.	69087.773438	22.518784	-1	4096
AEMK02000454.1	383	1547	peak_34728	1000	.	10818.613281	16.875256	-1	860
AEMK02000454.1	1804	25041	peak_34729	1000	.	306103.468750	19.934978	-1	3868
AEMK02000567.1	215	439	peak_34730	931	.	208.574570	3.849577	-1	112
AEMK02000567.1	3988	4305	peak_34731	882	.	279.494904	3.791627	-1	193
AEMK02000567.1	15775	17746	peak_34732	1000	.	3924.869873	6.416831	-1	774
AEMK02000567.1	17852	18513	peak_34733	1000	.	709.482849	4.560616	-1	583
AEMK02000567.1	19035	20311	peak_34734	902	.	1150.908447	5.027657	-1	438
AEMK02000567.1	20415	21444	peak_34735	1000	.	2402.394043	6.927655	-1	752
AEMK02000567.1	21866	22663	peak_34736	1000	.	804.213745	4.647050	-1	405
AEMK02000567.1	23246	24587	peak_34737	1000	.	2123.358643	5.175211	-1	200
AEMK02000567.1	24743	24992	peak_34738	1000	.	297.795624	4.530328	-1	103
AEMK02000128.1	15407	15665	peak_34739	1000	.	2975.233398	19.628286	-1	127
AEMK02000312.1	9077	9304	peak_34740	1000	.	384.401886	4.972619	-1	133
AEMK02000312.1	10727	10981	peak_34741	1000	.	325.687836	4.267992	-1	114
AEMK02000312.1	16232	17331	peak_34742	1000	.	2297.027832	6.661242	-1	170
AEMK02000312.1	19765	20198	peak_34743	697	.	301.956635	4.136190	-1	117
AEMK02000312.1	23030	23766	peak_34744	1000	.	875.477539	4.896949	-1	264
AEMK02000669.1	11149	11437	peak_34745	699	.	201.314560	3.987453	-1	53
AEMK02000652.1	0	8119	peak_34746	1000	.	48046.000000	17.566795	-1	335
AEMK02000652.1	8643	9227	peak_34747	1000	.	635.024780	4.870893	-1	66
AEMK02000652.1	9348	9902	peak_34748	1000	.	684.148315	5.856863	-1	447
AEMK02000652.1	10054	11689	peak_34749	1000	.	3586.234863	6.402456	-1	473
AEMK02000652.1	11826	14986	peak_34750	1000	.	8633.369141	9.357762	-1	657
AEMK02000652.1	15398	21113	peak_34751	1000	.	24960.111328	10.214355	-1	4419
AEMK02000652.1	21239	23801	peak_34752	1000	.	10087.690430	9.832003	-1	1938
AEMK02000652.1	23907	24338	peak_34753	1000	.	2117.081299	12.659983	-1	147
AEMK02000205.1	1	1398	peak_34754	1000	.	4905.416504	9.660908	-1	856
AEMK02000205.1	1525	4827	peak_34755	1000	.	10198.990234	10.313507	-1	1727
AEMK02000205.1	4963	6227	peak_34756	1000	.	3587.268066	11.849388	-1	255
AEMK02000205.1	6363	8972	peak_34757	1000	.	11084.667969	13.514899	-1	976
AEMK02000205.1	9474	9986	peak_34758	1000	.	594.381836	5.573812	-1	395
AEMK02000205.1	10578	10878	peak_34759	1000	.	300.430847	4.092454	-1	263
AEMK02000205.1	11095	11363	peak_34760	1000	.	483.260315	5.304486	-1	94
AEMK02000205.1	11530	11703	peak_34761	1000	.	689.489014	7.380966	-1	120
AEMK02000205.1	12444	13007	peak_34762	1000	.	1125.441162	8.205753	-1	268
AEMK02000205.1	13760	13908	peak_34763	1000	.	516.283997	6.358771	-1	109
AEMK02000205.1	14632	15217	peak_34764	1000	.	2018.914307	9.402949	-1	462
AEMK02000205.1	15446	15666	peak_34765	1000	.	960.452148	9.347495	-1	111
AEMK02000205.1	15958	20579	peak_34766	1000	.	74652.562500	23.679184	-1	1287
AEMK02000205.1	20795	22182	peak_34767	1000	.	14636.306641	19.926504	-1	1248
AEMK02000205.1	22382	22511	peak_34768	1000	.	365.116608	5.255143	-1	95
AEMK02000205.1	22819	23463	peak_34769	1000	.	2435.516846	9.059158	-1	596
AEMK02000205.1	23603	24313	peak_34770	1000	.	7922.106445	19.920994	-1	623
AEMK02000693.1	0	7668	peak_34771	1000	.	139335.515625	26.493410	-1	3148
AEMK02000693.1	8138	9069	peak_34772	1000	.	13501.632812	20.153297	-1	334
AEMK02000693.1	15405	16098	peak_34773	935	.	647.962524	4.414909	-1	440
AEMK02000693.1	16277	17998	peak_34774	738	.	1270.863892	5.062028	-1	1310
AEMK02000693.1	19750	24178	peak_34775	1000	.	73034.000000	26.334875	-1	1064
AEMK02000557.1	3105	3483	peak_34776	1000	.	606.479980	5.110522	-1	232
AEMK02000557.1	22904	23287	peak_34777	538	.	206.240997	3.634673	-1	304
AEMK02000352.1	799	1585	peak_34778	1000	.	1464.011841	7.654284	-1	293
AEMK02000352.1	1807	2130	peak_34779	1000	.	661.595337	5.679575	-1	185
AEMK02000352.1	2390	2904	peak_34780	1000	.	810.591553	5.732007	-1	139
AEMK02000352.1	3297	3454	peak_34781	1000	.	311.475189	4.889335	-1	53
AEMK02000352.1	3754	3936	peak_34782	1000	.	342.529266	5.234810	-1	84
AEMK02000352.1	4445	5235	peak_34783	1000	.	893.370850	5.015714	-1	290
AEMK02000352.1	6004	6258	peak_34784	1000	.	507.312042	5.457464	-1	153
AEMK02000352.1	6884	7158	peak_34785	1000	.	680.320740	6.612130	-1	123
AEMK02000352.1	7342	7569	peak_34786	1000	.	386.495392	5.153640	-1	122
AEMK02000352.1	9044	9300	peak_34787	799	.	204.567459	3.726304	-1	57
AEMK02000352.1	9861	10158	peak_34788	1000	.	376.532593	4.892288	-1	227
AEMK02000352.1	10555	10741	peak_34789	1000	.	475.277191	6.058393	-1	109
AEMK02000352.1	11014	11587	peak_34790	1000	.	901.291565	5.407994	-1	351
AEMK02000352.1	11859	12497	peak_34791	1000	.	902.555603	6.286002	-1	110
AEMK02000352.1	13382	13805	peak_34792	826	.	349.384796	3.699691	-1	367
AEMK02000352.1	14157	14466	peak_34793	1000	.	384.281311	4.870288	-1	117
AEMK02000352.1	14589	15141	peak_34794	1000	.	953.692322	6.356390	-1	117
AEMK02000352.1	15328	16127	peak_34795	1000	.	1284.312500	6.579872	-1	288
AEMK02000352.1	16332	16650	peak_34796	1000	.	548.254028	5.188829	-1	150
AEMK02000700.1	195	632	peak_34797	563	.	245.823807	3.582129	-1	76
AEMK02000700.1	4789	5148	peak_34798	1000	.	385.196991	4.112341	-1	97
AEMK02000700.1	6907	7273	peak_34799	559	.	204.429626	3.192482	-1	302
AEMK02000306.1	7944	8343	peak_34800	1000	.	602.213562	4.457841	-1	98
AEMK02000306.1	8578	8982	peak_34801	597	.	241.032104	3.749221	-1	108
AEMK02000306.1	12068	12778	peak_34802	884	.	627.938965	3.967838	-1	119
AEMK02000424.1	0	21446	peak_34803	1000	.	322714.187500	21.054045	-1	9486
AEMK02000424.1	21559	22642	peak_34804	1000	.	6601.345703	15.359099	-1	507
AEMK02000424.1	22842	23191	peak_34805	1000	.	3121.993408	16.005943	-1	113
AEMK02000351.1	2959	3209	peak_34806	909	.	227.183899	3.627421	-1	199
AEMK02000384.1	0	9070	peak_34807	1000	.	56265.261719	21.990442	-1	8309
AEMK02000384.1	14153	14317	peak_34808	1000	.	290.806641	4.421555	-1	105
AEMK02000384.1	14440	17521	peak_34809	1000	.	13726.866211	13.969680	-1	1105
AEMK02000384.1	17671	17832	peak_34810	1000	.	434.288544	5.691706	-1	74
AEMK02000384.1	17953	18306	peak_34811	1000	.	458.309052	4.928746	-1	122
AEMK02000384.1	18429	22885	peak_34812	1000	.	18721.037109	14.566992	-1	3553
AEMK02000458.1	10831	11056	peak_34813	1000	.	298.970734	4.684890	-1	129
AEMK02000686.1	0	207	peak_34814	1000	.	391.660217	5.215260	-1	91
AEMK02000686.1	405	778	peak_34815	1000	.	767.647400	6.517696	-1	232
AEMK02000686.1	2434	2820	peak_34816	879	.	339.469269	3.915675	-1	336
AEMK02000686.1	4261	4432	peak_34817	1000	.	255.370087	4.462205	-1	76
AEMK02000686.1	7261	7742	peak_34818	781	.	375.674835	4.414909	-1	338
AEMK02000686.1	18901	20953	peak_34819	1000	.	2225.059082	5.372479	-1	798
AEMK02000686.1	21187	21486	peak_34820	1000	.	949.433594	7.525010	-1	137
AEMK02000686.1	21662	22284	peak_34821	1000	.	678.096802	4.807155	-1	349
AEMK02000358.1	13499	22259	peak_34822	1000	.	88082.664062	22.127682	-1	3201
AEMK02000401.1	0	469	peak_34823	1000	.	1160.969971	5.561013	-1	316
AEMK02000401.1	2139	2507	peak_34824	1000	.	471.277557	5.051414	-1	247
AEMK02000401.1	8071	8288	peak_34825	1000	.	228.909103	4.031064	-1	92
AEMK02000401.1	8696	8885	peak_34826	1000	.	204.583786	3.772020	-1	107
AEMK02000401.1	17160	17401	peak_34827	844	.	203.300934	3.754611	-1	139
AEMK02000690.1	3483	4084	peak_34828	625	.	375.684387	3.965868	-1	521
AEMK02000206.1	377	979	peak_34829	1000	.	667.909973	4.693830	-1	270
AEMK02000206.1	1175	1455	peak_34830	1000	.	858.429321	7.249554	-1	173
AEMK02000206.1	1730	3976	peak_34831	929	.	2086.831055	5.399133	-1	771
AEMK02000206.1	11592	12138	peak_34832	992	.	541.582520	5.104278	-1	336
AEMK02000206.1	12318	12715	peak_34833	1000	.	897.653259	6.308741	-1	97
AEMK02000206.1	12926	13352	peak_34834	986	.	419.907776	4.369069	-1	195
AEMK02000206.1	13765	15049	peak_34835	1000	.	1938.025391	5.596635	-1	1132
AEMK02000206.1	15763	16077	peak_34836	1000	.	536.652466	5.660572	-1	204
AEMK02000206.1	17186	17712	peak_34837	1000	.	814.771240	5.995232	-1	118
AEMK02000206.1	18986	19465	peak_34838	513	.	245.620911	4.282586	-1	266
AEMK02000206.1	19568	20017	peak_34839	1000	.	503.355652	4.470766	-1	240
AEMK02000206.1	20364	21439	peak_34840	1000	.	1713.980103	5.601513	-1	439
AEMK02000397.1	0	123	peak_34841	1000	.	834.654419	10.377275	-1	30
AEMK02000397.1	374	1028	peak_34842	1000	.	2031.858887	10.324342	-1	355
AEMK02000397.1	1139	2029	peak_34843	1000	.	3974.676758	9.146291	-1	572
AEMK02000397.1	2145	2290	peak_34844	1000	.	342.037079	4.828273	-1	101
AEMK02000397.1	2704	3786	peak_34845	1000	.	4562.113770	10.952563	-1	544
AEMK02000397.1	3932	8731	peak_34846	1000	.	18557.021484	13.446824	-1	3830
AEMK02000397.1	8871	9062	peak_34847	1000	.	516.355164	6.488995	-1	102
AEMK02000397.1	9236	9542	peak_34848	1000	.	557.615845	5.882401	-1	199
AEMK02000397.1	9767	10116	peak_34849	1000	.	1799.309204	8.878771	-1	242
AEMK02000397.1	10279	12894	peak_34850	1000	.	7289.957520	9.965503	-1	1578
AEMK02000397.1	13053	13546	peak_34851	1000	.	611.450134	5.984993	-1	324
AEMK02000397.1	14008	16499	peak_34852	1000	.	10633.684570	11.193399	-1	1256
AEMK02000397.1	16651	18088	peak_34853	1000	.	5447.064941	8.916216	-1	841
AEMK02000397.1	18200	18928	peak_34854	1000	.	2417.236328	9.429596	-1	462
AEMK02000397.1	19061	19470	peak_34855	1000	.	1242.903564	6.362091	-1	180
AEMK02000397.1	20059	20960	peak_34856	1000	.	3288.629395	11.679360	-1	674
AEMK02000397.1	21247	21373	peak_34857	1000	.	262.404449	4.373642	-1	91
AEMK02000539.1	19511	19834	peak_34858	962	.	310.879425	3.974806	-1	231
AEMK02000236.1	2523	2804	peak_34859	1000	.	330.386169	4.074903	-1	189
AEMK02000236.1	3217	3628	peak_34860	1000	.	438.710571	4.845812	-1	276
AEMK02000236.1	6135	6315	peak_34861	1000	.	238.765594	4.307670	-1	100
AEMK02000508.1	158	593	peak_34862	689	.	299.788544	4.103176	-1	111
AEMK02000508.1	708	1799	peak_34863	1000	.	2080.029541	6.299259	-1	179
AEMK02000508.1	1908	2645	peak_34864	1000	.	1334.829224	6.240585	-1	438
AEMK02000508.1	2917	3206	peak_34865	1000	.	406.454376	4.734158	-1	205
AEMK02000508.1	3473	3715	peak_34866	1000	.	260.217255	4.215467	-1	143
AEMK02000508.1	4192	4494	peak_34867	1000	.	301.987915	4.528639	-1	106
AEMK02000508.1	4946	5432	peak_34868	1000	.	844.702576	5.490467	-1	95
AEMK02000508.1	6095	6281	peak_34869	1000	.	314.285950	4.870893	-1	110
AEMK02000508.1	6390	6883	peak_34870	1000	.	813.412415	6.409976	-1	118
AEMK02000508.1	8045	9317	peak_34871	1000	.	2327.581055	6.798434	-1	496
AEMK02000508.1	11521	11718	peak_34872	1000	.	266.297150	4.471514	-1	98
AEMK02000508.1	12264	12802	peak_34873	944	.	507.807922	4.388261	-1	410
AEMK02000508.1	13179	13415	peak_34874	1000	.	287.003876	4.287102	-1	167
AEMK02000508.1	13654	14232	peak_34875	698	.	403.283203	4.051495	-1	489
AEMK02000508.1	15472	16124	peak_34876	896	.	584.173523	4.281175	-1	202
AEMK02000508.1	17043	17552	peak_34877	487	.	247.694809	3.414107	-1	433
AEMK02000508.1	17654	17927	peak_34878	1000	.	299.298920	3.976031	-1	128
AEMK02000508.1	18393	19057	peak_34879	1000	.	1387.215820	5.915750	-1	93
AEMK02000508.1	19209	19680	peak_34880	1000	.	594.676392	4.924253	-1	308
AEMK02000508.1	19946	20739	peak_34881	1000	.	1248.329224	4.795679	-1	88
AEMK02000594.1	11868	12050	peak_34882	1000	.	224.044220	3.921230	-1	86
AEMK02000594.1	18696	18891	peak_34883	1000	.	253.393997	4.524323	-1	114
AEMK02000219.1	1324	1830	peak_34884	510	.	257.965485	3.384306	-1	286
AEMK02000343.1	0	17771	peak_34885	1000	.	192856.125000	21.551928	-1	10707
AEMK02000562.1	6	152	peak_34886	1000	.	208.361832	4.225376	-1	71
AEMK02000562.1	2168	2641	peak_34887	1000	.	540.215271	4.223927	-1	140
AEMK02000562.1	8184	8838	peak_34888	1000	.	1004.281555	5.438187	-1	547
AEMK02000562.1	11166	11434	peak_34889	1000	.	330.062225	4.573901	-1	165
AEMK02000562.1	12321	13032	peak_34890	800	.	568.760498	4.234753	-1	88
AEMK02000562.1	13368	13825	peak_34891	946	.	432.282166	4.362145	-1	129
AEMK02000562.1	15288	15637	peak_34892	623	.	217.271469	4.276638	-1	109
AEMK02000562.1	15813	16257	peak_34893	1000	.	612.333557	6.419870	-1	139
AEMK02000562.1	16395	17009	peak_34894	1000	.	1185.377197	6.398743	-1	296
AEMK02000562.1	17114	17402	peak_34895	1000	.	800.058838	6.852722	-1	170
AEMK02000562.1	18830	19218	peak_34896	1000	.	647.522583	5.194050	-1	269
AEMK02000362.1	2979	3464	peak_34897	1000	.	694.130432	5.309166	-1	119
AEMK02000362.1	5361	5863	peak_34898	1000	.	642.219482	5.393271	-1	205
AEMK02000362.1	6363	7284	peak_34899	1000	.	1776.979614	6.623648	-1	119
AEMK02000362.1	8451	9177	peak_34900	1000	.	1429.704956	6.559727	-1	400
AEMK02000362.1	9424	9980	peak_34901	1000	.	686.033752	5.460262	-1	141
AEMK02000362.1	10317	14558	peak_34902	1000	.	11412.277344	8.343789	-1	3721
AEMK02000362.1	14669	15149	peak_34903	819	.	393.083710	4.074903	-1	378
AEMK02000362.1	15482	15950	peak_34904	1000	.	1091.630005	7.094538	-1	331
AEMK02000184.1	0	3447	peak_34905	1000	.	65807.820312	30.670677	-1	383
AEMK02000184.1	13468	13644	peak_34906	1000	.	222.184296	3.988082	-1	56
AEMK02000281.1	511	1623	peak_34907	1000	.	3548.922119	8.573616	-1	304
AEMK02000281.1	1742	2028	peak_34908	1000	.	394.592346	3.946287	-1	181
AEMK02000281.1	3626	3779	peak_34909	1000	.	201.991989	4.161030	-1	95
AEMK02000281.1	5489	15165	peak_34910	1000	.	113490.460938	19.391575	-1	4762
AEMK02000281.1	15461	15821	peak_34911	1000	.	1811.095337	11.821785	-1	131
AEMK02000281.1	16001	17367	peak_34912	1000	.	5846.389160	13.143451	-1	559
AEMK02000281.1	17574	18589	peak_34913	1000	.	6164.185547	15.199224	-1	111
AEMK02000705.1	1358	1812	peak_34914	918	.	416.816132	4.631865	-1	299
AEMK02000705.1	3550	3891	peak_34915	607	.	206.955139	4.049916	-1	82
AEMK02000705.1	12690	13736	peak_34916	628	.	656.811523	4.460781	-1	507
AEMK02000705.1	13866	14079	peak_34917	1000	.	257.734955	4.247705	-1	132
AEMK02000220.1	3627	4613	peak_34918	1000	.	1313.066040	5.585598	-1	98
AEMK02000220.1	4770	4929	peak_34919	1000	.	337.704224	5.104720	-1	107
AEMK02000220.1	5834	6023	peak_34920	1000	.	209.519745	4.102211	-1	108
AEMK02000220.1	7038	8484	peak_34921	1000	.	6366.012695	12.744077	-1	312
AEMK02000220.1	8666	18188	peak_34922	1000	.	75997.664062	18.974243	-1	6698
AEMK02000151.1	6293	6457	peak_34923	1000	.	225.011948	4.094457	-1	85
AEMK02000350.1	416	743	peak_34924	617	.	201.921616	3.852430	-1	91
AEMK02000350.1	973	2820	peak_34925	1000	.	2666.562500	5.807312	-1	781
AEMK02000350.1	3037	3217	peak_34926	1000	.	290.215637	4.589510	-1	86
AEMK02000350.1	3548	3718	peak_34927	1000	.	250.565567	4.381871	-1	106
AEMK02000350.1	3882	4433	peak_34928	756	.	416.799713	4.580418	-1	205
AEMK02000350.1	4895	5499	peak_34929	1000	.	608.864807	4.420429	-1	129
AEMK02000350.1	6164	7430	peak_34930	1000	.	1543.172119	5.254160	-1	845
AEMK02000350.1	7555	8843	peak_34931	1000	.	1325.965454	4.962195	-1	551
AEMK02000350.1	9015	10359	peak_34932	1000	.	1575.458740	4.726310	-1	1253
AEMK02000350.1	12032	15469	peak_34933	1000	.	6396.684082	5.935777	-1	699
AEMK02000350.1	15748	17874	peak_34934	1000	.	4706.657227	6.660959	-1	989
AEMK02000580.1	1978	2447	peak_34935	465	.	218.099991	3.270667	-1	378
AEMK02000580.1	2614	3757	peak_34936	1000	.	1932.433350	6.195724	-1	1020
AEMK02000580.1	3873	4107	peak_34937	1000	.	489.845825	5.548192	-1	137
AEMK02000580.1	5236	6085	peak_34938	1000	.	1053.861206	6.386706	-1	431
AEMK02000580.1	6729	7239	peak_34939	1000	.	792.545776	5.152228	-1	118
AEMK02000580.1	7793	8183	peak_34940	1000	.	438.356354	5.189093	-1	117
AEMK02000580.1	8971	9249	peak_34941	1000	.	469.862946	5.324116	-1	88
AEMK02000580.1	9538	12071	peak_34942	1000	.	4574.706055	7.009590	-1	2314
AEMK02000580.1	12295	12819	peak_34943	1000	.	818.075928	5.878207	-1	378
AEMK02000580.1	12940	14884	peak_34944	1000	.	3266.276611	6.642425	-1	405
AEMK02000580.1	15078	15344	peak_34945	1000	.	551.748657	5.749134	-1	156
AEMK02000580.1	17401	17553	peak_34946	1000	.	200.378998	3.850937	-1	73
AEMK02000272.1	525	743	peak_34947	1000	.	219.567719	3.782542	-1	154
AEMK02000239.1	8099	8361	peak_34948	1000	.	297.140717	4.281209	-1	111
AEMK02000432.1	136	16769	peak_34949	1000	.	213182.984375	21.452864	-1	15051
AEMK02000586.1	5397	5822	peak_34950	1000	.	835.616699	5.137119	-1	184
AEMK02000586.1	7687	8424	peak_34951	1000	.	826.818604	5.441689	-1	138
AEMK02000586.1	8884	9122	peak_34952	864	.	205.570099	3.761991	-1	123
AEMK02000586.1	15673	15916	peak_34953	1000	.	321.929962	4.310302	-1	117
AEMK02000695.1	0	389	peak_34954	1000	.	2383.665283	11.373735	-1	167
AEMK02000695.1	578	14777	peak_34955	1000	.	191510.875000	20.830290	-1	14073
AEMK02000124.1	2509	2872	peak_34956	749	.	271.908630	3.759650	-1	121
AEMK02000124.1	3779	4431	peak_34957	603	.	393.428833	4.157080	-1	479
AEMK02000573.1	56	13492	peak_34958	1000	.	147257.890625	18.322519	-1	4712
AEMK02000654.1	0	630	peak_34959	1000	.	7787.380371	21.033443	-1	211
AEMK02000654.1	943	15107	peak_34960	1000	.	208305.812500	27.612837	-1	8465
AEMK02000519.1	82	395	peak_34961	1000	.	438.671814	4.416449	-1	98
AEMK02000519.1	552	863	peak_34962	1000	.	846.430298	6.430984	-1	152
AEMK02000519.1	1443	1641	peak_34963	1000	.	272.380005	4.281332	-1	133
AEMK02000519.1	3516	3676	peak_34964	1000	.	332.370422	4.846377	-1	80
AEMK02000519.1	8301	8657	peak_34965	1000	.	489.370758	4.543833	-1	70
```
