## Supplementary material for "Profiling of open chromatin in developing pig (*Sus scrofa*) muscle to identify regulatory regions": Supp file 1: D90Large_specific_peak.bed

```
1	40454	40636	peak_3	1000	.	290.686371	4.735380	-1	65
1	514415	514681	peak_17	763	.	203.074112	3.400263	-1	173
1	796420	796629	peak_26	1000	.	240.656845	3.997685	-1	123
1	985255	985589	peak_34	750	.	250.369598	3.542988	-1	114
1	1459189	1459932	peak_48	407	.	302.495026	3.542988	-1	631
1	1630933	1631165	peak_62	1000	.	244.822739	3.871665	-1	140
1	1806327	1806611	peak_65	732	.	207.923630	3.278544	-1	182
1	2107747	2107917	peak_67	1000	.	206.553558	3.995540	-1	92
1	2420700	2421016	peak_75	656	.	207.441452	3.587865	-1	249
1	3153389	3153548	peak_88	1000	.	251.194946	4.426128	-1	81
1	3166721	3169438	peak_89	829	.	2251.447754	4.732153	-1	2255
1	3615237	3615400	peak_93	1000	.	234.358841	4.407908	-1	85
1	5141436	5141603	peak_100	1000	.	239.007767	4.440989	-1	79
1	7754957	7755103	peak_114	1000	.	213.016922	4.376107	-1	60
1	9088256	9088649	peak_126	647	.	254.235092	3.508293	-1	91
1	10235468	10235621	peak_136	1000	.	200.407379	3.892331	-1	80
1	10355217	10355546	peak_138	664	.	218.320755	3.504134	-1	245
1	11358671	11358832	peak_140	1000	.	214.052628	4.123531	-1	101
1	11746335	11746529	peak_143	1000	.	222.954956	4.223801	-1	115
1	12187110	12187419	peak_147	671	.	207.247284	3.415616	-1	228
1	14225919	14226382	peak_158	518	.	239.610809	3.189646	-1	292
1	16492375	16492831	peak_180	543	.	247.569153	4.008132	-1	198
1	18990979	18991142	peak_195	1000	.	228.613037	4.566801	-1	62
1	20675509	20675682	peak_210	1000	.	213.067444	3.920060	-1	64
1	21285148	21285314	peak_219	1000	.	205.475723	4.040353	-1	73
1	22782735	22782898	peak_229	1000	.	205.390976	4.049916	-1	81
1	23243596	23243744	peak_236	1000	.	205.346237	4.004901	-1	92
1	23340935	23341081	peak_239	1000	.	200.387726	3.925288	-1	52
1	23595310	23595501	peak_242	1000	.	223.247894	4.190226	-1	80
1	24128495	24128977	peak_243	534	.	257.167450	3.515819	-1	205
1	25083667	25083853	peak_248	1000	.	212.252853	4.104071	-1	93
1	25469386	25469559	peak_254	1000	.	217.351685	4.107190	-1	98
1	25916846	25917046	peak_259	1000	.	210.120544	3.797093	-1	85
1	25978417	25978768	peak_260	909	.	319.120087	3.698564	-1	210
1	26927661	26927809	peak_269	1000	.	220.522644	4.216541	-1	68
1	27221082	27221309	peak_271	1000	.	239.014267	4.197727	-1	143
1	27957050	27957232	peak_276	1000	.	216.480438	3.938820	-1	113
1	30035784	30035960	peak_282	1000	.	234.923630	4.240892	-1	97
1	30191400	30191563	peak_283	1000	.	213.025696	4.320472	-1	71
1	31141161	31141624	peak_288	534	.	247.283676	3.810188	-1	99
1	31709236	31709398	peak_294	1000	.	233.117615	4.476810	-1	84
1	32831129	32831323	peak_300	1000	.	259.107544	4.212031	-1	123
1	35730871	35731052	peak_312	1000	.	214.307739	4.318169	-1	89
1	35916436	35916597	peak_316	1000	.	202.837616	4.206763	-1	76
1	36374542	36374724	peak_322	1000	.	205.683701	4.074720	-1	72
1	36724853	36725037	peak_324	1000	.	258.303528	4.531092	-1	103
1	36880794	36880972	peak_326	1000	.	202.878113	4.198861	-1	95
1	37017129	37017312	peak_328	1000	.	204.754196	3.920892	-1	125
1	37223424	37223582	peak_332	1000	.	216.430908	4.216932	-1	66
1	37672207	37672365	peak_339	1000	.	201.207977	4.305478	-1	103
1	37679626	37679829	peak_340	1000	.	229.966812	3.966222	-1	85
1	38357727	38357902	peak_343	1000	.	224.029877	3.970802	-1	92
1	38671647	38671848	peak_346	1000	.	211.577377	4.030142	-1	119
1	39061148	39061293	peak_348	1000	.	230.187424	4.102130	-1	46
1	40016004	40016187	peak_358	1000	.	209.637970	3.981071	-1	91
1	40016293	40016491	peak_359	1000	.	316.685120	4.861998	-1	73
1	45583334	45583511	peak_401	1000	.	219.689484	4.432156	-1	81
1	48850236	48850778	peak_418	374	.	202.488556	3.125895	-1	343
1	49016708	49016890	peak_423	1000	.	203.063812	3.906870	-1	96
1	49181477	49181630	peak_424	1000	.	222.016708	4.423334	-1	60
1	49942125	49942291	peak_427	1000	.	262.729523	4.680556	-1	91
1	49946226	49946372	peak_429	1000	.	204.921051	4.187716	-1	53
1	50195337	50195642	peak_432	795	.	242.389389	3.614222	-1	100
1	50404074	50404391	peak_434	858	.	271.853088	3.871823	-1	104
1	50551466	50551629	peak_436	1000	.	218.051041	4.176090	-1	86
1	50673903	50674135	peak_439	931	.	215.925903	3.645174	-1	110
1	51515197	51515342	peak_451	1000	.	210.699280	4.264477	-1	85
1	51817403	51817579	peak_456	1000	.	241.053833	4.260379	-1	78
1	51859356	51859559	peak_457	1000	.	234.899719	4.087888	-1	110
1	51921142	51921352	peak_458	981	.	206.006744	3.844005	-1	116
1	52193643	52193853	peak_461	1000	.	274.983398	4.356582	-1	85
1	53014884	53015033	peak_466	1000	.	216.562576	4.147114	-1	39
1	53079001	53079200	peak_467	1000	.	201.787384	3.785995	-1	84
1	53493942	53494118	peak_473	1000	.	223.792892	4.143951	-1	100
1	54414994	54415156	peak_480	1000	.	223.028473	4.281332	-1	86
1	54726263	54726434	peak_485	1000	.	204.068756	4.009041	-1	84
1	55093060	55093224	peak_491	1000	.	222.485275	4.368869	-1	62
1	55469454	55469629	peak_494	1000	.	235.246582	4.162346	-1	97
1	55672962	55673128	peak_496	1000	.	206.237671	4.147717	-1	95
1	55786490	55786659	peak_498	1000	.	231.450760	4.363937	-1	97
1	55918820	55919013	peak_500	1000	.	265.558014	4.401709	-1	102
1	56217172	56217336	peak_503	1000	.	200.808731	3.958352	-1	56
1	56805970	56806137	peak_507	1000	.	222.894363	4.170881	-1	120
1	57176308	57176469	peak_511	1000	.	200.684738	4.172873	-1	69
1	57458902	57459091	peak_518	1000	.	228.639221	4.378802	-1	102
1	57714700	57714876	peak_520	1000	.	205.207611	3.885003	-1	64
1	57988982	57989144	peak_525	1000	.	208.574585	3.908398	-1	56
1	60539630	60539836	peak_541	1000	.	239.576996	4.448597	-1	113
1	60649824	60650003	peak_544	1000	.	212.548904	4.248396	-1	86
1	60887414	60887581	peak_545	1000	.	203.732910	3.833204	-1	123
1	60987115	60987289	peak_548	1000	.	201.706528	3.992122	-1	61
1	61945607	61945775	peak_552	1000	.	208.377579	3.942020	-1	60
1	61949595	61949758	peak_553	1000	.	243.470795	4.311629	-1	109
1	62125149	62125297	peak_554	1000	.	203.479340	4.029358	-1	96
1	62284271	62284466	peak_557	1000	.	293.637970	4.700834	-1	110
1	63287252	63287421	peak_564	1000	.	203.342773	3.866313	-1	104
1	63469323	63469850	peak_568	654	.	344.445282	3.521795	-1	299
1	63745610	63745792	peak_571	1000	.	214.386490	3.967143	-1	80
1	64165163	64165358	peak_575	1000	.	205.282043	3.988199	-1	98
1	64590623	64590806	peak_583	1000	.	227.619278	4.162532	-1	85
1	64937498	64937696	peak_587	1000	.	263.749298	4.034543	-1	126
1	65338135	65338319	peak_588	1000	.	214.594955	4.181378	-1	108
1	66186853	66187056	peak_591	1000	.	250.662445	3.947797	-1	93
1	66376021	66376178	peak_594	1000	.	200.882553	4.107190	-1	108
1	66418410	66418567	peak_596	1000	.	222.605408	4.260379	-1	75
1	66478579	66478746	peak_598	1000	.	234.347870	4.326761	-1	100
1	66635835	66636012	peak_602	1000	.	215.674286	4.158445	-1	111
1	66754918	66755097	peak_604	1000	.	212.938477	4.297117	-1	89
1	67159273	67159471	peak_608	1000	.	213.601944	3.983899	-1	100
1	69849859	69850245	peak_633	759	.	293.012390	3.877933	-1	115
1	70998412	70998558	peak_646	1000	.	219.150436	4.151567	-1	85
1	71115846	71116022	peak_648	1000	.	242.320190	4.261746	-1	82
1	72766256	72766630	peak_663	543	.	202.986328	3.465630	-1	224
1	74132789	74133003	peak_683	1000	.	222.853912	4.049706	-1	118
1	75257945	75258346	peak_698	569	.	228.090729	3.342076	-1	316
1	75514498	75515035	peak_701	377	.	202.429749	3.044880	-1	263
1	76192174	76192339	peak_713	1000	.	219.189697	4.141368	-1	78
1	76854239	76854389	peak_719	1000	.	210.644302	4.030142	-1	98
1	76938088	76938250	peak_722	1000	.	221.533203	4.187996	-1	80
1	77601231	77601625	peak_726	665	.	262.109406	3.527914	-1	285
1	78503336	78503491	peak_732	1000	.	201.263107	4.074720	-1	57
1	78917181	78917386	peak_734	1000	.	253.680298	4.251951	-1	120
1	81372027	81372203	peak_745	1000	.	203.028137	3.906487	-1	72
1	82683863	82684183	peak_760	698	.	223.322281	4.181560	-1	235
1	83485996	83486176	peak_768	1000	.	200.894882	3.962129	-1	115
1	84042339	84042496	peak_776	1000	.	206.826630	4.413710	-1	78
1	84744992	84745322	peak_782	880	.	290.350922	3.789345	-1	255
1	84974865	84975233	peak_785	648	.	238.444290	3.463361	-1	102
1	85580495	85580667	peak_791	1000	.	209.286728	3.701240	-1	57
1	86326184	86326337	peak_797	1000	.	204.791962	4.312338	-1	65
1	87074008	87074166	peak_807	1000	.	201.584137	3.885003	-1	92
1	87601973	87602167	peak_815	1000	.	233.022446	4.077926	-1	87
1	89157532	89157708	peak_831	1000	.	214.307434	4.323676	-1	69
1	89674477	89674639	peak_836	1000	.	213.589172	4.155879	-1	87
1	89984637	89984812	peak_839	1000	.	201.684784	3.962934	-1	78
1	90424237	90424435	peak_842	1000	.	230.472351	4.362145	-1	106
1	92675269	92675812	peak_870	529	.	287.502686	3.346353	-1	450
1	92869361	92869493	peak_881	1000	.	202.743042	3.818253	-1	69
1	92948900	92949045	peak_895	1000	.	206.069412	4.318353	-1	54
1	96409199	96409527	peak_938	669	.	219.370010	3.926937	-1	227
1	97106795	97107039	peak_948	947	.	231.151031	3.637472	-1	171
1	98267955	98268332	peak_955	540	.	203.589966	3.161171	-1	267
1	98434885	98435112	peak_957	1000	.	230.623276	3.632692	-1	97
1	100232897	100233100	peak_978	998	.	202.555450	3.780257	-1	78
1	101230446	101230596	peak_989	1000	.	217.330612	4.170881	-1	79
1	101318073	101318348	peak_993	807	.	221.981079	3.485108	-1	215
1	101653587	101653979	peak_996	591	.	231.799911	3.468073	-1	162
1	103095690	103095881	peak_1006	1000	.	307.906097	4.743752	-1	84
1	103206882	103207073	peak_1007	1000	.	209.104660	3.825870	-1	118
1	103465276	103465466	peak_1014	1000	.	233.072144	4.126190	-1	76
1	105580114	105580294	peak_1038	1000	.	201.931732	4.185132	-1	91
1	105951776	105951952	peak_1039	1000	.	246.887665	4.305492	-1	104
1	106088458	106088652	peak_1042	1000	.	205.715820	4.045475	-1	108
1	107230781	107230990	peak_1054	1000	.	216.033524	4.074903	-1	79
1	107782999	107783217	peak_1062	972	.	211.821121	3.597212	-1	105
1	109970257	109970420	peak_1084	1000	.	235.150818	4.102191	-1	109
1	110446971	110447151	peak_1085	1000	.	204.180954	3.664958	-1	86
1	112397481	112397634	peak_1096	1000	.	229.877686	4.606604	-1	76
1	112793338	112793520	peak_1100	1000	.	236.327911	4.371638	-1	84
1	114405599	114405788	peak_1112	1000	.	224.586090	4.162532	-1	79
1	116000348	116000523	peak_1123	1000	.	212.075577	4.104124	-1	90
1	116174874	116175057	peak_1125	1000	.	234.909958	4.363937	-1	92
1	117160382	117160751	peak_1135	684	.	252.441544	3.685562	-1	304
1	118757325	118757657	peak_1147	624	.	207.005020	3.882791	-1	86
1	119382824	119383151	peak_1155	625	.	204.289001	3.418889	-1	200
1	119784643	119784820	peak_1158	1000	.	256.054382	4.670679	-1	88
1	119832323	119832657	peak_1161	757	.	252.893127	3.514688	-1	90
1	120335168	120335331	peak_1168	1000	.	225.095871	4.361093	-1	96
1	120465656	120465860	peak_1170	1000	.	221.654022	4.201008	-1	109
1	120494053	120494272	peak_1171	1000	.	288.741241	4.428480	-1	90
1	121127456	121127650	peak_1188	1000	.	209.516357	3.508293	-1	124
1	121627832	121628016	peak_1195	1000	.	210.872162	4.068888	-1	70
1	121670982	121671351	peak_1196	625	.	230.477478	3.509763	-1	307
1	121900057	121900321	peak_1198	944	.	249.113510	3.709952	-1	96
1	122183368	122183543	peak_1201	1000	.	257.682037	4.696235	-1	91
1	122205270	122205427	peak_1202	1000	.	202.091080	3.882310	-1	86
1	122305241	122305617	peak_1204	651	.	244.905777	3.418889	-1	98
1	123657218	123657372	peak_1217	1000	.	206.689636	3.995540	-1	69
1	123750668	123750873	peak_1219	1000	.	264.319000	4.472681	-1	90
1	124002981	124003133	peak_1220	1000	.	209.744614	4.236497	-1	81
1	124861234	124861382	peak_1230	1000	.	205.448853	4.046618	-1	76
1	125083724	125083913	peak_1232	1000	.	284.637115	4.506181	-1	55
1	126983575	126984091	peak_1273	522	.	269.500916	3.200999	-1	151
1	127607495	127607647	peak_1279	1000	.	207.255768	4.116131	-1	55
1	127686695	127686880	peak_1280	1000	.	227.164780	4.297064	-1	72
1	128824171	128824369	peak_1297	1000	.	241.772110	4.409064	-1	116
1	129919441	129919629	peak_1305	1000	.	227.890747	4.073287	-1	65
1	130507543	130507736	peak_1315	1000	.	203.900558	4.153461	-1	90
1	130624382	130624562	peak_1318	1000	.	223.840591	4.300401	-1	76
1	131266748	131266928	peak_1335	1000	.	260.136780	4.252952	-1	109
1	131275441	131275632	peak_1336	1000	.	200.984497	4.092038	-1	98
1	132535267	132535475	peak_1345	1000	.	213.629974	3.913740	-1	115
1	133797099	133797431	peak_1350	638	.	211.739258	4.036993	-1	243
1	135044641	135044851	peak_1357	965	.	202.737015	3.973275	-1	117
1	135572321	135572478	peak_1359	1000	.	220.042587	3.983899	-1	96
1	135816082	135816237	peak_1363	1000	.	201.676605	3.938399	-1	85
1	136107271	136107467	peak_1365	1000	.	244.515289	4.422999	-1	80
1	136111286	136111464	peak_1366	1000	.	260.296295	4.517350	-1	65
1	136209382	136209577	peak_1369	1000	.	261.978424	4.506916	-1	104
1	137054247	137054455	peak_1384	1000	.	258.017639	4.126437	-1	92
1	137228575	137228762	peak_1386	1000	.	230.148361	4.385014	-1	81
1	137396516	137396738	peak_1388	1000	.	235.295197	3.974382	-1	93
1	137666545	137666724	peak_1391	1000	.	218.563431	4.248396	-1	97
1	137805282	137805461	peak_1395	1000	.	231.106400	4.252952	-1	74
1	138139889	138140041	peak_1401	1000	.	229.348724	4.221582	-1	83
1	138292089	138292294	peak_1403	1000	.	237.420700	4.324993	-1	100
1	138709612	138709780	peak_1410	1000	.	214.926498	4.004338	-1	69
1	140544815	140545210	peak_1426	745	.	294.395966	3.787728	-1	49
1	140548626	140548765	peak_1427	1000	.	211.869492	4.109854	-1	86
1	140702650	140702996	peak_1429	683	.	236.152679	3.722563	-1	224
1	141152095	141152285	peak_1430	1000	.	203.105042	3.997685	-1	86
1	141207092	141207689	peak_1431	344	.	205.180237	3.974092	-1	486
1	141753152	141753331	peak_1433	1000	.	223.455826	4.339643	-1	101
1	142172407	142173023	peak_1436	365	.	224.983734	3.398226	-1	413
1	142198562	142198876	peak_1449	682	.	214.033188	3.608191	-1	92
1	143477187	143477740	peak_1483	362	.	200.376724	3.211414	-1	423
1	143710331	143710833	peak_1495	403	.	202.078110	3.348994	-1	388
1	143713633	143714091	peak_1496	547	.	250.322937	3.376336	-1	372
1	144073244	144073763	peak_1502	438	.	227.567886	3.334382	-1	48
1	144111775	144112084	peak_1504	809	.	249.993408	3.399577	-1	85
1	144162151	144162510	peak_1508	602	.	216.035217	3.681939	-1	249
1	144265001	144265198	peak_1511	1000	.	205.061920	3.850937	-1	90
1	144313859	144314141	peak_1516	773	.	218.012070	3.400263	-1	177
1	144942552	144942715	peak_1530	1000	.	229.563919	4.420683	-1	88
1	146258685	146259298	peak_1560	526	.	322.311646	3.492661	-1	398
1	146424332	146424760	peak_1564	482	.	206.255539	3.812573	-1	74
1	146588063	146588264	peak_1569	1000	.	237.752472	4.247916	-1	97
1	147660257	147660593	peak_1581	623	.	209.183807	3.788615	-1	91
1	148514908	148515103	peak_1589	1000	.	235.988159	4.315033	-1	122
1	148930537	148930722	peak_1593	1000	.	250.594070	4.335089	-1	69
1	149048873	149049328	peak_1595	616	.	280.295654	3.400263	-1	168
1	153755709	153756078	peak_1639	768	.	283.207794	3.797093	-1	129
1	153964044	153964245	peak_1640	1000	.	211.487427	4.304750	-1	91
1	154138617	154138837	peak_1643	1000	.	256.743347	4.115431	-1	94
1	154173856	154174036	peak_1645	1000	.	240.097458	4.471027	-1	87
1	155324549	155324701	peak_1661	1000	.	201.082626	4.223927	-1	93
1	155371380	155371552	peak_1662	1000	.	230.402710	4.324993	-1	89
1	155461953	155462130	peak_1663	1000	.	205.654327	4.062794	-1	93
1	155573259	155573432	peak_1665	1000	.	250.480499	4.281744	-1	72
1	155675897	155676062	peak_1668	1000	.	239.518036	4.381518	-1	94
1	155738522	155738734	peak_1669	1000	.	218.234406	4.031064	-1	104
1	155750077	155750253	peak_1671	1000	.	228.501068	4.310302	-1	90
1	156291810	156291991	peak_1677	1000	.	255.312683	4.352369	-1	66
1	156420996	156421140	peak_1678	1000	.	206.321686	4.200834	-1	65
1	156499838	156500028	peak_1680	1000	.	214.456680	4.215467	-1	97
1	158536008	158536237	peak_1706	1000	.	321.480469	4.470974	-1	136
1	158746804	158747024	peak_1708	1000	.	242.351883	4.256641	-1	103
1	159237741	159237933	peak_1715	1000	.	269.045502	4.551693	-1	88
1	159634708	159634883	peak_1720	1000	.	211.360764	3.882791	-1	83
1	160358963	160359126	peak_1729	1000	.	207.765564	4.094018	-1	95
1	160424646	160424815	peak_1730	1000	.	248.618530	4.413710	-1	104
1	160479705	160479866	peak_1731	1000	.	209.477219	4.203679	-1	91
1	160756302	160756785	peak_1738	626	.	302.371490	4.139008	-1	98
1	161498057	161498235	peak_1747	1000	.	208.831009	4.295906	-1	81
1	163405043	163405212	peak_1761	1000	.	203.240723	4.095984	-1	85
1	163407456	163407639	peak_1762	1000	.	243.914093	4.147114	-1	77
1	163818495	163818671	peak_1767	1000	.	246.801086	4.074903	-1	102
1	164079647	164079979	peak_1769	691	.	229.293091	3.744930	-1	259
1	164314136	164314345	peak_1770	1000	.	234.499405	3.954865	-1	105
1	164486719	164486874	peak_1773	1000	.	222.626938	4.126437	-1	48
1	165183634	165183822	peak_1782	1000	.	250.781906	4.190429	-1	120
1	165743852	165744017	peak_1788	1000	.	243.061905	4.575099	-1	82
1	166013113	166013266	peak_1792	1000	.	205.385681	4.361453	-1	71
1	167939864	167940065	peak_1807	1000	.	296.001312	4.163708	-1	98
1	168000036	168000257	peak_1808	1000	.	235.322174	4.099989	-1	129
1	168599230	168599413	peak_1811	1000	.	236.443436	4.353001	-1	80
1	169918871	169919031	peak_1823	1000	.	205.321762	4.031064	-1	70
1	171571103	171571551	peak_1837	634	.	283.822540	3.882791	-1	357
1	173081971	173082151	peak_1851	1000	.	227.326141	4.024852	-1	91
1	173104089	173104273	peak_1852	1000	.	203.626740	4.028659	-1	119
1	173291370	173291557	peak_1854	1000	.	205.637222	4.208735	-1	90
1	173901612	173901826	peak_1859	982	.	210.176880	3.958352	-1	86
1	174041546	174041712	peak_1860	1000	.	226.241989	4.261745	-1	68
1	174059686	174059900	peak_1861	1000	.	240.831863	3.949525	-1	112
1	174494852	174495077	peak_1866	920	.	206.928375	3.628052	-1	87
1	175207169	175207348	peak_1872	1000	.	310.848938	4.862957	-1	117
1	175527040	175527230	peak_1877	1000	.	234.410339	4.139008	-1	105
1	175539133	175539336	peak_1878	1000	.	240.790131	4.136426	-1	123
1	175774030	175774170	peak_1883	1000	.	207.456741	4.034026	-1	90
1	176607881	176608054	peak_1893	1000	.	280.348053	4.526046	-1	81
1	177160240	177160392	peak_1895	1000	.	204.517853	4.016327	-1	80
1	177376795	177376981	peak_1896	1000	.	233.175949	4.095419	-1	125
1	177689985	177690202	peak_1900	925	.	200.742935	3.793103	-1	120
1	177864005	177864548	peak_1902	375	.	203.737793	3.057348	-1	177
1	178805363	178805577	peak_1912	1000	.	235.707870	3.884023	-1	116
1	181589446	181589608	peak_1949	1000	.	205.333954	4.210273	-1	102
1	182313062	182313267	peak_1955	1000	.	214.686249	3.827388	-1	140
1	182505791	182505950	peak_1960	1000	.	231.979294	4.261745	-1	45
1	182771201	182771409	peak_1963	1000	.	259.273560	4.136190	-1	85
1	185992541	185992716	peak_1991	1000	.	206.220978	3.882310	-1	45
1	186066789	186066945	peak_1993	1000	.	247.906265	4.429942	-1	94
1	186210331	186210801	peak_1994	543	.	255.412643	3.442442	-1	76
1	186269999	186270145	peak_1995	1000	.	219.948822	4.235089	-1	79
1	186699881	186700091	peak_2000	1000	.	232.083038	4.240892	-1	103
1	186754922	186755160	peak_2001	941	.	223.865616	3.613258	-1	119
1	186792504	186792686	peak_2003	1000	.	205.599197	4.024852	-1	104
1	186981002	186981169	peak_2004	1000	.	206.201508	4.272428	-1	93
1	187048304	187048537	peak_2005	887	.	206.600143	3.736952	-1	54
1	187398491	187398662	peak_2013	1000	.	243.712662	4.343253	-1	75
1	189164489	189164658	peak_2029	1000	.	200.035126	3.857956	-1	83
1	189431251	189431422	peak_2032	1000	.	257.658142	4.297117	-1	116
1	189781263	189781420	peak_2037	1000	.	246.743332	4.401709	-1	54
1	191663805	191664160	peak_2061	598	.	212.198822	3.428528	-1	68
1	192252850	192253062	peak_2065	975	.	206.627151	4.003378	-1	101
1	192606130	192606342	peak_2068	1000	.	213.011703	4.217695	-1	103
1	193413254	193413547	peak_2074	909	.	266.218231	3.742096	-1	110
1	193940337	193940510	peak_2080	1000	.	229.000198	4.360365	-1	77
1	194422242	194422420	peak_2083	1000	.	213.558609	4.309217	-1	97
1	194541335	194541988	peak_2088	353	.	230.220551	3.078019	-1	555
1	196043137	196043462	peak_2098	786	.	255.316360	4.117384	-1	98
1	196309074	196309229	peak_2106	1000	.	206.264725	3.928888	-1	53
1	197405589	197405724	peak_2114	1000	.	227.389618	3.898382	-1	91
1	198646658	198647050	peak_2124	574	.	224.958862	3.386425	-1	73
1	200811970	200812162	peak_2149	1000	.	243.414841	4.303244	-1	85
1	200841979	200842133	peak_2150	1000	.	200.283783	4.126259	-1	91
1	201013738	201013922	peak_2152	1000	.	211.437073	4.201372	-1	93
1	201032695	201032859	peak_2153	1000	.	218.382050	4.377437	-1	75
1	201196165	201196379	peak_2155	1000	.	255.743805	4.038167	-1	89
1	202180099	202180249	peak_2177	1000	.	201.323486	4.262905	-1	71
1	202612187	202612386	peak_2180	1000	.	248.515045	4.335089	-1	96
1	202755767	202755959	peak_2181	1000	.	211.990891	3.876407	-1	115
1	202938871	202939054	peak_2182	1000	.	219.008499	4.345879	-1	109
1	203272733	203273098	peak_2185	754	.	275.253265	3.587431	-1	304
1	203540354	203540532	peak_2189	1000	.	227.894241	3.975197	-1	105
1	203655582	203655764	peak_2192	1000	.	268.190643	4.749910	-1	90
1	204166886	204167254	peak_2197	623	.	229.129623	4.141368	-1	260
1	210041767	210041945	peak_2224	1000	.	239.333786	4.114841	-1	97
1	211214153	211214308	peak_2243	1000	.	245.628250	4.091796	-1	94
1	211696746	211697075	peak_2245	677	.	222.731216	3.992122	-1	207
1	214872413	214872599	peak_2249	1000	.	229.791718	4.101059	-1	106
1	215368837	215369037	peak_2255	1000	.	218.611603	4.079636	-1	96
1	215377969	215378131	peak_2256	1000	.	216.019211	4.345879	-1	88
1	215383458	215383614	peak_2257	1000	.	206.148773	4.258714	-1	67
1	215574906	215575088	peak_2260	1000	.	229.955139	4.254981	-1	104
1	215823138	215823317	peak_2264	1000	.	224.452591	4.170881	-1	113
1	215944845	215945574	peak_2268	320	.	232.988586	3.274214	-1	473
1	216462335	216462487	peak_2275	1000	.	201.966629	4.138244	-1	91
1	220187317	220187485	peak_2298	1000	.	200.132721	3.767175	-1	72
1	223010283	223010531	peak_2321	967	.	239.825058	3.854650	-1	92
1	227443875	227444275	peak_2360	644	.	257.784363	3.439986	-1	191
1	227951102	227951262	peak_2363	1000	.	211.332336	3.976472	-1	96
1	229584046	229584211	peak_2375	1000	.	219.586075	4.123531	-1	71
1	231041333	231041489	peak_2383	1000	.	222.624710	4.276638	-1	54
1	231650087	231650240	peak_2387	1000	.	213.344391	4.095984	-1	62
1	232123137	232123284	peak_2391	1000	.	220.224716	4.092718	-1	56
1	232293559	232293726	peak_2393	1000	.	235.723038	4.312214	-1	97
1	232742119	232742312	peak_2397	1000	.	292.188141	4.713371	-1	96
1	233005475	233005642	peak_2398	1000	.	221.131638	3.993741	-1	71
1	233325582	233326060	peak_2401	857	.	409.434692	3.797093	-1	362
1	234393067	234393228	peak_2412	1000	.	205.575241	4.105534	-1	65
1	236264442	236264784	peak_2431	641	.	219.319778	3.918306	-1	80
1	236464032	236464228	peak_2446	1000	.	258.853943	4.273030	-1	71
1	237179427	237179603	peak_2461	1000	.	222.558853	4.221087	-1	95
1	237717105	237717535	peak_2472	550	.	236.641968	3.812762	-1	61
1	238634067	238634270	peak_2481	1000	.	211.526886	4.050720	-1	118
1	239017277	239017451	peak_2484	1000	.	201.304382	4.168094	-1	72
1	239340797	239340981	peak_2485	1000	.	203.451233	3.942229	-1	88
1	240367415	240367688	peak_2498	734	.	200.427643	3.759848	-1	206
1	242534474	242534650	peak_2519	1000	.	221.139450	4.163633	-1	79
1	242948203	242948378	peak_2522	1000	.	275.527740	4.581884	-1	100
1	243380491	243380763	peak_2532	826	.	224.671539	3.521795	-1	87
1	244214404	244214576	peak_2542	1000	.	207.627060	4.136190	-1	85
1	244654026	244654180	peak_2543	1000	.	220.301086	4.250515	-1	46
1	245487113	245487780	peak_2551	704	.	469.480286	3.770558	-1	117
1	245734187	245734375	peak_2556	1000	.	238.580643	4.046618	-1	75
1	245893987	245894514	peak_2559	497	.	261.780701	3.438406	-1	401
1	246044968	246045132	peak_2560	1000	.	201.144180	4.200651	-1	98
1	246516553	246516738	peak_2567	1000	.	209.438629	3.987674	-1	108
1	246693055	246693226	peak_2569	1000	.	252.535400	4.631102	-1	88
1	249331555	249332040	peak_2585	468	.	226.949188	3.438406	-1	375
1	250375370	250375557	peak_2594	1000	.	226.101868	4.218046	-1	99
1	252539731	252539906	peak_2605	1000	.	238.070786	4.516922	-1	74
1	253190104	253190271	peak_2611	1000	.	203.918518	3.876407	-1	76
1	253658094	253658358	peak_2640	870	.	229.784470	3.656093	-1	86
1	253704836	253705024	peak_2658	1000	.	230.106674	4.232871	-1	93
1	253864710	253864898	peak_2668	1000	.	225.946259	4.294531	-1	120
1	254542970	254543189	peak_2680	944	.	206.792709	3.813454	-1	121
1	255043511	255043687	peak_2687	1000	.	226.176895	4.258714	-1	117
1	255163695	255163891	peak_2690	1000	.	213.556580	3.962076	-1	99
1	255368591	255368779	peak_2692	1000	.	225.881714	4.319578	-1	110
1	255579370	255579533	peak_2694	1000	.	267.900421	4.466327	-1	92
1	255781362	255781537	peak_2695	1000	.	261.664612	4.431489	-1	86
1	256095814	256095999	peak_2697	1000	.	252.029266	4.361093	-1	93
1	257425898	257426309	peak_2701	578	.	237.628693	3.908931	-1	320
1	260483731	260484198	peak_2707	445	.	208.011032	3.165079	-1	152
1	260779819	260779964	peak_2711	1000	.	213.933044	3.983899	-1	102
1	262603188	262603483	peak_2751	703	.	207.372940	3.864726	-1	132
1	262630083	262630317	peak_2756	973	.	227.657272	3.852430	-1	104
1	263166041	263166208	peak_2762	1000	.	232.001373	4.350804	-1	104
1	263669289	263670008	peak_2772	470	.	337.763397	3.206134	-1	379
1	264263299	264263768	peak_2786	437	.	205.144058	3.564148	-1	89
1	265149244	265149508	peak_2795	772	.	203.915482	3.587431	-1	106
1	266204211	266204622	peak_2813	795	.	326.917267	4.830355	-1	110
1	267538882	267539023	peak_2821	1000	.	218.754761	4.030696	-1	73
1	271229204	271229381	peak_2910	1000	.	200.952255	4.068888	-1	116
1	272715876	272716061	peak_2924	1000	.	200.917938	4.036993	-1	97
1	272854777	272855088	peak_2934	791	.	245.906921	3.468073	-1	108
1	272888124	272888417	peak_2935	739	.	216.473389	3.743337	-1	111
1	273789098	273789317	peak_3008	1000	.	264.714569	3.900749	-1	124
2	393707	393921	peak_3066	999	.	213.719208	4.239712	-1	104
2	774234	774748	peak_3125	564	.	289.884430	3.340782	-1	112
2	1086081	1086231	peak_3172	1000	.	204.137985	4.151358	-1	52
2	1454566	1454813	peak_3250	1000	.	352.590607	4.206101	-1	151
2	1471315	1471564	peak_3253	838	.	208.710861	3.622145	-1	159
2	2541435	2541827	peak_3350	544	.	213.420197	3.339054	-1	106
2	3219806	3220143	peak_3359	712	.	239.981064	3.582956	-1	212
2	4768377	4768535	peak_3383	1000	.	218.970261	4.369429	-1	76
2	5429379	5429593	peak_3428	992	.	212.356186	4.008314	-1	98
2	5819540	5819907	peak_3438	587	.	215.607422	3.730713	-1	266
2	6188410	6188625	peak_3451	1000	.	276.021027	4.471027	-1	118
2	6204315	6204473	peak_3452	1000	.	200.621765	4.211915	-1	74
2	6687379	6687538	peak_3478	1000	.	217.383774	4.098915	-1	109
2	7713459	7713636	peak_3508	1000	.	227.550507	4.276134	-1	97
2	8782307	8782858	peak_3543	657	.	362.269653	3.528869	-1	120
2	8808065	8808263	peak_3544	1000	.	206.417847	3.740819	-1	126
2	9703856	9704021	peak_3575	1000	.	215.128418	4.190226	-1	89
2	9983712	9984047	peak_3583	847	.	283.848358	3.816927	-1	169
2	10205195	10205387	peak_3588	1000	.	201.794312	3.816405	-1	75
2	10393690	10394134	peak_3654	478	.	212.177643	3.402700	-1	82
2	10496493	10496708	peak_3678	1000	.	270.725281	4.460781	-1	112
2	11106403	11106578	peak_3710	1000	.	214.286057	4.170827	-1	70
2	11749625	11749936	peak_3715	806	.	250.725189	3.447539	-1	47
2	11939575	11940109	peak_3721	488	.	260.519745	3.477435	-1	436
2	11964837	11965233	peak_3723	545	.	215.863678	4.227437	-1	109
2	13051073	13051400	peak_3754	1000	.	359.623474	4.307896	-1	117
2	13066219	13066824	peak_3757	676	.	408.677704	3.639421	-1	87
2	13286178	13286355	peak_3769	1000	.	223.705475	4.243452	-1	73
2	13368300	13368937	peak_3772	323	.	205.818375	3.310037	-1	342
2	13572853	13573165	peak_3787	859	.	267.934357	3.937800	-1	64
2	13623118	13623418	peak_3795	682	.	204.520782	3.578185	-1	83
2	13779842	13780050	peak_3802	978	.	203.512405	3.885539	-1	91
2	13800716	13800877	peak_3805	1000	.	201.892975	3.875766	-1	79
2	14262219	14262385	peak_3817	1000	.	253.191772	4.356946	-1	88
2	14293996	14294209	peak_3838	1000	.	250.737808	4.369235	-1	114
2	14470797	14470993	peak_3851	1000	.	232.224533	4.138825	-1	79
2	14652123	14652309	peak_3856	1000	.	251.091354	4.211446	-1	129
2	15319461	15319650	peak_3874	1000	.	234.253952	4.008132	-1	71
2	15478008	15478185	peak_3883	1000	.	235.984192	4.163979	-1	60
2	15771352	15771522	peak_3886	1000	.	225.509567	4.090369	-1	102
2	16322344	16322511	peak_3899	1000	.	247.401703	4.440989	-1	67
2	18762543	18762714	peak_3929	1000	.	218.289185	4.376123	-1	86
2	18828657	18828809	peak_3930	1000	.	255.533386	4.374079	-1	99
2	19028323	19028495	peak_3933	1000	.	213.130768	4.088872	-1	93
2	19660938	19661119	peak_3935	1000	.	201.956818	3.990302	-1	111
2	19923064	19923284	peak_3936	1000	.	254.861572	3.929557	-1	129
2	20097119	20097327	peak_3937	1000	.	215.941605	4.104071	-1	103
2	21145172	21145342	peak_3940	1000	.	224.684250	4.107931	-1	92
2	22375830	22376060	peak_3947	1000	.	303.930084	4.540674	-1	141
2	26837085	26837263	peak_3968	1000	.	201.775620	3.964567	-1	97
2	28562183	28562336	peak_4020	1000	.	213.234650	4.262354	-1	60
2	29180145	29180315	peak_4025	1000	.	205.996643	4.147717	-1	95
2	31452645	31452815	peak_4039	1000	.	213.170242	4.028070	-1	73
2	31651447	31651641	peak_4041	1000	.	278.250183	4.370200	-1	85
2	32607594	32607979	peak_4046	715	.	275.232117	3.837754	-1	299
2	32842296	32842455	peak_4053	1000	.	202.440033	3.959284	-1	94
2	34318765	34319067	peak_4062	812	.	245.258972	4.013690	-1	225
2	34491176	34491389	peak_4064	1000	.	230.552963	4.176621	-1	110
2	34858594	34858761	peak_4065	1000	.	298.292084	4.517691	-1	93
2	35544931	35545348	peak_4077	548	.	228.629517	3.866508	-1	78
2	36287283	36287442	peak_4083	1000	.	202.524673	3.994888	-1	104
2	36643905	36644093	peak_4090	1000	.	240.333115	4.107190	-1	115
2	38309642	38309842	peak_4106	1000	.	210.518555	4.235089	-1	91
2	38657789	38657957	peak_4107	1000	.	223.994492	4.100581	-1	102
2	38868663	38868811	peak_4110	1000	.	207.382553	4.091794	-1	74
2	41364264	41364463	peak_4138	1000	.	274.577026	4.414855	-1	97
2	41792673	41792829	peak_4152	1000	.	237.354218	4.497443	-1	82
2	41917985	41918168	peak_4155	1000	.	211.732285	4.126437	-1	97
2	42133033	42133227	peak_4157	1000	.	211.195007	3.876251	-1	118
2	42428976	42429130	peak_4160	1000	.	223.065277	4.176621	-1	98
2	44247719	44248188	peak_4168	479	.	224.754044	3.266165	-1	365
2	44317638	44317965	peak_4170	754	.	246.656387	4.029358	-1	240
2	45980867	45981107	peak_4185	998	.	239.629822	3.852430	-1	122
2	46905412	46905614	peak_4190	1000	.	242.667389	4.616555	-1	87
2	47785574	47785747	peak_4195	1000	.	222.292450	4.100581	-1	80
2	48529981	48530167	peak_4199	1000	.	218.048233	3.938820	-1	117
2	48854105	48854263	peak_4206	1000	.	208.430588	4.168795	-1	79
2	49558178	49558381	peak_4211	1000	.	206.399689	4.042643	-1	114
2	49886676	49886821	peak_4218	1000	.	215.004608	4.240022	-1	90
2	50261752	50261938	peak_4225	1000	.	236.171463	4.223026	-1	104
2	51418495	51418718	peak_4316	1000	.	232.695572	3.564023	-1	110
2	51475807	51476337	peak_4333	486	.	257.688202	3.333592	-1	457
2	51604878	51605225	peak_4348	580	.	201.411392	3.417915	-1	263
2	52337992	52338394	peak_4368	546	.	219.629028	3.821494	-1	105
2	52412193	52412384	peak_4370	1000	.	289.788116	4.582648	-1	80
2	52746007	52746274	peak_4378	989	.	264.024597	3.622145	-1	153
2	52900666	52900944	peak_4379	765	.	212.807297	3.764535	-1	63
2	53338511	53338683	peak_4387	1000	.	254.059464	4.398480	-1	69
2	53615442	53615663	peak_4389	1000	.	244.990540	3.866690	-1	118
2	53703960	53704139	peak_4391	1000	.	214.823410	3.908604	-1	114
2	54800550	54800756	peak_4393	1000	.	218.173264	3.804604	-1	119
2	55864946	55865101	peak_4402	1000	.	220.375900	4.159983	-1	64
2	55987221	55987384	peak_4403	1000	.	200.753250	4.056857	-1	78
2	56146921	56147083	peak_4406	1000	.	203.581192	4.117384	-1	98
2	56386717	56387066	peak_4411	674	.	235.345444	3.639509	-1	99
2	56870595	56871343	peak_4420	345	.	257.838348	3.271747	-1	399
2	57506797	57507610	peak_4436	353	.	287.193054	3.079282	-1	229
2	57568240	57568543	peak_4438	750	.	227.200409	3.492661	-1	130
2	58225787	58225949	peak_4458	1000	.	209.579025	4.153944	-1	76
2	58361523	58361810	peak_4463	885	.	253.970398	3.748848	-1	152
2	58635911	58636097	peak_4471	1000	.	227.162704	4.343253	-1	89
2	59593387	59593547	peak_4500	1000	.	247.997696	4.285458	-1	113
2	59622438	59622599	peak_4504	1000	.	231.708771	4.319943	-1	58
2	60274359	60274521	peak_4518	1000	.	217.328140	4.080464	-1	85
2	60322584	60322736	peak_4520	1000	.	211.268814	4.297064	-1	65
2	61170650	61170817	peak_4541	1000	.	211.054901	4.162890	-1	96
2	61473495	61473713	peak_4550	960	.	209.305084	3.746662	-1	127
2	61507870	61508028	peak_4551	1000	.	208.892334	4.249619	-1	81
2	61986090	61986415	peak_4567	621	.	201.931686	3.644640	-1	66
2	62040740	62041140	peak_4576	578	.	231.156372	3.589335	-1	116
2	62969466	62969672	peak_4610	1000	.	278.125671	4.536645	-1	110
2	63490393	63490542	peak_4617	1000	.	203.386261	4.077665	-1	66
2	63628038	63628570	peak_4621	387	.	206.106140	3.213968	-1	187
2	63869430	63869778	peak_4626	602	.	209.387527	3.662182	-1	255
2	64318305	64318678	peak_4637	691	.	257.575867	3.833204	-1	81
2	65199998	65200538	peak_4665	411	.	221.979950	3.249592	-1	482
2	67101373	67101563	peak_4730	1000	.	242.453934	4.450624	-1	74
2	68364924	68365342	peak_4747	500	.	208.853088	3.446199	-1	120
2	68712912	68713275	peak_4758	586	.	212.886658	3.582956	-1	75
2	69617859	69618037	peak_4786	1000	.	223.312592	4.190226	-1	91
2	70109894	70110347	peak_4806	452	.	204.935226	3.346768	-1	342
2	70139414	70139626	peak_4807	1000	.	239.019775	4.176621	-1	105
2	70554148	70554294	peak_4813	1000	.	250.263947	4.261411	-1	65
2	70830355	70830530	peak_4821	1000	.	213.787384	4.112915	-1	115
2	71216137	71216315	peak_4832	1000	.	241.061844	4.272428	-1	72
2	71506811	71507405	peak_4840	417	.	247.483978	3.751402	-1	337
2	72201473	72201838	peak_4854	1000	.	473.774078	4.191848	-1	246
2	72258783	72259035	peak_4857	813	.	204.900589	3.877933	-1	127
2	73084949	73085180	peak_4877	1000	.	284.992065	4.044757	-1	59
2	74710458	74710829	peak_4913	616	.	228.407394	3.391786	-1	313
2	75172607	75172922	peak_4922	783	.	246.549866	3.399577	-1	203
2	75524859	75525114	peak_4934	915	.	233.282852	3.559120	-1	157
2	75564750	75564952	peak_4936	1000	.	250.527023	4.138825	-1	93
2	75620529	75620713	peak_4938	1000	.	228.581436	4.098871	-1	77
2	76159742	76160158	peak_4955	522	.	217.053650	3.637472	-1	293
2	76193001	76193154	peak_4956	1000	.	210.479782	4.062794	-1	74
2	76331950	76332133	peak_4959	1000	.	212.214172	4.217695	-1	105
2	76780600	76780769	peak_4984	1000	.	229.425507	4.190626	-1	100
2	78591556	78591721	peak_5049	1000	.	237.353851	4.190429	-1	76
2	80698955	80699115	peak_5086	1000	.	224.612808	4.243452	-1	52
2	81252595	81252771	peak_5094	1000	.	223.934204	3.955263	-1	120
2	82809638	82809837	peak_5123	1000	.	314.129547	4.870893	-1	94
2	82833303	82833478	peak_5124	1000	.	243.367050	4.288574	-1	77
2	83796101	83796310	peak_5129	1000	.	231.370163	4.036541	-1	125
2	83913839	83914016	peak_5133	1000	.	202.499100	4.104795	-1	73
2	84078133	84078284	peak_5136	1000	.	202.242142	3.995540	-1	61
2	84386199	84386372	peak_5139	1000	.	214.458664	4.066463	-1	92
2	84527552	84527729	peak_5140	1000	.	215.275055	4.422999	-1	117
2	84688582	84688769	peak_5144	1000	.	246.045410	4.139008	-1	81
2	85005667	85005830	peak_5147	1000	.	209.651611	4.157080	-1	84
2	85134137	85134313	peak_5148	1000	.	205.117355	4.151890	-1	103
2	85142766	85142998	peak_5149	920	.	213.395401	3.564148	-1	110
2	85623501	85623686	peak_5150	1000	.	223.134247	4.433999	-1	88
2	85796116	85796285	peak_5152	1000	.	250.280701	4.287069	-1	79
2	88079888	88080089	peak_5174	1000	.	274.935120	4.386399	-1	110
2	88981014	88981195	peak_5182	1000	.	258.487518	4.512869	-1	103
2	89352460	89352670	peak_5188	955	.	200.652039	4.180044	-1	87
2	89623303	89623476	peak_5191	1000	.	213.563202	4.059757	-1	64
2	89782871	89783054	peak_5192	1000	.	200.467285	4.042643	-1	86
2	90183190	90183639	peak_5198	530	.	238.014832	3.775282	-1	90
2	90599280	90599486	peak_5202	1000	.	235.779495	3.900763	-1	81
2	91753252	91753427	peak_5213	1000	.	225.546936	4.312214	-1	76
2	92494598	92494805	peak_5216	1000	.	264.325989	4.433999	-1	110
2	95767126	95767809	peak_5242	320	.	218.519577	3.362339	-1	210
2	95840677	95840807	peak_5246	1000	.	207.037674	3.990302	-1	39
2	97563247	97563532	peak_5253	1000	.	372.201233	4.664889	-1	77
2	97967659	97967810	peak_5259	1000	.	208.470276	4.150039	-1	87
2	98712507	98712851	peak_5268	586	.	201.499969	3.153423	-1	109
2	98994301	98994495	peak_5271	1000	.	222.819992	3.990302	-1	122
2	100201568	100201718	peak_5280	1000	.	201.417358	4.009041	-1	72
2	100281194	100281345	peak_5281	1000	.	216.694244	4.025923	-1	63
2	101724032	101724289	peak_5289	921	.	236.591568	3.521863	-1	129
2	102201939	102202145	peak_5292	1000	.	249.236603	4.328501	-1	117
2	102977348	102977518	peak_5302	1000	.	234.903076	4.364732	-1	69
2	103008900	103009096	peak_5303	1000	.	208.385925	3.962934	-1	91
2	103211684	103211845	peak_5304	1000	.	202.717590	3.777773	-1	50
2	104116144	104116324	peak_5311	1000	.	298.936005	4.753271	-1	90
2	104906644	104906817	peak_5317	1000	.	206.690109	4.232502	-1	79
2	105273921	105274073	peak_5323	1000	.	214.865204	4.080464	-1	86
2	106016425	106016580	peak_5330	1000	.	220.903152	4.243452	-1	74
2	107192820	107192963	peak_5338	1000	.	202.528885	4.074903	-1	91
2	107329788	107329924	peak_5339	1000	.	200.284317	4.109854	-1	64
2	108296103	108296311	peak_5352	1000	.	226.647690	3.984061	-1	78
2	108749926	108750077	peak_5356	1000	.	201.353912	3.981071	-1	80
2	108962353	108962535	peak_5357	1000	.	239.721848	4.270705	-1	66
2	109599013	109599680	peak_5364	729	.	486.220551	3.984848	-1	229
2	109909198	109909623	peak_5367	546	.	231.995178	3.088114	-1	240
2	110916531	110916711	peak_5375	1000	.	201.809784	4.036541	-1	111
2	111191461	111191643	peak_5377	1000	.	216.192108	4.107190	-1	73
2	111229825	111229982	peak_5379	1000	.	214.054779	4.130306	-1	97
2	112180040	112180205	peak_5386	1000	.	259.556702	4.367386	-1	93
2	113040246	113040416	peak_5389	1000	.	218.237625	4.209918	-1	77
2	113130845	113131007	peak_5390	1000	.	203.910721	4.050720	-1	61
2	114625056	114625250	peak_5399	1000	.	215.627411	3.990302	-1	90
2	115418267	115418434	peak_5402	1000	.	212.676956	4.217560	-1	94
2	115746655	115747018	peak_5427	663	.	240.567505	3.280556	-1	287
2	116252866	116253059	peak_5430	1000	.	222.544586	4.459593	-1	109
2	116411933	116412070	peak_5432	1000	.	225.102585	4.045475	-1	63
2	117835248	117835419	peak_5442	1000	.	224.006134	4.320396	-1	89
2	119045362	119045727	peak_5452	616	.	225.015411	3.628211	-1	249
2	120370339	120370511	peak_5469	1000	.	221.396790	4.279509	-1	112
2	121857426	121857915	peak_5476	568	.	277.775604	3.510990	-1	374
2	122175810	122176039	peak_5477	1000	.	249.661835	4.009487	-1	118
2	123679451	123679640	peak_5487	1000	.	223.780411	4.294531	-1	81
2	123864614	123864769	peak_5488	1000	.	212.594513	4.247916	-1	81
2	123889745	123890153	peak_5489	647	.	263.816132	4.162346	-1	104
2	125678831	125679013	peak_5497	1000	.	241.047211	4.496265	-1	103
2	126411146	126411352	peak_5503	1000	.	281.952911	4.587880	-1	91
2	128611679	128611854	peak_5508	1000	.	209.046066	3.842881	-1	80
2	128799919	128800093	peak_5509	1000	.	235.860672	4.299289	-1	86
2	130262750	130262939	peak_5518	1000	.	209.354370	4.021358	-1	109
2	130337757	130338160	peak_5519	565	.	227.803345	4.019295	-1	88
2	133737950	133738120	peak_5540	1000	.	225.857391	4.290840	-1	100
2	135492819	135493430	peak_5564	488	.	298.066467	3.591896	-1	59
2	136315765	136316185	peak_5571	522	.	219.218597	3.368971	-1	365
2	137321574	137321754	peak_5589	1000	.	200.035583	4.102191	-1	75
2	139571317	139571644	peak_5602	641	.	209.694168	3.123602	-1	241
2	139980077	139980259	peak_5604	1000	.	214.805771	4.081683	-1	76
2	141693817	141694507	peak_5648	298	.	205.383743	3.582129	-1	598
2	142974048	142974207	peak_5699	1000	.	237.253708	4.314315	-1	90
2	143060019	143060234	peak_5717	1000	.	251.015717	4.138529	-1	130
2	143216995	143217230	peak_5725	1000	.	238.035980	3.825870	-1	155
2	143486322	143486915	peak_5733	424	.	251.689316	3.402700	-1	112
2	147255466	147255845	peak_5758	599	.	226.888504	3.521106	-1	78
2	147457668	147457824	peak_5761	1000	.	214.860001	4.273057	-1	86
2	150431898	150432083	peak_5793	1000	.	224.953629	4.050255	-1	86
2	150929668	150929992	peak_5821	642	.	207.928116	3.616799	-1	239
2	151170981	151171168	peak_5843	1000	.	217.918182	4.172839	-1	75
2	151397217	151397632	peak_5877	583	.	241.788116	3.553625	-1	352
2	151908144	151908509	peak_5906	657	.	239.780060	3.408741	-1	254
3	175066	175437	peak_5916	578	.	214.512589	4.095984	-1	115
3	1076267	1076564	peak_5994	887	.	263.305267	3.453501	-1	204
3	1255902	1256252	peak_6002	604	.	211.417618	3.407309	-1	112
3	2146512	2146715	peak_6046	1000	.	220.030228	3.866897	-1	112
3	3690637	3690876	peak_6057	868	.	207.476242	3.405208	-1	98
3	4080606	4080780	peak_6071	1000	.	222.028732	4.138527	-1	97
3	4291037	4291199	peak_6081	1000	.	208.532837	4.074903	-1	100
3	7118054	7118218	peak_6119	1000	.	206.527039	4.048790	-1	72
3	8158578	8158934	peak_6175	639	.	227.470276	3.685457	-1	203
3	8321448	8322081	peak_6181	376	.	237.797775	3.504134	-1	564
3	8797966	8798279	peak_6215	1000	.	345.450256	4.585468	-1	106
3	9147354	9147669	peak_6218	697	.	219.441956	3.592288	-1	202
3	10679661	10679819	peak_6239	1000	.	221.723602	3.997120	-1	62
3	10699317	10699485	peak_6240	1000	.	203.863464	3.882310	-1	91
3	16421608	16421801	peak_6263	1000	.	210.588348	3.864726	-1	114
3	16581612	16581763	peak_6265	1000	.	200.590515	4.034543	-1	91
3	16746022	16746179	peak_6269	1000	.	215.544357	4.185199	-1	63
3	18168697	18168877	peak_6315	1000	.	205.400497	4.217676	-1	87
3	18563462	18563789	peak_6330	694	.	226.950592	3.643154	-1	255
3	18607384	18607566	peak_6334	1000	.	209.414841	3.933208	-1	107
3	19456859	19457426	peak_6345	379	.	214.971924	3.393443	-1	263
3	19992432	19992608	peak_6353	1000	.	282.420471	4.810367	-1	91
3	20564919	20565092	peak_6357	1000	.	209.589630	3.994859	-1	96
3	20877254	20877421	peak_6359	1000	.	277.321594	4.615471	-1	75
3	21138490	21138694	peak_6362	1000	.	221.306152	4.208992	-1	96
3	21157255	21157444	peak_6363	1000	.	235.102142	3.974806	-1	95
3	21263659	21263870	peak_6364	1000	.	325.806519	4.566801	-1	120
3	21522234	21522398	peak_6366	1000	.	201.309723	4.049706	-1	85
3	21566711	21566883	peak_6367	1000	.	214.972672	4.155879	-1	74
3	21603125	21603546	peak_6375	591	.	248.985794	4.188241	-1	65
3	21616204	21616642	peak_6380	634	.	277.520081	3.670151	-1	307
3	21637558	21637871	peak_6384	705	.	220.572617	3.507158	-1	265
3	22075113	22075352	peak_6393	1000	.	240.797119	3.761588	-1	150
3	22406889	22407071	peak_6396	1000	.	240.192398	4.086600	-1	96
3	22780261	22780441	peak_6407	1000	.	204.299576	3.957637	-1	63
3	22854632	22855108	peak_6412	479	.	227.889587	3.175917	-1	380
3	23081651	23081824	peak_6414	1000	.	212.518036	4.222724	-1	72
3	24079130	24079539	peak_6424	539	.	220.420441	3.546665	-1	318
3	25374320	25374634	peak_6439	643	.	201.864990	3.917932	-1	67
3	25756156	25756664	peak_6441	407	.	206.925385	3.278544	-1	65
3	26087577	26087764	peak_6447	1000	.	209.874481	4.417141	-1	96
3	27164968	27165242	peak_6461	909	.	249.194550	3.643941	-1	155
3	27864897	27865080	peak_6465	1000	.	211.345505	3.988625	-1	105
3	28245301	28245485	peak_6466	1000	.	205.610077	4.109410	-1	79
3	28253340	28253518	peak_6467	1000	.	222.187805	4.201372	-1	91
3	28948036	28948390	peak_6496	736	.	260.718384	3.662802	-1	292
3	30295206	30295387	peak_6503	1000	.	220.238174	3.879950	-1	96
3	30497935	30498122	peak_6505	1000	.	251.407089	4.490758	-1	99
3	30583572	30583741	peak_6506	1000	.	232.207230	4.273486	-1	83
3	30640675	30640865	peak_6508	1000	.	210.178146	3.852430	-1	62
3	30859941	30860120	peak_6510	1000	.	229.211563	4.244056	-1	81
3	31018256	31018748	peak_6512	915	.	450.118958	3.926937	-1	303
3	31478659	31478824	peak_6518	1000	.	206.314117	3.849432	-1	59
3	31481450	31481615	peak_6519	1000	.	207.973129	4.062794	-1	93
3	32300424	32300812	peak_6534	774	.	300.475708	4.388177	-1	116
3	32353115	32353506	peak_6536	542	.	211.952225	3.571357	-1	100
3	32888553	32888862	peak_6544	975	.	301.214752	4.197878	-1	93
3	33667290	33667478	peak_6551	1000	.	272.550293	4.240623	-1	65
3	34039190	34039571	peak_6557	674	.	256.809113	4.050720	-1	280
3	34214976	34215121	peak_6558	1000	.	204.840363	4.063730	-1	58
3	36408458	36408673	peak_6566	955	.	205.429306	3.850027	-1	103
3	38114088	38114416	peak_6614	670	.	219.812653	3.685457	-1	99
3	38369731	38369902	peak_6619	1000	.	207.322235	4.042643	-1	81
3	39525643	39526202	peak_6649	590	.	329.557800	3.729980	-1	472
3	40263379	40263997	peak_6713	344	.	212.371460	3.576322	-1	277
3	40402281	40402641	peak_6721	650	.	234.157349	4.104795	-1	240
3	40513625	40513920	peak_6729	751	.	221.614319	3.342183	-1	173
3	40545605	40545979	peak_6731	558	.	208.670212	3.346353	-1	96
3	40963334	40963668	peak_6757	763	.	254.859253	3.722563	-1	229
3	41179753	41180310	peak_6786	389	.	216.447632	3.200999	-1	394
3	41446602	41446746	peak_6809	1000	.	273.388184	4.538020	-1	76
3	41611202	41611441	peak_6829	924	.	220.743637	3.703315	-1	141
3	41621646	41622143	peak_6830	600	.	298.303802	4.319943	-1	437
3	41826332	41826705	peak_6841	702	.	261.860443	3.306991	-1	268
3	43493141	43493317	peak_6874	1000	.	227.964157	4.322836	-1	95
3	43725193	43725400	peak_6879	1000	.	244.541336	4.375866	-1	110
3	43811387	43811612	peak_6883	1000	.	233.259354	4.079636	-1	117
3	44742061	44742262	peak_6897	1000	.	219.568695	3.804604	-1	121
3	45775825	45776141	peak_6904	653	.	206.324951	3.389598	-1	140
3	46265011	46265181	peak_6912	1000	.	224.937927	4.353001	-1	73
3	46748364	46748653	peak_6919	695	.	200.823929	3.764674	-1	57
3	47010696	47010868	peak_6924	1000	.	216.817703	4.337216	-1	86
3	48685829	48686203	peak_6935	581	.	217.359940	3.384341	-1	313
3	49266609	49266821	peak_6939	1000	.	215.731064	3.850027	-1	124
3	49513310	49513602	peak_6942	691	.	201.763107	3.876407	-1	181
3	49888173	49888389	peak_6946	1000	.	246.057358	4.247319	-1	112
3	49998162	49998332	peak_6949	1000	.	239.254532	4.414823	-1	108
3	50039413	50039568	peak_6950	1000	.	217.032654	4.104124	-1	96
3	50127551	50127701	peak_6953	1000	.	240.037369	4.217695	-1	84
3	50460590	50460819	peak_6954	960	.	219.895889	3.711625	-1	98
3	50941227	50941433	peak_6958	1000	.	233.024033	3.990545	-1	104
3	53716330	53716541	peak_6976	1000	.	259.901245	3.913530	-1	102
3	53753098	53753594	peak_6977	762	.	377.793365	4.337216	-1	379
3	54850426	54850596	peak_6981	1000	.	249.502838	4.227759	-1	91
3	58468760	58469109	peak_7031	644	.	224.720230	4.054894	-1	81
3	59195464	59195648	peak_7043	1000	.	225.974762	4.130602	-1	104
3	59826780	59826998	peak_7056	1000	.	242.415359	4.049916	-1	90
3	60215097	60215264	peak_7061	1000	.	200.936768	3.992775	-1	68
3	60627345	60627552	peak_7063	1000	.	241.504150	3.973275	-1	89
3	60781985	60782163	peak_7064	1000	.	209.856705	4.108713	-1	102
3	60887072	60887267	peak_7066	1000	.	221.550049	4.155879	-1	96
3	61824004	61824135	peak_7073	1000	.	207.586472	3.938934	-1	70
3	63819430	63819587	peak_7086	1000	.	213.108536	4.145974	-1	91
3	64526099	64526264	peak_7092	1000	.	213.049606	4.200651	-1	64
3	64623227	64623425	peak_7094	1000	.	238.900375	3.976316	-1	79
3	65114082	65114277	peak_7103	1000	.	218.803360	4.165601	-1	86
3	65547728	65547912	peak_7104	1000	.	232.264725	4.109854	-1	99
3	66878233	66878398	peak_7108	1000	.	218.609238	4.281744	-1	98
3	67055397	67055642	peak_7110	855	.	209.524292	3.908398	-1	175
3	67140202	67140390	peak_7111	1000	.	238.200256	4.549604	-1	68
3	68258965	68259112	peak_7127	1000	.	222.413895	4.187716	-1	45
3	68935360	68935822	peak_7147	569	.	262.954773	3.282176	-1	67
3	69052128	69052520	peak_7150	570	.	223.321564	3.677873	-1	79
3	69604586	69604755	peak_7160	1000	.	213.447769	4.162532	-1	73
3	69634118	69634283	peak_7161	1000	.	211.313400	4.248396	-1	80
3	69737395	69737588	peak_7165	1000	.	232.269379	4.170621	-1	85
3	70036553	70036746	peak_7169	1000	.	208.419983	4.267992	-1	95
3	71336761	71336944	peak_7174	1000	.	219.259659	4.092718	-1	105
3	72059607	72059764	peak_7178	1000	.	211.149521	4.289725	-1	71
3	72364145	72364318	peak_7185	1000	.	216.274124	4.150139	-1	76
3	74577268	74577443	peak_7197	1000	.	213.054001	4.107190	-1	97
3	79266833	79266995	peak_7229	1000	.	214.044937	4.112341	-1	78
3	79769471	79769653	peak_7239	1000	.	203.899460	3.947778	-1	91
3	80234089	80234270	peak_7249	1000	.	215.677994	4.271944	-1	96
3	80343394	80343602	peak_7253	1000	.	215.854523	4.008314	-1	98
3	80487552	80487712	peak_7255	1000	.	207.285385	4.210273	-1	76
3	81596966	81597161	peak_7269	1000	.	269.986664	4.506181	-1	84
3	81626786	81627080	peak_7270	764	.	224.481247	3.321699	-1	188
3	81920907	81921309	peak_7271	581	.	233.449631	3.189646	-1	252
3	82411649	82411830	peak_7278	1000	.	213.024460	4.151358	-1	82
3	82961805	82961960	peak_7279	1000	.	215.451813	4.265764	-1	72
3	83023354	83023515	peak_7280	1000	.	248.587906	4.521591	-1	78
3	83752559	83752737	peak_7287	1000	.	227.900681	4.132465	-1	108
3	84512015	84512159	peak_7293	1000	.	231.331314	4.326761	-1	59
3	85380661	85380850	peak_7298	1000	.	222.118408	4.303244	-1	92
3	85747113	85747285	peak_7304	1000	.	236.773102	4.159692	-1	81
3	86471650	86472118	peak_7311	525	.	245.712341	3.447539	-1	345
3	91143104	91143315	peak_7345	1000	.	229.320786	4.030211	-1	86
3	92538706	92538875	peak_7354	1000	.	216.341705	4.107931	-1	82
3	95491133	95491297	peak_7389	1000	.	208.693695	4.208992	-1	79
3	95558593	95558855	peak_7391	829	.	217.126511	3.409466	-1	172
3	96027937	96028093	peak_7392	1000	.	212.377655	4.086294	-1	71
3	96041621	96041774	peak_7393	1000	.	231.410873	4.247860	-1	85
3	96223149	96223348	peak_7398	1000	.	231.680313	4.345768	-1	115
3	96352646	96352801	peak_7400	1000	.	223.733780	4.234753	-1	71
3	97249809	97249963	peak_7408	1000	.	208.699829	4.279754	-1	73
3	97699712	97699880	peak_7421	1000	.	227.693756	4.412765	-1	72
3	97758750	97758936	peak_7422	1000	.	216.269577	3.853966	-1	122
3	99296364	99296531	peak_7443	1000	.	247.148102	4.416449	-1	92
3	100416999	100417168	peak_7444	1000	.	258.408447	4.633354	-1	98
3	102002479	102002643	peak_7457	1000	.	255.496765	4.739096	-1	69
3	103215051	103215252	peak_7467	1000	.	261.084167	4.251951	-1	109
3	103850268	103850515	peak_7473	970	.	239.558273	3.920892	-1	73
3	107371746	107371921	peak_7494	1000	.	228.073593	4.300401	-1	82
3	107884909	107885080	peak_7501	1000	.	212.713486	4.362753	-1	90
3	110024946	110025149	peak_7512	1000	.	207.475555	3.898225	-1	89
3	110066753	110066993	peak_7514	858	.	205.854721	3.814965	-1	86
3	110647267	110647435	peak_7522	1000	.	203.321747	4.117384	-1	99
3	111313322	111313498	peak_7524	1000	.	200.165283	4.129322	-1	110
3	112799940	112800207	peak_7547	834	.	222.728745	3.489250	-1	154
3	112802060	112802390	peak_7548	625	.	206.121094	3.421920	-1	104
3	113131976	113132141	peak_7551	1000	.	217.640091	3.937800	-1	61
3	114238082	114238250	peak_7561	1000	.	263.965302	4.320396	-1	98
3	115493604	115493787	peak_7579	1000	.	223.604218	4.297117	-1	103
3	116801076	116801284	peak_7584	1000	.	211.688919	4.136190	-1	115
3	118501301	118501678	peak_7621	579	.	218.158768	3.275749	-1	116
3	119906877	119907066	peak_7627	1000	.	200.978470	3.929353	-1	60
3	120258629	120258803	peak_7630	1000	.	210.694534	3.994984	-1	113
3	121269146	121269473	peak_7634	706	.	230.827957	3.545188	-1	115
3	121936973	121937162	peak_7647	1000	.	227.533478	3.982159	-1	72
3	122171130	122171305	peak_7648	1000	.	205.356964	3.736607	-1	64
3	122378837	122379159	peak_7655	680	.	218.937622	3.240448	-1	240
3	122395317	122395486	peak_7656	1000	.	211.336197	4.322141	-1	102
3	123366721	123366976	peak_7662	822	.	209.725632	3.463361	-1	60
3	123419314	123419495	peak_7663	1000	.	206.666641	4.256641	-1	79
3	126016675	126016834	peak_7680	1000	.	223.282669	4.141913	-1	98
3	126267725	126267903	peak_7686	1000	.	204.020325	3.882791	-1	97
3	126392606	126392783	peak_7687	1000	.	200.024979	3.938438	-1	93
3	126674237	126674692	peak_7695	446	.	203.141907	3.136717	-1	354
3	126857621	126858360	peak_7700	433	.	319.638367	3.753111	-1	656
3	126929092	126929269	peak_7704	1000	.	228.020706	4.024852	-1	117
3	127018867	127019042	peak_7705	1000	.	214.225418	4.144377	-1	97
3	128783853	128784106	peak_7718	991	.	250.726212	3.828628	-1	136
3	130292400	130292613	peak_7727	973	.	207.168365	3.568784	-1	95
3	130770074	130770218	peak_7728	1000	.	207.081680	4.147717	-1	85
3	131336643	131337069	peak_7745	572	.	243.546982	3.645849	-1	70
3	131443667	131443954	peak_7753	1000	.	382.828430	4.137537	-1	116
3	131616867	131617032	peak_7759	1000	.	201.369522	4.191739	-1	84
3	131635172	131635381	peak_7760	1000	.	211.705978	3.920060	-1	106
3	131677173	131677415	peak_7761	861	.	208.446655	3.589335	-1	159
3	131780114	131780361	peak_7774	919	.	226.917465	3.545719	-1	141
3	132339030	132339301	peak_7787	769	.	208.370499	3.650502	-1	108
3	132405370	132405570	peak_7795	1000	.	203.031006	3.931934	-1	116
3	132819651	132819792	peak_7800	1000	.	205.493164	4.143109	-1	91
4	1107050	1107334	peak_7946	774	.	219.892151	3.389922	-1	86
4	1281827	1282241	peak_7961	514	.	212.650848	3.069465	-1	186
4	1411831	1412085	peak_7970	822	.	208.828934	3.920799	-1	82
4	1544665	1545473	peak_7988	266	.	214.742020	3.428030	-1	82
4	1564802	1565111	peak_7991	870	.	268.814270	3.825870	-1	113
4	1641517	1641779	peak_8007	905	.	236.982666	3.568034	-1	177
4	1802950	1803262	peak_8023	649	.	202.457825	3.687993	-1	199
4	1812946	1813273	peak_8025	662	.	216.517471	3.236391	-1	106
4	2068872	2069607	peak_8031	345	.	253.630798	3.452471	-1	52
4	2414481	2414654	peak_8054	1000	.	202.706421	3.861445	-1	104
4	2418522	2418956	peak_8055	501	.	217.455154	3.338871	-1	372
4	2567268	2567447	peak_8060	1000	.	213.663437	3.933208	-1	111
4	3317600	3318188	peak_8077	371	.	218.179596	3.507487	-1	511
4	3414014	3414151	peak_8079	1000	.	217.645645	3.974382	-1	90
4	3454709	3455127	peak_8080	514	.	214.661758	3.203286	-1	278
4	3532826	3533614	peak_8083	302	.	237.639954	3.083950	-1	321
4	3582119	3582545	peak_8084	751	.	319.982849	3.653825	-1	217
4	4107763	4108254	peak_8087	413	.	202.685883	3.321251	-1	72
4	4287377	4288119	peak_8090	447	.	332.039398	3.831645	-1	125
4	5125303	5125486	peak_8098	1000	.	202.641800	4.062107	-1	90
4	5775108	5775268	peak_8100	1000	.	219.622726	4.188686	-1	74
4	5960621	5961308	peak_8101	303	.	208.115097	3.318454	-1	56
4	7908356	7908590	peak_8117	977	.	228.724731	3.587431	-1	109
4	9606929	9607105	peak_8127	1000	.	250.528824	4.516922	-1	120
4	10302741	10302903	peak_8129	1000	.	202.423340	4.088872	-1	59
4	10596482	10596640	peak_8133	1000	.	237.240540	4.232502	-1	60
4	14592397	14592537	peak_8142	1000	.	202.270416	4.017141	-1	86
4	14708319	14708517	peak_8145	1000	.	286.100525	4.594694	-1	87
4	16351964	16352153	peak_8162	1000	.	307.484161	4.976349	-1	83
4	17235994	17236186	peak_8166	1000	.	210.578461	4.216090	-1	83
4	17463811	17463985	peak_8167	1000	.	211.656036	3.928819	-1	110
4	22164332	22164531	peak_8183	1000	.	244.782562	4.067604	-1	104
4	22415473	22415638	peak_8187	1000	.	226.495010	4.225376	-1	83
4	22951854	22952049	peak_8190	1000	.	210.108505	3.999336	-1	97
4	23677801	23677986	peak_8192	1000	.	216.990067	3.845129	-1	98
4	24047001	24047197	peak_8196	1000	.	230.743866	4.100581	-1	99
4	24851573	24851761	peak_8203	1000	.	202.748062	4.158526	-1	97
4	25589874	25590075	peak_8208	1000	.	217.079498	4.073287	-1	92
4	26394993	26395226	peak_8216	1000	.	261.662415	3.992122	-1	104
4	26409913	26410083	peak_8217	1000	.	231.573074	4.118229	-1	71
4	26414907	26415081	peak_8218	1000	.	207.572113	4.008314	-1	108
4	29777041	29777191	peak_8244	1000	.	203.730850	4.048308	-1	78
4	29904772	29904967	peak_8246	1000	.	245.864838	4.094018	-1	134
4	29907213	29907394	peak_8247	1000	.	202.843948	4.086600	-1	96
4	30330867	30331038	peak_8250	1000	.	203.632599	4.068888	-1	55
4	31604086	31604287	peak_8258	1000	.	209.752579	4.428480	-1	117
4	33040316	33040474	peak_8267	1000	.	211.137268	4.297117	-1	80
4	33411184	33411347	peak_8268	1000	.	203.413010	4.092718	-1	50
4	33851743	33852533	peak_8272	352	.	277.700165	3.390409	-1	59
4	34580173	34580395	peak_8285	1000	.	240.196335	4.348023	-1	95
4	35058895	35059101	peak_8288	1000	.	242.373367	4.088872	-1	90
4	38215609	38215766	peak_8309	1000	.	223.286865	4.235143	-1	82
4	39349036	39349213	peak_8316	1000	.	209.705536	4.252952	-1	103
4	40100148	40100297	peak_8319	1000	.	211.571915	4.210273	-1	59
4	40153895	40154075	peak_8321	1000	.	202.883743	3.837754	-1	82
4	40511081	40511253	peak_8324	1000	.	204.379272	3.970802	-1	76
4	40682178	40682391	peak_8327	963	.	205.082291	4.126878	-1	89
4	41087977	41088142	peak_8330	1000	.	220.028275	4.309419	-1	106
4	41179100	41179277	peak_8331	1000	.	206.390015	4.315393	-1	82
4	43055701	43055875	peak_8356	1000	.	234.463638	4.461173	-1	114
4	44198053	44198244	peak_8363	1000	.	217.804886	3.830728	-1	75
4	45350065	45350422	peak_8374	722	.	257.868134	3.414107	-1	211
4	46063750	46063927	peak_8382	1000	.	223.859467	4.216541	-1	98
4	46202425	46202597	peak_8384	1000	.	200.602737	4.074720	-1	117
4	48490321	48490552	peak_8428	880	.	203.361725	3.700473	-1	115
4	48840068	48840271	peak_8431	1000	.	273.624237	4.590483	-1	100
4	49951637	49951788	peak_8439	1000	.	220.966461	4.126097	-1	57
4	50004816	50005006	peak_8440	1000	.	212.591446	4.077926	-1	92
4	50639092	50639254	peak_8445	1000	.	204.558853	3.996226	-1	81
4	50708857	50709024	peak_8446	1000	.	201.130478	3.971704	-1	78
4	50956902	50957150	peak_8447	837	.	207.668167	3.388232	-1	133
4	51152255	51152407	peak_8448	1000	.	201.069580	4.258714	-1	89
4	51318850	51319057	peak_8452	1000	.	214.908875	4.048308	-1	115
4	51323632	51323799	peak_8453	1000	.	221.024857	4.044379	-1	65
4	51705570	51705751	peak_8467	1000	.	233.868484	4.510673	-1	100
4	52145152	52145317	peak_8472	1000	.	228.972641	4.209918	-1	90
4	52492264	52492452	peak_8474	1000	.	270.610840	4.370200	-1	115
4	52834337	52834487	peak_8475	1000	.	205.338379	4.181560	-1	93
4	55239346	55239524	peak_8499	1000	.	204.610229	3.853754	-1	91
4	55999807	56000004	peak_8505	1000	.	212.368820	4.062794	-1	112
4	56096138	56096332	peak_8509	1000	.	254.108917	4.412031	-1	77
4	57267438	57267624	peak_8520	1000	.	232.181320	4.159692	-1	83
4	58260588	58260761	peak_8527	1000	.	215.904678	4.102130	-1	74
4	58582392	58582569	peak_8530	1000	.	202.367050	4.057521	-1	70
4	60452639	60452870	peak_8544	1000	.	265.971832	4.054880	-1	80
4	61642864	61643016	peak_8556	1000	.	204.620285	4.067776	-1	93
4	61991885	61992059	peak_8563	1000	.	221.057693	4.339563	-1	100
4	62431477	62431653	peak_8569	1000	.	210.564072	4.318169	-1	96
4	63220667	63220855	peak_8574	1000	.	283.917633	4.484814	-1	91
4	63498242	63498405	peak_8577	1000	.	205.669830	4.141368	-1	117
4	65297958	65298154	peak_8592	1000	.	208.954361	3.920060	-1	118
4	66314263	66314455	peak_8596	1000	.	218.547653	4.172873	-1	118
4	66370350	66370513	peak_8597	1000	.	268.534546	4.411528	-1	80
4	67026133	67026322	peak_8604	1000	.	206.102402	3.964567	-1	97
4	67960418	67960646	peak_8614	976	.	222.472412	4.170881	-1	107
4	68065847	68066035	peak_8617	1000	.	231.947968	4.050720	-1	117
4	68092589	68092759	peak_8619	1000	.	203.637909	4.158445	-1	80
4	68233341	68233557	peak_8624	1000	.	238.900848	4.095984	-1	106
4	68309434	68309573	peak_8628	1000	.	250.358780	4.343253	-1	72
4	68333231	68333446	peak_8629	934	.	200.911469	3.853754	-1	126
4	69381190	69381412	peak_8639	1000	.	330.146393	4.730471	-1	114
4	69833454	69833856	peak_8642	529	.	212.655930	3.452471	-1	369
4	69936330	69936521	peak_8643	1000	.	237.670319	3.928819	-1	84
4	70379800	70380210	peak_8649	512	.	209.720322	3.103656	-1	67
4	70450574	70450741	peak_8651	1000	.	219.423965	4.149412	-1	83
4	71069870	71070017	peak_8659	1000	.	222.154144	4.279525	-1	81
4	71234019	71234187	peak_8660	1000	.	214.462860	4.115431	-1	88
4	71273451	71273627	peak_8663	1000	.	208.315903	4.017275	-1	74
4	72113893	72114048	peak_8670	1000	.	206.584839	3.993555	-1	88
4	72205678	72205866	peak_8672	1000	.	227.248627	4.281175	-1	85
4	72563258	72563486	peak_8673	886	.	201.977036	3.833204	-1	184
4	73289195	73289391	peak_8685	1000	.	231.888748	4.335694	-1	101
4	74003397	74003555	peak_8688	1000	.	229.828766	4.139416	-1	97
4	75947095	75947416	peak_8703	686	.	220.191483	3.451761	-1	107
4	76897129	76897316	peak_8718	1000	.	213.378204	4.170881	-1	87
4	77372052	77372222	peak_8728	1000	.	204.440567	4.077926	-1	104
4	77486180	77486357	peak_8731	1000	.	234.154755	4.127348	-1	67
4	77610132	77610551	peak_8734	613	.	256.919312	3.301896	-1	194
4	77809728	77810065	peak_8736	849	.	286.244812	4.216874	-1	219
4	78207045	78207228	peak_8743	1000	.	203.511368	3.816405	-1	119
4	78456325	78456891	peak_8746	434	.	245.472137	3.399225	-1	106
4	78490797	78491045	peak_8747	910	.	225.601486	3.684003	-1	145
4	79524986	79525244	peak_8762	887	.	228.858658	3.644640	-1	110
4	79797884	79798254	peak_8773	997	.	368.707153	4.206101	-1	206
4	79805627	79805886	peak_8775	809	.	209.533447	3.400263	-1	150
4	79812977	79813130	peak_8776	1000	.	200.556747	4.188241	-1	67
4	81171474	81171663	peak_8788	1000	.	249.964554	4.480302	-1	102
4	82667059	82667220	peak_8805	1000	.	213.340637	4.016327	-1	89
4	82790241	82790396	peak_8807	1000	.	211.644958	4.314626	-1	62
4	83373765	83374165	peak_8816	687	.	274.904327	3.395204	-1	63
4	83402189	83402376	peak_8818	1000	.	231.953552	4.454556	-1	81
4	83541757	83541948	peak_8820	1000	.	223.888885	4.305478	-1	79
4	83786389	83786554	peak_8825	1000	.	215.194504	4.026111	-1	95
4	84607777	84608086	peak_8834	716	.	221.320999	3.386425	-1	146
4	84842492	84842808	peak_8835	676	.	213.460541	3.696804	-1	212
4	85575600	85575743	peak_8845	1000	.	212.733826	3.938941	-1	40
4	86459996	86460189	peak_8848	1000	.	230.061707	4.122250	-1	107
4	89598724	89598920	peak_8898	1000	.	252.941284	4.612004	-1	103
4	90575007	90575262	peak_8916	826	.	210.565216	3.642441	-1	129
4	90657585	90657774	peak_8919	1000	.	203.492661	4.099955	-1	95
4	90833719	90833885	peak_8921	1000	.	215.820160	4.155879	-1	67
4	91329454	91329608	peak_8924	1000	.	209.234924	4.162346	-1	113
4	92404042	92404281	peak_8937	1000	.	242.104675	4.240412	-1	124
4	93455233	93455406	peak_8963	1000	.	206.712250	3.993741	-1	91
4	94014816	94015018	peak_8981	1000	.	208.747894	4.008314	-1	97
4	94711468	94711909	peak_8998	461	.	203.155945	3.318454	-1	149
4	94876249	94876426	peak_9008	1000	.	213.638672	4.099989	-1	66
4	95573864	95574051	peak_9013	1000	.	258.068176	4.379355	-1	70
4	96628778	96628956	peak_9029	1000	.	216.594254	4.206101	-1	52
4	96740653	96740981	peak_9033	695	.	227.992249	3.401735	-1	287
4	96750665	96751182	peak_9035	570	.	294.563934	3.274214	-1	343
4	97890612	97890774	peak_9051	1000	.	219.445740	4.257322	-1	66
4	98427320	98427486	peak_9070	1000	.	219.761856	4.297655	-1	86
4	101443492	101443776	peak_9208	991	.	281.549194	3.917932	-1	139
4	101508835	101509065	peak_9210	936	.	215.176971	3.508293	-1	126
4	105214669	105214865	peak_9234	1000	.	262.126251	4.353001	-1	107
4	105943755	105943917	peak_9241	1000	.	205.127975	3.972846	-1	75
4	107502720	107502908	peak_9254	1000	.	202.671722	3.981328	-1	97
4	107812547	107812727	peak_9257	1000	.	258.516998	4.542667	-1	67
4	109169216	109169393	peak_9268	1000	.	218.925735	4.034577	-1	87
4	109304778	109304966	peak_9271	1000	.	284.697418	4.631287	-1	85
4	109881234	109881431	peak_9277	1000	.	219.798630	4.452622	-1	120
4	110167668	110167857	peak_9281	1000	.	200.067429	4.074720	-1	83
4	110558267	110558417	peak_9293	1000	.	208.742386	4.189337	-1	58
4	110833134	110833878	peak_9305	391	.	290.720276	3.342183	-1	181
4	110944469	110944841	peak_9306	676	.	251.529953	3.547858	-1	310
4	111136227	111136385	peak_9311	1000	.	212.988876	4.098871	-1	110
4	111406110	111406262	peak_9315	1000	.	258.436890	4.625815	-1	81
4	111802209	111802357	peak_9318	1000	.	209.055313	3.976316	-1	79
4	112112252	112112417	peak_9320	1000	.	203.028320	4.170881	-1	86
4	112149338	112149526	peak_9321	1000	.	206.732819	3.877283	-1	116
4	113586870	113587048	peak_9329	1000	.	292.205200	4.614593	-1	118
4	113704253	113704410	peak_9331	1000	.	204.760315	3.913530	-1	45
4	113835874	113836061	peak_9332	1000	.	225.502579	4.217762	-1	117
4	114156412	114156587	peak_9334	1000	.	201.719543	4.160124	-1	60
4	115178172	115178344	peak_9340	1000	.	219.268265	4.151358	-1	71
4	116050913	116051092	peak_9349	1000	.	210.980621	3.992520	-1	64
4	117496396	117496556	peak_9359	1000	.	250.425568	4.426919	-1	80
4	117666555	117666900	peak_9361	660	.	227.619675	4.013241	-1	92
4	117881682	117881906	peak_9364	1000	.	256.061127	4.021358	-1	104
4	118901724	118902272	peak_9375	395	.	216.385345	3.151314	-1	424
4	119015613	119015773	peak_9377	1000	.	219.210541	4.367277	-1	92
4	119118581	119118759	peak_9378	1000	.	203.246780	4.030142	-1	85
4	119250562	119250721	peak_9379	1000	.	233.685684	4.220699	-1	72
4	119870971	119871131	peak_9386	1000	.	207.677902	4.116131	-1	78
4	119989257	119990063	peak_9388	542	.	437.228302	3.974382	-1	170
4	120168502	120168700	peak_9389	1000	.	211.284241	3.898755	-1	86
4	120181716	120181929	peak_9390	1000	.	279.979034	4.222018	-1	83
4	120255015	120255187	peak_9391	1000	.	211.878357	4.081419	-1	48
4	120784681	120784857	peak_9394	1000	.	237.523468	4.350503	-1	84
4	122296937	122297113	peak_9403	1000	.	226.320587	4.130602	-1	79
4	123320661	123320999	peak_9417	836	.	282.652191	3.821494	-1	253
4	123770163	123770328	peak_9422	1000	.	202.807617	3.935469	-1	74
4	123978679	123978848	peak_9425	1000	.	251.367813	4.305478	-1	93
4	124369591	124369744	peak_9429	1000	.	209.494370	4.240892	-1	73
4	124981648	124981892	peak_9435	1000	.	301.858521	3.990302	-1	125
4	125067456	125067638	peak_9437	1000	.	204.308868	3.995540	-1	112
4	125912450	125912866	peak_9444	524	.	217.997147	3.406353	-1	108
4	126184728	126184931	peak_9446	990	.	200.942307	4.112385	-1	109
4	126341534	126341705	peak_9448	1000	.	206.364304	4.146658	-1	105
4	126394118	126394360	peak_9449	883	.	213.800446	3.871683	-1	97
4	127133428	127133614	peak_9457	1000	.	216.144501	4.210273	-1	79
4	128602958	128603132	peak_9470	1000	.	203.599716	4.240892	-1	82
4	129304642	129304933	peak_9476	734	.	213.481064	3.628994	-1	112
4	129315294	129315459	peak_9477	1000	.	218.977600	4.205864	-1	69
4	129514151	129514329	peak_9480	1000	.	242.869705	4.362145	-1	99
4	129554825	129555217	peak_9483	714	.	279.910522	3.362339	-1	234
5	649606	649990	peak_9541	674	.	258.912476	3.582956	-1	288
5	1179158	1179448	peak_9566	783	.	227.188736	3.492661	-1	203
5	1238752	1239085	peak_9567	683	.	227.279556	3.606123	-1	57
5	1450474	1450806	peak_9573	670	.	222.591629	3.944807	-1	95
5	1533156	1533486	peak_9577	610	.	201.431015	3.489250	-1	211
5	2482122	2482315	peak_9580	1000	.	209.635651	4.030142	-1	112
5	2509564	2509796	peak_9581	877	.	203.381561	3.995540	-1	161
5	2702318	2702560	peak_9585	1000	.	272.572937	4.104124	-1	129
5	4378548	4379190	peak_9635	351	.	225.567307	3.109527	-1	511
5	4706235	4706576	peak_9643	681	.	232.349899	3.509763	-1	115
5	5575338	5575514	peak_9650	1000	.	201.464554	4.150619	-1	78
5	6098297	6098442	peak_9659	1000	.	244.663712	4.374345	-1	110
5	6588068	6588330	peak_9671	797	.	208.861801	3.203286	-1	40
5	8864012	8864201	peak_9714	1000	.	263.210571	4.550895	-1	87
5	9277955	9278161	peak_9719	1000	.	221.597488	3.850027	-1	77
5	9297319	9297515	peak_9720	1000	.	202.634003	3.990302	-1	110
5	14089823	14089976	peak_9775	1000	.	204.635239	4.104966	-1	103
5	15337048	15337216	peak_9787	1000	.	231.428299	4.107190	-1	82
5	15914992	15915160	peak_9796	1000	.	207.515625	4.181560	-1	61
5	18790852	18791015	peak_9837	1000	.	250.453293	4.367277	-1	97
5	20249211	20249369	peak_9860	1000	.	223.087112	4.319014	-1	78
5	21085582	21086078	peak_9870	415	.	206.065277	2.874594	-1	106
5	22002089	22002269	peak_9904	1000	.	205.019943	4.125535	-1	103
5	23082946	23083366	peak_9950	642	.	269.535767	3.762414	-1	333
5	23220823	23220970	peak_9952	1000	.	243.638748	4.419470	-1	56
5	23265556	23266183	peak_9954	352	.	220.687531	3.404141	-1	44
5	23452980	23453160	peak_9956	1000	.	218.393463	3.976316	-1	78
5	23521239	23521437	peak_9957	1000	.	204.269562	4.094018	-1	106
5	23551302	23551471	peak_9958	1000	.	214.024155	4.150619	-1	91
5	23744285	23744713	peak_9959	524	.	224.341980	3.652831	-1	63
5	23885146	23885333	peak_9960	1000	.	236.170822	4.141190	-1	112
5	24591563	24591740	peak_9968	1000	.	202.226059	4.158445	-1	88
5	24829631	24829791	peak_9971	1000	.	240.519241	4.309419	-1	90
5	25053848	25054016	peak_9974	1000	.	205.415787	3.897308	-1	49
5	25270947	25271787	peak_9977	372	.	312.705078	3.272276	-1	62
5	25607370	25607517	peak_9980	1000	.	215.677734	4.088872	-1	77
5	28042049	28042232	peak_10004	1000	.	231.001266	4.314626	-1	97
5	28179777	28179937	peak_10006	1000	.	222.532837	4.354907	-1	78
5	29100773	29101066	peak_10014	738	.	216.178818	3.812747	-1	225
5	29227046	29227239	peak_10017	1000	.	243.387436	4.563151	-1	89
5	29420646	29420788	peak_10021	1000	.	207.912537	4.178376	-1	83
5	29428926	29429258	peak_10022	946	.	314.233887	3.653825	-1	216
5	29846001	29846219	peak_10027	966	.	210.681580	3.967143	-1	57
5	31394188	31394355	peak_10040	1000	.	224.936050	4.261745	-1	83
5	32963919	32964094	peak_10049	1000	.	237.155518	4.278618	-1	90
5	33012342	33012520	peak_10051	1000	.	235.053558	4.169459	-1	80
5	33194452	33194627	peak_10054	1000	.	220.723083	4.102211	-1	84
5	33760508	33760692	peak_10059	1000	.	247.650528	4.104795	-1	91
5	36393951	36394114	peak_10078	1000	.	210.477402	4.139569	-1	79
5	38366786	38366932	peak_10099	1000	.	236.003006	4.506788	-1	57
5	39182224	39182369	peak_10112	1000	.	220.017578	4.378171	-1	94
5	39438568	39438777	peak_10117	1000	.	232.363632	4.040353	-1	150
5	39805631	39805832	peak_10131	1000	.	216.503143	3.929557	-1	156
5	40335729	40335928	peak_10198	1000	.	205.595367	4.427009	-1	103
5	40441155	40441808	peak_10202	394	.	257.064728	3.112782	-1	276
5	41003256	41003515	peak_10216	916	.	237.346375	3.628994	-1	141
5	41110693	41110909	peak_10219	999	.	215.725052	3.710359	-1	66
5	41993125	41993281	peak_10230	1000	.	224.244980	4.152971	-1	84
5	42011819	42012012	peak_10231	1000	.	241.276215	4.307872	-1	88
5	42400947	42401198	peak_10235	996	.	249.904465	3.556487	-1	87
5	42857810	42857978	peak_10241	1000	.	206.694427	4.415756	-1	79
5	43396250	43396433	peak_10254	1000	.	206.002304	3.964567	-1	92
5	44597005	44597157	peak_10267	1000	.	205.099380	3.902685	-1	113
5	44764368	44764556	peak_10271	1000	.	200.996857	3.850937	-1	84
5	46768732	46768894	peak_10291	1000	.	209.686203	3.900763	-1	73
5	47160261	47160444	peak_10296	1000	.	215.926270	4.066463	-1	108
5	47980187	47980364	peak_10301	1000	.	208.011307	4.218312	-1	92
5	49495572	49495764	peak_10312	1000	.	209.989853	3.939002	-1	92
5	50073706	50073859	peak_10318	1000	.	211.133499	4.086294	-1	85
5	50636273	50636467	peak_10319	1000	.	226.611633	4.199172	-1	109
5	50658301	50658458	peak_10320	1000	.	248.462891	4.414909	-1	101
5	51686023	51686456	peak_10330	739	.	319.954987	4.009487	-1	331
5	53871259	53871445	peak_10347	1000	.	230.836090	3.958352	-1	89
5	54116093	54116284	peak_10352	1000	.	299.867096	4.612477	-1	100
5	54149981	54150161	peak_10353	1000	.	225.627625	4.249619	-1	109
5	54659386	54659575	peak_10358	1000	.	209.376297	3.770558	-1	104
5	54996126	54996288	peak_10362	1000	.	218.811523	4.130602	-1	71
5	55057177	55057346	peak_10363	1000	.	228.951645	4.217560	-1	79
5	56016053	56016206	peak_10375	1000	.	201.782349	4.132451	-1	62
5	56182192	56182417	peak_10376	1000	.	350.045563	4.807170	-1	115
5	56542931	56543292	peak_10379	596	.	215.308350	3.153285	-1	293
5	57221692	57221838	peak_10383	1000	.	201.909454	4.038740	-1	96
5	58157288	58157738	peak_10392	490	.	220.486374	3.216083	-1	96
5	58335317	58335476	peak_10395	1000	.	206.074646	4.279644	-1	91
5	59002651	59002859	peak_10396	1000	.	280.294250	4.271944	-1	117
5	59624509	59624736	peak_10401	903	.	204.983612	3.517956	-1	167
5	59740223	59740397	peak_10404	1000	.	210.099045	3.804029	-1	95
5	62338475	62338661	peak_10434	1000	.	213.768417	3.917238	-1	115
5	62509956	62510113	peak_10435	1000	.	202.389923	4.085373	-1	81
5	62554430	62554607	peak_10437	1000	.	351.902283	5.085899	-1	72
5	63033177	63033346	peak_10443	1000	.	218.264999	4.297209	-1	66
5	65631027	65631202	peak_10499	1000	.	219.329254	4.415096	-1	66
5	66136223	66136443	peak_10501	996	.	219.044144	4.126437	-1	117
5	66822454	66822619	peak_10504	1000	.	255.335876	4.481423	-1	72
5	68498971	68499140	peak_10526	1000	.	201.163147	3.951090	-1	100
5	69076567	69077066	peak_10533	672	.	335.246704	3.867801	-1	277
5	69447900	69448104	peak_10535	1000	.	212.704529	3.798877	-1	121
5	70635134	70635314	peak_10568	1000	.	212.541458	4.159225	-1	77
5	70822198	70822399	peak_10570	1000	.	241.575745	4.251951	-1	97
5	71339704	71339890	peak_10578	1000	.	217.474304	4.150039	-1	100
5	71344998	71345227	peak_10579	1000	.	229.974197	4.026111	-1	108
5	72499833	72500160	peak_10591	724	.	236.639084	3.476767	-1	148
5	72684240	72684396	peak_10594	1000	.	234.623138	4.349122	-1	83
5	74443342	74443531	peak_10606	1000	.	217.765396	3.999336	-1	86
5	75759115	75759339	peak_10616	972	.	217.725967	4.159497	-1	112
5	76677363	76677544	peak_10620	1000	.	203.105499	4.085373	-1	82
5	78429213	78429428	peak_10654	1000	.	274.726471	4.357341	-1	117
5	78515786	78516048	peak_10656	880	.	230.587601	3.573275	-1	95
5	78841066	78841646	peak_10663	537	.	311.178406	4.450378	-1	495
5	79398608	79398809	peak_10708	1000	.	279.007477	4.531168	-1	125
5	80920805	80920983	peak_10732	1000	.	201.780869	4.253560	-1	70
5	81134747	81134905	peak_10734	1000	.	212.567841	4.526046	-1	85
5	81502031	81502447	peak_10737	541	.	225.112381	3.171944	-1	83
5	82265204	82265401	peak_10745	1000	.	207.173630	4.004901	-1	115
5	82851608	82851809	peak_10754	1000	.	224.679184	4.367912	-1	105
5	83238805	83239076	peak_10757	904	.	244.982361	3.696804	-1	89
5	83352547	83352713	peak_10758	1000	.	219.377029	4.034543	-1	109
5	84059085	84059261	peak_10764	1000	.	205.059204	3.996226	-1	97
5	84791552	84791954	peak_10769	775	.	311.403473	3.962129	-1	294
5	85022889	85023056	peak_10771	1000	.	216.481384	4.112385	-1	109
5	85457200	85457390	peak_10774	1000	.	224.678207	4.416449	-1	97
5	86906367	86906570	peak_10782	1000	.	229.883347	4.130602	-1	80
5	87011483	87011677	peak_10783	1000	.	228.528397	4.091794	-1	116
5	87917240	87917405	peak_10797	1000	.	200.811798	4.174649	-1	80
5	88768948	88769138	peak_10803	1000	.	254.489410	4.181560	-1	86
5	89632369	89632545	peak_10808	1000	.	217.143677	4.204087	-1	111
5	92965536	92965710	peak_10832	1000	.	222.208710	4.428480	-1	93
5	95691138	95691320	peak_10855	1000	.	235.286453	4.232502	-1	119
5	96036687	96036863	peak_10857	1000	.	230.848389	4.362753	-1	85
5	96940593	96940777	peak_10863	1000	.	247.420380	4.432156	-1	79
5	97334450	97334610	peak_10866	1000	.	204.137833	4.397251	-1	83
5	98580355	98580541	peak_10880	1000	.	260.781006	4.596936	-1	90
5	99196944	99197143	peak_10887	1000	.	233.113647	4.013690	-1	91
5	101129953	101130123	peak_10899	1000	.	200.943130	4.036993	-1	98
5	101894130	101894297	peak_10910	1000	.	213.182388	4.119218	-1	90
5	102499912	102500089	peak_10913	1000	.	207.274765	3.972846	-1	85
6	574321	574509	peak_10974	1000	.	216.157715	4.062107	-1	106
6	585834	586017	peak_10975	1000	.	223.163803	4.052502	-1	91
6	856080	856406	peak_10998	830	.	270.570679	3.850027	-1	208
6	876804	877352	peak_11001	367	.	200.908844	3.507158	-1	95
6	1063961	1064339	peak_11041	716	.	270.636414	3.917238	-1	215
6	1714980	1715369	peak_11080	738	.	287.129669	3.407309	-1	268
6	3048612	3049184	peak_11092	413	.	236.303802	3.283971	-1	35
6	3204385	3204536	peak_11094	1000	.	236.169403	4.406310	-1	84
6	3205916	3206106	peak_11095	1000	.	200.960571	3.981071	-1	89
6	4683678	4683954	peak_11133	726	.	200.302170	3.297602	-1	90
6	5090297	5090452	peak_11137	1000	.	228.367935	4.337216	-1	78
6	7130119	7130304	peak_11146	1000	.	260.548737	4.481423	-1	100
6	9709576	9709726	peak_11156	1000	.	241.678009	4.312338	-1	71
6	10128019	10128620	peak_11159	504	.	302.719269	3.378548	-1	456
6	10394029	10394234	peak_11162	1000	.	282.826569	4.401949	-1	72
6	10760912	10761190	peak_11169	758	.	210.830200	3.586874	-1	111
6	12397511	12397824	peak_11183	964	.	301.644165	3.884520	-1	229
6	12431834	12432006	peak_11190	1000	.	228.982193	4.240892	-1	76
6	12683110	12683287	peak_11197	1000	.	213.472168	4.050720	-1	90
6	13177810	13178211	peak_11202	572	.	229.278290	3.684003	-1	303
6	13867664	13867991	peak_11229	705	.	230.404785	3.339781	-1	243
6	14471987	14472150	peak_11237	1000	.	309.184418	5.199359	-1	86
6	14556627	14556811	peak_11240	1000	.	210.254272	4.147114	-1	107
6	15540573	15540738	peak_11251	1000	.	200.924759	3.994403	-1	80
6	16819728	16819903	peak_11258	1000	.	205.247910	4.008132	-1	51
6	16921114	16921303	peak_11259	1000	.	247.218445	4.210273	-1	61
6	17350842	17351218	peak_11265	677	.	254.587067	4.011665	-1	73
6	19349321	19349682	peak_11293	686	.	247.700775	3.701240	-1	133
6	20696665	20696941	peak_11321	900	.	248.455597	3.536307	-1	207
6	21447989	21448159	peak_11322	1000	.	205.714813	3.997056	-1	64
6	22586820	22586974	peak_11330	1000	.	215.386368	4.147114	-1	84
6	23665357	23665544	peak_11331	1000	.	238.761597	4.420683	-1	85
6	25038076	25038280	peak_11333	986	.	201.095398	3.876251	-1	118
6	25250095	25250305	peak_11334	1000	.	211.986481	3.653825	-1	83
6	26910787	26911057	peak_11341	832	.	224.509781	3.424064	-1	45
6	27101288	27101635	peak_11342	742	.	257.309845	3.852215	-1	76
6	27760106	27760296	peak_11359	1000	.	242.424835	4.295906	-1	83
6	28001911	28002073	peak_11365	1000	.	203.580322	4.074903	-1	86
6	28329358	28329535	peak_11376	1000	.	214.571426	4.190226	-1	80
6	29489379	29489539	peak_11394	1000	.	209.119568	4.216932	-1	100
6	29903780	29903938	peak_11398	1000	.	218.877960	4.086482	-1	78
6	30376850	30377026	peak_11401	1000	.	203.739944	3.995482	-1	82
6	32795440	32795628	peak_11414	1000	.	298.228882	4.704972	-1	96
6	33421032	33421180	peak_11415	1000	.	244.641327	4.370685	-1	42
6	33834203	33834395	peak_11416	1000	.	239.481720	4.389954	-1	98
6	34535716	34535926	peak_11421	1000	.	240.410583	4.323916	-1	109
6	34853823	34854024	peak_11428	1000	.	306.704254	4.703456	-1	112
6	37139188	37139362	peak_11437	1000	.	220.939362	4.009313	-1	100
6	39170475	39170744	peak_11518	1000	.	305.895172	4.053108	-1	108
6	41372648	41372993	peak_11530	611	.	210.813721	3.457530	-1	279
6	43040170	43040927	peak_11540	365	.	276.204803	3.382567	-1	669
6	43283091	43283335	peak_11545	950	.	231.729874	3.798877	-1	103
6	43651428	43651592	peak_11549	1000	.	202.137283	4.252533	-1	84
6	45673413	45673605	peak_11583	1000	.	229.360443	4.349122	-1	96
6	48084572	48084730	peak_11625	1000	.	208.683655	3.808187	-1	59
6	48785390	48785572	peak_11639	1000	.	211.713043	4.126878	-1	83
6	49507476	49507670	peak_11656	1000	.	228.333755	4.144377	-1	109
6	49616312	49616509	peak_11661	1000	.	222.020950	4.272428	-1	112
6	50164964	50165130	peak_11679	1000	.	200.452057	3.954865	-1	77
6	51306965	51307304	peak_11686	616	.	208.702194	3.364385	-1	81
6	51312419	51312589	peak_11687	1000	.	217.695923	4.162532	-1	90
6	51682928	51683086	peak_11703	1000	.	229.500412	4.453347	-1	90
6	52689336	52689520	peak_11738	1000	.	208.371445	4.150619	-1	101
6	53774107	53774320	peak_11768	958	.	204.106979	3.885003	-1	110
6	54190625	54190812	peak_11789	1000	.	202.286026	3.906870	-1	71
6	54429973	54430378	peak_11799	629	.	254.838028	3.614934	-1	78
6	54900188	54900507	peak_11831	663	.	211.439850	3.380606	-1	119
6	55904735	55904913	peak_11857	1000	.	326.595520	4.872543	-1	70
6	56729733	56729928	peak_11953	1000	.	323.783936	4.886535	-1	93
6	57381660	57381856	peak_11981	1000	.	225.659973	4.223927	-1	110
6	57931161	57931472	peak_11990	669	.	208.020493	3.442442	-1	106
6	58081263	58081413	peak_11994	1000	.	202.603134	4.100581	-1	64
6	58429105	58429545	peak_11999	529	.	232.630722	3.365105	-1	162
6	58440033	58440395	peak_12000	635	.	229.871933	3.876251	-1	291
6	58658815	58659216	peak_12013	582	.	233.502991	3.914844	-1	80
6	58678349	58678551	peak_12018	1000	.	254.343994	4.388177	-1	114
6	58805193	58805530	peak_12059	642	.	216.337250	3.292508	-1	77
6	58943370	58943659	peak_12068	772	.	223.095825	3.551662	-1	80
6	59043320	59043953	peak_12082	536	.	339.128876	3.700473	-1	433
6	59707512	59707674	peak_12126	1000	.	235.525925	4.200834	-1	80
6	59735304	59735563	peak_12132	840	.	217.476501	3.810188	-1	106
6	60675398	60675600	peak_12161	1000	.	235.991089	4.059757	-1	90
6	60742426	60742594	peak_12163	1000	.	220.302856	4.273030	-1	91
6	60861984	60862224	peak_12167	1000	.	279.714325	4.117384	-1	96
6	60935074	60935466	peak_12170	984	.	385.910950	4.206763	-1	270
6	61231162	61231326	peak_12180	1000	.	208.432724	4.125787	-1	73
6	61996847	61997019	peak_12204	1000	.	206.606140	4.029358	-1	116
6	62010265	62010436	peak_12207	1000	.	212.465866	4.206763	-1	92
6	62051264	62051434	peak_12208	1000	.	212.271530	3.993613	-1	63
6	62158046	62158637	peak_12212	392	.	231.837784	3.494880	-1	420
6	62947402	62947781	peak_12227	603	.	228.464600	3.442446	-1	82
6	63248747	63248907	peak_12265	1000	.	247.970139	4.309183	-1	71
6	63466125	63466570	peak_12281	459	.	204.248077	3.076311	-1	85
6	63764524	63764907	peak_12323	760	.	290.941589	3.700681	-1	91
6	64919282	64919595	peak_12400	868	.	271.668976	3.954865	-1	196
6	67233623	67234695	peak_12436	340	.	364.306793	2.953855	-1	19
6	68675914	68676240	peak_12451	775	.	252.794800	3.342076	-1	196
6	69940053	69940235	peak_12461	1000	.	213.568375	4.030587	-1	97
6	69996104	69996327	peak_12463	982	.	218.942383	3.827596	-1	156
6	70082851	70083076	peak_12465	920	.	206.979279	3.690245	-1	93
6	70554209	70554381	peak_12470	1000	.	216.467850	4.312967	-1	80
6	72072795	72073368	peak_12488	520	.	298.071411	3.491486	-1	338
6	72793450	72793631	peak_12490	1000	.	232.630020	4.009487	-1	90
6	74344056	74344284	peak_12493	1000	.	241.254501	3.746662	-1	107
6	74977357	74977515	peak_12499	1000	.	201.050964	4.066463	-1	83
6	75009747	75009902	peak_12500	1000	.	217.944885	4.050720	-1	82
6	75193855	75194251	peak_12504	525	.	207.710098	3.363801	-1	350
6	75567857	75568051	peak_12509	1000	.	213.275101	4.040353	-1	84
6	75690744	75690901	peak_12513	1000	.	215.025452	4.216874	-1	74
6	77009869	77010019	peak_12515	1000	.	211.472290	4.281744	-1	89
6	79831572	79831719	peak_12535	1000	.	226.698395	4.136190	-1	59
6	80920674	80920870	peak_12547	1000	.	253.986542	4.158526	-1	98
6	81077119	81077278	peak_12549	1000	.	204.493011	3.993741	-1	102
6	81308128	81308334	peak_12553	1000	.	227.427780	3.997120	-1	98
6	81987278	81987464	peak_12561	1000	.	250.563126	4.360365	-1	96
6	82048560	82048783	peak_12562	902	.	201.046829	3.677873	-1	114
6	82104986	82105131	peak_12563	1000	.	215.558456	4.351781	-1	60
6	84595681	84596050	peak_12603	569	.	209.850662	3.591896	-1	74
6	84681854	84682052	peak_12604	1000	.	240.135818	4.312338	-1	100
6	85197181	85197395	peak_12618	948	.	202.894684	4.190626	-1	98
6	86591102	86591526	peak_12633	551	.	233.423691	3.220717	-1	102
6	90410159	90410375	peak_12670	1000	.	228.424164	3.871823	-1	90
6	90734577	90734772	peak_12671	1000	.	280.646667	4.677729	-1	98
6	91443083	91443263	peak_12675	1000	.	219.907776	4.190226	-1	95
6	91755385	91755701	peak_12683	656	.	207.246689	3.281677	-1	35
6	92936818	92937567	peak_12706	294	.	220.516586	3.263775	-1	309
6	93372430	93372594	peak_12707	1000	.	224.081070	4.222018	-1	72
6	94083017	94083193	peak_12719	1000	.	225.533310	4.232858	-1	109
6	94658362	94658525	peak_12723	1000	.	206.366577	4.108713	-1	66
6	94897603	94897780	peak_12727	1000	.	221.207916	4.079636	-1	61
6	95919038	95919241	peak_12741	1000	.	272.720001	4.546978	-1	108
6	96240737	96240908	peak_12744	1000	.	201.587036	4.098871	-1	105
6	96493820	96493983	peak_12746	1000	.	205.327362	3.913740	-1	77
6	96702440	96702609	peak_12747	1000	.	208.856415	3.929557	-1	114
6	97264471	97264644	peak_12755	1000	.	216.450912	4.037952	-1	91
6	98304684	98304860	peak_12764	1000	.	220.010010	4.159623	-1	112
6	98426047	98426271	peak_12767	1000	.	228.361145	3.865815	-1	137
6	98588736	98588932	peak_12770	1000	.	256.222961	4.401709	-1	91
6	98791947	98792095	peak_12773	1000	.	226.101654	4.247319	-1	50
6	99877142	99877333	peak_12783	1000	.	205.613678	4.054523	-1	73
6	101428533	101428715	peak_12792	1000	.	334.409363	4.936149	-1	85
6	101700577	101700737	peak_12794	1000	.	225.317673	4.154160	-1	92
6	101960487	101960686	peak_12799	1000	.	213.316727	4.358043	-1	110
6	103848189	103848371	peak_12815	1000	.	241.223801	4.415370	-1	95
6	104139198	104139363	peak_12818	1000	.	242.001801	4.566338	-1	84
6	104527034	104527219	peak_12820	1000	.	217.487808	3.828548	-1	75
6	104599380	104599752	peak_12822	938	.	348.985046	4.086600	-1	283
6	104924659	104924870	peak_12824	995	.	210.008484	4.227029	-1	114
6	105419239	105419589	peak_12831	713	.	249.620697	3.371252	-1	62
6	106066480	106066665	peak_12839	1000	.	233.832382	4.394110	-1	82
6	107389219	107389424	peak_12853	1000	.	265.257782	4.221983	-1	90
6	108161947	108162115	peak_12856	1000	.	214.577957	4.170881	-1	97
6	108194203	108194636	peak_12857	497	.	215.392380	3.553625	-1	276
6	108577701	108577895	peak_12863	1000	.	239.198105	3.994984	-1	68
6	111375944	111376123	peak_12882	1000	.	207.569839	4.415697	-1	91
6	111383021	111383179	peak_12883	1000	.	201.708466	4.208992	-1	66
6	112723444	112723644	peak_12898	1000	.	202.786102	4.107190	-1	97
6	113180242	113180483	peak_12901	902	.	217.375031	3.842881	-1	82
6	113541742	113541895	peak_12904	1000	.	219.652054	4.187340	-1	78
6	115008523	115008691	peak_12918	1000	.	206.043640	4.008132	-1	86
6	115949327	115949493	peak_12926	1000	.	217.945221	4.247705	-1	68
6	117843182	117843353	peak_12939	1000	.	212.783081	4.343253	-1	74
6	118111477	118111654	peak_12943	1000	.	252.819107	4.190226	-1	63
6	118190759	118190922	peak_12944	1000	.	200.613632	4.019916	-1	95
6	119209142	119209300	peak_12958	1000	.	224.919418	4.130637	-1	77
6	119961055	119961224	peak_12968	1000	.	219.803345	4.030682	-1	90
6	120894454	120894635	peak_12976	1000	.	212.387512	3.874028	-1	83
6	124823194	124823366	peak_13005	1000	.	206.698013	4.247319	-1	88
6	125759058	125759274	peak_13009	1000	.	295.822021	4.560616	-1	118
6	126177020	126177220	peak_13011	1000	.	214.000290	4.187716	-1	109
6	126608402	126608559	peak_13015	1000	.	238.418884	4.217560	-1	114
6	126717923	126718139	peak_13016	1000	.	222.598709	3.754981	-1	124
6	127854370	127854754	peak_13042	627	.	240.636108	3.628994	-1	116
6	128177010	128177247	peak_13060	865	.	205.102005	3.662802	-1	108
6	128646498	128646749	peak_13081	984	.	247.026886	3.902685	-1	187
6	128930273	128930445	peak_13085	1000	.	201.188995	4.217695	-1	89
6	129426794	129426990	peak_13090	1000	.	250.047699	4.399580	-1	82
6	131486055	131486218	peak_13098	1000	.	220.026245	4.378802	-1	97
6	131639875	131640047	peak_13101	1000	.	214.735153	4.102191	-1	74
6	132832054	132832230	peak_13110	1000	.	202.735184	3.793103	-1	78
6	132893234	132893531	peak_13112	953	.	282.930939	3.886288	-1	211
6	133568790	133569006	peak_13114	946	.	204.361893	3.977077	-1	109
6	134201061	134201377	peak_13117	668	.	211.222870	3.452471	-1	239
6	135154677	135154898	peak_13126	1000	.	254.626190	4.272428	-1	115
6	135236225	135236425	peak_13127	1000	.	224.484344	4.029358	-1	87
6	135814977	135815191	peak_13136	1000	.	214.693100	4.252533	-1	108
6	135948813	135948978	peak_13137	1000	.	211.073044	4.158445	-1	111
6	137137373	137137536	peak_13143	1000	.	217.702927	4.136426	-1	53
6	138199825	138200050	peak_13162	1000	.	233.790512	3.783854	-1	121
6	138318212	138318399	peak_13165	1000	.	223.267151	3.939002	-1	124
6	138574575	138574737	peak_13168	1000	.	202.473465	4.034580	-1	87
6	139337348	139337544	peak_13173	1000	.	231.556168	3.990302	-1	116
6	139556298	139556559	peak_13175	857	.	223.660904	3.757599	-1	88
6	139927953	139928802	peak_13178	479	.	406.628143	3.557861	-1	214
6	140139069	140139264	peak_13179	1000	.	296.424042	4.575604	-1	104
6	142805258	142805467	peak_13197	1000	.	246.558884	4.170827	-1	91
6	143157860	143158031	peak_13199	1000	.	211.247482	4.143109	-1	54
6	144357894	144358057	peak_13208	1000	.	202.797531	3.990302	-1	85
6	144442012	144442188	peak_13210	1000	.	224.729324	4.418057	-1	74
6	145237802	145238113	peak_13222	789	.	245.528564	4.094255	-1	197
6	145302161	145302389	peak_13223	982	.	223.965912	3.875546	-1	118
6	145307703	145307873	peak_13224	1000	.	248.734650	4.374647	-1	115
6	145446919	145447079	peak_13225	1000	.	204.973358	4.297064	-1	73
6	146026019	146026221	peak_13230	1000	.	245.321884	4.200651	-1	92
6	146076276	146076454	peak_13231	1000	.	216.666779	4.162532	-1	76
6	147339229	147339398	peak_13237	1000	.	221.582108	3.939888	-1	50
6	148421805	148421975	peak_13242	1000	.	245.847580	4.480644	-1	82
6	148747283	148747465	peak_13243	1000	.	224.105423	4.252952	-1	64
6	151568565	151568756	peak_13262	1000	.	203.672455	4.044312	-1	116
6	151625418	151625601	peak_13263	1000	.	264.729309	4.198861	-1	117
6	152606113	152606389	peak_13274	1000	.	290.511414	4.107190	-1	121
6	154270233	154270417	peak_13286	1000	.	222.699921	4.370200	-1	70
6	155063339	155063528	peak_13289	1000	.	276.038055	4.627939	-1	85
6	155654246	155654412	peak_13290	1000	.	244.381424	4.481238	-1	75
6	155733195	155733356	peak_13291	1000	.	203.298721	4.094255	-1	66
6	155864030	155864219	peak_13293	1000	.	272.255737	4.372568	-1	104
6	157227460	157227637	peak_13298	1000	.	223.640823	4.210273	-1	56
6	158721446	158721832	peak_13317	521	.	201.175232	3.542988	-1	268
6	158747561	158747991	peak_13318	520	.	223.468231	3.576712	-1	332
6	159148361	159148835	peak_13322	455	.	215.831482	3.307827	-1	102
6	159944424	159944610	peak_13330	1000	.	262.192902	4.420683	-1	73
6	160100323	160100487	peak_13332	1000	.	205.948990	4.297064	-1	87
6	160818584	160818762	peak_13342	1000	.	212.874161	4.222724	-1	98
6	161643574	161643833	peak_13352	853	.	220.961868	3.701930	-1	106
6	163514336	163514480	peak_13390	1000	.	209.466980	4.181560	-1	73
6	163554905	163555230	peak_13391	640	.	207.973816	3.812573	-1	86
6	163830761	163831179	peak_13403	495	.	206.968765	3.318454	-1	359
6	164813666	164813835	peak_13474	1000	.	226.441666	4.124458	-1	103
6	165024161	165024432	peak_13480	861	.	233.204727	3.879249	-1	175
6	167119250	167119659	peak_13518	493	.	201.774811	3.274214	-1	312
6	167672010	167672314	peak_13542	683	.	207.686874	3.521915	-1	61
6	167694563	167694983	peak_13545	556	.	233.685120	3.476767	-1	353
6	167778208	167778365	peak_13546	1000	.	211.222992	4.104071	-1	73
6	168222255	168222594	peak_13564	635	.	215.370789	3.127052	-1	87
6	168599512	168599745	peak_13570	1000	.	235.299500	3.691960	-1	145
6	169144346	169144716	peak_13581	670	.	247.951706	3.837057	-1	280
6	170132263	170132452	peak_13602	1000	.	214.757919	3.972986	-1	116
6	170227913	170228095	peak_13608	1000	.	204.949448	3.841881	-1	123
6	170261627	170261790	peak_13610	1000	.	213.018478	4.146333	-1	65
6	170814911	170815239	peak_13623	655	.	214.797852	3.442446	-1	259
7	2395735	2395903	peak_13671	1000	.	244.050903	4.334572	-1	73
7	2614913	2615466	peak_13673	475	.	262.562134	3.590344	-1	274
7	3803746	3803962	peak_13683	931	.	201.028564	3.767175	-1	117
7	4378400	4378582	peak_13688	1000	.	214.291962	4.221983	-1	108
7	4599459	4599712	peak_13694	991	.	250.674637	3.775821	-1	153
7	5276057	5276224	peak_13703	1000	.	202.376572	3.928819	-1	74
7	6524155	6524362	peak_13710	1000	.	257.988464	4.487088	-1	92
7	7266685	7266857	peak_13713	1000	.	221.754608	4.459593	-1	81
7	8079070	8079232	peak_13720	1000	.	203.751129	4.059757	-1	81
7	9504997	9505175	peak_13728	1000	.	228.250488	3.965007	-1	97
7	13756214	13756381	peak_13765	1000	.	220.854538	4.163633	-1	114
7	14960817	14961310	peak_13774	590	.	290.955750	3.190657	-1	399
7	16437569	16437719	peak_13784	1000	.	212.892059	4.085373	-1	69
7	16446567	16446748	peak_13785	1000	.	202.121155	4.163633	-1	116
7	20340910	20341296	peak_13799	722	.	278.660980	3.399970	-1	92
7	21645347	21645514	peak_13822	1000	.	244.422333	4.430868	-1	92
7	21736795	21737048	peak_13823	952	.	240.791229	4.030211	-1	99
7	22027054	22027216	peak_13828	1000	.	200.896957	4.078715	-1	91
7	22158649	22158838	peak_13829	1000	.	247.636032	4.391605	-1	97
7	22723888	22724096	peak_13836	1000	.	214.561661	4.008132	-1	84
7	22940988	22941259	peak_13850	875	.	237.167709	3.442446	-1	42
7	23141031	23141217	peak_13857	1000	.	247.859344	4.414561	-1	84
7	23441167	23441355	peak_13869	1000	.	292.578186	4.566912	-1	103
7	23489737	23489890	peak_13870	1000	.	211.540634	3.927112	-1	66
7	24054665	24055001	peak_13892	597	.	200.640076	3.618468	-1	146
7	24149899	24150081	peak_13901	1000	.	208.599197	4.151567	-1	77
7	24623695	24623831	peak_13919	1000	.	208.992523	4.041776	-1	33
7	24887337	24887596	peak_13924	812	.	210.274124	3.761588	-1	190
7	25392529	25392736	peak_13939	980	.	202.820251	3.994984	-1	93
7	25810857	25811039	peak_13941	1000	.	247.961319	4.463162	-1	92
7	28493044	28493335	peak_13962	757	.	220.215225	3.882791	-1	165
7	28772140	28772317	peak_13968	1000	.	244.383224	4.267992	-1	97
7	28844857	28845039	peak_13969	1000	.	215.845901	4.254981	-1	67
7	29418281	29418456	peak_13976	1000	.	213.447250	3.964899	-1	65
7	30279990	30280281	peak_14006	691	.	201.165497	3.542988	-1	119
7	35525058	35525249	peak_14049	1000	.	218.892075	4.267992	-1	81
7	35684092	35684252	peak_14050	1000	.	214.018356	4.182343	-1	98
7	36536671	36536810	peak_14055	1000	.	215.417404	4.256665	-1	82
7	36783423	36783979	peak_14057	361	.	200.581619	3.317228	-1	417
7	37307683	37307846	peak_14071	1000	.	201.280151	3.981071	-1	56
7	38176499	38176793	peak_14082	718	.	211.178650	3.531093	-1	119
7	38997165	38997399	peak_14098	1000	.	244.616699	3.775282	-1	78
7	41644973	41645152	peak_14119	1000	.	220.045395	3.888288	-1	44
7	41891947	41892136	peak_14122	1000	.	203.025467	4.028659	-1	103
7	43397629	43397782	peak_14131	1000	.	205.403107	4.234753	-1	93
7	43500548	43500726	peak_14132	1000	.	208.275909	3.929557	-1	125
7	45895167	45895378	peak_14141	1000	.	221.201874	4.209918	-1	123
7	49492045	49492205	peak_14225	1000	.	228.378510	4.236497	-1	103
7	51355420	51355582	peak_14237	1000	.	212.841705	3.915043	-1	35
7	51955776	51955965	peak_14239	1000	.	232.996643	4.040291	-1	76
7	53592939	53593531	peak_14253	449	.	265.792999	3.547734	-1	203
7	53799630	53799932	peak_14259	690	.	208.371246	3.338894	-1	105
7	54759396	54759551	peak_14266	1000	.	206.943497	4.168094	-1	93
7	55520701	55520856	peak_14276	1000	.	211.208603	4.161122	-1	80
7	55803554	55803726	peak_14281	1000	.	211.133728	4.297117	-1	76
7	58787977	58788291	peak_14322	696	.	218.626709	3.515985	-1	220
7	61070572	61070964	peak_14349	770	.	301.876434	3.881419	-1	115
7	61756964	61757099	peak_14353	1000	.	239.426987	4.220161	-1	105
7	61906852	61907021	peak_14357	1000	.	239.021133	4.318353	-1	114
7	62030613	62030867	peak_14358	852	.	216.332840	3.658075	-1	141
7	63263086	63263294	peak_14365	1000	.	234.015533	4.164116	-1	127
7	63597373	63597607	peak_14369	1000	.	255.574753	3.871823	-1	126
7	63875509	63875707	peak_14371	1000	.	210.031784	4.034577	-1	114
7	64057165	64057435	peak_14372	882	.	238.213074	3.748848	-1	107
7	64139388	64139590	peak_14376	1000	.	220.242050	3.802687	-1	116
7	64170793	64170951	peak_14378	1000	.	207.644150	4.162346	-1	78
7	64293322	64293849	peak_14379	421	.	221.686066	3.701067	-1	449
7	64394070	64394276	peak_14380	1000	.	272.526245	4.272428	-1	97
7	65352965	65353111	peak_14406	1000	.	203.842957	4.183600	-1	58
7	66887454	66887623	peak_14415	1000	.	201.017151	4.050720	-1	106
7	67504656	67504817	peak_14420	1000	.	201.370956	4.085520	-1	44
7	69295848	69296028	peak_14433	1000	.	210.168549	4.030142	-1	109
7	69399355	69399533	peak_14434	1000	.	223.870880	4.150139	-1	95
7	69512952	69513110	peak_14438	1000	.	270.616333	4.688835	-1	78
7	70351586	70351763	peak_14446	1000	.	296.459656	4.477512	-1	114
7	70613959	70614165	peak_14450	1000	.	245.837433	4.410414	-1	96
7	71031634	71031809	peak_14454	1000	.	232.875031	4.079636	-1	66
7	72107175	72107360	peak_14460	1000	.	204.954285	3.884023	-1	69
7	72284243	72284395	peak_14461	1000	.	200.167160	3.988625	-1	74
7	72333261	72333450	peak_14462	1000	.	205.180527	3.945603	-1	91
7	73281828	73281975	peak_14470	1000	.	205.736923	4.074903	-1	103
7	73726523	73726690	peak_14472	1000	.	204.374969	4.209030	-1	70
7	73767043	73767606	peak_14473	513	.	288.569550	3.282176	-1	453
7	74289471	74289632	peak_14478	1000	.	239.498108	4.348538	-1	75
7	74747825	74748007	peak_14484	1000	.	207.445984	3.848405	-1	75
7	74827886	74828273	peak_14490	655	.	253.502914	3.614222	-1	273
7	74934112	74934315	peak_14494	1000	.	203.260208	3.777773	-1	89
7	75499108	75499318	peak_14515	1000	.	275.135040	4.307670	-1	124
7	75511665	75512028	peak_14516	564	.	204.797440	3.453501	-1	100
7	76321778	76322075	peak_14541	683	.	202.811981	3.253820	-1	207
7	76435404	76435569	peak_14545	1000	.	237.757675	4.505719	-1	90
7	76854673	76854834	peak_14547	1000	.	200.278214	3.999336	-1	66
7	76978791	76978995	peak_14554	1000	.	231.623764	4.170881	-1	106
7	77256806	77257101	peak_14584	833	.	245.680771	3.811970	-1	197
7	77267192	77267441	peak_14585	994	.	247.557770	3.880886	-1	131
7	77327063	77327282	peak_14586	1000	.	306.774170	4.764195	-1	114
7	78005181	78005655	peak_14600	510	.	241.681396	3.635364	-1	353
7	78226545	78226746	peak_14611	1000	.	204.632446	4.177572	-1	84
7	78456596	78456775	peak_14618	1000	.	207.485489	4.102191	-1	103
7	78744028	78744214	peak_14627	1000	.	225.403305	4.367075	-1	77
7	79279197	79279370	peak_14652	1000	.	215.632462	4.217560	-1	108
7	79696262	79696718	peak_14675	491	.	223.756180	3.565592	-1	343
7	80473786	80473953	peak_14701	1000	.	212.486313	4.281744	-1	77
7	80752366	80752768	peak_14702	499	.	200.705368	3.753111	-1	337
7	81502762	81502977	peak_14708	1000	.	266.801544	4.191093	-1	91
7	83152594	83152917	peak_14724	734	.	237.056870	4.203191	-1	242
7	88402218	88402461	peak_14750	1000	.	251.495636	3.591960	-1	60
7	88709759	88709924	peak_14758	1000	.	228.474518	4.509153	-1	75
7	89008229	89008401	peak_14762	1000	.	206.817780	4.126437	-1	72
7	89432739	89432902	peak_14769	1000	.	219.690948	4.098871	-1	115
7	90312003	90312176	peak_14773	1000	.	220.679413	4.200834	-1	113
7	90901764	90901941	peak_14775	1000	.	224.494751	4.468149	-1	113
7	92522369	92522615	peak_14786	882	.	217.022156	3.850937	-1	84
7	92960493	92960656	peak_14792	1000	.	323.683350	4.737678	-1	50
7	94042578	94042877	peak_14800	833	.	249.078644	4.261434	-1	202
7	94749581	94749758	peak_14807	1000	.	246.589905	4.324993	-1	91
7	94757359	94757533	peak_14808	1000	.	227.821411	4.094457	-1	81
7	96145916	96146110	peak_14813	1000	.	229.072754	3.973275	-1	108
7	96176966	96177137	peak_14814	1000	.	221.929382	3.999777	-1	104
7	96240139	96240328	peak_14815	1000	.	259.432434	4.595485	-1	103
7	96940070	96940228	peak_14830	1000	.	234.140106	4.304820	-1	96
7	98700977	98701140	peak_14858	1000	.	206.858490	3.967838	-1	97
7	98977365	98977512	peak_14864	1000	.	202.108276	4.125535	-1	81
7	100447521	100447673	peak_14885	1000	.	211.411331	4.094457	-1	58
7	100810839	100811022	peak_14898	1000	.	253.869308	4.255009	-1	91
7	101182696	101182906	peak_14905	1000	.	215.443802	4.056823	-1	88
7	101233774	101234006	peak_14908	1000	.	242.387512	3.885656	-1	119
7	101352657	101352822	peak_14909	1000	.	231.785858	4.152294	-1	67
7	101389365	101389559	peak_14910	1000	.	206.106613	3.955263	-1	109
7	101459806	101459994	peak_14912	1000	.	293.992920	4.506303	-1	70
7	101950633	101950950	peak_14916	786	.	249.038330	4.026509	-1	279
7	102637536	102637793	peak_14918	958	.	246.199814	3.974382	-1	145
7	102766784	102766925	peak_14919	1000	.	235.913010	4.222329	-1	54
7	103544945	103545154	peak_14922	1000	.	213.267792	3.866313	-1	87
7	103780862	103781040	peak_14925	1000	.	206.655640	3.992520	-1	94
7	108011200	108011380	peak_14948	1000	.	250.215042	4.295906	-1	102
7	108057445	108057598	peak_14949	1000	.	253.984772	4.467057	-1	53
7	108276963	108277182	peak_14950	1000	.	295.322601	4.421555	-1	117
7	108712188	108712360	peak_14952	1000	.	214.540665	3.945006	-1	113
7	109798782	109798910	peak_14957	1000	.	233.252884	4.198470	-1	76
7	111528185	111528372	peak_14974	1000	.	218.708115	4.028048	-1	89
7	113166194	113166363	peak_14996	1000	.	247.793198	4.254212	-1	102
7	114408860	114409051	peak_15005	1000	.	243.392532	4.223927	-1	97
7	114582355	114582536	peak_15010	1000	.	244.086609	4.178823	-1	77
7	115925009	115925511	peak_15043	857	.	429.982147	4.410715	-1	58
7	115986910	115987402	peak_15058	623	.	306.427246	3.342076	-1	92
7	117122985	117123146	peak_15065	1000	.	237.832016	4.410414	-1	82
7	120522119	120522506	peak_15089	610	.	236.138748	3.317228	-1	77
7	121139504	121139686	peak_15102	1000	.	274.767731	4.393717	-1	66
7	121401253	121401625	peak_15114	578	.	215.019989	3.418025	-1	146
7	121477010	121477162	peak_15115	1000	.	202.866226	4.288935	-1	73
7	121561042	121561250	peak_15121	1000	.	222.367371	4.266536	-1	112
7	121666332	121666553	peak_15123	1000	.	304.568604	4.466327	-1	125
8	923972	924129	peak_15237	1000	.	202.661423	3.961947	-1	54
8	1204776	1205025	peak_15253	899	.	223.863922	3.753829	-1	167
8	1497023	1497300	peak_15269	849	.	235.161163	3.302002	-1	151
8	1633113	1633301	peak_15279	1000	.	207.829803	3.845148	-1	66
8	1840070	1840217	peak_15284	1000	.	235.669083	4.225376	-1	68
8	1886510	1886992	peak_15287	419	.	202.082962	3.023679	-1	245
8	2017605	2018027	peak_15293	705	.	297.709778	3.935469	-1	110
8	2164928	2165146	peak_15314	952	.	207.532578	3.568228	-1	148
8	2223538	2224281	peak_15318	274	.	203.523926	3.515819	-1	232
8	2863511	2864011	peak_15341	447	.	223.365662	3.346768	-1	389
8	2966957	2967266	peak_15346	715	.	220.814911	3.611150	-1	193
8	3228181	3228510	peak_15357	845	.	277.920441	3.482163	-1	213
8	4787132	4787499	peak_15387	575	.	210.896591	3.325216	-1	295
8	4851046	4851789	peak_15389	421	.	312.621948	3.301896	-1	638
8	5346106	5346282	peak_15394	1000	.	241.515640	4.429618	-1	73
8	9924938	9925093	peak_15430	1000	.	209.803558	4.126878	-1	79
8	11150584	11150796	peak_15436	1000	.	215.335175	3.879950	-1	115
8	11996981	11997150	peak_15439	1000	.	232.959641	4.080464	-1	97
8	12112019	12112172	peak_15441	1000	.	200.989761	4.009487	-1	81
8	12720025	12720228	peak_15447	1000	.	207.438446	4.227821	-1	113
8	13174520	13174689	peak_15452	1000	.	217.452133	4.173504	-1	70
8	15430569	15430741	peak_15458	1000	.	224.575195	4.319014	-1	93
8	15720560	15720756	peak_15460	1000	.	203.125610	3.823182	-1	102
8	19319834	19320016	peak_15478	1000	.	224.379013	4.312338	-1	73
8	19493853	19494295	peak_15479	583	.	257.597534	3.353154	-1	191
8	20716916	20717091	peak_15488	1000	.	217.951920	3.966222	-1	86
8	21613914	21614076	peak_15495	1000	.	223.956680	4.260563	-1	68
8	21892923	21893087	peak_15496	1000	.	200.316986	3.913530	-1	90
8	22147028	22147222	peak_15499	1000	.	229.467117	4.413710	-1	102
8	22191263	22191446	peak_15500	1000	.	217.023087	4.195443	-1	62
8	22994098	22994275	peak_15502	1000	.	226.304016	4.362753	-1	97
8	23113042	23113218	peak_15503	1000	.	200.058533	3.995540	-1	86
8	23493455	23493612	peak_15507	1000	.	200.330933	3.994984	-1	64
8	26519431	26519620	peak_15514	1000	.	255.598297	4.530531	-1	105
8	27150998	27151154	peak_15515	1000	.	205.556641	4.013690	-1	92
8	27324421	27324596	peak_15516	1000	.	259.983032	4.448258	-1	78
8	28106428	28106597	peak_15520	1000	.	231.149933	4.217695	-1	96
8	28560587	28560762	peak_15524	1000	.	268.014099	4.362520	-1	97
8	29410872	29411008	peak_15531	1000	.	226.755432	4.302876	-1	85
8	29475202	29475372	peak_15533	1000	.	236.893570	4.248396	-1	66
8	30761880	30762045	peak_15542	1000	.	209.862000	4.024852	-1	83
8	31885177	31885332	peak_15553	1000	.	207.652588	4.181987	-1	84
8	31936911	31937576	peak_15554	337	.	224.223770	3.230084	-1	218
8	32017291	32017466	peak_15555	1000	.	222.226105	3.977383	-1	97
8	32981388	32981550	peak_15564	1000	.	245.155518	4.648144	-1	77
8	33116471	33116644	peak_15567	1000	.	228.055054	4.405171	-1	92
8	33280402	33280578	peak_15568	1000	.	258.165009	4.482108	-1	98
8	33932099	33932267	peak_15573	1000	.	207.871216	4.405209	-1	68
8	34406334	34406589	peak_15575	952	.	242.633423	3.773893	-1	191
8	36099480	36099662	peak_15590	1000	.	235.701080	4.355411	-1	84
8	37281916	37282087	peak_15600	1000	.	294.655884	4.624897	-1	79
8	37894134	37894281	peak_15606	1000	.	200.324036	4.050447	-1	60
8	40244468	40244611	peak_15627	1000	.	215.571274	4.279644	-1	61
8	40441567	40441765	peak_15628	1000	.	203.568619	4.270705	-1	84
8	41327787	41328030	peak_15659	870	.	211.412201	4.103768	-1	119
8	41591025	41591209	peak_15720	1000	.	294.524170	4.805409	-1	103
8	42283781	42283996	peak_15751	1000	.	238.686539	4.114107	-1	117
8	43624480	43624671	peak_15787	1000	.	223.100174	4.073287	-1	91
8	43646052	43646232	peak_15788	1000	.	231.180161	4.501059	-1	97
8	43711331	43711513	peak_15790	1000	.	200.388367	4.091796	-1	90
8	44057934	44058125	peak_15800	1000	.	245.177094	4.364732	-1	87
8	46808365	46808523	peak_15825	1000	.	236.610046	4.210273	-1	90
8	46981580	46981737	peak_15827	1000	.	237.986984	4.367277	-1	72
8	47248285	47248619	peak_15829	769	.	256.783112	3.814965	-1	107
8	47681253	47681413	peak_15834	1000	.	210.131531	4.152283	-1	68
8	48539353	48539731	peak_15843	676	.	255.442062	3.384341	-1	286
8	48542017	48542287	peak_15844	1000	.	277.736816	3.902402	-1	108
8	48581756	48581945	peak_15845	1000	.	282.243011	4.682142	-1	91
8	49091039	49091227	peak_15850	1000	.	261.813110	4.350333	-1	126
8	49867379	49867549	peak_15857	1000	.	202.055176	4.088872	-1	83
8	49983972	49984179	peak_15860	1000	.	233.665543	4.515318	-1	97
8	52445886	52446141	peak_15891	883	.	225.138275	3.700681	-1	106
8	52771875	52772042	peak_15894	1000	.	218.252716	4.082338	-1	80
8	52851854	52852015	peak_15895	1000	.	231.388504	4.315393	-1	70
8	52960689	52960864	peak_15898	1000	.	231.505951	4.240892	-1	107
8	53088015	53088182	peak_15899	1000	.	202.490189	4.163633	-1	61
8	54748339	54748506	peak_15938	1000	.	254.585770	4.351781	-1	67
8	54851185	54851325	peak_15940	1000	.	211.063354	4.190626	-1	87
8	55308404	55308591	peak_15945	1000	.	220.953140	3.967143	-1	66
8	56480143	56480319	peak_15976	1000	.	247.812714	4.309419	-1	86
8	57086741	57086940	peak_15987	1000	.	240.735748	4.195443	-1	85
8	57141502	57141864	peak_15988	682	.	246.865173	3.790874	-1	70
8	57793130	57793301	peak_15997	1000	.	210.281128	4.085373	-1	90
8	57956618	57956782	peak_16000	1000	.	215.764130	4.015614	-1	65
8	58050881	58051077	peak_16001	1000	.	242.480545	4.614185	-1	105
8	58539563	58539762	peak_16008	1000	.	251.071396	4.324114	-1	89
8	58699343	58699542	peak_16009	1000	.	246.758850	4.386399	-1	99
8	61467127	61467293	peak_16025	1000	.	236.210968	4.267375	-1	84
8	61602767	61602955	peak_16026	1000	.	253.442017	4.319014	-1	78
8	61815140	61815291	peak_16028	1000	.	206.545242	3.964567	-1	78
8	62298419	62298607	peak_16031	1000	.	203.761368	3.879249	-1	91
8	65119819	65120044	peak_16048	1000	.	234.835342	3.987253	-1	135
8	65291490	65291664	peak_16050	1000	.	239.779358	4.385014	-1	93
8	66010185	66010357	peak_16057	1000	.	213.866928	4.110147	-1	62
8	66770755	66770963	peak_16109	1000	.	226.631683	3.902685	-1	97
8	66777309	66777511	peak_16110	1000	.	225.828613	4.170881	-1	114
8	66930985	66931259	peak_16111	1000	.	291.177490	3.708499	-1	147
8	68391958	68392236	peak_16130	891	.	247.732849	3.545719	-1	120
8	68561095	68561266	peak_16133	1000	.	263.334900	4.487088	-1	94
8	68683549	68683866	peak_16135	1000	.	356.799011	3.920062	-1	103
8	69444630	69444826	peak_16140	1000	.	200.374237	3.865815	-1	106
8	70467717	70467890	peak_16149	1000	.	202.312683	4.204164	-1	78
8	71783489	71783655	peak_16156	1000	.	208.710541	4.269580	-1	65
8	73243365	73243517	peak_16171	1000	.	225.859421	4.358823	-1	60
8	76731257	76731441	peak_16208	1000	.	229.479584	3.976316	-1	126
8	76741007	76741528	peak_16209	470	.	245.013565	3.315594	-1	216
8	77844272	77844445	peak_16220	1000	.	201.649765	3.928888	-1	108
8	78263909	78264079	peak_16223	1000	.	212.273453	4.264676	-1	83
8	79388913	79389154	peak_16228	894	.	215.527435	3.777773	-1	146
8	82075542	82075718	peak_16246	1000	.	202.237411	3.902685	-1	116
8	82378907	82379087	peak_16250	1000	.	208.470612	3.974092	-1	120
8	84786281	84786450	peak_16271	1000	.	208.662704	4.094457	-1	115
8	84907063	84907399	peak_16274	644	.	216.322220	3.620780	-1	124
8	89407190	89407338	peak_16302	1000	.	234.875351	4.395012	-1	59
8	89566989	89567176	peak_16303	1000	.	241.120682	4.211370	-1	102
8	90348842	90349277	peak_16313	748	.	325.217773	3.865815	-1	305
8	93485924	93486085	peak_16331	1000	.	208.901199	4.107931	-1	86
8	93622476	93622644	peak_16332	1000	.	238.714966	4.420683	-1	77
8	94927543	94927723	peak_16341	1000	.	212.427338	4.048790	-1	63
8	94973029	94973218	peak_16343	1000	.	238.639587	4.318955	-1	78
8	94990101	94990721	peak_16344	603	.	374.151672	3.777393	-1	552
8	95479478	95479648	peak_16345	1000	.	218.564362	3.939888	-1	90
8	95906409	95906590	peak_16347	1000	.	260.232330	4.624771	-1	110
8	96177058	96177246	peak_16351	1000	.	321.283203	4.734911	-1	91
8	96373743	96373888	peak_16356	1000	.	203.134827	4.206101	-1	79
8	96836137	96836313	peak_16359	1000	.	239.722824	4.128788	-1	68
8	97094248	97094408	peak_16364	1000	.	274.565643	4.517415	-1	65
8	97929364	97929622	peak_16371	1000	.	295.624023	4.363937	-1	137
8	98457561	98457701	peak_16372	1000	.	204.675461	4.190626	-1	22
8	100455779	100456235	peak_16379	495	.	225.713272	3.586874	-1	360
8	101556141	101556301	peak_16388	1000	.	226.488220	4.053108	-1	97
8	103167607	103167779	peak_16409	1000	.	208.475754	4.036993	-1	68
8	103375649	103375882	peak_16413	1000	.	321.047089	4.154533	-1	129
8	104547600	104548015	peak_16422	508	.	210.837997	3.063891	-1	320
8	104724280	104724425	peak_16424	1000	.	201.953384	4.165601	-1	78
8	105176069	105176238	peak_16429	1000	.	200.273102	4.200651	-1	94
8	105518274	105518494	peak_16435	919	.	202.148468	3.598797	-1	76
8	105967334	105967541	peak_16437	992	.	205.267731	3.913640	-1	86
8	107962764	107962923	peak_16446	1000	.	206.531815	4.165601	-1	80
8	109404427	109404600	peak_16455	1000	.	214.640121	4.314315	-1	75
8	111184709	111184890	peak_16467	1000	.	224.542953	4.269426	-1	95
8	112779221	112779395	peak_16484	1000	.	204.563095	4.086482	-1	87
8	112800283	112800436	peak_16485	1000	.	249.057434	4.395012	-1	69
8	113354016	113354212	peak_16489	1000	.	246.631973	4.104795	-1	139
8	115678485	115678712	peak_16506	1000	.	238.891342	4.074720	-1	129
8	115750830	115751105	peak_16507	1000	.	278.137329	3.645174	-1	121
8	116993796	116993968	peak_16514	1000	.	234.522705	4.420683	-1	81
8	117695398	117695562	peak_16520	1000	.	237.214981	4.107190	-1	83
8	117738550	117738777	peak_16521	1000	.	280.601593	4.119218	-1	131
8	117761621	117761785	peak_16522	1000	.	204.151306	4.123331	-1	111
8	118281783	118282006	peak_16531	1000	.	242.214066	4.200834	-1	115
8	118748653	118748825	peak_16538	1000	.	228.543381	4.123331	-1	53
8	118820291	118820433	peak_16539	1000	.	217.083191	4.302876	-1	55
8	119051111	119051286	peak_16541	1000	.	207.704956	4.104966	-1	71
8	121090633	121090798	peak_16558	1000	.	215.445816	4.228940	-1	68
8	122052994	122053253	peak_16575	918	.	237.757996	3.745947	-1	159
8	122116166	122116352	peak_16577	1000	.	204.729156	4.151358	-1	81
8	122202430	122202594	peak_16579	1000	.	222.694016	4.374239	-1	90
8	123626743	123626929	peak_16588	1000	.	207.498047	3.882874	-1	74
8	123838867	123839028	peak_16592	1000	.	200.729614	4.009313	-1	101
8	124475267	124475455	peak_16595	1000	.	235.413971	4.323916	-1	103
8	124525240	124525455	peak_16596	984	.	211.620209	3.551662	-1	93
8	125859695	125859866	peak_16606	1000	.	216.886795	3.928819	-1	108
8	126589186	126589381	peak_16608	1000	.	231.756851	3.927689	-1	115
8	127414613	127414797	peak_16613	1000	.	215.373611	4.008132	-1	73
8	128705981	128706125	peak_16616	1000	.	209.473938	4.273057	-1	72
8	129704646	129704945	peak_16623	887	.	265.164642	4.045475	-1	201
8	130526539	130526716	peak_16635	1000	.	268.188232	4.807466	-1	79
8	130547631	130547789	peak_16637	1000	.	206.323242	4.143109	-1	96
8	130623916	130624097	peak_16638	1000	.	236.779480	4.302732	-1	114
8	130953149	130953384	peak_16647	860	.	202.052353	3.876407	-1	118
8	132255324	132255477	peak_16661	1000	.	218.732071	4.262354	-1	75
8	132406921	132407071	peak_16663	1000	.	229.163666	4.150619	-1	108
8	133640273	133640447	peak_16665	1000	.	209.813019	4.305478	-1	79
8	134014218	134014388	peak_16672	1000	.	217.801147	4.315033	-1	85
8	134884184	134884399	peak_16675	1000	.	231.467392	4.247916	-1	124
8	135082003	135082164	peak_16678	1000	.	231.430328	4.264836	-1	86
8	135654243	135654406	peak_16687	1000	.	205.377777	3.966222	-1	47
8	136201411	136201712	peak_16696	929	.	279.685150	3.948776	-1	183
8	136826855	136827020	peak_16703	1000	.	264.121216	4.561271	-1	83
8	136845523	136845716	peak_16704	1000	.	243.463852	4.079636	-1	119
8	136890337	136890497	peak_16705	1000	.	200.954498	4.062794	-1	82
8	137288026	137288359	peak_16708	709	.	236.257034	4.201738	-1	60
8	137441354	137441513	peak_16710	1000	.	217.317230	4.095984	-1	83
8	137760166	137760376	peak_16716	1000	.	216.192719	4.021358	-1	97
9	797752	798101	peak_16758	828	.	289.026642	3.591960	-1	275
9	941905	942544	peak_16762	442	.	282.743500	3.509763	-1	365
9	1022634	1022841	peak_16773	1000	.	215.329102	3.816760	-1	98
9	1072828	1073302	peak_16778	526	.	249.411667	3.579415	-1	168
9	1386350	1386794	peak_16810	534	.	237.009048	3.242950	-1	65
9	1786081	1786367	peak_16820	1000	.	308.958374	3.938820	-1	215
9	2188220	2188711	peak_16832	538	.	263.999451	3.632158	-1	434
9	2246470	2246797	peak_16833	643	.	210.300980	3.707332	-1	236
9	3196962	3197120	peak_16882	1000	.	219.298203	4.091794	-1	78
9	3613415	3613605	peak_16912	1000	.	206.234741	4.091794	-1	104
9	4000709	4000910	peak_16924	1000	.	321.422302	4.972485	-1	117
9	4008358	4008855	peak_16925	714	.	354.988556	3.996875	-1	266
9	4032206	4032570	peak_16929	797	.	290.196259	3.869002	-1	261
9	4042475	4042753	peak_16932	772	.	214.692535	4.114841	-1	72
9	4186471	4186878	peak_16935	574	.	233.628265	3.453501	-1	322
9	4201510	4201709	peak_16937	1000	.	205.906387	4.110147	-1	101
9	4252719	4253149	peak_16938	558	.	239.793671	3.477435	-1	113
9	4544755	4545009	peak_16959	841	.	213.701935	3.853754	-1	159
9	5102236	5102763	peak_16995	430	.	226.376419	3.247487	-1	437
9	5460131	5460440	peak_17003	653	.	201.759659	3.324133	-1	238
9	5954142	5954332	peak_17054	1000	.	234.893555	4.040353	-1	102
9	6464158	6464514	peak_17065	598	.	212.722107	3.301372	-1	66
9	7020424	7020670	peak_17083	908	.	223.472061	3.673316	-1	81
9	7828152	7828323	peak_17106	1000	.	263.341980	4.542667	-1	79
9	9151997	9152171	peak_17124	1000	.	235.993332	4.206355	-1	77
9	10896645	10897054	peak_17172	650	.	265.990234	3.938820	-1	67
9	11358218	11358402	peak_17197	1000	.	213.013977	3.866508	-1	86
9	11712943	11713101	peak_17203	1000	.	214.288651	4.021361	-1	60
9	12269896	12270063	peak_17211	1000	.	205.694916	4.042643	-1	108
9	12333993	12334168	peak_17213	1000	.	233.135941	4.274789	-1	77
9	12556804	12556968	peak_17219	1000	.	214.531998	4.262354	-1	92
9	12595666	12595977	peak_17224	645	.	200.732132	3.220717	-1	201
9	13049321	13049576	peak_17238	898	.	228.969482	3.644640	-1	83
9	14938221	14938394	peak_17251	1000	.	226.076523	4.136190	-1	121
9	16110287	16110450	peak_17258	1000	.	207.113174	4.234753	-1	90
9	16645054	16645212	peak_17263	1000	.	220.611481	4.225376	-1	87
9	17188891	17189223	peak_17270	825	.	273.939667	3.576324	-1	255
9	17273819	17273992	peak_17272	1000	.	203.596451	3.994984	-1	83
9	18094142	18094351	peak_17279	1000	.	274.102295	4.309419	-1	96
9	19314274	19314438	peak_17286	1000	.	234.205917	4.162532	-1	55
9	19376404	19376582	peak_17287	1000	.	243.619125	4.247319	-1	73
9	19478955	19479141	peak_17288	1000	.	276.578430	4.385014	-1	126
9	19495260	19495424	peak_17290	1000	.	210.031174	4.150619	-1	71
9	20129585	20129724	peak_17299	1000	.	209.769806	3.913530	-1	83
9	20884285	20884425	peak_17308	1000	.	203.820068	4.156228	-1	88
9	21115195	21115388	peak_17311	1000	.	201.122009	4.243076	-1	79
9	21633052	21633261	peak_17313	1000	.	300.310394	4.429296	-1	112
9	21645572	21645715	peak_17314	1000	.	212.885208	4.260379	-1	71
9	22134993	22135317	peak_17318	685	.	222.028381	3.551378	-1	60
9	22600875	22601064	peak_17320	1000	.	237.170303	4.190226	-1	79
9	25462583	25463117	peak_17335	449	.	239.807510	3.098337	-1	425
9	25539515	25539691	peak_17339	1000	.	274.705841	4.522644	-1	89
9	25763126	25763352	peak_17341	917	.	207.219376	3.983899	-1	147
9	26298159	26298368	peak_17352	1000	.	265.647064	4.247916	-1	98
9	28250693	28250850	peak_17373	1000	.	213.437363	4.105534	-1	71
9	29447155	29447462	peak_17379	871	.	267.489777	3.823182	-1	185
9	30399821	30399996	peak_17390	1000	.	203.563293	4.195443	-1	77
9	31280081	31280265	peak_17395	1000	.	213.919968	3.978511	-1	92
9	31648445	31648672	peak_17401	929	.	210.810547	4.270171	-1	141
9	31848682	31848870	peak_17404	1000	.	248.351105	4.272428	-1	109
9	32307308	32307500	peak_17410	1000	.	231.386337	4.363937	-1	86
9	33195156	33195329	peak_17420	1000	.	287.313751	4.682142	-1	79
9	34420531	34420700	peak_17430	1000	.	209.509247	4.110147	-1	92
9	36351042	36351215	peak_17442	1000	.	230.992996	4.269426	-1	66
9	36518410	36518750	peak_17446	657	.	223.487198	4.015632	-1	113
9	36529627	36529778	peak_17448	1000	.	214.941269	4.222724	-1	90
9	36816416	36816605	peak_17451	1000	.	207.916031	3.762724	-1	130
9	37270384	37270572	peak_17457	1000	.	225.591415	4.322141	-1	114
9	37404708	37404861	peak_17458	1000	.	235.822632	4.417141	-1	65
9	38102790	38103003	peak_17463	1000	.	258.614502	4.200834	-1	103
9	38442433	38442752	peak_17467	674	.	215.107498	3.283856	-1	191
9	42000591	42000736	peak_17491	1000	.	204.000183	4.086735	-1	76
9	44211823	44212335	peak_17496	467	.	238.862442	3.472050	-1	412
9	46626659	46626833	peak_17531	1000	.	227.534882	4.374647	-1	81
9	47509956	47510135	peak_17533	1000	.	208.238602	3.913740	-1	66
9	48310584	48310749	peak_17535	1000	.	268.629303	4.482016	-1	92
9	48610097	48610325	peak_17537	900	.	205.123596	3.521106	-1	143
9	50462146	50462340	peak_17544	1000	.	206.469345	3.652831	-1	56
9	50470296	50470608	peak_17545	879	.	274.308655	3.944673	-1	73
9	50815755	50815981	peak_17554	947	.	214.053299	3.866690	-1	100
9	50837088	50837239	peak_17559	1000	.	204.927307	4.079636	-1	72
9	50880667	50880843	peak_17569	1000	.	233.007767	4.348346	-1	105
9	51789066	51789243	peak_17592	1000	.	229.969879	4.222724	-1	80
9	52296391	52296560	peak_17607	1000	.	238.982681	4.370200	-1	109
9	52500895	52501077	peak_17612	1000	.	204.865219	4.150619	-1	97
9	52579024	52579312	peak_17613	773	.	222.764099	3.553625	-1	198
9	52729260	52729436	peak_17617	1000	.	253.211121	4.772974	-1	93
9	55914187	55914357	peak_17636	1000	.	218.099014	4.187716	-1	93
9	56199637	56199833	peak_17638	1000	.	230.865097	4.428500	-1	85
9	57139262	57139504	peak_17643	874	.	211.612930	3.362339	-1	108
9	57184367	57184526	peak_17645	1000	.	248.729797	4.215305	-1	110
9	60602834	60603021	peak_17661	1000	.	217.063812	3.850937	-1	69
9	61945901	61946094	peak_17688	1000	.	201.258209	3.852215	-1	63
9	61949288	61949790	peak_17689	528	.	265.010529	3.132015	-1	228
9	62435840	62436004	peak_17697	1000	.	229.641830	4.216541	-1	109
9	62700874	62701329	peak_17704	556	.	253.169052	3.521915	-1	158
9	62798442	62798892	peak_17706	481	.	216.600510	3.101544	-1	95
9	62821107	62821274	peak_17709	1000	.	213.311874	4.102191	-1	79
9	62891029	62891569	peak_17712	400	.	216.051010	3.697869	-1	229
9	62937056	62937238	peak_17717	1000	.	256.740845	4.303813	-1	101
9	63083902	63084049	peak_17730	1000	.	259.779327	4.511779	-1	76
9	63827807	63827989	peak_17836	1000	.	225.174805	4.155879	-1	67
9	64894127	64894678	peak_17846	473	.	260.354919	3.338862	-1	437
9	65855671	65855849	peak_17851	1000	.	200.639145	3.909167	-1	61
9	65898335	65898509	peak_17852	1000	.	253.222275	4.635549	-1	77
9	66859388	66859552	peak_17870	1000	.	204.845612	4.298207	-1	92
9	68880171	68880330	peak_17892	1000	.	264.924011	4.482570	-1	68
9	69073802	69073995	peak_17896	1000	.	205.405762	3.882874	-1	86
9	69243949	69244139	peak_17899	1000	.	222.186722	4.130602	-1	86
9	69485744	69485989	peak_17900	1000	.	268.147308	4.295906	-1	162
9	69593806	69594080	peak_17901	752	.	206.122330	3.670968	-1	194
9	69649983	69650420	peak_17902	673	.	294.011963	3.531036	-1	186
9	70007028	70007193	peak_17904	1000	.	201.903931	4.159983	-1	93
9	70490415	70490702	peak_17913	754	.	216.510880	4.008314	-1	212
9	71036803	71037032	peak_17917	1000	.	263.103577	4.092718	-1	112
9	71715276	71715423	peak_17919	1000	.	220.585220	4.252952	-1	88
9	71875400	71875560	peak_17922	1000	.	201.561539	4.045475	-1	86
9	72063631	72063828	peak_17924	1000	.	264.631317	4.428480	-1	84
9	72715395	72715560	peak_17931	1000	.	205.851349	4.108771	-1	88
9	74498114	74498285	peak_17947	1000	.	214.882660	4.141368	-1	80
9	75614937	75615157	peak_17957	1000	.	233.242645	3.882791	-1	129
9	76301474	76301651	peak_17962	1000	.	203.461548	4.004338	-1	79
9	77021135	77021332	peak_17971	1000	.	285.799164	4.735934	-1	111
9	77624046	77624213	peak_17978	1000	.	223.798889	4.150139	-1	67
9	77720228	77720440	peak_17979	1000	.	255.376236	4.420683	-1	91
9	78040075	78040285	peak_17982	1000	.	245.006271	4.150039	-1	91
9	78363969	78364423	peak_17984	570	.	258.828125	3.590190	-1	396
9	78575698	78575874	peak_17986	1000	.	237.808609	4.185132	-1	98
9	80534123	80534289	peak_18001	1000	.	201.692947	3.999777	-1	83
9	81091444	81091675	peak_18004	951	.	219.582794	4.140211	-1	46
9	82233785	82233957	peak_18013	1000	.	205.290649	4.008132	-1	74
9	83003471	83003624	peak_18016	1000	.	200.586823	3.789294	-1	102
9	84319970	84320116	peak_18025	1000	.	213.591934	4.260379	-1	59
9	86930829	86931015	peak_18041	1000	.	248.546768	4.181560	-1	89
9	86981051	86981268	peak_18042	1000	.	232.125427	4.172437	-1	66
9	87862296	87862473	peak_18048	1000	.	238.996140	4.573333	-1	91
9	88011865	88012028	peak_18049	1000	.	210.839111	4.216541	-1	79
9	88760671	88760838	peak_18053	1000	.	201.332428	3.947778	-1	76
9	88816918	88817068	peak_18055	1000	.	212.914505	4.323557	-1	78
9	89277503	89277652	peak_18058	1000	.	220.409775	4.288574	-1	66
9	89317864	89318027	peak_18059	1000	.	207.638641	4.037207	-1	104
9	89422611	89422757	peak_18062	1000	.	230.806091	4.244056	-1	81
9	90038529	90038764	peak_18067	1000	.	359.743866	4.579304	-1	143
9	90570222	90570387	peak_18071	1000	.	202.861618	4.153461	-1	76
9	91172890	91173094	peak_18076	1000	.	233.142044	4.371638	-1	113
9	91514784	91514972	peak_18078	1000	.	248.214066	4.304084	-1	109
9	91928214	91928361	peak_18083	1000	.	211.894196	4.176621	-1	88
9	92810519	92810869	peak_18103	604	.	211.291107	3.812747	-1	271
9	92886320	92886505	peak_18107	1000	.	213.290741	3.876407	-1	62
9	93120261	93120600	peak_18121	677	.	229.436981	3.850937	-1	67
9	93247231	93247404	peak_18125	1000	.	203.929764	3.923856	-1	84
9	94641734	94642462	peak_18144	359	.	261.514313	2.946147	-1	673
9	95030324	95030533	peak_18145	1000	.	265.765472	4.505719	-1	110
9	95129629	95129840	peak_18146	978	.	206.282135	4.050447	-1	90
9	95474676	95474851	peak_18150	1000	.	217.983902	4.364732	-1	75
9	97331602	97331779	peak_18156	1000	.	227.007690	4.262889	-1	112
9	98800415	98800590	peak_18164	1000	.	200.849213	4.132822	-1	79
9	99069657	99069838	peak_18166	1000	.	218.019806	4.159225	-1	90
9	99193320	99193503	peak_18167	1000	.	326.236084	4.933429	-1	77
9	100529222	100529394	peak_18176	1000	.	223.111954	4.207332	-1	98
9	101379828	101379995	peak_18184	1000	.	226.635437	4.314315	-1	101
9	102570627	102570812	peak_18190	1000	.	239.469498	4.567726	-1	85
9	103428177	103428379	peak_18201	1000	.	210.434891	3.996226	-1	117
9	104040950	104041150	peak_18205	1000	.	210.123550	3.996875	-1	83
9	104265997	104266330	peak_18208	1000	.	355.829254	4.398480	-1	227
9	104320119	104320295	peak_18211	1000	.	200.966400	4.021976	-1	60
9	104554142	104554465	peak_18214	670	.	216.478516	3.689685	-1	200
9	105707313	105707682	peak_18225	572	.	211.091965	3.475417	-1	86
9	105942491	105942646	peak_18228	1000	.	212.844696	4.154533	-1	85
9	107008686	107008862	peak_18242	1000	.	200.733124	3.841353	-1	88
9	107897188	107897383	peak_18252	1000	.	206.169266	4.176621	-1	85
9	108732434	108732630	peak_18258	1000	.	223.176880	4.244056	-1	88
9	109048325	109048478	peak_18260	1000	.	240.527985	4.413710	-1	74
9	109498699	109498880	peak_18271	1000	.	247.651108	4.501305	-1	106
9	111278611	111278775	peak_18278	1000	.	242.917755	4.459355	-1	59
9	111558877	111559028	peak_18280	1000	.	252.928940	4.329163	-1	66
9	111867675	111867855	peak_18283	1000	.	221.924438	3.972902	-1	56
9	114178667	114178860	peak_18331	1000	.	200.280487	4.147717	-1	90
9	114192104	114192443	peak_18332	604	.	204.884140	4.004338	-1	84
9	115906322	115906498	peak_18347	1000	.	206.629791	4.360795	-1	80
9	116482279	116482464	peak_18357	1000	.	245.096451	4.388873	-1	101
9	118853719	118853884	peak_18373	1000	.	220.204895	4.188925	-1	91
9	118888228	118888398	peak_18374	1000	.	236.025406	4.337333	-1	90
9	121079214	121079435	peak_18386	1000	.	238.462189	3.928819	-1	117
9	122285892	122286036	peak_18393	1000	.	206.585342	4.361093	-1	59
9	122299724	122299931	peak_18394	1000	.	251.321793	4.297117	-1	94
9	122618418	122618593	peak_18399	1000	.	206.641586	3.938820	-1	59
9	124159743	124159935	peak_18407	1000	.	234.882385	4.242006	-1	103
9	124521650	124521815	peak_18411	1000	.	213.176605	4.050720	-1	79
9	126146452	126146640	peak_18420	1000	.	206.238281	4.162346	-1	85
9	126656244	126656421	peak_18427	1000	.	243.677063	4.601033	-1	91
9	127196933	127197097	peak_18429	1000	.	217.420578	4.346554	-1	89
9	127357977	127358167	peak_18430	1000	.	207.810867	4.247916	-1	98
9	128269468	128269676	peak_18441	1000	.	223.598923	3.977077	-1	109
9	128754428	128754718	peak_18443	967	.	280.311096	3.623288	-1	219
9	131468045	131468227	peak_18472	1000	.	288.477661	4.732229	-1	103
9	131712928	131713331	peak_18476	635	.	255.872742	3.301896	-1	346
9	131775990	131776179	peak_18477	1000	.	225.359375	4.046075	-1	78
9	132475267	132475434	peak_18482	1000	.	209.206940	4.162890	-1	48
9	132803571	132803771	peak_18485	1000	.	232.341858	4.287069	-1	93
9	134182545	134182696	peak_18492	1000	.	206.506454	3.999336	-1	83
9	134620344	134620475	peak_18496	1000	.	235.380676	4.153461	-1	71
9	134637109	134637324	peak_18497	1000	.	222.347534	3.827596	-1	88
9	136030683	136030893	peak_18518	1000	.	213.235870	3.717381	-1	73
9	137058387	137058644	peak_18540	899	.	231.087784	3.687573	-1	128
9	138136816	138136969	peak_18545	1000	.	200.957886	3.817785	-1	34
9	138288403	138288652	peak_18548	949	.	236.354675	3.868869	-1	156
9	138343107	138343504	peak_18549	635	.	252.046860	3.698562	-1	98
9	138971378	138971544	peak_18554	1000	.	214.517807	4.150619	-1	64
9	139057945	139058140	peak_18555	1000	.	268.947662	4.242356	-1	127
10	258503	258691	peak_18566	1000	.	262.953094	4.422525	-1	79
10	3657520	3657678	peak_18586	1000	.	208.082062	4.029324	-1	74
10	4297981	4298148	peak_18590	1000	.	200.889557	4.178376	-1	64
10	4635176	4635343	peak_18593	1000	.	214.151566	4.051495	-1	100
10	5657542	5657804	peak_18601	888	.	232.603287	4.206355	-1	89
10	5669487	5669726	peak_18602	1000	.	313.013031	4.386517	-1	84
10	6349968	6350123	peak_18606	1000	.	229.069031	4.448258	-1	96
10	6955185	6955371	peak_18610	1000	.	209.093048	4.158526	-1	98
10	7098580	7098771	peak_18613	1000	.	204.949005	3.852215	-1	81
10	7665962	7666178	peak_18615	1000	.	233.519852	4.217560	-1	119
10	8022982	8023261	peak_18617	952	.	265.484314	3.871823	-1	107
10	10600220	10600366	peak_18627	1000	.	200.490799	4.037207	-1	80
10	10990445	10990634	peak_18633	1000	.	220.907944	4.042064	-1	80
10	11620775	11620949	peak_18640	1000	.	219.219315	4.077370	-1	101
10	13826205	13826381	peak_18659	1000	.	219.310104	4.247049	-1	98
10	14987873	14988048	peak_18676	1000	.	220.477234	4.034577	-1	65
10	15109562	15109743	peak_18678	1000	.	235.412231	4.170881	-1	73
10	15644593	15644740	peak_18704	1000	.	200.988907	4.251951	-1	92
10	16431117	16431377	peak_18709	907	.	235.751373	3.771537	-1	109
10	16437934	16438133	peak_18710	1000	.	219.238113	3.712757	-1	106
10	17042208	17042414	peak_18716	1000	.	225.954544	4.102130	-1	126
10	19184677	19184830	peak_18747	1000	.	213.013382	4.201008	-1	61
10	19250050	19250289	peak_18751	954	.	228.107239	3.824622	-1	123
10	19642589	19642851	peak_18804	1000	.	286.902863	3.992520	-1	104
10	19947560	19947722	peak_18809	1000	.	210.955276	4.216090	-1	97
10	20725364	20725538	peak_18813	1000	.	227.587738	4.236497	-1	91
10	21971703	21971887	peak_18820	1000	.	218.433533	4.034577	-1	97
10	23924005	23924418	peak_18856	786	.	324.674255	3.812762	-1	321
10	24808658	24808825	peak_18892	1000	.	276.142487	4.556409	-1	90
10	26058175	26058375	peak_18955	1000	.	309.912628	4.870893	-1	111
10	26564024	26564182	peak_18958	1000	.	218.278687	4.217676	-1	91
10	27119876	27120070	peak_18964	1000	.	205.626907	3.761991	-1	96
10	27528135	27528490	peak_18965	663	.	235.360321	4.038115	-1	284
10	27789948	27790160	peak_18968	986	.	209.009506	3.917932	-1	114
10	27805739	27805933	peak_18969	1000	.	229.555252	3.925601	-1	124
10	30673865	30674035	peak_18981	1000	.	220.765030	4.302343	-1	90
10	31083110	31083298	peak_18985	1000	.	216.433990	4.123531	-1	117
10	32648551	32648705	peak_19010	1000	.	200.293945	4.055788	-1	45
10	33717169	33717317	peak_19028	1000	.	229.898972	4.272428	-1	98
10	34870966	34871166	peak_19037	1000	.	214.460754	3.850027	-1	77
10	35409646	35410142	peak_19041	532	.	264.022430	3.392843	-1	437
10	35750399	35750572	peak_19045	1000	.	239.903717	4.199244	-1	98
10	37311043	37311195	peak_19055	1000	.	200.946518	3.898755	-1	72
10	37812218	37812563	peak_19062	672	.	231.797333	3.978530	-1	68
10	38525143	38525337	peak_19068	1000	.	201.673645	3.807626	-1	96
10	39458806	39458982	peak_19076	1000	.	246.229630	4.406310	-1	85
10	40221289	40221489	peak_19083	1000	.	224.053650	4.260379	-1	95
10	43770354	43770536	peak_19098	1000	.	249.647980	4.666232	-1	92
10	48450737	48450959	peak_19128	910	.	201.927689	3.967143	-1	118
10	48564919	48565101	peak_19130	1000	.	228.682968	4.302876	-1	104
10	50313950	50314133	peak_19152	1000	.	234.921555	4.476810	-1	93
10	51355332	51355572	peak_19157	1000	.	297.455109	4.059996	-1	128
10	52086032	52086213	peak_19163	1000	.	233.401108	4.208992	-1	90
10	52554776	52554932	peak_19168	1000	.	209.538696	4.028048	-1	86
10	55635964	55636419	peak_19188	600	.	273.130890	3.658844	-1	370
10	57788085	57788303	peak_19194	1000	.	290.330566	4.411728	-1	132
10	59193381	59193546	peak_19204	1000	.	203.162109	3.927689	-1	71
10	60610499	60610866	peak_19214	632	.	232.018265	3.746662	-1	278
10	63263897	63264086	peak_19219	1000	.	200.009338	3.869260	-1	110
10	64904348	64904500	peak_19235	1000	.	229.505630	4.162532	-1	67
10	64909548	64909744	peak_19237	1000	.	223.465378	3.917238	-1	77
10	65700034	65700409	peak_19252	568	.	212.830032	3.257082	-1	260
10	66980339	66980540	peak_19260	1000	.	229.157257	3.916147	-1	79
10	68057049	68057196	peak_19271	1000	.	204.220093	4.302876	-1	76
10	68307417	68307720	peak_19275	898	.	272.207245	3.871683	-1	115
10	68465438	68465883	peak_19282	456	.	203.117493	3.447883	-1	93
10	68489821	68490180	peak_19283	577	.	207.190826	3.463361	-1	44
10	68550451	68550758	peak_19287	766	.	235.149338	4.208735	-1	77
10	68707524	68707697	peak_19291	1000	.	201.486237	3.799613	-1	115
11	20234	20680	peak_19303	657	.	292.992188	3.759948	-1	321
11	47130	47469	peak_19309	760	.	257.684967	3.610988	-1	107
11	127726	128199	peak_19312	543	.	256.644897	3.488069	-1	429
11	168285	168471	peak_19313	1000	.	218.226837	3.996226	-1	107
11	2047127	2047333	peak_19347	1000	.	227.363235	4.123531	-1	119
11	2082166	2082324	peak_19348	1000	.	208.059692	4.050720	-1	75
11	2235741	2236024	peak_19350	1000	.	294.801849	4.655138	-1	91
11	2496295	2496440	peak_19353	1000	.	213.089722	4.162532	-1	55
11	3845313	3845473	peak_19370	1000	.	200.357254	3.960006	-1	73
11	4589442	4589631	peak_19377	1000	.	217.375412	4.044312	-1	117
11	4643701	4643856	peak_19379	1000	.	212.192825	4.009041	-1	60
11	5926110	5926420	peak_19384	737	.	228.364532	4.228677	-1	202
11	5931704	5931902	peak_19385	1000	.	268.651062	4.364732	-1	83
11	7777701	7777854	peak_19400	1000	.	259.903473	4.163708	-1	114
11	10941820	10941984	peak_19408	1000	.	228.301712	4.282344	-1	89
11	12123371	12123566	peak_19413	1000	.	272.658356	4.415697	-1	78
11	13027465	13027641	peak_19426	1000	.	220.688583	4.206763	-1	93
11	14176919	14177122	peak_19433	1000	.	308.932465	4.617086	-1	86
11	14863864	14864042	peak_19439	1000	.	207.607697	4.240892	-1	102
11	15617518	15617752	peak_19446	1000	.	326.769501	4.590584	-1	117
11	15619626	15619831	peak_19448	1000	.	213.344360	3.922744	-1	120
11	15790494	15790655	peak_19454	1000	.	275.546783	4.446535	-1	43
11	15806363	15806551	peak_19455	1000	.	254.585144	4.340662	-1	97
11	17857516	17857709	peak_19471	1000	.	244.286789	4.105534	-1	99
11	18743437	18743614	peak_19481	1000	.	229.681396	4.506916	-1	76
11	19624385	19624544	peak_19489	1000	.	214.162247	4.305238	-1	80
11	20247995	20248152	peak_19492	1000	.	201.335342	4.091794	-1	85
11	20292994	20293187	peak_19493	1000	.	234.301270	4.270755	-1	84
11	20705101	20705333	peak_19496	1000	.	240.139175	4.062107	-1	147
11	21102541	21102732	peak_19499	1000	.	219.381409	4.170881	-1	85
11	21559402	21559767	peak_19500	585	.	213.478958	3.353549	-1	319
11	25795002	25795179	peak_19526	1000	.	228.689957	4.163633	-1	96
11	26163846	26164092	peak_19528	1000	.	361.276093	4.262028	-1	142
11	26288548	26288713	peak_19529	1000	.	211.507278	4.207332	-1	98
11	27306728	27306895	peak_19534	1000	.	206.983612	3.887651	-1	80
11	27414934	27415115	peak_19535	1000	.	207.715378	3.869260	-1	115
11	28100115	28100274	peak_19537	1000	.	241.088898	4.303813	-1	65
11	28766262	28766450	peak_19545	1000	.	205.649033	3.973275	-1	65
11	29591117	29591286	peak_19550	1000	.	258.411316	4.479017	-1	98
11	30031266	30031448	peak_19554	1000	.	215.266586	4.176621	-1	102
11	30195000	30195160	peak_19555	1000	.	219.754547	4.282586	-1	79
11	30261561	30261774	peak_19561	1000	.	215.520859	3.864726	-1	105
11	31425927	31426267	peak_19571	702	.	238.669830	3.452471	-1	52
11	31496558	31496742	peak_19572	1000	.	214.142609	4.282344	-1	90
11	31743591	31743733	peak_19576	1000	.	208.022720	4.152283	-1	57
11	32095962	32096164	peak_19577	1000	.	210.414581	3.958352	-1	85
11	34267390	34267573	peak_19599	1000	.	258.047974	4.350503	-1	90
11	35578882	35579055	peak_19618	1000	.	229.387863	4.238853	-1	88
11	38132958	38133136	peak_19649	1000	.	207.219513	4.318169	-1	84
11	39850737	39850914	peak_19663	1000	.	223.686066	4.248396	-1	75
11	39892580	39892724	peak_19664	1000	.	210.951065	4.148170	-1	90
11	40945168	40945344	peak_19674	1000	.	210.290054	4.273057	-1	72
11	42544517	42544717	peak_19691	1000	.	251.971283	4.034577	-1	77
11	42841527	42841704	peak_19694	1000	.	290.404419	4.588826	-1	91
11	43990406	43990563	peak_19705	1000	.	219.625824	4.262354	-1	89
11	44504002	44504195	peak_19708	1000	.	212.687515	4.260563	-1	86
11	44688562	44688731	peak_19710	1000	.	224.557770	4.181987	-1	72
11	44720590	44720973	peak_19712	584	.	223.815247	3.269980	-1	68
11	44799877	44800052	peak_19713	1000	.	200.155853	4.063727	-1	102
11	46731349	46731516	peak_19722	1000	.	210.818665	4.267992	-1	82
11	47831041	47831230	peak_19727	1000	.	208.800385	4.206763	-1	77
11	47971031	47971186	peak_19730	1000	.	215.522232	4.152283	-1	76
11	48092186	48092442	peak_19733	1000	.	317.641754	4.177572	-1	144
11	49422978	49423372	peak_19741	521	.	205.365433	3.520955	-1	62
11	49633090	49633258	peak_19743	1000	.	235.988358	4.526003	-1	76
11	49907147	49907631	peak_19748	903	.	436.945465	3.913740	-1	214
11	50016562	50016756	peak_19751	1000	.	215.749893	4.031064	-1	100
11	50020204	50020411	peak_19752	994	.	205.772400	3.933208	-1	82
11	50706673	50706817	peak_19758	1000	.	208.454010	4.030095	-1	47
11	51126157	51126347	peak_19764	1000	.	235.204086	4.326761	-1	90
11	51235891	51236049	peak_19766	1000	.	203.091095	4.185132	-1	71
11	51599910	51600098	peak_19771	1000	.	201.751099	3.975197	-1	60
11	51804352	51804510	peak_19775	1000	.	213.660080	4.155879	-1	66
11	52396846	52397039	peak_19778	1000	.	202.093582	4.013690	-1	110
11	53236488	53236676	peak_19786	1000	.	204.840942	4.198861	-1	102
11	53326286	53326449	peak_19787	1000	.	218.084213	4.050720	-1	66
11	53917972	53918144	peak_19792	1000	.	209.492859	4.068747	-1	90
11	57089230	57089642	peak_19803	788	.	324.534058	3.719935	-1	346
11	57185354	57185533	peak_19804	1000	.	294.259399	4.758119	-1	91
11	57804939	57805140	peak_19816	1000	.	247.440292	3.970802	-1	71
11	58562441	58562589	peak_19821	1000	.	201.311371	3.823182	-1	63
11	59476122	59476284	peak_19828	1000	.	242.807312	4.261745	-1	69
11	60354912	60355237	peak_19837	759	.	246.818634	3.913740	-1	231
11	61319707	61320125	peak_19842	502	.	209.941910	3.401575	-1	334
11	63729278	63729428	peak_19852	1000	.	227.238373	4.162532	-1	37
11	64005732	64006080	peak_19854	599	.	208.556107	3.585926	-1	281
11	64076444	64076667	peak_19856	946	.	211.010544	3.773893	-1	75
11	64230082	64230236	peak_19857	1000	.	262.189148	4.433999	-1	51
11	64474296	64475015	peak_19863	440	.	316.312286	3.812764	-1	133
11	64900421	64900743	peak_19866	928	.	298.762970	3.751915	-1	55
11	64907688	64907935	peak_19867	955	.	235.781342	3.662130	-1	185
11	64941991	64942229	peak_19868	867	.	206.264328	3.768596	-1	124
11	64944016	64944659	peak_19869	676	.	434.918427	3.457189	-1	421
11	64984500	64984817	peak_19872	889	.	281.862213	3.630398	-1	223
11	64985692	64985904	peak_19874	1000	.	217.940689	3.950923	-1	106
11	65297274	65297433	peak_19878	1000	.	203.141617	3.865815	-1	117
11	66798391	66798539	peak_19889	1000	.	206.991745	4.247916	-1	62
11	67285184	67285355	peak_19893	1000	.	203.417038	4.045475	-1	92
11	68102259	68102451	peak_19901	1000	.	200.935089	3.937800	-1	98
11	68651523	68651728	peak_19908	1000	.	223.019730	4.024852	-1	60
11	68778192	68778674	peak_19910	456	.	219.751144	3.134022	-1	222
11	69142352	69142638	peak_19912	737	.	210.803055	4.015632	-1	109
11	69159039	69159361	peak_19913	694	.	223.412842	3.283797	-1	210
11	69636718	69636880	peak_19919	1000	.	215.198212	4.126878	-1	63
11	70828668	70829084	peak_19924	486	.	202.382431	3.074108	-1	117
11	71278847	71279021	peak_19936	1000	.	201.015656	3.876407	-1	85
11	72000377	72000584	peak_19940	1000	.	237.863708	3.967143	-1	78
11	72990474	72990642	peak_19942	1000	.	219.980133	4.323916	-1	79
11	75082256	75082449	peak_19955	1000	.	218.811600	4.206355	-1	87
11	77247654	77247802	peak_19977	1000	.	220.049225	4.187515	-1	84
11	77851924	77852145	peak_19996	1000	.	226.146667	3.958071	-1	127
11	77855622	77855888	peak_19997	790	.	210.071579	3.517956	-1	119
11	78192859	78193096	peak_20003	976	.	231.257538	3.852797	-1	60
12	84801	84975	peak_20039	1000	.	220.974869	4.170827	-1	95
12	841249	841838	peak_20102	403	.	237.544662	3.470141	-1	108
12	982656	982840	peak_20121	1000	.	229.920898	3.981071	-1	124
12	1085391	1085682	peak_20141	766	.	222.957535	3.658791	-1	167
12	1106721	1106926	peak_20145	1000	.	240.619034	4.356986	-1	92
12	1139673	1140074	peak_20149	508	.	203.600464	3.497016	-1	338
12	1377653	1377842	peak_20183	1000	.	240.926529	4.319014	-1	80
12	1734527	1734970	peak_20232	483	.	213.960464	3.507158	-1	174
12	2370472	2370710	peak_20243	1000	.	352.739471	4.344545	-1	154
12	3517923	3518172	peak_20265	899	.	223.877396	3.877933	-1	112
12	4250692	4251078	peak_20279	540	.	208.608368	3.015785	-1	39
12	11353590	11353765	peak_20358	1000	.	201.112946	3.783854	-1	55
12	12567880	12568077	peak_20370	1000	.	213.671814	4.047255	-1	109
12	12598608	12598800	peak_20371	1000	.	245.217438	4.141913	-1	103
12	14384219	14384391	peak_20379	1000	.	246.375214	4.395584	-1	91
12	15569102	15569272	peak_20399	1000	.	211.932602	4.200651	-1	76
12	16297758	16297916	peak_20408	1000	.	200.530975	4.282586	-1	78
12	16726580	16726776	peak_20411	1000	.	237.185562	4.273057	-1	80
12	17941266	17941416	peak_20426	1000	.	224.588394	4.240892	-1	73
12	17952441	17952638	peak_20428	1000	.	204.453720	3.973758	-1	103
12	19294341	19294545	peak_20457	1000	.	210.207626	3.803054	-1	113
12	20688513	20688712	peak_20502	1000	.	218.604538	3.938438	-1	91
12	21077469	21077901	peak_20514	538	.	232.201309	3.613258	-1	90
12	21277522	21278265	peak_20518	561	.	416.778290	3.453501	-1	328
12	21304923	21305308	peak_20519	593	.	228.318146	3.191756	-1	128
12	21657279	21657465	peak_20530	1000	.	222.860916	3.909167	-1	106
12	21739990	21740173	peak_20531	1000	.	204.589615	3.935469	-1	64
12	22502658	22502852	peak_20546	1000	.	222.730682	4.257322	-1	96
12	23370441	23370711	peak_20556	827	.	223.172745	4.049886	-1	79
12	25185246	25185429	peak_20578	1000	.	233.484283	4.376107	-1	95
12	25403037	25403199	peak_20579	1000	.	216.078720	4.172873	-1	77
12	25555571	25555775	peak_20582	1000	.	209.292542	4.056857	-1	103
12	28161503	28161654	peak_20613	1000	.	216.150940	4.138825	-1	67
12	28224774	28225300	peak_20615	624	.	328.323090	3.596109	-1	80
12	29078627	29078788	peak_20624	1000	.	204.030350	4.091794	-1	76
12	33236977	33237151	peak_20647	1000	.	202.463638	4.008132	-1	59
12	33911354	33911511	peak_20653	1000	.	207.211716	3.984031	-1	116
12	34113430	34113593	peak_20654	1000	.	202.898224	4.295906	-1	72
12	34305027	34305273	peak_20658	825	.	203.037369	3.398226	-1	101
12	34315382	34315561	peak_20659	1000	.	200.598038	4.041995	-1	79
12	35607036	35607294	peak_20693	860	.	221.943481	3.792108	-1	175
12	35997918	35998109	peak_20695	1000	.	227.584488	3.800776	-1	105
12	36819001	36819309	peak_20702	760	.	233.929535	3.992177	-1	220
12	38747305	38747524	peak_20718	1000	.	275.645966	4.371638	-1	110
12	39729212	39729376	peak_20728	1000	.	216.520844	4.374647	-1	89
12	40030696	40031048	peak_20732	607	.	213.554398	3.546853	-1	144
12	41642795	41642991	peak_20740	1000	.	229.323303	4.200651	-1	92
12	42056993	42057158	peak_20742	1000	.	289.999695	4.517653	-1	88
12	43100380	43100551	peak_20749	1000	.	223.842972	4.168795	-1	51
12	44879332	44879512	peak_20758	1000	.	220.424194	4.242324	-1	113
12	47831473	47831762	peak_20790	707	.	204.214432	3.311301	-1	135
12	48261737	48261907	peak_20799	1000	.	236.500671	4.385014	-1	96
12	48465213	48465388	peak_20800	1000	.	218.251892	4.108713	-1	96
12	49261525	49261692	peak_20830	1000	.	208.540787	4.023051	-1	61
12	49362842	49363009	peak_20850	1000	.	202.016708	4.252533	-1	88
12	49909886	49910050	peak_20855	1000	.	257.463501	4.426797	-1	90
12	51235480	51235647	peak_20876	1000	.	216.509354	4.009032	-1	90
12	51607757	51607971	peak_20881	1000	.	290.967010	4.185713	-1	57
12	52163740	52164224	peak_20893	438	.	212.153992	3.485108	-1	378
12	52312386	52312600	peak_20896	1000	.	215.780914	3.876407	-1	116
12	52526184	52526416	peak_20898	884	.	205.049713	3.339781	-1	178
12	52619764	52619933	peak_20906	1000	.	201.667053	3.883856	-1	54
12	53514834	53514995	peak_20950	1000	.	215.098557	4.130306	-1	77
12	54260591	54260778	peak_20954	1000	.	259.061768	4.038740	-1	148
12	54717246	54717428	peak_20957	1000	.	242.897064	4.243076	-1	111
12	59893649	59893846	peak_21002	1000	.	251.163315	4.386399	-1	94
12	60037247	60037441	peak_21010	1000	.	246.265274	4.277535	-1	76
12	61510802	61511157	peak_21112	692	.	245.700256	3.395204	-1	243
13	179941	180094	peak_21121	1000	.	226.218674	4.141913	-1	60
13	533801	534386	peak_21125	462	.	270.452698	3.413581	-1	382
13	719126	719309	peak_21126	1000	.	234.858658	4.108713	-1	60
13	3085288	3085724	peak_21147	1000	.	510.986938	4.915182	-1	175
13	5595524	5595675	peak_21168	1000	.	224.203629	4.125535	-1	85
13	5937739	5937911	peak_21169	1000	.	252.327164	4.210273	-1	91
13	6536212	6536415	peak_21173	1000	.	250.414642	4.409064	-1	93
13	7015104	7015288	peak_21181	1000	.	205.463364	4.252736	-1	88
13	9140619	9140777	peak_21190	1000	.	229.758972	4.356933	-1	98
13	10068379	10068553	peak_21193	1000	.	205.404709	3.947797	-1	90
13	11641446	11641628	peak_21199	1000	.	219.644897	4.057521	-1	90
13	12295029	12295203	peak_21200	1000	.	211.372101	4.206763	-1	101
13	12324889	12325064	peak_21201	1000	.	230.031555	4.200651	-1	96
13	14014821	14014982	peak_21212	1000	.	228.152359	4.485324	-1	79
13	15470572	15471107	peak_21220	441	.	236.103027	3.223850	-1	194
13	18180558	18180703	peak_21227	1000	.	232.252670	4.302876	-1	85
13	18204599	18204806	peak_21228	1000	.	207.891556	3.962076	-1	88
13	18791977	18792228	peak_21237	901	.	226.133118	3.707264	-1	153
13	18972573	18972752	peak_21238	1000	.	238.725998	4.210273	-1	61
13	18980363	18980536	peak_21240	1000	.	207.949524	4.091794	-1	108
13	19870151	19870382	peak_21249	1000	.	294.386200	4.145799	-1	62
13	19965226	19965555	peak_21251	675	.	221.935516	3.581023	-1	98
13	20618725	20619003	peak_21253	819	.	227.779984	3.230725	-1	121
13	23547239	23547401	peak_21283	1000	.	222.782761	4.418566	-1	67
13	24265049	24265291	peak_21295	840	.	203.334579	3.521863	-1	131
13	24312533	24312688	peak_21296	1000	.	235.478180	4.208735	-1	71
13	26135709	26135899	peak_21313	1000	.	210.571243	4.054880	-1	97
13	26185818	26186433	peak_21315	452	.	278.278137	3.515985	-1	537
13	30007055	30007219	peak_21344	1000	.	200.081818	3.933956	-1	94
13	30310030	30310252	peak_21349	953	.	211.533539	3.830728	-1	110
13	30701068	30701247	peak_21353	1000	.	205.490143	3.783854	-1	76
13	30762257	30762420	peak_21355	1000	.	204.135315	4.107190	-1	72
13	30931255	30931611	peak_21358	679	.	241.895142	4.008314	-1	111
13	30950656	30950803	peak_21366	1000	.	214.424866	3.937800	-1	88
13	30991681	30991986	peak_21381	723	.	220.497940	3.741403	-1	199
13	31487974	31488106	peak_21392	1000	.	211.590271	4.211915	-1	81
13	31488305	31488483	peak_21393	1000	.	293.882233	4.693303	-1	85
13	31786901	31787079	peak_21404	1000	.	213.373077	4.426260	-1	80
13	32587171	32587348	peak_21421	1000	.	202.178024	3.606123	-1	86
13	32785609	32785795	peak_21431	1000	.	233.581985	3.995482	-1	106
13	33223968	33224215	peak_21448	919	.	227.071457	3.735120	-1	159
13	33507339	33507551	peak_21450	1000	.	312.227173	4.546978	-1	120
13	33609810	33609966	peak_21452	1000	.	215.173431	3.964567	-1	111
13	33745014	33745184	peak_21456	1000	.	231.703033	4.414909	-1	88
13	34361042	34361230	peak_21469	1000	.	218.586395	3.974092	-1	94
13	34725327	34725552	peak_21481	988	.	222.285187	3.737273	-1	96
13	34810761	34810929	peak_21482	1000	.	254.605240	4.297117	-1	71
13	38472515	38472689	peak_21510	1000	.	231.621414	4.094018	-1	91
13	40271263	40272206	peak_21533	298	.	280.840302	3.314262	-1	130
13	40343959	40344134	peak_21535	1000	.	202.595413	4.194835	-1	109
13	40443847	40444017	peak_21537	1000	.	204.602570	4.207332	-1	83
13	42031912	42032068	peak_21548	1000	.	213.276031	4.102211	-1	62
13	42151085	42151247	peak_21550	1000	.	240.258148	4.462768	-1	72
13	43164298	43164503	peak_21554	982	.	201.367905	3.798877	-1	100
13	43935749	43935939	peak_21557	1000	.	207.775955	3.886288	-1	129
13	44263099	44263269	peak_21560	1000	.	244.912125	4.478346	-1	87
13	44649429	44649635	peak_21564	1000	.	234.258820	4.154160	-1	109
13	44665229	44665411	peak_21565	1000	.	286.392456	4.601132	-1	83
13	47574246	47574438	peak_21574	1000	.	240.417862	4.352369	-1	91
13	49321398	49321565	peak_21587	1000	.	263.110260	4.707004	-1	82
13	49501939	49502640	peak_21589	474	.	332.212036	3.563032	-1	625
13	52561989	52562149	peak_21607	1000	.	246.646530	4.487088	-1	80
13	53267775	53267936	peak_21612	1000	.	211.194733	3.967143	-1	62
13	53733684	53733920	peak_21614	870	.	205.360428	3.370487	-1	115
13	55309116	55309290	peak_21623	1000	.	208.327225	4.323916	-1	95
13	55460615	55460780	peak_21625	1000	.	218.904190	4.088872	-1	95
13	55556321	55556466	peak_21626	1000	.	212.305374	4.147717	-1	62
13	56003934	56004307	peak_21628	642	.	239.558487	4.550895	-1	90
13	56336438	56336568	peak_21635	1000	.	204.777283	4.008314	-1	74
13	56406428	56406630	peak_21638	1000	.	226.570007	4.356933	-1	79
13	57214918	57215119	peak_21643	1000	.	214.521637	4.267520	-1	111
13	59453655	59453817	peak_21660	1000	.	200.696976	4.031064	-1	95
13	60467022	60467211	peak_21666	1000	.	211.354950	4.051495	-1	111
13	61540409	61540627	peak_21677	940	.	204.904266	3.692399	-1	102
13	62237344	62237503	peak_21682	1000	.	200.003784	4.123331	-1	67
13	62504095	62504297	peak_21688	1000	.	232.396103	4.071105	-1	97
13	62544454	62544632	peak_21689	1000	.	203.381516	3.865079	-1	119
13	62964433	62964626	peak_21690	1000	.	242.572739	4.217630	-1	95
13	63494167	63494338	peak_21695	1000	.	202.824844	4.068747	-1	117
13	65429543	65429721	peak_21708	1000	.	206.360504	3.992775	-1	116
13	65932482	65932642	peak_21714	1000	.	205.581100	4.337216	-1	75
13	67189110	67189476	peak_21732	742	.	271.629669	4.030142	-1	282
13	67259402	67259586	peak_21733	1000	.	230.879211	4.091794	-1	114
13	67293348	67293501	peak_21734	1000	.	245.753906	4.713011	-1	65
13	70911630	70911823	peak_21766	1000	.	264.878601	4.668005	-1	96
13	72441924	72442079	peak_21799	1000	.	204.186386	3.992520	-1	106
13	73111127	73111958	peak_21818	275	.	228.133560	3.159635	-1	115
13	73173411	73173593	peak_21819	1000	.	206.094162	3.977608	-1	60
13	73838779	73838936	peak_21824	1000	.	215.542236	4.215467	-1	97
13	74105478	74105839	peak_21826	642	.	231.643768	3.773486	-1	258
13	74207878	74208059	peak_21828	1000	.	209.693237	3.999336	-1	59
13	75510949	75511134	peak_21848	1000	.	200.289627	4.147717	-1	86
13	75810579	75810748	peak_21854	1000	.	217.177444	4.241070	-1	84
13	77046140	77046493	peak_21859	815	.	287.546204	4.617720	-1	59
13	77213143	77213339	peak_21861	1000	.	239.418381	4.310053	-1	79
13	78976200	78976377	peak_21874	1000	.	226.266708	4.314626	-1	85
13	79514492	79514737	peak_21884	900	.	220.545380	3.504134	-1	43
13	79723551	79723941	peak_21888	515	.	200.812943	3.468114	-1	283
13	79762684	79762942	peak_21889	1000	.	277.341888	3.909167	-1	202
13	79785246	79785580	peak_21891	645	.	215.309525	3.559120	-1	112
13	80409941	80410334	peak_21900	541	.	212.687851	3.605084	-1	309
13	80857841	80858070	peak_21904	980	.	224.333664	4.141368	-1	95
13	86030980	86031177	peak_21944	1000	.	257.662476	4.092521	-1	105
13	86649306	86649466	peak_21947	1000	.	204.718872	4.011665	-1	61
13	87522855	87523031	peak_21955	1000	.	240.088196	4.461339	-1	78
13	88109066	88109199	peak_21958	1000	.	225.508591	4.008223	-1	86
13	89102988	89103298	peak_21964	648	.	200.738144	3.654463	-1	222
13	89371329	89371514	peak_21968	1000	.	290.118317	4.974298	-1	102
13	89391545	89391765	peak_21969	1000	.	298.062561	4.517415	-1	110
13	89935087	89935265	peak_21973	1000	.	230.929398	4.223652	-1	75
13	90871505	90871701	peak_21984	1000	.	207.351013	3.871597	-1	81
13	91587834	91588014	peak_21992	1000	.	244.849564	4.536536	-1	74
13	91763490	91763685	peak_21995	1000	.	252.526382	4.405209	-1	97
13	92377749	92378127	peak_22000	684	.	258.684387	3.774186	-1	304
13	93216684	93216856	peak_22005	1000	.	222.432068	4.159623	-1	86
13	94171229	94171428	peak_22014	1000	.	211.827682	3.646089	-1	91
13	95524034	95524223	peak_22024	1000	.	231.251053	4.190226	-1	97
13	96009006	96009158	peak_22029	1000	.	220.516647	4.143109	-1	91
13	99437762	99437939	peak_22061	1000	.	202.610123	3.902685	-1	98
13	100038023	100038217	peak_22070	1000	.	225.143402	4.279754	-1	84
13	100944612	100944799	peak_22081	1000	.	211.079559	4.080153	-1	89
13	101527248	101527408	peak_22086	1000	.	200.014816	3.975197	-1	58
13	101836045	101836226	peak_22089	1000	.	200.478851	3.991041	-1	121
13	102354881	102355046	peak_22091	1000	.	260.023956	4.598151	-1	73
13	102752086	102752272	peak_22097	1000	.	244.279556	4.335089	-1	91
13	104645078	104645443	peak_22117	639	.	233.403625	3.398226	-1	129
13	105432161	105432748	peak_22120	419	.	245.732727	3.203286	-1	335
13	107780487	107780845	peak_22130	627	.	224.588730	4.217695	-1	282
13	108866328	108866490	peak_22141	1000	.	204.248688	4.007892	-1	89
13	108936318	108936477	peak_22143	1000	.	218.168655	4.095984	-1	55
13	109264300	109264467	peak_22150	1000	.	264.995636	4.532721	-1	78
13	109833565	109833737	peak_22157	1000	.	209.812912	4.190626	-1	88
13	110090508	110090692	peak_22159	1000	.	223.536545	3.900763	-1	103
13	110702133	110702321	peak_22164	1000	.	215.869873	3.996226	-1	124
13	110923879	110924041	peak_22165	1000	.	213.583069	4.029358	-1	60
13	111276281	111276476	peak_22170	1000	.	214.511414	3.841353	-1	77
13	112237248	112237532	peak_22178	827	.	234.802643	3.401575	-1	188
13	112573592	112573779	peak_22179	1000	.	208.643784	4.392653	-1	87
13	113622173	113622366	peak_22183	1000	.	218.865494	3.927689	-1	116
13	113813220	113813503	peak_22185	921	.	260.677307	3.658112	-1	86
13	114659679	114659862	peak_22191	1000	.	223.233612	3.885762	-1	127
13	114892477	114892649	peak_22192	1000	.	210.541321	4.217762	-1	92
13	115475383	115475542	peak_22194	1000	.	219.646866	4.260563	-1	78
13	117736274	117736453	peak_22212	1000	.	251.722153	4.560752	-1	94
13	117843492	117843656	peak_22215	1000	.	213.017929	3.936514	-1	71
13	119411157	119411335	peak_22230	1000	.	250.431091	4.222724	-1	85
13	119479684	119479847	peak_22232	1000	.	240.721085	4.378802	-1	67
13	120035894	120036089	peak_22236	1000	.	210.625443	3.734678	-1	59
13	120802752	120802954	peak_22246	1000	.	210.000671	4.126437	-1	108
13	121411952	121412158	peak_22255	1000	.	217.131775	4.158445	-1	125
13	122562855	122563175	peak_22277	734	.	234.950836	3.812747	-1	235
13	122882651	122882821	peak_22281	1000	.	222.249161	4.260379	-1	75
13	124538042	124538201	peak_22301	1000	.	208.168732	3.992520	-1	76
13	124564190	124564332	peak_22302	1000	.	207.656967	4.176621	-1	78
13	124900414	124900924	peak_22307	407	.	207.688660	3.685457	-1	361
13	125759879	125760082	peak_22313	1000	.	210.220062	3.782691	-1	86
13	126907804	126907971	peak_22316	1000	.	203.839035	4.192128	-1	78
13	127710341	127710517	peak_22320	1000	.	209.930313	4.300401	-1	84
13	128294542	128294731	peak_22326	1000	.	220.695053	4.152283	-1	74
13	128522632	128522789	peak_22332	1000	.	233.820572	4.623654	-1	65
13	130229860	130230074	peak_22338	952	.	203.712418	3.866690	-1	118
13	130297261	130297436	peak_22340	1000	.	230.490204	4.207332	-1	92
13	130901855	130902219	peak_22345	643	.	234.094269	3.949149	-1	291
13	131343864	131344401	peak_22350	421	.	225.913269	3.156897	-1	383
13	131498521	131498685	peak_22353	1000	.	200.373672	4.026302	-1	92
13	131656812	131656974	peak_22357	1000	.	206.090149	4.159497	-1	104
13	133319156	133319313	peak_22372	1000	.	227.311020	4.362753	-1	75
13	134068047	134068240	peak_22384	1000	.	277.456726	4.709308	-1	99
13	134677660	134677849	peak_22398	1000	.	252.319824	4.491555	-1	96
13	135745324	135745518	peak_22406	1000	.	222.707947	3.958352	-1	97
13	136393212	136393365	peak_22408	1000	.	203.235519	4.376364	-1	73
13	137705761	137705919	peak_22425	1000	.	229.165207	4.229916	-1	84
13	139024033	139024199	peak_22446	1000	.	234.470886	4.511779	-1	83
13	139027886	139028070	peak_22447	1000	.	201.944489	4.030142	-1	115
13	139618944	139619096	peak_22451	1000	.	217.632599	4.109410	-1	89
13	140237349	140237532	peak_22457	1000	.	202.620178	3.825904	-1	121
13	141084361	141084997	peak_22469	395	.	250.997574	3.346353	-1	240
13	141483782	141483931	peak_22471	1000	.	204.037064	4.056656	-1	52
13	142700002	142700204	peak_22480	1000	.	261.297211	4.207636	-1	110
13	143002113	143002290	peak_22481	1000	.	301.760040	4.517653	-1	63
13	143200510	143200687	peak_22482	1000	.	218.484863	4.155879	-1	98
13	146260339	146260500	peak_22496	1000	.	212.746506	4.034633	-1	91
13	148068442	148068797	peak_22516	657	.	233.277466	3.646800	-1	297
13	148311300	148311477	peak_22518	1000	.	253.366013	4.423801	-1	91
13	149139019	149139596	peak_22524	549	.	316.814117	4.030211	-1	134
13	150500312	150500511	peak_22533	1000	.	288.352509	4.452986	-1	112
13	150812011	150812406	peak_22536	670	.	264.712738	3.812747	-1	286
13	151539852	151540054	peak_22543	1000	.	236.597900	3.984324	-1	73
13	151795152	151795324	peak_22545	1000	.	267.303406	4.445947	-1	74
13	152038516	152038675	peak_22548	1000	.	224.612045	4.323676	-1	97
13	152860208	152860371	peak_22556	1000	.	202.310410	3.987674	-1	66
13	153736368	153736591	peak_22559	1000	.	259.404083	4.227821	-1	128
13	153982097	153982285	peak_22560	1000	.	202.183868	4.265522	-1	91
13	154028939	154029141	peak_22562	1000	.	204.219986	3.927112	-1	87
13	155041405	155041881	peak_22573	594	.	282.803589	3.442442	-1	320
13	156286202	156286680	peak_22580	468	.	223.755157	3.205076	-1	90
13	157000362	157000557	peak_22584	1000	.	204.496002	3.736607	-1	103
13	157066318	157066482	peak_22585	1000	.	203.103302	4.009487	-1	60
13	157316436	157316618	peak_22588	1000	.	208.303757	4.054894	-1	84
13	158594041	158594196	peak_22599	1000	.	220.601593	4.008132	-1	59
13	159821608	159821789	peak_22608	1000	.	208.254044	4.235089	-1	80
13	160445374	160445534	peak_22613	1000	.	209.037796	4.004901	-1	100
13	160457776	160457975	peak_22615	1000	.	321.238159	4.887893	-1	109
13	160507699	160508049	peak_22618	1000	.	355.527679	4.013690	-1	93
13	160516609	160517142	peak_22619	401	.	213.694290	3.050223	-1	255
13	160571233	160571734	peak_22620	663	.	332.014679	4.709855	-1	268
13	164955546	164955740	peak_22654	1000	.	208.665359	4.038115	-1	120
13	165038558	165038743	peak_22656	1000	.	237.105103	4.476810	-1	80
13	165655024	165655214	peak_22659	1000	.	200.611435	3.913530	-1	105
13	166332480	166332675	peak_22664	1000	.	245.975739	4.319943	-1	89
13	167644819	167644995	peak_22669	1000	.	316.307037	4.704542	-1	97
13	167745699	167746042	peak_22670	599	.	205.362656	3.420569	-1	198
13	168739264	168739411	peak_22681	1000	.	207.916534	3.825904	-1	45
13	169872342	169872521	peak_22689	1000	.	266.015350	4.395012	-1	99
13	170050709	170050881	peak_22690	1000	.	208.182236	4.096563	-1	70
13	170403428	170403590	peak_22694	1000	.	200.425781	4.048790	-1	107
13	170812305	170812477	peak_22697	1000	.	203.702835	3.973275	-1	87
13	175177828	175178011	peak_22726	1000	.	235.625763	4.242356	-1	116
13	176490866	176491131	peak_22727	925	.	245.102081	3.578185	-1	93
13	179306077	179306272	peak_22732	1000	.	256.710388	4.200651	-1	80
13	181652780	181652956	peak_22736	1000	.	247.459717	4.366829	-1	110
13	182599608	182599797	peak_22740	1000	.	204.440186	4.104966	-1	98
13	182693283	182693457	peak_22742	1000	.	202.354401	4.138825	-1	94
13	186959324	186959502	peak_22766	1000	.	213.471497	4.105534	-1	111
13	187409319	187409469	peak_22769	1000	.	218.112076	4.109854	-1	46
13	187410859	187411343	peak_22771	1000	.	753.453979	4.991145	-1	128
13	189402223	189402399	peak_22782	1000	.	222.583420	4.276638	-1	73
13	190348440	190348653	peak_22788	1000	.	282.051575	4.566904	-1	102
13	190580675	190580861	peak_22790	1000	.	263.138306	4.597944	-1	101
13	190621583	190621757	peak_22791	1000	.	216.157028	4.170881	-1	59
13	191433588	191433733	peak_22792	1000	.	227.360062	4.429172	-1	80
13	191792105	191792327	peak_22795	1000	.	245.765305	4.132822	-1	99
13	192680049	192680309	peak_22807	813	.	211.331772	3.737937	-1	73
13	192757463	192757719	peak_22808	783	.	200.335449	3.645542	-1	151
13	194262643	194262921	peak_22827	850	.	236.435440	3.658844	-1	91
13	194281174	194281397	peak_22838	1000	.	227.758484	3.885656	-1	121
13	194289219	194289445	peak_22845	998	.	225.540543	3.937800	-1	155
13	194289655	194290196	peak_22846	471	.	254.822845	3.701930	-1	432
13	194298453	194298820	peak_22850	561	.	205.840088	3.707264	-1	83
13	194301463	194301672	peak_22853	989	.	206.687180	3.837754	-1	146
13	194312427	194312598	peak_22863	1000	.	210.261917	4.207636	-1	94
13	197156302	197156494	peak_22889	1000	.	207.446198	4.109410	-1	109
13	197335774	197335944	peak_22896	1000	.	228.992096	4.361453	-1	103
13	198578157	198578420	peak_22909	783	.	205.871185	3.376936	-1	80
13	200166099	200166434	peak_22938	661	.	221.492004	4.030142	-1	25
13	200177014	200177160	peak_22939	1000	.	229.680115	4.272428	-1	91
13	200319811	200319958	peak_22940	1000	.	205.320297	4.052502	-1	77
13	200909629	200909798	peak_22945	1000	.	238.576584	4.537241	-1	79
13	203063315	203063482	peak_22963	1000	.	212.858917	4.273486	-1	78
13	203329296	203329558	peak_22966	1000	.	286.627716	4.121562	-1	150
13	204988939	204989348	peak_22981	791	.	323.477631	3.371252	-1	311
13	205073575	205073758	peak_22984	1000	.	218.809540	4.050720	-1	84
13	205171143	205171339	peak_22987	1000	.	310.424072	4.416235	-1	131
13	205215522	205215737	peak_22990	989	.	212.649292	4.037207	-1	118
13	205411974	205412386	peak_22997	540	.	222.590591	3.496412	-1	348
13	205689396	205689690	peak_23001	687	.	202.023483	3.698403	-1	188
13	206264063	206264582	peak_23023	492	.	255.530060	3.722926	-1	443
13	206487898	206488053	peak_23037	1000	.	243.188705	4.197878	-1	96
13	207239338	207239799	peak_23091	520	.	239.571289	3.451761	-1	92
14	27081	27279	peak_23210	1000	.	201.155487	4.068888	-1	110
14	348287	348704	peak_23214	489	.	203.957123	3.444574	-1	121
14	1746939	1747153	peak_23220	977	.	209.004471	3.844207	-1	124
14	1886528	1886704	peak_23221	1000	.	210.367859	4.191093	-1	76
14	1925592	1925776	peak_23222	1000	.	208.199310	3.761588	-1	71
14	3556711	3556930	peak_23232	1000	.	244.566086	4.094457	-1	92
14	3772787	3772952	peak_23234	1000	.	207.630798	3.993555	-1	97
14	5528011	5528169	peak_23244	1000	.	205.119644	4.015632	-1	61
14	5910487	5910708	peak_23247	1000	.	326.876312	4.734332	-1	125
14	5934523	5934674	peak_23253	1000	.	250.495850	4.453483	-1	80
14	6010129	6010431	peak_23288	675	.	203.989532	3.663680	-1	250
14	6064447	6064630	peak_23304	1000	.	260.296204	4.250515	-1	64
14	6311470	6312009	peak_23330	396	.	213.229385	3.653058	-1	324
14	6351608	6352183	peak_23333	379	.	217.962158	3.382378	-1	479
14	8159304	8159465	peak_23381	1000	.	200.232910	4.170827	-1	79
14	9183912	9184087	peak_23385	1000	.	251.402359	4.335089	-1	93
14	9611104	9611440	peak_23388	603	.	202.504944	3.086010	-1	256
14	10292321	10292483	peak_23391	1000	.	240.229462	4.330360	-1	89
14	12514709	12514878	peak_23414	1000	.	227.569443	4.126190	-1	115
14	13926323	13926704	peak_23426	540	.	205.927200	3.270462	-1	102
14	14789936	14790324	peak_23439	819	.	317.586517	4.153491	-1	108
14	16590072	16590421	peak_23456	654	.	228.251602	4.010029	-1	270
14	16591464	16591784	peak_23457	761	.	243.481049	3.447539	-1	281
14	17056541	17056861	peak_23462	684	.	218.878174	4.094018	-1	242
14	18668080	18668447	peak_23472	642	.	235.549728	3.560743	-1	257
14	19389823	19390006	peak_23482	1000	.	268.785614	4.573251	-1	85
14	19902574	19902842	peak_23492	894	.	239.643051	3.942020	-1	102
14	20851202	20851364	peak_23511	1000	.	223.995392	4.138825	-1	44
14	22153921	22154326	peak_23519	610	.	246.982590	3.363497	-1	203
14	23902377	23902656	peak_23560	889	.	247.998672	3.909167	-1	124
14	24128536	24128678	peak_23562	1000	.	328.931671	4.683506	-1	64
14	25285365	25285549	peak_23572	1000	.	212.131119	4.267020	-1	93
14	25347954	25348108	peak_23573	1000	.	206.728119	4.083378	-1	62
14	26680378	26680700	peak_23581	677	.	217.900223	4.108771	-1	88
14	28312172	28312344	peak_23590	1000	.	209.907425	4.195443	-1	103
14	28623677	28623857	peak_23594	1000	.	415.463470	5.597633	-1	85
14	30081895	30082083	peak_23614	1000	.	234.871658	4.271944	-1	90
14	30534444	30534660	peak_23620	1000	.	244.707947	4.351781	-1	119
14	31075213	31075387	peak_23627	1000	.	231.912918	4.264477	-1	111
14	31794565	31794747	peak_23635	1000	.	282.270905	4.707004	-1	84
14	31957709	31957909	peak_23639	1000	.	213.205765	4.031064	-1	97
14	33029417	33029599	peak_23649	1000	.	216.232422	3.920892	-1	91
14	36371539	36371700	peak_23670	1000	.	201.614594	4.240892	-1	68
14	36390507	36390686	peak_23671	1000	.	227.674011	3.972846	-1	33
14	36776029	36776376	peak_23674	595	.	206.599731	4.062107	-1	282
14	37714529	37714727	peak_23675	1000	.	214.435150	3.938399	-1	91
14	38341212	38341370	peak_23679	1000	.	264.623627	4.594060	-1	97
14	38454915	38455489	peak_23680	443	.	254.139252	3.469970	-1	446
14	39083258	39083430	peak_23686	1000	.	206.887131	3.976316	-1	61
14	39792409	39792884	peak_23697	579	.	274.937164	3.442442	-1	193
14	40774107	40774299	peak_23713	1000	.	213.355835	4.109410	-1	98
14	40979857	40980056	peak_23716	1000	.	284.032745	4.732974	-1	96
14	41333681	41333858	peak_23721	1000	.	255.457672	4.337216	-1	66
14	41993710	41993903	peak_23725	1000	.	241.502701	4.126259	-1	68
14	42337749	42337929	peak_23729	1000	.	211.458511	4.073287	-1	72
14	42823927	42824416	peak_23732	492	.	240.359940	3.318443	-1	76
14	45332174	45332404	peak_23740	886	.	203.830261	3.693577	-1	116
14	45624055	45624252	peak_23741	1000	.	245.181046	4.260563	-1	82
14	45723074	45723234	peak_23742	1000	.	202.818222	4.085373	-1	93
14	46648490	46648655	peak_23754	1000	.	206.751831	4.154160	-1	87
14	46953769	46953959	peak_23758	1000	.	222.060577	4.028048	-1	91
14	47285651	47286010	peak_23761	704	.	252.893433	4.199172	-1	281
14	48354912	48355081	peak_23782	1000	.	237.373688	4.323676	-1	90
14	48758628	48759106	peak_23787	430	.	205.766754	3.370606	-1	147
14	48835006	48835576	peak_23797	532	.	303.353699	3.930607	-1	97
14	49594575	49594750	peak_23807	1000	.	232.575882	4.034543	-1	126
14	49607669	49608120	peak_23808	710	.	320.072937	3.842881	-1	124
14	50456796	50456989	peak_23830	1000	.	241.609406	4.214340	-1	67
14	51556430	51556680	peak_23878	808	.	202.028290	3.643941	-1	118
14	51578082	51578382	peak_23881	975	.	292.587952	3.865079	-1	221
14	53678622	53678797	peak_23904	1000	.	201.156815	3.997120	-1	91
14	54960807	54960983	peak_23919	1000	.	230.657593	3.981071	-1	57
14	55866921	55867076	peak_23927	1000	.	200.786575	4.145916	-1	89
14	57029824	57030025	peak_23935	1000	.	211.703674	4.205864	-1	114
14	58762906	58763354	peak_23941	628	.	281.446503	3.707264	-1	336
14	59000275	59000438	peak_23942	1000	.	213.284210	4.192128	-1	73
14	61350191	61350768	peak_23971	411	.	237.132660	3.407309	-1	452
14	61449790	61449970	peak_23973	1000	.	249.298950	4.136426	-1	61
14	64012556	64012717	peak_23987	1000	.	218.263565	4.209918	-1	86
14	64451522	64451713	peak_23991	1000	.	263.884155	4.507705	-1	100
14	65738324	65738471	peak_23996	1000	.	203.863098	4.029358	-1	97
14	66711278	66711461	peak_24009	1000	.	201.007828	4.235089	-1	93
14	67582106	67582249	peak_24013	1000	.	217.559265	4.378171	-1	52
14	67705961	67706131	peak_24015	1000	.	206.389633	3.853754	-1	82
14	71525732	71525904	peak_24041	1000	.	202.616180	4.071105	-1	87
14	72137712	72137872	peak_24049	1000	.	211.818634	4.428480	-1	75
14	73316379	73316572	peak_24059	1000	.	207.221405	4.126437	-1	105
14	75127342	75127490	peak_24082	1000	.	240.977509	4.172873	-1	78
14	76840390	76840545	peak_24107	1000	.	208.968445	4.294745	-1	99
14	76922792	76922984	peak_24109	1000	.	311.899109	4.732734	-1	76
14	81370806	81371529	peak_24128	369	.	266.543274	3.309535	-1	298
14	82740232	82740411	peak_24161	1000	.	214.460724	4.305478	-1	93
14	82853092	82853250	peak_24164	1000	.	207.585648	4.356582	-1	87
14	82890882	82891083	peak_24165	1000	.	205.254929	4.074720	-1	89
14	83218578	83218736	peak_24170	1000	.	214.612564	4.252533	-1	107
14	83822298	83822607	peak_24176	674	.	208.241562	3.576322	-1	130
14	84487695	84488293	peak_24179	578	.	345.391937	3.521106	-1	451
14	86308330	86308515	peak_24197	1000	.	202.404251	3.884520	-1	83
14	86967242	86967576	peak_24201	1000	.	365.039520	3.711625	-1	222
14	87308254	87308771	peak_24215	854	.	441.604767	4.312338	-1	287
14	87352693	87352984	peak_24221	760	.	221.161224	3.757951	-1	76
14	87396700	87396863	peak_24226	1000	.	237.655899	4.339563	-1	83
14	87397576	87397762	peak_24227	1000	.	203.459061	4.044312	-1	68
14	87399360	87399541	peak_24229	1000	.	209.779495	3.958352	-1	87
14	87452804	87453000	peak_24231	1000	.	273.708710	4.364732	-1	89
14	88352366	88352740	peak_24255	624	.	233.232483	3.777773	-1	287
14	88955581	88955765	peak_24270	1000	.	203.274429	3.983899	-1	65
14	89452918	89453355	peak_24277	478	.	209.025909	3.456384	-1	352
14	89904613	89904944	peak_24282	640	.	211.756470	3.426284	-1	170
14	90269899	90270085	peak_24295	1000	.	208.785461	3.807626	-1	84
14	90778887	90779068	peak_24304	1000	.	211.381378	3.978514	-1	76
14	92118901	92119106	peak_24322	1000	.	229.135422	4.188241	-1	84
14	92247965	92248154	peak_24327	1000	.	241.245239	4.225376	-1	98
14	92393777	92393966	peak_24332	1000	.	204.981964	3.857349	-1	72
14	93166229	93166387	peak_24339	1000	.	215.694504	4.295908	-1	86
14	93859263	93859431	peak_24345	1000	.	210.703064	4.104966	-1	71
14	93956147	93956306	peak_24346	1000	.	228.727493	4.218312	-1	67
14	94968664	94968838	peak_24354	1000	.	260.673340	4.428814	-1	75
14	96133716	96133894	peak_24360	1000	.	220.996628	4.426797	-1	92
14	96156176	96156344	peak_24361	1000	.	207.449097	3.974806	-1	92
14	96228612	96228790	peak_24362	1000	.	251.290558	4.313984	-1	81
14	96553647	96553809	peak_24366	1000	.	214.681808	3.842185	-1	91
14	96894549	96894719	peak_24371	1000	.	210.312881	4.092718	-1	105
14	97025516	97025692	peak_24372	1000	.	225.495529	4.279509	-1	110
14	97078381	97078570	peak_24374	1000	.	217.499435	4.038740	-1	60
14	97122035	97122232	peak_24375	1000	.	200.593140	3.764674	-1	109
14	97129126	97129283	peak_24376	1000	.	209.104767	4.100581	-1	91
14	97294185	97294414	peak_24379	1000	.	319.910919	4.386517	-1	118
14	97375730	97375924	peak_24380	1000	.	215.861282	3.913740	-1	77
14	99490597	99490768	peak_24391	1000	.	215.973358	3.942229	-1	90
14	99779189	99779391	peak_24395	1000	.	210.545670	3.849432	-1	88
14	102693751	102693918	peak_24421	1000	.	201.070465	3.999336	-1	69
14	105148851	105149009	peak_24447	1000	.	248.037338	4.318169	-1	106
14	105684159	105684309	peak_24452	1000	.	234.923492	4.429296	-1	80
14	106088196	106088377	peak_24460	1000	.	201.610764	4.096034	-1	98
14	106258270	106258762	peak_24468	446	.	219.638336	3.886288	-1	239
14	106258905	106259578	peak_24469	501	.	337.057709	3.684164	-1	405
14	106274581	106275144	peak_24470	528	.	297.286499	3.475417	-1	257
14	106873660	106873873	peak_24509	945	.	201.183838	3.844207	-1	125
14	106941028	106941172	peak_24511	1000	.	207.527679	4.015632	-1	98
14	107065168	107065330	peak_24513	1000	.	231.969345	4.273057	-1	87
14	107144645	107144829	peak_24515	1000	.	274.725677	4.559172	-1	65
14	107169259	107169444	peak_24516	1000	.	224.275757	4.017275	-1	96
14	107485497	107485667	peak_24522	1000	.	240.821411	4.414855	-1	90
14	107665339	107665502	peak_24527	1000	.	200.231613	4.136190	-1	88
14	108506706	108507071	peak_24532	618	.	225.740494	3.379255	-1	85
14	108761240	108761440	peak_24537	1000	.	200.912689	3.776806	-1	91
14	108763862	108764019	peak_24538	1000	.	204.007828	4.252533	-1	83
14	109990034	109990199	peak_24564	1000	.	203.817856	3.990302	-1	63
14	110029289	110029461	peak_24565	1000	.	210.858017	4.045475	-1	95
14	110107202	110107475	peak_24567	859	.	234.620346	3.687993	-1	157
14	110118602	110118780	peak_24568	1000	.	252.196884	4.265522	-1	111
14	110523801	110524211	peak_24576	794	.	325.646729	3.988199	-1	322
14	110544748	110544922	peak_24578	1000	.	207.605988	4.011665	-1	96
14	110757671	110757840	peak_24582	1000	.	200.880630	3.853966	-1	91
14	111234562	111234803	peak_24592	897	.	216.144089	3.779223	-1	128
14	111239048	111239269	peak_24593	1000	.	301.889526	4.348538	-1	105
14	111256215	111256390	peak_24605	1000	.	218.708084	4.374161	-1	90
14	111275524	111275907	peak_24610	619	.	237.162521	3.454973	-1	335
14	111280508	111280678	peak_24614	1000	.	221.270370	4.336436	-1	47
14	111281639	111281864	peak_24615	1000	.	243.539001	4.324993	-1	115
14	111520365	111520550	peak_24627	1000	.	245.145065	4.365491	-1	115
14	113695410	113695623	peak_24670	1000	.	268.912964	4.398619	-1	110
14	114165328	114165523	peak_24676	1000	.	268.435516	4.476418	-1	78
14	114806333	114806501	peak_24686	1000	.	207.763428	4.061374	-1	71
14	115614308	115614528	peak_24695	986	.	216.826935	4.217695	-1	110
14	115848367	115848586	peak_24698	922	.	201.852325	3.508293	-1	119
14	117956258	117956428	peak_24703	1000	.	238.083557	4.367277	-1	70
14	118328224	118328420	peak_24707	1000	.	312.407501	5.089599	-1	94
14	119363855	119364042	peak_24715	1000	.	221.175995	4.218312	-1	104
14	119688052	119688237	peak_24718	1000	.	217.944565	4.113519	-1	70
14	121200418	121200560	peak_24735	1000	.	208.014450	4.046075	-1	49
14	121517882	121518054	peak_24740	1000	.	240.174438	4.279509	-1	76
14	121682759	121682989	peak_24742	978	.	225.004929	4.034543	-1	141
14	124376874	124377037	peak_24750	1000	.	215.248672	4.080153	-1	81
14	124635332	124635662	peak_24755	753	.	248.617844	3.881419	-1	82
14	128718809	128718968	peak_24782	1000	.	250.583572	4.262354	-1	90
14	132264852	132265059	peak_24818	1000	.	208.791809	3.892018	-1	114
14	133460690	133461110	peak_24835	522	.	219.196304	3.711499	-1	301
14	135085662	135085836	peak_24858	1000	.	243.471436	4.200834	-1	114
14	136289984	136290268	peak_24862	1000	.	337.442261	4.447073	-1	95
14	138390847	138391103	peak_24872	812	.	207.997330	3.458713	-1	107
14	138435354	138435667	peak_24873	650	.	203.551727	3.625594	-1	56
14	138507923	138508291	peak_24875	576	.	212.094223	3.276333	-1	238
14	138771606	138771790	peak_24876	1000	.	225.509995	4.158526	-1	100
14	138857617	138857865	peak_24879	808	.	200.496033	3.606123	-1	144
14	140220083	140220350	peak_24901	923	.	246.382950	3.548885	-1	93
14	140403664	140404076	peak_24908	510	.	210.058640	2.947518	-1	348
14	140422084	140422646	peak_24911	557	.	312.939636	3.488002	-1	528
14	141041986	141042564	peak_25002	389	.	224.592651	2.956673	-1	403
14	141394043	141394305	peak_25057	831	.	217.676208	3.482764	-1	129
14	141397901	141398211	peak_25058	660	.	204.517975	3.395204	-1	76
14	141514378	141514551	peak_25082	1000	.	222.934692	4.094018	-1	102
14	141666957	141667132	peak_25128	1000	.	279.805969	4.566338	-1	104
15	849923	850080	peak_25150	1000	.	205.937943	4.063491	-1	60
15	1759483	1759648	peak_25156	1000	.	218.518219	4.261587	-1	76
15	2392369	2392540	peak_25157	1000	.	219.786987	4.240892	-1	99
15	3115690	3116010	peak_25169	969	.	310.139038	3.902685	-1	86
15	3159617	3160230	peak_25172	358	.	219.356598	3.384341	-1	112
15	4161036	4161218	peak_25178	1000	.	241.869156	4.414855	-1	113
15	4498908	4499125	peak_25180	955	.	207.162048	3.909167	-1	92
15	5082069	5082249	peak_25181	1000	.	265.126465	4.297117	-1	126
15	6167462	6167700	peak_25186	1000	.	312.726105	4.295906	-1	124
15	9150592	9151062	peak_25196	602	.	282.718414	3.865079	-1	106
15	10403602	10403759	peak_25200	1000	.	236.082962	4.159497	-1	79
15	10881499	10881700	peak_25203	1000	.	210.315338	3.857018	-1	91
15	11118179	11118385	peak_25207	1000	.	232.063126	4.178823	-1	102
15	12686482	12686636	peak_25216	1000	.	203.938202	4.159225	-1	81
15	13893780	13894074	peak_25225	964	.	283.533203	3.871823	-1	218
15	15341047	15341224	peak_25234	1000	.	227.498978	4.079636	-1	71
15	16372726	16373074	peak_25280	579	.	201.374130	4.066463	-1	79
15	17542572	17542869	peak_25294	841	.	249.800323	4.436426	-1	61
15	17925459	17925617	peak_25297	1000	.	219.387314	4.285021	-1	81
15	19845597	19845784	peak_25307	1000	.	205.585480	4.273486	-1	102
15	21386253	21386423	peak_25320	1000	.	236.300079	4.309183	-1	79
15	22043024	22043205	peak_25324	1000	.	245.572586	4.335089	-1	92
15	24512258	24512446	peak_25340	1000	.	233.306992	4.150039	-1	77
15	24519697	24520236	peak_25341	438	.	236.104553	3.363497	-1	102
15	24765668	24766012	peak_25345	788	.	271.133301	3.942229	-1	110
15	26548686	26548919	peak_25375	1000	.	233.534225	3.885003	-1	107
15	26957831	26958068	peak_25377	941	.	223.047638	3.707264	-1	114
15	27149343	27149594	peak_25379	802	.	201.389709	3.380606	-1	130
15	28030425	28030961	peak_25383	445	.	238.349487	3.311301	-1	461
15	29599582	29599742	peak_25389	1000	.	220.456161	4.225376	-1	109
15	29880861	29881030	peak_25395	1000	.	200.206558	3.883466	-1	91
15	30190229	30190469	peak_25397	840	.	201.551865	3.626862	-1	115
15	30487305	30487751	peak_25403	614	.	273.632629	3.463361	-1	117
15	30892622	30892963	peak_25407	789	.	268.990356	4.082851	-1	240
15	31451443	31451615	peak_25411	1000	.	205.514908	3.989610	-1	70
15	31751503	31751701	peak_25416	1000	.	214.579971	3.885762	-1	109
15	32500303	32500597	peak_25438	1000	.	367.908020	4.262354	-1	125
15	32854515	32854715	peak_25445	1000	.	225.664871	3.988213	-1	91
15	32948713	32949451	peak_25448	438	.	323.050659	3.323519	-1	517
15	34718867	34719049	peak_25472	1000	.	231.393021	4.200651	-1	112
15	34960021	34960242	peak_25475	1000	.	233.220963	3.768354	-1	127
15	35861049	35861202	peak_25485	1000	.	202.734512	3.917238	-1	50
15	35938271	35938483	peak_25486	994	.	210.763687	3.945006	-1	84
15	38682422	38682607	peak_25521	1000	.	251.458298	4.560616	-1	90
15	39849036	39849217	peak_25531	1000	.	222.067276	4.053108	-1	103
15	40272534	40272705	peak_25533	1000	.	249.521988	4.559172	-1	90
15	40296109	40296276	peak_25534	1000	.	208.498413	4.212778	-1	103
15	40671905	40672089	peak_25538	1000	.	217.601196	4.302876	-1	102
15	40784170	40784609	peak_25542	841	.	369.112122	4.017141	-1	117
15	41385249	41385438	peak_25550	1000	.	202.589035	4.112341	-1	110
15	42538996	42539186	peak_25561	1000	.	252.367722	4.409064	-1	104
15	42571209	42571398	peak_25562	1000	.	207.783478	4.028659	-1	102
15	43486676	43486876	peak_25567	1000	.	241.425125	4.119218	-1	118
15	44019047	44019199	peak_25571	1000	.	202.140335	4.168679	-1	85
15	44859290	44859467	peak_25579	1000	.	244.946503	4.252533	-1	91
15	45890624	45890907	peak_25588	831	.	235.176208	3.637472	-1	221
15	46185291	46185469	peak_25591	1000	.	215.211777	4.240892	-1	88
15	48239026	48239430	peak_25618	558	.	225.246750	3.570416	-1	354
15	48708531	48708720	peak_25636	1000	.	260.326660	4.297064	-1	79
15	48789013	48789186	peak_25637	1000	.	249.528229	4.363953	-1	67
15	49898452	49898612	peak_25641	1000	.	244.548904	4.453347	-1	90
15	50821020	50821182	peak_25644	1000	.	258.154510	4.535941	-1	80
15	51348615	51348883	peak_25654	822	.	220.359161	3.612215	-1	113
15	52023825	52023985	peak_25657	1000	.	200.134857	3.751435	-1	100
15	52985139	52985308	peak_25661	1000	.	214.708069	4.075205	-1	96
15	53893343	53893517	peak_25667	1000	.	225.966354	3.987453	-1	55
15	54906425	54906685	peak_25677	817	.	212.376755	3.542988	-1	146
15	55124840	55125199	peak_25679	558	.	200.278107	3.206134	-1	117
15	55453047	55453195	peak_25682	1000	.	210.486786	4.233430	-1	80
15	56496810	56497031	peak_25695	986	.	217.994720	3.885762	-1	123
15	56818015	56818772	peak_25699	329	.	248.804596	3.507487	-1	228
15	56969425	56969768	peak_25702	657	.	225.439667	3.799613	-1	283
15	56979895	56980372	peak_25704	451	.	215.279465	3.317228	-1	341
15	57568729	57568953	peak_25726	1000	.	223.967499	3.578808	-1	128
15	57794978	57795356	peak_25731	531	.	200.664368	3.397310	-1	63
15	58191813	58191976	peak_25734	1000	.	210.500031	4.246247	-1	66
15	58621848	58622371	peak_25736	419	.	219.347107	3.007105	-1	282
15	58671347	58671671	peak_25737	660	.	213.681931	3.798877	-1	66
15	59651051	59651239	peak_25766	1000	.	223.069092	4.098871	-1	114
15	59719861	59720118	peak_25778	1000	.	270.501953	3.812573	-1	76
15	60464976	60465163	peak_25791	1000	.	210.802246	4.216090	-1	87
15	60509502	60509649	peak_25792	1000	.	223.225189	4.152294	-1	62
15	62563039	62563186	peak_25824	1000	.	206.860291	4.082338	-1	64
15	63453462	63453653	peak_25827	1000	.	291.886627	4.326131	-1	66
15	64677449	64677889	peak_25840	585	.	257.224182	3.906870	-1	359
15	64936499	64936756	peak_25844	933	.	239.795441	4.146658	-1	112
15	64968793	64968969	peak_25845	1000	.	251.028717	4.322141	-1	101
15	64991403	64991616	peak_25846	1000	.	225.330505	4.151358	-1	114
15	65032826	65032983	peak_25847	1000	.	211.514481	4.030095	-1	92
15	66894829	66895014	peak_25860	1000	.	211.333725	4.542828	-1	87
15	66988662	66988820	peak_25862	1000	.	201.885986	4.258714	-1	85
15	67899853	67900031	peak_25867	1000	.	217.915802	4.408406	-1	85
15	68553655	68553842	peak_25876	1000	.	233.874985	4.185132	-1	116
15	68731449	68731606	peak_25877	1000	.	204.002243	3.991041	-1	96
15	70294420	70294727	peak_25892	672	.	206.263824	3.211705	-1	185
15	70610562	70610712	peak_25898	1000	.	256.459381	4.414180	-1	76
15	70741382	70741546	peak_25899	1000	.	204.514481	4.136426	-1	84
15	71706234	71706390	peak_25909	1000	.	221.777817	4.270171	-1	71
15	71753421	71753589	peak_25910	1000	.	240.081146	4.297117	-1	54
15	71766210	71766408	peak_25911	1000	.	202.535095	3.976027	-1	72
15	73061867	73062043	peak_25928	1000	.	270.814575	4.525486	-1	60
15	73490487	73490659	peak_25934	1000	.	263.313354	4.448258	-1	66
15	73971803	73972002	peak_25939	1000	.	264.287811	4.459593	-1	114
15	75177130	75177297	peak_25943	1000	.	216.779297	4.151358	-1	56
15	76810402	76810647	peak_25958	819	.	200.566345	3.995540	-1	87
15	78009015	78009173	peak_25967	1000	.	230.029968	4.211915	-1	105
15	79537384	79537684	peak_25978	673	.	202.000351	3.417915	-1	74
15	80208243	80208406	peak_25983	1000	.	208.410645	4.156228	-1	72
15	80518773	80518939	peak_25987	1000	.	242.194061	4.412765	-1	97
15	82630191	82630329	peak_25996	1000	.	209.321884	4.046075	-1	60
15	83107516	83107736	peak_25999	1000	.	269.990906	4.332734	-1	118
15	84876841	84877015	peak_26018	1000	.	231.949829	4.104124	-1	58
15	85186777	85187188	peak_26020	596	.	244.844742	3.584991	-1	93
15	85988697	85988886	peak_26027	1000	.	212.550934	3.882791	-1	61
15	86798241	86798761	peak_26029	508	.	263.951752	3.691763	-1	149
15	86814959	86815128	peak_26030	1000	.	205.301941	3.970020	-1	103
15	87645589	87645773	peak_26035	1000	.	202.636505	4.092718	-1	70
15	87689628	87689818	peak_26036	1000	.	245.451691	4.386399	-1	115
15	89481572	89481744	peak_26057	1000	.	217.562363	4.295908	-1	86
15	91350118	91350283	peak_26084	1000	.	213.191223	4.297117	-1	89
15	91667002	91667195	peak_26088	1000	.	203.369095	3.945757	-1	66
15	91679603	91679792	peak_26089	1000	.	212.143799	4.134070	-1	100
15	91803649	91803930	peak_26092	920	.	258.459229	4.177572	-1	64
15	91840527	91840703	peak_26093	1000	.	235.471008	4.304750	-1	63
15	92829304	92829484	peak_26101	1000	.	201.745804	4.061752	-1	80
15	94598356	94598515	peak_26112	1000	.	203.973679	4.108713	-1	92
15	95168902	95169091	peak_26125	1000	.	251.710770	4.577744	-1	106
15	96086645	96086821	peak_26134	1000	.	230.110123	4.422525	-1	79
15	96931943	96932091	peak_26139	1000	.	207.444656	4.222724	-1	83
15	97477862	97478025	peak_26141	1000	.	204.560089	4.216932	-1	74
15	99319150	99319295	peak_26151	1000	.	219.844025	4.421555	-1	72
15	101168425	101168579	peak_26162	1000	.	212.108871	4.103224	-1	60
15	101229701	101229889	peak_26164	1000	.	214.029648	4.248396	-1	96
15	101245887	101246125	peak_26165	851	.	202.624161	3.764674	-1	144
15	102257405	102257600	peak_26177	1000	.	261.410156	4.525912	-1	98
15	102680864	102681036	peak_26178	1000	.	201.973328	4.050720	-1	83
15	102911859	102912027	peak_26181	1000	.	202.276276	4.192620	-1	77
15	103041030	103041231	peak_26183	1000	.	252.482758	4.181560	-1	76
15	103717165	103717327	peak_26187	1000	.	207.277512	4.050447	-1	107
15	105428838	105429014	peak_26208	1000	.	217.728104	4.092038	-1	89
15	105486960	105487128	peak_26211	1000	.	202.965927	4.081683	-1	74
15	106568360	106568536	peak_26224	1000	.	207.852081	4.195443	-1	93
15	110009821	110010005	peak_26238	1000	.	220.849106	4.099989	-1	80
15	110830019	110830210	peak_26246	1000	.	287.971466	4.677729	-1	86
15	111085316	111085648	peak_26249	854	.	283.566040	3.700473	-1	51
15	111773506	111773718	peak_26261	1000	.	219.067535	4.417141	-1	97
15	111857126	111857313	peak_26263	1000	.	201.101059	3.825870	-1	72
15	113024436	113024600	peak_26274	1000	.	201.704071	4.083378	-1	89
15	113045703	113045887	peak_26275	1000	.	201.824188	3.933208	-1	97
15	114194155	114194292	peak_26279	1000	.	216.968948	3.950570	-1	12
15	114745662	114745852	peak_26286	1000	.	256.207916	4.218312	-1	75
15	115867557	115867734	peak_26295	1000	.	211.774399	3.866297	-1	120
15	117456456	117456744	peak_26302	767	.	220.754639	3.348994	-1	170
15	120165948	120166288	peak_26327	720	.	244.882126	3.507297	-1	227
15	121122605	121122771	peak_26348	1000	.	226.482437	4.074868	-1	101
15	122275023	122275185	peak_26386	1000	.	221.328354	4.068747	-1	64
15	123390632	123391041	peak_26389	602	.	246.400558	4.226798	-1	314
15	124013448	124013597	peak_26394	1000	.	237.148193	4.312338	-1	94
15	126392576	126392761	peak_26407	1000	.	225.228607	4.045475	-1	109
15	128561350	128561535	peak_26415	1000	.	252.228333	4.321901	-1	77
15	129107741	129108026	peak_26422	891	.	254.039032	3.687130	-1	168
15	129116422	129116930	peak_26424	468	.	237.840530	3.112782	-1	105
15	129270355	129270533	peak_26425	1000	.	258.473541	4.210273	-1	119
15	131297536	131297884	peak_26435	727	.	253.016068	3.201644	-1	69
15	131683238	131683874	peak_26442	369	.	234.757507	3.201833	-1	400
15	131965857	131966033	peak_26446	1000	.	239.605865	4.072353	-1	59
15	132891373	132891552	peak_26468	1000	.	209.183395	4.081419	-1	97
15	134079781	134079950	peak_26511	1000	.	296.503876	4.538084	-1	104
15	135115658	135115991	peak_26516	782	.	260.332977	3.827388	-1	262
15	135185412	135185790	peak_26517	560	.	211.860931	3.107958	-1	302
15	135709084	135709483	peak_26523	556	.	222.005188	3.587222	-1	296
15	136825320	136825528	peak_26526	1000	.	300.000092	4.498132	-1	89
15	137268130	137268274	peak_26531	1000	.	204.491684	4.031064	-1	43
15	137831438	137831682	peak_26553	884	.	215.578476	3.496954	-1	136
15	137893060	137893285	peak_26558	894	.	201.249039	4.038740	-1	97
15	138433707	138434272	peak_26568	603	.	340.786682	3.644640	-1	491
15	138467617	138467851	peak_26570	871	.	203.895340	3.705612	-1	113
15	138543189	138543524	peak_26573	662	.	221.671692	4.154951	-1	67
15	138740906	138741208	peak_26582	770	.	232.465393	3.324392	-1	75
15	139305836	139306232	peak_26597	567	.	224.548798	3.116398	-1	361
15	139373966	139374464	peak_26599	469	.	233.480118	3.073496	-1	95
15	139643486	139644164	peak_26650	365	.	247.527206	3.069602	-1	476
15	139987364	139987726	peak_26694	641	.	231.910202	3.481885	-1	287
16	1126983	1127164	peak_26733	1000	.	205.642502	4.216874	-1	83
16	5500618	5500865	peak_26762	865	.	213.674255	3.447883	-1	191
16	5792021	5792179	peak_26766	1000	.	225.121613	4.295906	-1	60
16	6434790	6434973	peak_26773	1000	.	204.316254	4.188686	-1	85
16	7744797	7744977	peak_26780	1000	.	209.684570	4.162532	-1	107
16	8173191	8173349	peak_26784	1000	.	217.051071	4.234020	-1	101
16	8458554	8458743	peak_26786	1000	.	220.073456	4.261411	-1	103
16	9002101	9002306	peak_26788	1000	.	215.222763	3.990302	-1	110
16	9174743	9175032	peak_26789	764	.	220.820908	3.457530	-1	107
16	11528776	11528921	peak_26794	1000	.	213.178360	4.015632	-1	48
16	13330713	13330878	peak_26801	1000	.	258.692352	4.557758	-1	68
16	13728829	13729001	peak_26804	1000	.	218.283875	4.240892	-1	102
16	15165091	15165265	peak_26808	1000	.	223.480530	4.243452	-1	115
16	15436641	15436809	peak_26810	1000	.	227.821823	4.112341	-1	109
16	16608575	16608756	peak_26816	1000	.	211.875748	4.021358	-1	70
16	18093350	18093543	peak_26826	1000	.	203.874100	3.911018	-1	84
16	20382292	20382517	peak_26841	1000	.	262.507477	4.409064	-1	102
16	22513542	22513688	peak_26850	1000	.	202.058517	4.248396	-1	57
16	23532262	23532433	peak_26854	1000	.	206.758087	4.122250	-1	73
16	25551500	25551664	peak_26868	1000	.	204.990082	4.130811	-1	86
16	26350314	26350495	peak_26877	1000	.	269.674194	4.525413	-1	114
16	26799503	26799691	peak_26882	1000	.	228.748672	4.403297	-1	78
16	27693945	27694179	peak_26897	947	.	221.702728	3.566815	-1	125
16	27767501	27767662	peak_26902	1000	.	239.716736	4.300401	-1	56
16	27968005	27968175	peak_26913	1000	.	215.425980	4.004901	-1	115
16	28637347	28637510	peak_26922	1000	.	209.816010	4.164116	-1	109
16	28933347	28933553	peak_26925	1000	.	227.826416	4.188241	-1	104
16	29221680	29221880	peak_26929	1000	.	295.236481	4.590739	-1	104
16	29413255	29413447	peak_26930	1000	.	259.488129	4.152283	-1	86
16	30158437	30158611	peak_26934	1000	.	216.513657	4.264359	-1	53
16	30701021	30701416	peak_26938	564	.	222.802582	3.900781	-1	311
16	31542134	31542347	peak_26941	1000	.	238.704987	4.031249	-1	118
16	32188591	32188766	peak_26943	1000	.	225.317596	4.423334	-1	70
16	32849004	32849161	peak_26949	1000	.	222.803940	4.269580	-1	76
16	36560274	36560409	peak_26967	1000	.	255.192978	4.505187	-1	58
16	36885953	36886210	peak_26969	1000	.	298.167114	3.949149	-1	144
16	39481027	39481259	peak_26983	913	.	211.924194	3.787728	-1	124
16	40421912	40422083	peak_26994	1000	.	213.819977	4.102130	-1	91
16	40610432	40610723	peak_26996	755	.	219.771149	3.640147	-1	195
16	40691010	40691204	peak_26998	1000	.	217.138138	4.040097	-1	68
16	41214794	41214988	peak_27004	1000	.	250.503448	4.011665	-1	79
16	42249613	42249808	peak_27012	1000	.	208.493744	4.030142	-1	103
16	44114861	44115039	peak_27034	1000	.	233.386154	4.303257	-1	99
16	44205203	44205431	peak_27036	1000	.	238.094833	3.844005	-1	144
16	44420447	44420619	peak_27039	1000	.	252.606995	4.272793	-1	108
16	44814284	44814677	peak_27042	562	.	220.705811	3.591788	-1	53
16	46454607	46454783	peak_27048	1000	.	202.275146	4.085373	-1	86
16	47800777	47800988	peak_27055	1000	.	218.806320	4.182196	-1	109
16	49570750	49570978	peak_27066	1000	.	231.273926	4.126190	-1	79
16	49976038	49976207	peak_27069	1000	.	207.553146	4.448871	-1	88
16	51419100	51419245	peak_27077	1000	.	205.318314	4.157080	-1	113
16	52592154	52592348	peak_27087	1000	.	219.806412	3.900749	-1	90
16	54177179	54177343	peak_27101	1000	.	222.485992	4.190429	-1	100
16	54718816	54719089	peak_27105	760	.	207.608627	3.634091	-1	196
16	55132552	55132853	peak_27108	844	.	254.053513	3.974806	-1	97
16	55272090	55272273	peak_27109	1000	.	208.163025	4.139008	-1	97
16	55569638	55570028	peak_27112	534	.	208.085159	3.876407	-1	68
16	56827707	56827856	peak_27117	1000	.	210.654602	4.262841	-1	69
16	57083558	57083768	peak_27121	960	.	201.559753	3.683247	-1	87
16	57743859	57744033	peak_27125	1000	.	222.628983	4.082338	-1	64
16	58060160	58060339	peak_27128	1000	.	258.115906	4.461930	-1	81
16	60301949	60302105	peak_27139	1000	.	216.222122	4.126437	-1	92
16	62668718	62668924	peak_27152	1000	.	215.636230	4.038167	-1	115
16	63210500	63210669	peak_27160	1000	.	208.578781	4.110147	-1	93
16	63339829	63340027	peak_27163	1000	.	286.176666	4.599450	-1	80
16	64026697	64026883	peak_27171	1000	.	227.732254	4.117384	-1	111
16	64918451	64918611	peak_27175	1000	.	205.722382	4.163633	-1	93
16	66228413	66228591	peak_27185	1000	.	232.473389	4.126878	-1	97
16	68562918	68563090	peak_27197	1000	.	202.963470	4.044379	-1	74
16	69173814	69173960	peak_27203	1000	.	223.422821	4.243452	-1	71
16	69232033	69232243	peak_27204	1000	.	265.214600	4.208737	-1	77
16	69530126	69530267	peak_27205	1000	.	247.671021	4.436041	-1	67
16	72322627	72322805	peak_27234	1000	.	252.049896	4.428665	-1	115
16	75184123	75184533	peak_27248	595	.	244.132141	3.149555	-1	118
16	75392848	75393319	peak_27256	445	.	209.827255	3.239389	-1	302
16	75713104	75713360	peak_27258	857	.	219.366837	3.514688	-1	173
16	76446605	76446781	peak_27267	1000	.	219.677582	4.501305	-1	78
16	76619902	76620640	peak_27270	293	.	216.503296	2.954230	-1	651
16	76624430	76624890	peak_27272	506	.	232.554855	3.076388	-1	279
16	76855030	76855256	peak_27274	896	.	202.547073	3.917238	-1	161
16	77357706	77357998	peak_27277	855	.	249.548309	3.699730	-1	105
16	77417695	77417831	peak_27278	1000	.	216.195877	4.370904	-1	78
16	77453824	77454413	peak_27279	406	.	238.840164	3.392843	-1	328
16	78250670	78251283	peak_27293	472	.	289.296509	3.492289	-1	97
16	78337349	78337847	peak_27297	421	.	209.811966	3.489250	-1	422
16	78547450	78547728	peak_27300	725	.	201.546387	3.926937	-1	184
16	78725167	78725420	peak_27304	1000	.	301.040405	4.136190	-1	118
16	78932341	78932632	peak_27309	753	.	219.006607	3.521106	-1	210
16	78967451	78967677	peak_27310	1000	.	257.171478	4.116131	-1	117
16	79028848	79029362	peak_27324	462	.	237.545242	3.453204	-1	253
16	79517052	79517466	peak_27378	501	.	207.356949	3.259720	-1	226
16	79582384	79582641	peak_27386	830	.	213.432571	3.624290	-1	110
16	79698417	79699036	peak_27395	342	.	211.981262	3.147651	-1	393
17	458587	458757	peak_27411	1000	.	227.789139	4.068888	-1	72
17	581711	581888	peak_27415	1000	.	249.342697	4.378171	-1	88
17	792825	793081	peak_27418	812	.	207.885086	3.414720	-1	73
17	927573	927768	peak_27423	1000	.	240.627701	4.466327	-1	96
17	1652508	1652670	peak_27426	1000	.	211.178375	4.269580	-1	55
17	4486411	4486937	peak_27447	638	.	335.681946	3.638758	-1	419
17	4763475	4763637	peak_27449	1000	.	203.621841	4.074903	-1	80
17	6562514	6562671	peak_27465	1000	.	206.567307	4.049706	-1	71
17	6803245	6803418	peak_27467	1000	.	216.803650	4.326761	-1	80
17	7085675	7085882	peak_27468	1000	.	242.917786	4.218312	-1	91
17	7479034	7479407	peak_27475	574	.	213.983856	3.572365	-1	260
17	7498885	7499055	peak_27476	1000	.	215.863541	4.150139	-1	96
17	8982428	8982597	peak_27536	1000	.	244.601288	4.335089	-1	78
17	9775401	9775608	peak_27542	1000	.	208.286728	3.589335	-1	131
17	10151759	10151916	peak_27543	1000	.	200.330673	4.181560	-1	67
17	10276360	10276535	peak_27544	1000	.	203.739990	4.188349	-1	79
17	13421649	13421834	peak_27575	1000	.	209.651596	4.139008	-1	88
17	13517970	13518350	peak_27577	705	.	267.942108	4.357341	-1	79
17	13934135	13934359	peak_27623	1000	.	316.738129	4.723233	-1	105
17	15953561	15953733	peak_27642	1000	.	213.002319	4.197807	-1	86
17	16504059	16504209	peak_27644	1000	.	217.306458	4.227821	-1	87
17	16845111	16845270	peak_27647	1000	.	227.574066	4.320396	-1	81
17	18659637	18659776	peak_27659	1000	.	200.593048	4.086294	-1	65
17	18798661	18798820	peak_27661	1000	.	249.769135	4.480302	-1	76
17	19088361	19088533	peak_27662	1000	.	203.129959	4.030142	-1	75
17	19307730	19307876	peak_27663	1000	.	202.501373	4.210273	-1	79
17	19535574	19535873	peak_27666	724	.	216.466034	3.658844	-1	68
17	20653876	20654056	peak_27670	1000	.	232.318497	4.139935	-1	92
17	22286167	22286351	peak_27676	1000	.	220.953125	4.158526	-1	119
17	24869693	24870022	peak_27684	976	.	321.132446	3.711715	-1	142
17	25226045	25226203	peak_27687	1000	.	235.067261	4.159497	-1	82
17	30435783	30436152	peak_27721	545	.	200.985062	3.346353	-1	282
17	30978713	30978917	peak_27724	993	.	202.611450	3.722563	-1	109
17	31878094	31878254	peak_27736	1000	.	206.810593	4.270171	-1	92
17	32502717	32502864	peak_27748	1000	.	218.619354	4.321217	-1	72
17	32870519	32870685	peak_27754	1000	.	212.326965	4.026111	-1	78
17	33584578	33584931	peak_27759	763	.	269.270874	3.742096	-1	243
17	33771678	33771984	peak_27761	818	.	250.352905	3.625978	-1	196
17	36308795	36308963	peak_27788	1000	.	246.502701	4.550895	-1	97
17	37827127	37827307	peak_27804	1000	.	217.099899	4.132613	-1	105
17	38059386	38059575	peak_27807	1000	.	220.245911	3.866690	-1	98
17	38839389	38839552	peak_27820	1000	.	207.183975	3.973275	-1	80
17	39290607	39290777	peak_27825	1000	.	205.298859	4.281391	-1	86
17	39300026	39300198	peak_27826	1000	.	235.464981	4.216090	-1	86
17	40240774	40240915	peak_27831	1000	.	203.740677	4.271944	-1	45
17	40254028	40254203	peak_27832	1000	.	218.138824	4.216090	-1	64
17	41229602	41229767	peak_27837	1000	.	226.611069	4.083841	-1	98
17	45538346	45538513	peak_27857	1000	.	218.930099	4.079636	-1	51
17	46762524	46762710	peak_27862	1000	.	261.122589	4.613861	-1	84
17	47816002	47816606	peak_27871	394	.	238.191513	3.147896	-1	70
17	49632510	49632701	peak_27890	1000	.	235.287140	4.414909	-1	93
17	51128753	51128931	peak_27900	1000	.	207.490891	4.099989	-1	93
17	51744034	51744170	peak_27909	1000	.	244.231812	4.337933	-1	74
17	53696796	53696966	peak_27932	1000	.	220.832550	4.206763	-1	80
17	56682898	56683369	peak_27940	522	.	245.751801	3.362339	-1	384
17	58772014	58772177	peak_27961	1000	.	242.220200	4.566801	-1	96
17	60285930	60286090	peak_27981	1000	.	259.157623	4.556409	-1	79
17	60437896	60438066	peak_27982	1000	.	206.016144	4.093006	-1	82
17	61137109	61137411	peak_27986	982	.	296.542664	3.962934	-1	116
17	61163616	61164149	peak_27987	608	.	324.113190	3.350364	-1	218
17	61164272	61165257	peak_27988	809	.	796.701538	3.871665	-1	92
17	61437551	61437877	peak_27991	810	.	264.190216	3.937741	-1	234
17	61584121	61584948	peak_28003	424	.	350.458527	3.371252	-1	397
17	62207900	62208465	peak_28057	384	.	216.787689	3.137568	-1	479
17	63059375	63060133	peak_28123	296	.	224.620667	3.153423	-1	138
17	63305551	63305754	peak_28159	1000	.	269.239899	4.578286	-1	113
17	63309210	63309536	peak_28162	712	.	232.199142	4.077665	-1	111
18	71736	71909	peak_28213	1000	.	219.151169	3.947778	-1	84
18	171956	172322	peak_28217	760	.	278.039978	3.897308	-1	262
18	778427	778758	peak_28228	643	.	212.915573	3.852430	-1	104
18	1083538	1083801	peak_28237	1000	.	262.878723	4.150619	-1	198
18	1088625	1088767	peak_28238	1000	.	203.315781	4.272428	-1	83
18	1300595	1301060	peak_28241	678	.	315.065552	3.517956	-1	322
18	1420224	1420592	peak_28244	558	.	205.314194	3.384341	-1	180
18	2202593	2202944	peak_28254	738	.	259.084198	3.529965	-1	274
18	3095265	3095440	peak_28266	1000	.	256.061646	4.330360	-1	89
18	3128837	3129047	peak_28267	1000	.	217.845551	4.302876	-1	99
18	3172153	3172414	peak_28269	987	.	257.477142	3.490197	-1	101
18	4011203	4011374	peak_28271	1000	.	221.952942	4.029358	-1	78
18	7286743	7287178	peak_28337	514	.	223.526276	3.342988	-1	150
18	7428303	7428656	peak_28351	787	.	277.759308	4.158526	-1	234
18	7516845	7517021	peak_28355	1000	.	200.273056	3.729980	-1	123
18	7745617	7745903	peak_28376	768	.	219.572678	3.191207	-1	53
18	7752993	7753157	peak_28377	1000	.	233.162933	4.365969	-1	84
18	8286029	8286343	peak_28381	675	.	212.055710	4.240623	-1	215
18	10555518	10555725	peak_28407	988	.	204.433975	3.732580	-1	95
18	10571442	10571642	peak_28408	1000	.	229.089432	4.273057	-1	110
18	10591000	10591176	peak_28409	1000	.	213.086166	4.071105	-1	91
18	10714980	10715146	peak_28411	1000	.	201.366364	3.842185	-1	102
18	12975452	12975608	peak_28421	1000	.	225.663681	4.195443	-1	46
18	13380126	13380323	peak_28424	1000	.	216.019333	3.906870	-1	124
18	14156849	14157059	peak_28430	960	.	201.690720	3.488002	-1	132
18	14171740	14171919	peak_28431	1000	.	217.483932	4.037207	-1	81
18	16686268	16686402	peak_28444	1000	.	208.243713	4.146997	-1	94
18	17722031	17722214	peak_28446	1000	.	216.556763	4.059757	-1	105
18	18222334	18222484	peak_28449	1000	.	216.717178	4.321217	-1	68
18	18222608	18222781	peak_28450	1000	.	245.130142	4.640749	-1	109
18	19174797	19174978	peak_28460	1000	.	261.340302	4.497820	-1	78
18	19559984	19560135	peak_28467	1000	.	211.980820	3.970802	-1	97
18	20705721	20706071	peak_28495	643	.	225.147873	3.685025	-1	92
18	20965598	20965969	peak_28501	581	.	215.411484	3.462062	-1	297
18	21584537	21584920	peak_28506	726	.	278.063934	3.494880	-1	125
18	22436276	22436666	peak_28508	517	.	201.802292	3.218154	-1	271
18	23566634	23566781	peak_28518	1000	.	204.204269	3.978530	-1	59
18	23925304	23925520	peak_28523	1000	.	307.069763	4.610282	-1	87
18	24000730	24001077	peak_28524	826	.	286.576965	3.576322	-1	86
18	24074730	24074902	peak_28526	1000	.	201.437836	4.181166	-1	85
18	25025559	25025838	peak_28535	812	.	226.622147	3.307827	-1	28
18	25175749	25175929	peak_28538	1000	.	240.466644	4.176621	-1	87
18	25675553	25675730	peak_28541	1000	.	262.150299	4.339488	-1	99
18	25881292	25881442	peak_28542	1000	.	201.236511	3.974806	-1	55
18	25967019	25967224	peak_28543	1000	.	247.868454	4.211915	-1	115
18	26079379	26079538	peak_28546	1000	.	205.302414	4.251071	-1	61
18	26293906	26294094	peak_28547	1000	.	229.981079	4.139935	-1	117
18	26659907	26660102	peak_28549	1000	.	265.434052	4.370200	-1	116
18	26740215	26740378	peak_28550	1000	.	245.974701	4.560616	-1	84
18	28226436	28226599	peak_28559	1000	.	221.597717	4.178376	-1	58
18	28796070	28796247	peak_28563	1000	.	232.477905	4.324421	-1	98
18	28807665	28807825	peak_28564	1000	.	221.931427	4.181560	-1	98
18	30199684	30199878	peak_28579	1000	.	214.678696	3.876407	-1	138
18	30436527	30436679	peak_28580	1000	.	206.670502	3.900781	-1	96
18	31945607	31945791	peak_28589	1000	.	235.695099	4.391605	-1	80
18	32484624	32484779	peak_28596	1000	.	241.077316	4.260563	-1	71
18	33264198	33264369	peak_28604	1000	.	217.026108	3.986992	-1	61
18	33337145	33337320	peak_28605	1000	.	200.922775	4.074720	-1	108
18	33352260	33352502	peak_28606	904	.	218.668915	3.707264	-1	150
18	33924821	33925013	peak_28608	1000	.	253.074615	4.506181	-1	94
18	34724016	34724180	peak_28610	1000	.	202.811691	3.894482	-1	55
18	35897642	35897862	peak_28616	1000	.	240.082764	3.812408	-1	139
18	36433050	36433376	peak_28619	665	.	216.894775	3.418889	-1	42
18	36683312	36683527	peak_28623	1000	.	232.928436	4.216090	-1	108
18	36871933	36872138	peak_28624	1000	.	227.966446	4.297655	-1	108
18	36957672	36958198	peak_28625	401	.	210.745346	3.521795	-1	259
18	37079308	37079484	peak_28626	1000	.	223.868500	4.159692	-1	76
18	37315666	37315828	peak_28627	1000	.	205.005844	4.009477	-1	97
18	37972608	37972759	peak_28633	1000	.	203.949203	4.061752	-1	81
18	38889839	38890029	peak_28638	1000	.	245.640823	4.047053	-1	67
18	40864259	40864631	peak_28651	624	.	232.099533	3.651203	-1	87
18	41964980	41965353	peak_28654	598	.	223.086090	3.601576	-1	268
18	43470467	43470677	peak_28667	1000	.	304.118378	4.319943	-1	96
18	44394577	44394791	peak_28668	944	.	202.058868	3.842515	-1	117
18	44720076	44720270	peak_28669	1000	.	223.558289	4.138825	-1	84
18	45720181	45720370	peak_28675	1000	.	263.978424	4.044626	-1	91
18	45849456	45849654	peak_28677	1000	.	220.588913	4.170827	-1	107
18	46086241	46086410	peak_28679	1000	.	205.932434	3.987674	-1	71
18	46231782	46231974	peak_28683	1000	.	202.058029	3.742096	-1	109
18	47055368	47055557	peak_28687	1000	.	262.916901	4.297117	-1	92
18	47685306	47685479	peak_28691	1000	.	206.592667	3.804604	-1	101
18	50136677	50137205	peak_28709	560	.	295.743561	3.257880	-1	250
18	50671357	50671545	peak_28726	1000	.	216.839981	4.088872	-1	103
18	50983252	50983952	peak_28744	355	.	248.347870	2.995552	-1	305
18	51841020	51841434	peak_28756	628	.	260.037537	4.260563	-1	102
18	54132036	54132234	peak_28766	1000	.	235.489853	4.062139	-1	117
18	55498313	55498940	peak_28774	470	.	294.459320	3.528869	-1	587
18	55517905	55518480	peak_28776	374	.	214.917999	3.562366	-1	452
18	55642123	55642329	peak_28779	1000	.	208.210052	4.247916	-1	115
X	3847820	3848175	peak_28813	576	.	204.444321	3.201833	-1	242
X	4015025	4015185	peak_28815	1000	.	203.965210	4.021358	-1	73
X	4267138	4267304	peak_28817	1000	.	279.244293	4.594694	-1	89
X	4993145	4993503	peak_28821	633	.	226.437119	3.683233	-1	299
X	8357889	8358078	peak_28831	1000	.	209.124985	4.304820	-1	86
X	8812474	8812619	peak_28832	1000	.	288.977844	4.442744	-1	76
X	8955889	8956043	peak_28833	1000	.	216.218430	4.260379	-1	92
X	9999352	9999525	peak_28838	1000	.	217.258163	4.239712	-1	73
X	10120913	10121125	peak_28839	1000	.	217.971329	4.206763	-1	103
X	10330955	10331151	peak_28842	1000	.	200.406708	3.814965	-1	110
X	11017531	11017701	peak_28845	1000	.	209.932907	4.004901	-1	126
X	15366752	15366949	peak_28859	1000	.	236.061142	3.994984	-1	80
X	17623673	17623840	peak_28863	1000	.	207.762253	3.991041	-1	84
X	18563451	18563667	peak_28866	929	.	200.584778	3.615489	-1	86
X	24586950	24587120	peak_28892	1000	.	212.441620	4.208992	-1	84
X	32933006	32933563	peak_28910	491	.	273.758392	3.313298	-1	99
X	33107218	33107365	peak_28911	1000	.	203.383820	3.881419	-1	99
X	37958496	37958660	peak_28917	1000	.	202.349289	4.126190	-1	62
X	38872365	38872532	peak_28919	1000	.	229.905167	4.228940	-1	91
X	40670889	40671072	peak_28922	1000	.	227.215607	4.099955	-1	93
X	41354308	41354460	peak_28924	1000	.	205.584198	4.389964	-1	65
X	42069650	42069814	peak_28928	1000	.	211.625870	4.195371	-1	114
X	43465313	43465489	peak_28936	1000	.	248.446808	4.240892	-1	106
X	44868592	44868763	peak_28941	1000	.	233.020187	4.198861	-1	71
X	46351496	46352029	peak_28958	499	.	266.216064	3.637472	-1	299
X	49644499	49644668	peak_28985	1000	.	229.866852	4.234753	-1	75
X	49672078	49672268	peak_28986	1000	.	245.986374	4.319943	-1	69
X	51518887	51519121	peak_28993	942	.	220.527710	3.724714	-1	148
X	53618808	53618955	peak_29005	1000	.	219.369980	4.088872	-1	73
X	56662626	56662814	peak_29022	1000	.	215.802719	4.105534	-1	109
X	57553791	57553938	peak_29024	1000	.	213.171204	4.348023	-1	78
X	58876755	58877054	peak_29030	776	.	231.986877	3.753111	-1	183
X	59708559	59708745	peak_29035	1000	.	209.696732	3.900763	-1	71
X	60992367	60992532	peak_29050	1000	.	220.598450	4.281744	-1	93
X	61219854	61219991	peak_29054	1000	.	201.751648	4.151890	-1	55
X	62331356	62331672	peak_29060	670	.	211.682617	3.631979	-1	105
X	62461123	62461557	peak_29063	510	.	221.393784	3.407309	-1	92
X	62461666	62462017	peak_29064	631	.	221.582260	3.737937	-1	282
X	64494781	64495068	peak_29071	763	.	218.934357	3.679089	-1	211
X	73468096	73468285	peak_29112	1000	.	210.343811	4.172839	-1	90
X	74014553	74014725	peak_29120	1000	.	238.960983	4.094457	-1	53
X	74869791	74869995	peak_29123	1000	.	239.649139	4.078688	-1	117
X	75721321	75721475	peak_29127	1000	.	200.397537	3.764674	-1	71
X	75890248	75890839	peak_29129	420	.	248.225845	3.365379	-1	370
X	77261429	77261722	peak_29145	829	.	242.845825	3.995540	-1	79
X	77869856	77870027	peak_29151	1000	.	219.004791	4.225376	-1	69
X	79304120	79304308	peak_29160	1000	.	263.431610	4.397387	-1	77
X	83881486	83881658	peak_29195	1000	.	207.807495	3.992775	-1	83
X	84217250	84217768	peak_29202	559	.	289.588226	3.268639	-1	109
X	84220666	84220826	peak_29204	1000	.	232.821808	4.312507	-1	98
X	85899496	85900019	peak_29213	510	.	266.648132	3.494880	-1	298
X	87714194	87714352	peak_29218	1000	.	233.060089	4.307670	-1	79
X	90960424	90960598	peak_29226	1000	.	205.522827	3.997120	-1	75
X	92020199	92020359	peak_29228	1000	.	213.583038	4.228940	-1	83
X	92171563	92171738	peak_29230	1000	.	234.679947	4.061752	-1	110
X	95045196	95045616	peak_29247	585	.	245.860077	3.681439	-1	96
X	95461526	95461708	peak_29267	1000	.	219.353180	3.900781	-1	97
X	96411988	96412165	peak_29269	1000	.	204.259460	3.916147	-1	86
X	96414830	96415000	peak_29270	1000	.	250.405701	4.346566	-1	80
X	98603016	98603219	peak_29272	1000	.	239.459625	4.273057	-1	113
X	99649239	99649777	peak_29280	383	.	206.219849	3.601576	-1	248
X	100068903	100069079	peak_29284	1000	.	248.263077	4.356582	-1	61
X	100704463	100704676	peak_29286	1000	.	216.523560	3.937800	-1	86
X	100807760	100807902	peak_29289	1000	.	211.772644	4.151358	-1	84
X	100939018	100939190	peak_29290	1000	.	267.972992	4.397387	-1	93
X	103297577	103297751	peak_29292	1000	.	236.770279	4.374239	-1	83
X	109106556	109106733	peak_29307	1000	.	245.532471	4.523222	-1	97
X	109460388	109460546	peak_29309	1000	.	209.686859	4.126190	-1	85
X	112063825	112064013	peak_29318	1000	.	244.749374	4.349122	-1	85
X	112548243	112548444	peak_29319	1000	.	201.104630	3.905890	-1	96
X	113164991	113165136	peak_29323	1000	.	200.816772	4.152283	-1	66
X	113746382	113746589	peak_29325	991	.	205.077164	3.802687	-1	109
X	114277157	114277309	peak_29328	1000	.	214.253952	4.267992	-1	97
X	114979903	114980061	peak_29330	1000	.	232.896271	4.427340	-1	75
X	121639917	121640458	peak_29342	382	.	206.493973	3.081785	-1	149
X	121757184	121758166	peak_29348	323	.	316.943390	3.707264	-1	884
Y	9168858	9169016	peak_29412	1000	.	212.032455	4.332579	-1	69
Y	19573582	19574286	peak_29421	581	.	408.879578	4.528639	-1	111
Y	19818768	19819584	peak_29432	401	.	327.361084	3.236458	-1	474
Y	19877490	19877780	peak_29435	804	.	233.233261	3.452471	-1	220
Y	19919682	19920207	peak_29439	532	.	279.040710	3.387917	-1	53
Y	20047808	20048531	peak_29446	348	.	251.428314	3.093979	-1	410
Y	21049241	21049694	peak_29471	612	.	277.355499	3.200999	-1	388
Y	21052474	21052961	peak_29472	587	.	285.814606	3.404830	-1	390
Y	21396299	21396485	peak_29483	1000	.	272.998291	4.312214	-1	87
Y	21453543	21453975	peak_29486	508	.	219.397293	3.689685	-1	192
Y	21820067	21820326	peak_29496	974	.	252.324158	3.909167	-1	84
Y	21987038	21987388	peak_29499	784	.	274.534943	3.823182	-1	238
Y	22239348	22239603	peak_29523	848	.	216.277374	4.063491	-1	104
Y	22541558	22542019	peak_29551	477	.	219.793854	3.289232	-1	357
Y	22549468	22549843	peak_29554	659	.	246.962570	3.504134	-1	184
Y	22853785	22854096	peak_29567	715	.	222.322266	3.352920	-1	155
Y	22946372	22946869	peak_29568	514	.	255.675217	3.094331	-1	116
Y	23135774	23135956	peak_29577	1000	.	248.560989	4.170881	-1	72
Y	23659583	23659865	peak_29606	966	.	272.388336	3.587431	-1	136
Y	24029549	24029916	peak_29635	603	.	221.460068	3.477435	-1	212
Y	25081834	25082031	peak_29647	1000	.	282.234650	4.540674	-1	92
Y	25249763	25250437	peak_29660	463	.	312.261932	3.346768	-1	572
Y	39862655	39862860	peak_29681	1000	.	215.828278	3.701240	-1	79
Y	39862996	39863229	peak_29682	918	.	214.001373	3.698562	-1	116
Y	40196082	40196544	peak_29690	494	.	228.100937	3.576712	-1	359
Y	43368247	43368383	peak_29795	1000	.	237.316071	4.138825	-1	20
AEMK02000452.1	639329	639519	peak_29811	1000	.	267.624359	4.525912	-1	109
AEMK02000452.1	1278864	1279100	peak_29823	957	.	225.759003	3.885656	-1	78
AEMK02000452.1	1421410	1421604	peak_29828	1000	.	258.330475	4.533464	-1	96
AEMK02000452.1	1740020	1740224	peak_29835	1000	.	233.004929	4.195443	-1	124
AEMK02000452.1	2084031	2084228	peak_29850	1000	.	236.387558	3.884023	-1	88
AEMK02000452.1	2139538	2139706	peak_29854	1000	.	219.723297	4.167598	-1	90
AEMK02000452.1	2437998	2438362	peak_29863	818	.	297.814301	3.463361	-1	301
AEMK02000452.1	2594521	2594744	peak_29880	963	.	214.843842	3.928888	-1	90
AEMK02000452.1	2782759	2783313	peak_29884	425	.	235.222519	3.189646	-1	273
AEMK02000452.1	2803152	2803415	peak_29886	807	.	212.238327	3.463361	-1	171
AEMK02000452.1	2876084	2876434	peak_29887	616	.	215.759079	3.718425	-1	82
AEMK02000452.1	2948550	2948754	peak_29895	1000	.	235.046478	3.975197	-1	129
AEMK02000452.1	3679207	3680093	peak_30097	259	.	229.207977	3.187228	-1	49
AEMK02000452.1	3784777	3784974	peak_30131	1000	.	216.185562	4.021358	-1	98
AEMK02000452.1	3787874	3788195	peak_30132	949	.	304.474884	3.990545	-1	205
AEMK02000452.1	3827582	3828269	peak_30149	485	.	333.462524	3.402700	-1	245
AEMK02000698.1	191449	191695	peak_30153	1000	.	279.671387	4.252533	-1	149
AEMK02000698.1	568023	568208	peak_30155	1000	.	217.179993	3.994888	-1	110
AEMK02000698.1	688379	688879	peak_30157	501	.	250.676880	3.528588	-1	77
AEMK02000698.1	1365080	1365279	peak_30188	1000	.	248.220932	4.443901	-1	103
AEMK02000698.1	1941180	1941331	peak_30194	1000	.	211.777710	4.147717	-1	70
AEMK02000698.1	2075600	2075770	peak_30197	1000	.	231.841217	4.495162	-1	79
AEMK02000698.1	2569978	2570146	peak_30207	1000	.	201.417175	4.062107	-1	103
AEMK02000361.1	925278	925417	peak_30212	1000	.	236.786957	4.267949	-1	80
AEMK02000361.1	1872634	1873109	peak_30216	565	.	268.471558	3.791055	-1	155
AEMK02000598.1	47430	47906	peak_30225	549	.	261.410583	3.317392	-1	259
AEMK02000598.1	383062	383281	peak_30231	1000	.	252.312454	4.267992	-1	116
AEMK02000598.1	816059	816508	peak_30235	482	.	216.232697	3.247815	-1	130
AEMK02000598.1	1708774	1709503	peak_30249	278	.	202.977264	3.035316	-1	650
AEMK02000598.1	1857608	1857792	peak_30251	1000	.	268.328583	4.281744	-1	99
AEMK02000682.1	165713	166045	peak_30259	769	.	255.310211	3.954865	-1	231
AEMK02000682.1	1256053	1256212	peak_30435	1000	.	247.716599	4.323319	-1	109
AEMK02000682.1	1456329	1456988	peak_30473	336	.	221.627533	3.061812	-1	85
AEMK02000449.1	258846	259008	peak_30531	1000	.	211.919968	4.267992	-1	84
AEMK02000449.1	342928	343242	peak_30533	687	.	215.789932	3.566815	-1	74
AEMK02000449.1	473042	473201	peak_30537	1000	.	236.383987	4.374647	-1	107
AEMK02000449.1	916736	916916	peak_30616	1000	.	210.722626	4.123531	-1	113
AEMK02000449.1	1112988	1113937	peak_30619	428	.	405.771515	3.510990	-1	212
AEMK02000408.1	26861	27052	peak_30648	1000	.	230.380707	4.321901	-1	89
AEMK02000408.1	135579	136060	peak_30650	974	.	468.489960	5.475383	-1	259
AEMK02000408.1	305795	305958	peak_30661	1000	.	230.358017	4.305508	-1	78
AEMK02000408.1	314869	315022	peak_30662	1000	.	201.421021	4.042064	-1	54
AEMK02000408.1	319749	320249	peak_30666	453	.	226.733170	3.691960	-1	410
AEMK02000408.1	371677	371965	peak_30688	715	.	205.859283	3.925288	-1	74
AEMK02000408.1	891734	892191	peak_30714	868	.	396.615265	4.076517	-1	110
AEMK02000408.1	998854	999205	peak_30719	580	.	203.541321	3.397053	-1	109
AEMK02000408.1	1076476	1076632	peak_30724	1000	.	201.244858	3.908931	-1	56
AEMK02000569.1	906036	906331	peak_30769	813	.	239.738266	3.589335	-1	187
AEMK02000569.1	989369	989704	peak_30770	623	.	208.753845	3.313298	-1	98
AEMK02000393.1	267978	268171	peak_30776	1000	.	242.454712	4.269426	-1	85
AEMK02000393.1	888988	889309	peak_30787	701	.	225.009186	3.339537	-1	229
AEMK02000510.1	101451	101669	peak_30826	1000	.	311.348175	4.637949	-1	120
AEMK02000510.1	114990	115305	peak_30827	806	.	253.942490	4.480336	-1	207
AEMK02000510.1	183457	183668	peak_30833	1000	.	231.152969	3.974806	-1	98
AEMK02000510.1	242783	242968	peak_30835	1000	.	231.138458	4.034580	-1	80
AEMK02000328.1	158968	159145	peak_30860	1000	.	226.625427	4.187996	-1	115
AEMK02000328.1	210008	210366	peak_30863	664	.	237.721802	3.346768	-1	281
AEMK02000133.1	119602	120013	peak_30913	523	.	215.111877	3.334382	-1	77
AEMK02000133.1	225551	225734	peak_30915	1000	.	212.037567	3.995482	-1	96
AEMK02000133.1	537096	537241	peak_30924	1000	.	203.410995	4.172873	-1	94
AEMK02000133.1	572057	572211	peak_30925	1000	.	214.733200	4.139735	-1	48
AEMK02000661.1	54305	54600	peak_30929	745	.	219.660507	4.117284	-1	200
AEMK02000661.1	119748	120192	peak_30931	884	.	392.674744	3.997056	-1	318
AEMK02000661.1	120689	120872	peak_30932	1000	.	212.489151	4.041406	-1	95
AEMK02000661.1	359632	359860	peak_30937	892	.	203.348343	3.764674	-1	108
AEMK02000661.1	555755	556413	peak_30947	481	.	316.350739	3.714988	-1	582
AEMK02000261.1	246732	246930	peak_30985	1000	.	256.265228	4.211915	-1	92
AEMK02000261.1	361648	362104	peak_30988	472	.	215.458542	3.137568	-1	393
AEMK02000261.1	443091	443264	peak_30997	1000	.	237.226929	4.390583	-1	103
AEMK02000324.1	129024	129206	peak_31011	1000	.	204.280579	4.085428	-1	76
AEMK02000324.1	328665	328855	peak_31018	1000	.	265.454742	4.803979	-1	98
AEMK02000324.1	439075	439321	peak_31021	837	.	206.020386	3.581442	-1	163
AEMK02000258.1	111292	111468	peak_31022	1000	.	219.304138	3.900749	-1	70
AEMK02000537.1	378284	378472	peak_31045	1000	.	202.454666	3.916147	-1	130
AEMK02000522.1	265288	265829	peak_31051	374	.	202.349686	3.332258	-1	248
AEMK02000639.1	315749	316214	peak_31156	468	.	217.698624	3.332258	-1	106
AEMK02000639.1	359853	360576	peak_31185	766	.	553.934875	4.502433	-1	617
AEMK02000639.1	437130	437686	peak_31229	421	.	234.060745	3.729980	-1	467
AEMK02000694.1	89015	89226	peak_31279	958	.	202.056396	4.256665	-1	121
AEMK02000478.1	82827	83006	peak_31318	1000	.	264.515228	4.374239	-1	107
AEMK02000478.1	91237	91729	peak_31319	959	.	471.747314	4.162346	-1	246
AEMK02000478.1	100019	100191	peak_31320	1000	.	215.101089	4.243452	-1	72
AEMK02000478.1	100666	101688	peak_31321	582	.	595.015625	4.270530	-1	454
AEMK02000478.1	126915	127096	peak_31322	1000	.	217.011200	4.021358	-1	60
AEMK02000478.1	142671	142869	peak_31325	1000	.	256.005066	4.497203	-1	84
AEMK02000478.1	157473	157663	peak_31329	1000	.	250.573349	4.410715	-1	80
AEMK02000478.1	180715	181001	peak_31335	1000	.	306.784180	4.178823	-1	213
AEMK02000478.1	199163	199463	peak_31342	712	.	213.610168	3.957098	-1	212
AEMK02000478.1	318928	319119	peak_31351	1000	.	223.184235	3.939888	-1	104
AEMK02000478.1	353503	353675	peak_31353	1000	.	240.330490	4.322018	-1	89
AEMK02000496.1	38342	38526	peak_31355	1000	.	203.472122	3.884520	-1	105
AEMK02000496.1	317552	317746	peak_31366	1000	.	292.791199	4.472681	-1	83
AEMK02000496.1	344141	344335	peak_31378	1000	.	243.669952	4.381712	-1	97
AEMK02000390.1	270320	270528	peak_31387	1000	.	225.268738	4.200834	-1	120
AEMK02000175.1	221600	221814	peak_31406	997	.	213.303848	3.995540	-1	124
AEMK02000175.1	300288	300968	peak_31409	488	.	332.166321	3.135798	-1	548
AEMK02000370.1	327239	327430	peak_31452	1000	.	289.372406	4.704972	-1	93
AEMK02000410.1	152738	152879	peak_31477	1000	.	214.611145	4.122104	-1	55
AEMK02000410.1	296223	296430	peak_31482	1000	.	217.739014	4.028659	-1	108
AEMK02000566.1	57693	57911	peak_31501	922	.	200.992874	3.842881	-1	150
AEMK02000566.1	86863	87302	peak_31502	820	.	359.935394	3.830728	-1	357
AEMK02000566.1	155932	156144	peak_31504	983	.	208.386536	4.100581	-1	101
AEMK02000278.1	34648	34843	peak_31542	1000	.	207.021011	3.701240	-1	116
AEMK02000278.1	87460	87642	peak_31561	1000	.	296.477417	4.980295	-1	98
AEMK02000278.1	115410	116081	peak_31572	506	.	339.465942	4.161122	-1	424
AEMK02000278.1	176699	176899	peak_31584	1000	.	238.762238	4.054880	-1	114
AEMK02000532.1	194126	194354	peak_31651	1000	.	283.833893	4.062142	-1	121
AEMK02000400.1	227854	228112	peak_31726	1000	.	282.720703	4.217762	-1	99
AEMK02000649.1	8384	8813	peak_31738	589	.	252.609253	3.210892	-1	194
AEMK02000649.1	211643	211866	peak_31739	932	.	207.836624	3.570535	-1	122
AEMK02000256.1	5901	6067	peak_31742	1000	.	245.129456	4.136426	-1	120
AEMK02000256.1	190820	191160	peak_31799	617	.	209.900909	3.591788	-1	217
AEMK02000234.1	114261	114489	peak_31857	914	.	208.409058	3.687993	-1	105
AEMK02000234.1	164539	164696	peak_31862	1000	.	203.603989	4.078715	-1	62
AEMK02000234.1	186093	186282	peak_31870	1000	.	210.143845	4.026111	-1	66
AEMK02000517.1	11574	12041	peak_32004	770	.	359.650421	3.876407	-1	374
AEMK02000517.1	34334	34641	peak_32006	704	.	216.260544	3.378462	-1	200
AEMK02000517.1	42752	43479	peak_32007	426	.	309.425629	3.213968	-1	81
AEMK02000517.1	63820	64206	peak_32011	644	.	248.669800	3.193372	-1	239
AEMK02000517.1	66534	66698	peak_32012	1000	.	207.614182	4.223801	-1	61
AEMK02000517.1	87943	88351	peak_32015	557	.	227.326187	3.705785	-1	286
AEMK02000286.1	120118	120470	peak_32064	610	.	214.857208	3.643154	-1	257
AEMK02000286.1	127710	127946	peak_32069	1000	.	347.062500	4.349212	-1	107
AEMK02000485.1	135268	135658	peak_32295	692	.	269.815704	3.558575	-1	124
AEMK02000658.1	106846	107010	peak_32308	1000	.	208.815033	4.240022	-1	81
AEMK02000589.1	12852	13274	peak_32337	717	.	302.744873	3.677873	-1	357
AEMK02000589.1	93696	93913	peak_32389	953	.	206.698059	3.676220	-1	92
AEMK02000589.1	156921	157263	peak_32420	769	.	263.030426	4.201008	-1	87
AEMK02000612.1	37897	38128	peak_32433	971	.	224.244827	3.736607	-1	148
AEMK02000612.1	61623	61893	peak_32436	1000	.	270.550385	3.839279	-1	105
AEMK02000612.1	65117	65657	peak_32438	438	.	236.601685	3.111938	-1	472
AEMK02000612.1	68650	68792	peak_32440	1000	.	215.290482	4.040353	-1	49
AEMK02000493.1	57901	58048	peak_32448	1000	.	213.037918	4.044379	-1	65
AEMK02000476.1	117891	118080	peak_32463	1000	.	275.377655	4.508677	-1	73
AEMK02000301.1	87966	88212	peak_32482	926	.	227.689621	4.152882	-1	25
AEMK02000394.1	49236	49477	peak_32526	885	.	213.381409	3.470309	-1	93
AEMK02000434.1	149399	149699	peak_32543	674	.	202.291519	3.339537	-1	238
AEMK02000477.1	5948	6307	peak_32545	642	.	230.537079	3.443829	-1	241
AEMK02000477.1	35549	35763	peak_32550	1000	.	232.486298	3.970020	-1	93
AEMK02000156.1	36153	36290	peak_32592	1000	.	212.283051	3.952914	-1	75
AEMK02000156.1	37047	37291	peak_32593	1000	.	262.618225	3.940992	-1	130
AEMK02000156.1	44618	44829	peak_32601	1000	.	216.731781	3.925601	-1	112
AEMK02000156.1	76314	76473	peak_32620	1000	.	208.916534	4.035943	-1	60
AEMK02000156.1	126462	126848	peak_32645	675	.	260.720062	3.791055	-1	259
AEMK02000336.1	120725	121196	peak_32661	540	.	254.123749	3.722563	-1	65
AEMK02000240.1	5559	5711	peak_32664	1000	.	206.128342	3.995540	-1	78
AEMK02000240.1	24173	24326	peak_32668	1000	.	219.158752	4.187716	-1	80
AEMK02000240.1	127807	128011	peak_32686	1000	.	237.245041	4.046075	-1	89
AEMK02000444.1	4273	4467	peak_32689	1000	.	314.094513	4.624897	-1	74
AEMK02000444.1	42155	42323	peak_32696	1000	.	283.127960	4.573662	-1	65
AEMK02000444.1	116755	116902	peak_32737	1000	.	220.262085	4.181560	-1	103
AEMK02000453.1	11140	11744	peak_32757	482	.	291.381256	3.318454	-1	59
AEMK02000617.1	52377	52862	peak_32761	430	.	208.692581	3.420569	-1	395
AEMK02000617.1	55239	55411	peak_32762	1000	.	215.900116	4.255580	-1	91
AEMK02000617.1	75003	75289	peak_32766	711	.	203.358856	3.673748	-1	98
AEMK02000431.1	18304	18491	peak_32772	1000	.	210.238785	3.934070	-1	126
AEMK02000620.1	41764	42099	peak_32780	608	.	203.778610	3.493576	-1	297
AEMK02000620.1	84150	84434	peak_32787	763	.	216.744720	3.471112	-1	158
AEMK02000620.1	100626	100951	peak_32788	950	.	308.784943	3.821494	-1	97
AEMK02000238.1	76186	76547	peak_32803	558	.	201.588425	3.283971	-1	130
AEMK02000131.1	95094	95371	peak_32873	755	.	209.257767	3.438406	-1	233
AEMK02000438.1	82516	82864	peak_32889	662	.	230.253784	3.520955	-1	154
AEMK02000623.1	22665	22844	peak_32967	1000	.	201.160538	3.987439	-1	80
AEMK02000585.1	73532	73852	peak_32970	746	.	238.696762	3.407444	-1	225
AEMK02000585.1	76323	76526	peak_32972	1000	.	261.599762	4.164240	-1	120
AEMK02000369.1	35725	36108	peak_32973	684	.	262.009277	4.013174	-1	102
AEMK02000369.1	60890	61076	peak_32974	1000	.	292.478821	4.545460	-1	88
AEMK02000164.1	16809	17003	peak_33086	1000	.	204.044540	4.294531	-1	101
AEMK02000210.1	34108	34369	peak_33092	809	.	211.219437	3.234448	-1	196
AEMK02000291.1	65951	66522	peak_33105	353	.	201.750595	3.307827	-1	84
AEMK02000513.1	51567	51991	peak_33121	506	.	214.684479	3.133441	-1	292
AEMK02000422.1	22391	22536	peak_33159	1000	.	210.193771	3.883033	-1	56
AEMK02000512.1	4100	4415	peak_33171	645	.	203.327835	3.200999	-1	249
AEMK02000512.1	44324	44480	peak_33179	1000	.	206.215927	4.170881	-1	103
AEMK02000251.1	17253	17416	peak_33241	1000	.	239.776825	4.139008	-1	86
AEMK02000251.1	17700	18058	peak_33242	736	.	263.531128	3.701240	-1	244
AEMK02000188.1	58432	58643	peak_33283	1000	.	241.288300	3.920060	-1	85
AEMK02000332.1	7851	8033	peak_33378	1000	.	274.392944	4.414909	-1	91
AEMK02000421.1	14225	14385	peak_33398	1000	.	268.733093	4.478575	-1	79
AEMK02000300.1	2547	2844	peak_33483	727	.	215.916794	3.451221	-1	185
AEMK02000300.1	13584	14097	peak_33489	478	.	245.253174	3.538211	-1	283
AEMK02000300.1	64748	65020	peak_33513	737	.	200.504959	3.468073	-1	167
AEMK02000375.1	62081	62555	peak_33554	483	.	229.031052	3.933990	-1	422
AEMK02000327.1	25672	25849	peak_33567	1000	.	238.235992	4.262354	-1	95
AEMK02000626.1	20643	20858	peak_33571	987	.	212.173386	3.883601	-1	128
AEMK02000659.1	45125	45295	peak_33628	1000	.	218.165833	4.209525	-1	100
AEMK02000571.1	57134	57489	peak_33692	878	.	311.546478	3.746633	-1	156
AEMK02000595.1	29618	29783	peak_33704	1000	.	200.667969	4.008314	-1	109
AEMK02000339.1	8635	8953	peak_33720	739	.	235.090500	3.992177	-1	200
AEMK02000339.1	11558	11754	peak_33723	1000	.	211.045624	3.966222	-1	98
AEMK02000339.1	52866	53232	peak_33755	1000	.	376.210938	4.378171	-1	80
AEMK02000363.1	32796	32990	peak_33767	1000	.	212.740051	3.872181	-1	96
AEMK02000647.1	4392	4648	peak_33771	981	.	251.015625	4.021358	-1	206
AEMK02000647.1	30108	30297	peak_33776	1000	.	265.718933	4.628464	-1	91
AEMK02000315.1	10704	11551	peak_33823	495	.	419.354156	3.549114	-1	366
AEMK02000315.1	28661	29391	peak_33825	288	.	210.060638	3.223575	-1	620
AEMK02000543.1	32499	32663	peak_33838	1000	.	216.644958	4.199172	-1	69
AEMK02000673.1	54155	54381	peak_33845	898	.	202.919815	3.691960	-1	166
AEMK02000142.1	37628	37870	peak_33888	856	.	207.039429	3.788615	-1	163
AEMK02000340.1	1709	1929	peak_33910	976	.	214.739456	3.604172	-1	143
AEMK02000340.1	47547	47791	peak_33914	1000	.	290.433472	4.250515	-1	133
AEMK02000313.1	17431	17763	peak_33961	995	.	330.179138	3.775362	-1	82
AEMK02000702.1	37189	37379	peak_33978	1000	.	208.846313	3.869002	-1	103
AEMK02000241.1	39432	39659	peak_34009	1000	.	292.482117	4.335349	-1	112
AEMK02000416.1	24681	25094	peak_34027	588	.	243.035706	3.414107	-1	378
AEMK02000416.1	41701	41987	peak_34030	1000	.	327.413513	4.177572	-1	120
AEMK02000471.1	33897	34084	peak_34034	1000	.	328.755554	4.936149	-1	79
AEMK02000457.1	13503	13721	peak_34041	1000	.	219.663071	3.806262	-1	97
AEMK02000552.1	7339	7502	peak_34046	1000	.	227.799194	4.436381	-1	71
AEMK02000129.1	33309	33661	peak_34053	1000	.	352.177032	3.676940	-1	216
AEMK02000147.1	30156	30307	peak_34055	1000	.	234.100677	4.128709	-1	82
AEMK02000345.1	27938	28243	peak_34061	716	.	218.302780	3.151841	-1	132
AEMK02000322.1	22303	22871	peak_34073	715	.	406.323212	3.908604	-1	445
AEMK02000322.1	29572	29722	peak_34074	1000	.	203.832245	4.286060	-1	78
AEMK02000657.1	10423	10600	peak_34081	1000	.	225.815018	4.388873	-1	81
AEMK02000255.1	31850	32392	peak_34095	626	.	339.287720	3.751402	-1	195
AEMK02000255.1	33833	34010	peak_34096	1000	.	205.902695	4.139008	-1	83
AEMK02000255.1	36772	36924	peak_34098	1000	.	248.713242	4.208737	-1	60
AEMK02000255.1	40253	40618	peak_34100	874	.	319.034058	3.947778	-1	284
AEMK02000429.1	31777	32150	peak_34126	600	.	223.807617	3.088114	-1	90
AEMK02000565.1	1443	1598	peak_34150	1000	.	238.433167	4.281744	-1	56
AEMK02000479.1	12180	12774	peak_34171	434	.	257.615143	3.703315	-1	75
AEMK02000411.1	17737	18092	peak_34200	687	.	243.791000	4.009313	-1	274
AEMK02000187.1	30910	31095	peak_34236	1000	.	300.097595	4.893704	-1	82
AEMK02000469.1	37054	37218	peak_34245	1000	.	232.445007	4.308273	-1	60
AEMK02000645.1	37365	37739	peak_34285	697	.	260.511719	3.504134	-1	299
AEMK02000157.1	33231	33531	peak_34384	963	.	288.775452	4.129509	-1	186
AEMK02000355.1	6713	6996	peak_34386	916	.	259.307068	3.517956	-1	193
AEMK02000233.1	11628	11778	peak_34444	1000	.	211.012482	4.282586	-1	72
AEMK02000348.1	27405	27901	peak_34472	405	.	200.984100	2.943944	-1	198
AEMK02000265.1	5673	5842	peak_34483	1000	.	213.327866	3.999777	-1	84
AEMK02000123.1	26266	26702	peak_34532	524	.	228.668182	3.509763	-1	283
AEMK02000237.1	28201	28337	peak_34558	1000	.	206.803391	3.966222	-1	39
AEMK02000418.1	26542	26873	peak_34599	890	.	294.719269	4.009487	-1	288
AEMK02000560.1	11929	12347	peak_34609	491	.	205.369354	3.560743	-1	321
AEMK02000160.1	22775	23483	peak_34623	653	.	462.636444	3.831645	-1	444
AEMK02000154.1	19856	20076	peak_34696	1000	.	340.697510	4.955764	-1	108
AEMK02000625.1	11635	11998	peak_34708	580	.	210.509705	3.399210	-1	271
AEMK02000567.1	215	439	peak_34730	931	.	208.574570	3.849577	-1	112
AEMK02000669.1	11149	11437	peak_34745	699	.	201.314560	3.987453	-1	53
AEMK02000690.1	3483	4084	peak_34828	625	.	375.684387	3.965868	-1	521
AEMK02000151.1	6293	6457	peak_34923	1000	.	225.011948	4.094457	-1	85
AEMK02000580.1	17401	17553	peak_34946	1000	.	200.378998	3.850937	-1	73
AEMK02000272.1	525	743	peak_34947	1000	.	219.567719	3.782542	-1	154
AEMK02000586.1	8884	9122	peak_34952	864	.	205.570099	3.761991	-1	123
```
