## Supplementary material for "Profiling of open chromatin in developing pig (*Sus scrofa*) muscle to identify regulatory regions": Supp file 1: D90small_peak.bed (part 1 of 4)

```
1	21872	22381	peak_0	1000	.	1136.632812	8.300807	-1	381
1	23642	24065	peak_1	1000	.	700.398071	6.786556	-1	78
1	98396	98852	peak_2	882	.	402.377075	4.069521	-1	303
1	139632	140100	peak_3	546	.	255.345505	3.304609	-1	141
1	174266	174687	peak_4	1000	.	451.339935	4.732078	-1	177
1	186383	187108	peak_5	1000	.	1298.575928	6.753267	-1	450
1	193965	194534	peak_6	722	.	410.978821	3.768967	-1	339
1	198705	198979	peak_7	733	.	200.794174	3.422948	-1	167
1	203055	203208	peak_8	1000	.	209.313019	4.138279	-1	90
1	205724	205906	peak_9	1000	.	211.752396	4.268270	-1	96
1	232554	233098	peak_10	1000	.	669.776550	5.493345	-1	223
1	274066	274467	peak_11	548	.	219.770050	3.279940	-1	101
1	294835	295172	peak_12	725	.	244.202026	3.602067	-1	262
1	302283	302461	peak_13	1000	.	234.050293	4.098564	-1	100
1	311514	312052	peak_14	934	.	502.556763	4.507462	-1	112
1	379294	379919	peak_15	520	.	325.090576	3.967096	-1	210
1	406484	407344	peak_16	586	.	504.240540	3.285289	-1	227
1	407568	408235	peak_17	1000	.	755.287964	4.925490	-1	149
1	437668	438542	peak_18	957	.	836.152527	5.014843	-1	81
1	438695	438948	peak_19	1000	.	344.838501	4.011198	-1	180
1	439130	439540	peak_20	735	.	301.269440	4.065668	-1	301
1	440832	441443	peak_21	590	.	360.281097	3.434867	-1	546
1	456924	457752	peak_22	1000	.	1161.363770	5.689853	-1	740
1	457929	458316	peak_23	1000	.	485.923309	5.570571	-1	108
1	516973	517136	peak_24	1000	.	367.982391	5.054968	-1	75
1	540558	541087	peak_25	1000	.	883.859497	6.048188	-1	384
1	555941	556635	peak_26	1000	.	1005.089417	5.123467	-1	187
1	578006	578612	peak_27	1000	.	1198.701660	7.189813	-1	487
1	657239	657455	peak_28	1000	.	310.636322	4.575418	-1	112
1	670860	672158	peak_29	1000	.	1921.884766	6.327934	-1	618
1	678878	679362	peak_30	1000	.	884.014709	6.352024	-1	98
1	738278	738733	peak_31	545	.	248.134995	3.248126	-1	173
1	774176	774373	peak_32	1000	.	225.467697	4.038543	-1	98
1	826258	826668	peak_33	763	.	312.652740	4.125249	-1	100
1	850899	851794	peak_34	491	.	439.391510	3.422088	-1	122
1	852001	853189	peak_35	438	.	520.564636	3.398979	-1	283
1	853969	854627	peak_36	793	.	521.749451	4.990049	-1	227
1	854981	855542	peak_37	467	.	262.225037	3.391286	-1	108
1	856816	857259	peak_38	636	.	281.602386	3.381814	-1	87
1	864447	864967	peak_39	1000	.	549.276062	4.603759	-1	392
1	867302	867814	peak_40	477	.	244.242630	3.309112	-1	376
1	878932	880287	peak_41	1000	.	2668.500977	6.940728	-1	986
1	892330	892495	peak_42	1000	.	211.954437	3.986983	-1	78
1	896721	897035	peak_43	1000	.	328.852356	4.031638	-1	174
1	900402	900687	peak_44	941	.	268.219635	4.026528	-1	88
1	945024	945385	peak_45	778	.	280.976166	3.884290	-1	78
1	954267	954622	peak_46	782	.	277.464722	3.697103	-1	144
1	1002120	1005532	peak_47	1000	.	6682.266602	7.253560	-1	609
1	1172940	1173340	peak_48	586	.	234.426331	3.227938	-1	183
1	1174679	1175090	peak_49	734	.	301.607422	3.930050	-1	320
1	1290790	1291639	peak_50	1000	.	1043.583374	4.645986	-1	129
1	1309110	1309375	peak_51	908	.	240.662323	3.897747	-1	185
1	1310662	1311740	peak_52	366	.	394.271912	3.525964	-1	942
1	1437798	1438250	peak_53	1000	.	943.698669	7.600397	-1	150
1	1480180	1480591	peak_54	524	.	215.487244	3.043972	-1	314
1	1495520	1496714	peak_55	983	.	1173.706299	5.212410	-1	108
1	1498605	1499312	peak_56	296	.	209.385681	3.056943	-1	244
1	1507809	1509015	peak_57	501	.	603.788635	3.583131	-1	392
1	1509780	1510456	peak_58	440	.	297.627869	3.268839	-1	320
1	1514886	1515549	peak_59	334	.	221.303146	3.140710	-1	466
1	1516618	1517533	peak_60	332	.	304.146484	3.218285	-1	93
1	1519767	1520448	peak_61	295	.	201.178848	3.072580	-1	487
1	1521818	1522005	peak_62	1000	.	248.049042	4.407701	-1	125
1	1544730	1545009	peak_63	879	.	245.179688	3.315755	-1	157
1	1546244	1546406	peak_64	1000	.	229.792099	4.305120	-1	79
1	1554997	1555962	peak_65	304	.	293.267975	3.138835	-1	900
1	1573642	1574350	peak_66	443	.	313.943604	3.352305	-1	588
1	1576492	1577240	peak_67	716	.	535.755981	4.650411	-1	327
1	1593823	1594230	peak_68	625	.	254.195953	3.547372	-1	43
1	1604450	1604889	peak_69	527	.	231.389771	3.350088	-1	370
1	1683680	1683994	peak_70	644	.	202.248566	3.594039	-1	237
1	1698178	1699543	peak_71	327	.	446.261841	3.353189	-1	792
1	1714730	1714989	peak_72	1000	.	668.016663	6.064126	-1	154
1	1775863	1776446	peak_73	540	.	314.909088	3.137653	-1	510
1	2120348	2121048	peak_74	1000	.	928.680420	4.765451	-1	399
1	2146588	2147108	peak_75	923	.	479.712158	4.007953	-1	408
1	2148024	2148239	peak_76	1000	.	404.459686	5.069530	-1	117
1	2148461	2148660	peak_77	1000	.	284.758545	4.586531	-1	88
1	2230979	2231619	peak_78	1000	.	4600.790527	11.653611	-1	432
1	2264302	2264700	peak_79	1000	.	908.520386	5.941922	-1	300
1	2273672	2274126	peak_80	592	.	268.988953	3.467689	-1	197
1	2289937	2290145	peak_81	975	.	202.783630	3.870124	-1	104
1	2352548	2352735	peak_82	1000	.	609.394775	6.970510	-1	90
1	2353782	2353947	peak_83	1000	.	223.053864	4.346532	-1	104
1	2374502	2375301	peak_84	1000	.	4169.408203	12.572179	-1	398
1	2434907	2435138	peak_85	1000	.	301.316895	4.643977	-1	147
1	2459885	2460280	peak_86	741	.	292.579010	3.638340	-1	96
1	2485665	2485950	peak_87	709	.	202.132019	3.672156	-1	66
1	2519300	2520204	peak_88	275	.	248.726929	3.480015	-1	532
1	2540953	2541932	peak_89	1000	.	2823.791016	11.710310	-1	467
1	2576538	2577048	peak_90	1000	.	757.478516	5.159564	-1	146
1	2600938	2601452	peak_91	631	.	324.281158	3.492502	-1	353
1	2602124	2602548	peak_92	626	.	265.545624	3.792437	-1	120
1	2812091	2812598	peak_93	1000	.	603.123840	6.139217	-1	93
1	2827594	2827795	peak_94	1000	.	376.678192	5.144048	-1	103
1	2856055	2856405	peak_95	965	.	337.924225	3.727206	-1	88
1	2881886	2882397	peak_96	570	.	291.105286	3.477677	-1	205
1	2891940	2892300	peak_97	1000	.	487.065460	5.344924	-1	302
1	2894376	2895104	peak_98	1000	.	3733.246826	12.512957	-1	107
1	2895550	2895928	peak_99	1000	.	1246.769897	9.020479	-1	165
1	3119666	3120527	peak_100	1000	.	1258.165405	6.426118	-1	582
1	3252352	3252513	peak_101	1000	.	230.033981	4.139625	-1	44
1	3288061	3288637	peak_102	554	.	318.895935	3.814647	-1	472
1	3401631	3401940	peak_103	858	.	265.199768	3.615203	-1	43
1	3574218	3574413	peak_104	1000	.	417.083527	5.572137	-1	104
1	3808696	3808842	peak_105	1000	.	336.657196	5.005831	-1	74
1	4199415	4199715	peak_106	924	.	277.281860	3.784496	-1	165
1	4318073	4318435	peak_107	644	.	232.978577	3.568985	-1	66
1	4343851	4344042	peak_108	1000	.	213.715164	4.197963	-1	88
1	4490691	4490976	peak_109	749	.	213.501343	3.442133	-1	188
1	4524546	4524861	peak_110	1000	.	521.827942	5.579162	-1	226
1	4544934	4545251	peak_111	764	.	242.084534	3.994304	-1	60
1	4545463	4545815	peak_112	622	.	218.776337	3.266933	-1	58
1	4546770	4547244	peak_113	438	.	207.426682	3.018158	-1	298
1	4548747	4550641	peak_114	906	.	1716.638306	4.602718	-1	1402
1	4599240	4599426	peak_115	1000	.	209.058075	3.890375	-1	90
1	4882458	4883171	peak_116	745	.	531.026489	3.957537	-1	487
1	4883325	4885050	peak_117	1000	.	3713.103027	6.546223	-1	360
1	4892009	4892341	peak_118	642	.	213.184677	3.787148	-1	259
1	4946455	4946923	peak_119	1000	.	533.228271	4.183498	-1	243
1	4948186	4949004	peak_120	856	.	700.518066	4.157970	-1	693
1	4953358	4953732	peak_121	923	.	345.212128	4.435256	-1	277
1	5097947	5098089	peak_122	1000	.	392.938660	5.235872	-1	65
1	5397394	5397572	peak_123	1000	.	210.102646	4.071230	-1	113
1	5465085	5465907	peak_124	1000	.	1905.093140	7.047995	-1	234
1	6813525	6813901	peak_125	568	.	213.486359	3.704069	-1	112
1	6877626	6878166	peak_126	482	.	260.407715	3.741423	-1	93
1	6880166	6880856	peak_127	587	.	405.085266	3.232759	-1	215
1	6996302	6997399	peak_128	854	.	936.990051	4.215270	-1	876
1	7071791	7071948	peak_129	1000	.	200.837143	4.097474	-1	69
1	7142326	7142652	peak_130	675	.	220.157852	3.643868	-1	67
1	7207341	7207984	peak_131	787	.	506.085724	4.129153	-1	366
1	7394803	7395092	peak_132	694	.	200.554520	3.636720	-1	98
1	7442428	7442608	peak_133	1000	.	247.449524	4.475386	-1	93
1	7446420	7446637	peak_134	1000	.	232.217606	4.181151	-1	87
1	7446779	7448823	peak_135	1000	.	2130.042236	4.759622	-1	1729
1	7465312	7465588	peak_136	877	.	241.925674	3.658832	-1	97
1	7472152	7472992	peak_137	1000	.	1067.269775	5.461877	-1	547
1	7547542	7547736	peak_138	1000	.	239.891846	4.085337	-1	96
1	7589231	7589675	peak_139	1000	.	2065.285645	10.454566	-1	176
1	7589848	7590404	peak_140	1000	.	1838.627563	8.556384	-1	295
1	7612271	7613028	peak_141	1000	.	2426.751709	10.053289	-1	189
1	7650983	7652004	peak_142	1000	.	2021.476196	7.300829	-1	692
1	7679478	7679888	peak_143	973	.	398.783173	5.437168	-1	116
1	7995800	7998354	peak_144	1000	.	4960.727051	6.856754	-1	680
1	7998460	8000546	peak_145	1000	.	2665.971680	7.228263	-1	1521
1	8000763	8001682	peak_146	1000	.	2161.050781	6.932724	-1	479
1	8122325	8122709	peak_147	851	.	326.879059	4.299086	-1	168
1	8199541	8199682	peak_148	1000	.	484.869568	5.843522	-1	24
1	8243585	8244375	peak_149	1000	.	1368.589233	6.769267	-1	474
1	8348280	8348784	peak_150	1000	.	861.226746	6.553711	-1	353
1	8403228	8403843	peak_151	599	.	368.313477	4.466523	-1	250
1	8404314	8404493	peak_152	1000	.	327.593079	5.105033	-1	85
1	8555848	8556556	peak_153	1000	.	1368.555298	6.322897	-1	157
1	8609654	8610402	peak_154	1000	.	999.859741	4.864920	-1	650
1	8620247	8620788	peak_155	529	.	286.421631	3.564221	-1	302
1	8723753	8723910	peak_156	1000	.	215.830185	4.123241	-1	87
1	8891218	8891784	peak_157	1000	.	855.711914	5.226795	-1	338
1	8934754	8935419	peak_158	1000	.	1373.809692	7.310902	-1	319
1	9049355	9049725	peak_159	1000	.	433.891083	4.898416	-1	147
1	9091699	9092175	peak_160	892	.	424.469696	4.744068	-1	357
1	9108831	9109335	peak_161	831	.	418.822052	3.941487	-1	387
1	9185075	9185245	peak_162	1000	.	204.206009	4.127730	-1	75
1	9238221	9239500	peak_163	1000	.	1460.773071	4.502326	-1	762
1	9351920	9352359	peak_164	555	.	243.824051	3.643083	-1	104
1	9440141	9440360	peak_165	1000	.	243.805771	3.886067	-1	106
1	9551992	9552156	peak_166	1000	.	240.814926	4.334404	-1	98
1	9620132	9621001	peak_167	1000	.	1126.407715	7.318206	-1	476
1	9621421	9621722	peak_168	1000	.	427.347473	5.114570	-1	183
1	9661380	9661574	peak_169	1000	.	277.570618	4.578911	-1	92
1	9667544	9668114	peak_170	849	.	483.763306	5.071541	-1	362
1	9730393	9730985	peak_171	810	.	479.411835	5.300295	-1	107
1	9765402	9765996	peak_172	416	.	247.294250	3.297531	-1	374
1	9847545	9848112	peak_173	580	.	329.019104	3.907589	-1	471
1	9859232	9859589	peak_174	1000	.	400.500031	4.409628	-1	168
1	9881345	9881670	peak_175	1000	.	345.598969	4.835061	-1	87
1	9992717	9993203	peak_176	1000	.	1891.865234	9.830264	-1	143
1	9993321	9993812	peak_177	1000	.	1013.386047	7.436620	-1	376
1	10225452	10228021	peak_178	965	.	2479.611816	5.734396	-1	854
1	10232997	10233365	peak_179	1000	.	929.822815	7.097309	-1	247
1	10311094	10311607	peak_180	1000	.	843.586914	5.478162	-1	140
1	10675001	10675230	peak_181	1000	.	425.416901	5.043512	-1	98
1	11366709	11369101	peak_182	1000	.	2957.773682	5.960357	-1	1775
1	11531960	11532330	peak_183	1000	.	614.710083	4.978946	-1	124
1	11565934	11566354	peak_184	1000	.	1635.575439	8.591959	-1	299
1	11676052	11676355	peak_185	998	.	302.380859	3.686991	-1	169
1	12121418	12122575	peak_186	1000	.	2245.363770	8.074287	-1	159
1	12167831	12168007	peak_187	1000	.	248.457306	4.780919	-1	78
1	12168222	12168384	peak_188	1000	.	260.671814	4.696406	-1	82
1	12232702	12232859	peak_189	1000	.	278.241180	4.371269	-1	99
1	12297259	12298800	peak_190	1000	.	3870.623779	9.009884	-1	364
1	12323049	12323263	peak_191	1000	.	252.661224	4.179150	-1	112
1	12610928	12611090	peak_192	1000	.	506.292816	6.373197	-1	79
1	12679455	12679903	peak_193	923	.	413.456360	3.830602	-1	51
1	12701822	12702377	peak_194	485	.	269.048523	3.540244	-1	238
1	13339985	13340469	peak_195	1000	.	647.124207	5.192961	-1	254
1	13341355	13341727	peak_196	642	.	238.768173	3.276242	-1	310
1	13446040	13446825	peak_197	1000	.	2695.414307	12.372248	-1	400
1	13466715	13468373	peak_198	1000	.	5245.222168	15.783629	-1	638
1	13547958	13548102	peak_199	1000	.	213.074036	4.177357	-1	47
1	13715338	13715863	peak_200	424	.	222.550735	3.598638	-1	370
1	13774564	13774762	peak_201	1000	.	264.234772	4.241500	-1	98
1	13955153	13955631	peak_202	1000	.	625.500427	5.407807	-1	136
1	13970514	13970755	peak_203	1000	.	289.212738	4.125413	-1	119
1	14023484	14023751	peak_204	903	.	241.190460	3.565553	-1	152
1	14028632	14029251	peak_205	1000	.	1530.811768	7.472804	-1	149
1	14160380	14160795	peak_206	941	.	390.428955	3.964986	-1	171
1	14220006	14220332	peak_207	702	.	228.843674	3.911576	-1	109
1	14378234	14378412	peak_208	1000	.	205.612289	4.096870	-1	93
1	14490899	14491395	peak_209	465	.	230.392914	3.662289	-1	425
1	14596520	14596701	peak_210	1000	.	207.218384	3.970368	-1	98
1	14629917	14630068	peak_211	1000	.	210.660049	4.287875	-1	102
1	14692548	14692723	peak_212	1000	.	204.358368	4.109362	-1	77
1	14750547	14751087	peak_213	1000	.	728.987976	4.412759	-1	279
1	14794948	14795871	peak_214	1000	.	2700.809814	9.644747	-1	562
1	14865899	14867841	peak_215	1000	.	4774.706543	8.631179	-1	1353
1	14919161	14919505	peak_216	713	.	245.402634	3.205427	-1	102
1	14930142	14930557	peak_217	540	.	224.225327	3.529606	-1	346
1	15016679	15016940	peak_218	1000	.	263.800964	4.172854	-1	123
1	15329064	15329372	peak_219	1000	.	762.297241	6.196301	-1	156
1	15329485	15330145	peak_220	785	.	517.938477	3.871826	-1	486
1	15544572	15544712	peak_221	1000	.	525.922729	6.483954	-1	121
1	15586962	15587795	peak_222	878	.	731.746826	4.164592	-1	343
1	15647752	15647962	peak_223	1000	.	314.227783	4.753992	-1	88
1	15675776	15676105	peak_224	777	.	255.528473	4.031913	-1	274
1	15922840	15923147	peak_225	654	.	200.913574	3.898848	-1	78
1	15987183	15987668	peak_226	670	.	324.825348	4.146251	-1	205
1	16007603	16007802	peak_227	1000	.	360.441986	5.036040	-1	85
1	16026290	16026533	peak_228	909	.	220.836334	3.494276	-1	124
1	16058529	16058917	peak_229	836	.	324.184082	3.843949	-1	96
1	16139051	16139555	peak_230	905	.	456.126221	4.319794	-1	254
1	16217240	16217436	peak_231	1000	.	274.414124	4.595892	-1	90
1	16248801	16250001	peak_232	1000	.	1368.895020	5.385359	-1	705
1	16251572	16252034	peak_233	1000	.	915.021606	6.686595	-1	195
1	16274740	16275532	peak_234	1000	.	1030.222656	4.861617	-1	665
1	16330756	16331265	peak_235	1000	.	673.601807	5.315084	-1	119
1	16358500	16358641	peak_236	1000	.	269.804321	4.601388	-1	43
1	16381428	16382049	peak_237	1000	.	986.554810	6.706693	-1	497
1	16400723	16401161	peak_238	1000	.	1273.122314	8.187568	-1	190
1	16494405	16495079	peak_239	644	.	434.382172	3.535796	-1	375
1	16497530	16497893	peak_240	597	.	216.697571	3.431349	-1	280
1	16610441	16612068	peak_241	1000	.	2734.101318	7.582273	-1	951
1	17136940	17137438	peak_242	752	.	374.656006	4.077358	-1	290
1	17137853	17138553	peak_243	1000	.	1104.637939	6.326408	-1	497
1	17313513	17314074	peak_244	364	.	204.137451	3.518353	-1	304
1	17347993	17348264	peak_245	1000	.	425.201141	4.941917	-1	103
1	17350716	17350909	peak_246	1000	.	363.648834	5.195907	-1	118
1	17402099	17402588	peak_247	496	.	242.776474	3.538519	-1	186
1	17403123	17403424	peak_248	1000	.	628.777527	6.165582	-1	134
1	17415301	17415454	peak_249	1000	.	214.680847	4.146171	-1	70
1	17511428	17512046	peak_250	759	.	468.756500	3.942148	-1	210
1	17841714	17841867	peak_251	1000	.	365.799072	5.373382	-1	78
1	18094656	18094840	peak_252	1000	.	216.996155	3.820101	-1	130
1	18289947	18290233	peak_253	718	.	205.205383	3.563002	-1	201
1	18512342	18513417	peak_254	1000	.	2394.259766	8.063682	-1	892
1	18513659	18513904	peak_255	1000	.	333.497406	4.625651	-1	99
1	18514197	18514453	peak_256	1000	.	1023.384033	8.931923	-1	126
1	18846264	18846712	peak_257	1000	.	1267.609497	8.818101	-1	236
1	19058840	19061123	peak_258	900	.	2054.428955	4.888531	-1	762
1	19097284	19098240	peak_259	1000	.	2357.168213	9.456776	-1	621
1	19191762	19191938	peak_260	1000	.	212.270462	3.966216	-1	110
1	19208321	19208512	peak_261	1000	.	219.128525	4.310624	-1	108
1	19216388	19216822	peak_262	1000	.	532.085144	4.164784	-1	337
1	19231701	19231974	peak_263	774	.	211.402817	3.679521	-1	130
1	19337485	19338348	peak_264	685	.	591.305115	4.044615	-1	204
1	19571967	19572303	peak_265	893	.	300.095612	3.829081	-1	57
1	19612654	19613572	peak_266	1000	.	3386.170654	11.881425	-1	134
1	19745391	19745634	peak_267	1000	.	287.212585	3.941813	-1	88
1	19756016	19756922	peak_268	1000	.	2875.182129	9.491348	-1	147
1	19806496	19807502	peak_269	1000	.	2571.354980	9.126626	-1	510
1	20031208	20031381	peak_270	1000	.	245.307037	4.261750	-1	51
1	20418816	20419006	peak_271	1000	.	314.189636	5.090807	-1	95
1	20434885	20435032	peak_272	1000	.	201.066299	4.089056	-1	82
1	20477313	20477460	peak_273	1000	.	209.302597	4.320314	-1	85
1	20506639	20506815	peak_274	1000	.	440.498016	5.668503	-1	94
1	20589123	20589321	peak_275	1000	.	223.889252	3.730182	-1	164
1	21047106	21047489	peak_276	578	.	221.484406	3.106131	-1	271
1	21047739	21048517	peak_277	1000	.	1099.831665	5.775723	-1	249
1	21048699	21049443	peak_278	1000	.	1890.923706	6.780207	-1	568
1	21112844	21113699	peak_279	1000	.	1727.053589	6.523293	-1	462
1	21114037	21114536	peak_280	869	.	433.789307	4.360815	-1	148
1	21125389	21125560	peak_281	1000	.	224.493317	4.160839	-1	88
1	21159409	21160085	peak_282	614	.	414.984192	4.297275	-1	368
1	21179743	21179914	peak_283	1000	.	202.827225	4.306649	-1	97
1	21209996	21210269	peak_284	1000	.	331.209045	3.968464	-1	160
1	21230837	21231868	peak_285	1000	.	2662.175781	11.128714	-1	369
1	21265423	21266381	peak_286	760	.	727.892395	5.176446	-1	556
1	21303689	21304504	peak_287	1000	.	1275.215210	5.283568	-1	711
1	21429786	21430471	peak_288	1000	.	1905.195923	9.277490	-1	456
1	21576369	21576944	peak_289	1000	.	640.092285	4.218350	-1	80
1	21722533	21723171	peak_290	593	.	378.291870	3.668721	-1	389
1	21742055	21742619	peak_291	1000	.	647.612915	5.233777	-1	433
1	21801405	21801952	peak_292	1000	.	1335.739014	6.748453	-1	170
1	21862338	21862655	peak_293	882	.	279.622589	3.866922	-1	163
1	22164540	22165379	peak_294	1000	.	843.299377	4.727585	-1	536
1	22239296	22240040	peak_295	1000	.	1721.955444	7.915637	-1	154
1	22240299	22241507	peak_296	1000	.	2009.524780	6.909774	-1	420
1	22241675	22242759	peak_297	1000	.	1576.853760	5.872995	-1	643
1	22260281	22260854	peak_298	1000	.	611.059692	4.338697	-1	226
1	22639322	22639542	peak_299	1000	.	239.839737	3.797172	-1	142
1	22801452	22802336	peak_300	808	.	714.418396	4.262284	-1	377
1	22923452	22924062	peak_301	1000	.	2439.628418	10.304560	-1	460
1	22991493	22991675	peak_302	1000	.	269.079346	4.500224	-1	101
1	23114786	23116231	peak_303	644	.	930.093506	4.404408	-1	510
1	23145749	23146694	peak_304	515	.	487.111908	4.127235	-1	826
1	23185203	23185420	peak_305	1000	.	220.891937	3.919206	-1	121
1	23185534	23185766	peak_306	1000	.	233.128998	4.106665	-1	134
1	23190715	23190870	peak_307	1000	.	201.386475	3.997112	-1	98
1	23219665	23220103	peak_308	466	.	203.900406	3.298249	-1	337
1	23294102	23294657	peak_309	646	.	358.558350	3.698018	-1	319
1	23336817	23337234	peak_310	805	.	335.780762	3.833451	-1	240
1	23337506	23338049	peak_311	590	.	320.171570	3.761908	-1	290
1	23544928	23545747	peak_312	528	.	432.038422	3.385758	-1	269
1	24287741	24288273	peak_313	751	.	399.571899	4.064987	-1	92
1	24288680	24288930	peak_314	815	.	203.775589	3.637848	-1	121
1	24325385	24325928	peak_315	519	.	281.855316	3.987891	-1	181
1	24416603	24416760	peak_316	1000	.	221.881622	4.024334	-1	59
1	25040443	25040645	peak_317	1000	.	345.457001	5.070131	-1	111
1	25154773	25155060	peak_318	1000	.	561.623352	5.663776	-1	157
1	25155372	25157116	peak_319	1000	.	2291.754395	6.434781	-1	375
1	25217856	25218021	peak_320	1000	.	261.931763	4.649272	-1	78
1	25237569	25238025	peak_321	734	.	334.593323	4.616539	-1	377
1	25329918	25330351	peak_322	872	.	377.565887	4.347564	-1	282
1	25363187	25363710	peak_323	1000	.	855.067444	5.957892	-1	265
1	25363843	25364291	peak_324	1000	.	1447.435791	8.385666	-1	264
1	25446326	25447169	peak_325	932	.	785.338440	3.861249	-1	318
1	25480806	25481124	peak_326	1000	.	1160.307129	9.120149	-1	193
1	25481252	25481915	peak_327	817	.	541.687683	4.080303	-1	278
1	25663055	25663707	peak_328	1000	.	2014.035034	8.823867	-1	518
1	25735635	25737030	peak_329	911	.	1270.864380	4.376749	-1	835
1	25851857	25852037	peak_330	1000	.	294.439026	4.845353	-1	95
1	25878956	25879212	peak_331	1000	.	450.737366	5.134694	-1	124
1	26010825	26011692	peak_332	1000	.	1444.718018	7.215798	-1	232
1	26051360	26051586	peak_333	1000	.	359.238770	4.994795	-1	100
1	26120669	26120847	peak_334	1000	.	241.233688	4.393584	-1	82
1	26125760	26126290	peak_335	441	.	233.574432	3.420758	-1	417
1	26136591	26136857	peak_336	808	.	215.052200	3.594103	-1	132
1	26201692	26201841	peak_337	1000	.	220.623474	4.158022	-1	65
1	26255133	26255971	peak_338	634	.	531.593262	3.775953	-1	739
1	26301133	26301514	peak_339	546	.	207.857849	3.822490	-1	76
1	26489113	26490043	peak_340	1000	.	1799.125122	6.319908	-1	459
1	26513830	26514008	peak_341	1000	.	231.432587	4.229957	-1	80
1	26882753	26882916	peak_342	1000	.	232.687347	4.367761	-1	97
1	27037042	27037282	peak_343	1000	.	427.746246	5.156564	-1	120
1	27037400	27037873	peak_344	1000	.	815.587158	5.118019	-1	146
1	27248112	27248616	peak_345	555	.	279.594971	3.478104	-1	170
1	27249636	27250141	peak_346	800	.	403.806946	4.039602	-1	249
1	27250735	27250900	peak_347	1000	.	214.988678	3.831120	-1	82
1	27346150	27346668	peak_348	1000	.	1284.721802	6.546825	-1	410
1	27379731	27380841	peak_349	1000	.	1303.958252	4.900622	-1	87
1	27380950	27381232	peak_350	917	.	258.475891	3.579656	-1	189
1	27487640	27487834	peak_351	1000	.	221.529800	4.281668	-1	110
1	27605717	27606352	peak_352	366	.	232.290268	2.943345	-1	427
1	27769450	27769678	peak_353	1000	.	235.104767	3.704802	-1	140
1	27871891	27872340	peak_354	1000	.	1778.369751	10.508285	-1	160
1	27872512	27872795	peak_355	1000	.	723.335632	6.134098	-1	157
1	27908439	27908987	peak_356	1000	.	1698.612915	8.285723	-1	192
1	28302400	28302697	peak_357	1000	.	488.939819	5.233482	-1	131
1	28359248	28359410	peak_358	1000	.	210.461273	4.164028	-1	100
1	28565793	28566769	peak_359	1000	.	2695.321045	8.430490	-1	455
1	28666146	28666306	peak_360	1000	.	234.600571	4.255634	-1	108
1	28856242	28856707	peak_361	919	.	427.113068	4.883365	-1	119
1	28968652	28969076	peak_362	1000	.	1079.075073	6.986674	-1	117
1	29108903	29109158	peak_363	1000	.	620.186218	5.890614	-1	127
1	29152099	29152244	peak_364	1000	.	227.882004	4.377353	-1	99
1	29746902	29747456	peak_365	889	.	492.728912	3.837391	-1	330
1	29747592	29747979	peak_366	1000	.	895.548523	6.707956	-1	174
1	29835830	29835990	peak_367	1000	.	427.795807	5.725222	-1	67
1	29936305	29936956	peak_368	1000	.	1424.905640	8.382010	-1	451
1	30245117	30245397	peak_369	813	.	227.773499	3.536013	-1	186
1	30476488	30476636	peak_370	1000	.	258.621918	4.586259	-1	46
1	30532090	30532538	peak_371	501	.	224.235474	3.384050	-1	258
1	30532915	30533430	peak_372	1000	.	521.579529	3.926085	-1	363
1	30632832	30633138	peak_373	1000	.	381.349823	4.418611	-1	199
1	30923100	30923805	peak_374	1000	.	1829.174683	8.240759	-1	419
1	31124653	31125189	peak_375	811	.	434.769348	3.961550	-1	479
1	31184686	31185480	peak_376	1000	.	1690.783569	9.254206	-1	218
1	31223484	31223637	peak_377	1000	.	309.303192	4.774322	-1	23
1	31282182	31282987	peak_378	907	.	730.502991	4.202692	-1	207
1	31515805	31516266	peak_379	621	.	286.129578	3.199175	-1	388
1	31555702	31555907	peak_380	1000	.	346.659912	5.034334	-1	107
1	31666597	31666950	peak_381	940	.	331.914185	3.734071	-1	91
1	31674238	31675098	peak_382	953	.	819.651184	4.110164	-1	574
1	31675381	31675645	peak_383	1000	.	288.947174	3.882665	-1	142
1	31733032	31733221	peak_384	1000	.	240.046326	4.301668	-1	92
1	31766688	31766851	peak_385	1000	.	219.500931	4.256639	-1	96
1	31779298	31779439	peak_386	1000	.	202.422501	4.098056	-1	60
1	31796243	31796670	peak_387	830	.	354.262970	3.908177	-1	314
1	31959808	31960328	peak_388	1000	.	891.520386	5.555354	-1	222
1	32092123	32092327	peak_389	988	.	201.498993	3.693641	-1	49
1	32248193	32248490	peak_390	1000	.	3283.607178	21.612381	-1	116
1	32361495	32362275	peak_391	1000	.	2081.559814	6.785059	-1	664
1	32418389	32419222	peak_392	1000	.	1070.718506	4.893187	-1	120
1	32901109	32901280	peak_393	1000	.	211.574768	4.311583	-1	86
1	33032043	33032475	peak_394	588	.	254.099380	3.615589	-1	331
1	33318298	33318900	peak_395	545	.	327.873291	3.756678	-1	70
1	33319344	33319515	peak_396	1000	.	263.131226	4.739527	-1	96
1	33345913	33346098	peak_397	1000	.	206.742371	4.243664	-1	119
1	33380573	33380776	peak_398	1000	.	225.664886	3.846653	-1	96
1	33527700	33527990	peak_399	877	.	254.415726	4.090586	-1	191
1	33583213	33583611	peak_400	1000	.	1389.892700	9.445710	-1	128
1	33795816	33796028	peak_401	1000	.	362.962799	4.810642	-1	100
1	34359399	34359888	peak_402	1000	.	793.003967	6.976413	-1	367
1	34540695	34541230	peak_403	450	.	240.839920	3.203749	-1	49
1	34692933	34694115	peak_404	1000	.	2044.610229	9.358380	-1	439
1	34694325	34694634	peak_405	961	.	296.878967	4.068933	-1	231
1	34694784	34694993	peak_406	994	.	207.727661	3.832585	-1	88
1	34912287	34912496	peak_407	1000	.	349.595245	4.964107	-1	97
1	34993284	34994344	peak_408	444	.	470.635071	3.381506	-1	85
1	34994455	34995371	peak_409	1000	.	947.951294	5.141678	-1	623
1	35140888	35141071	peak_410	1000	.	204.279190	3.962135	-1	84
1	35165357	35165520	peak_411	1000	.	223.167236	4.450773	-1	62
1	35176177	35176353	peak_412	1000	.	288.818237	4.733435	-1	70
1	35295293	35295534	peak_413	1000	.	258.046875	4.170123	-1	129
1	35295890	35296095	peak_414	1000	.	315.676331	4.705613	-1	140
1	35361480	35361675	peak_415	1000	.	276.969177	4.447849	-1	98
1	35378058	35378608	peak_416	1000	.	669.790955	4.493128	-1	279
1	35585408	35585939	peak_417	532	.	282.399170	4.086405	-1	443
1	35696630	35697536	peak_418	967	.	876.124634	5.322622	-1	185
1	35756621	35756876	peak_419	1000	.	793.739563	7.306975	-1	118
1	35758384	35758597	peak_420	1000	.	277.757996	4.690180	-1	101
1	35805684	35805854	peak_421	1000	.	230.886871	4.367990	-1	91
1	35813912	35814085	peak_422	1000	.	574.033997	6.647806	-1	98
1	35852855	35853315	peak_423	603	.	277.438477	4.196091	-1	228
1	35926337	35927139	peak_424	1000	.	2344.453857	6.852943	-1	409
1	35980787	35980975	peak_425	1000	.	246.422043	4.254994	-1	96
1	36063947	36064146	peak_426	1000	.	272.714355	4.476060	-1	89
1	36065643	36066254	peak_427	595	.	363.239807	3.930853	-1	504
1	36066615	36066956	peak_428	956	.	326.062988	4.013154	-1	262
1	36067124	36067518	peak_429	1000	.	596.208374	4.398967	-1	119
1	36304745	36304924	peak_430	1000	.	243.476227	4.593831	-1	98
1	36464482	36464665	peak_431	1000	.	250.927368	4.425103	-1	91
1	36486909	36487217	peak_432	835	.	257.095825	4.018430	-1	176
1	36510162	36510563	peak_433	561	.	225.019821	3.383500	-1	220
1	36518127	36518374	peak_434	854	.	210.837036	3.736380	-1	194
1	36592010	36592175	peak_435	1000	.	218.791687	4.333897	-1	74
1	36695719	36696105	peak_436	1000	.	859.438599	5.790322	-1	171
1	36773404	36773569	peak_437	1000	.	226.488541	4.231836	-1	87
1	36799652	36799869	peak_438	1000	.	382.780334	5.157942	-1	118
1	37001736	37002226	peak_439	1000	.	1173.402100	8.623656	-1	318
1	37023512	37024390	peak_440	1000	.	3597.974854	11.188437	-1	741
1	37072223	37072364	peak_441	1000	.	205.143585	4.202965	-1	92
1	37193280	37194318	peak_442	1000	.	2094.812012	6.219160	-1	910
1	37194475	37194929	peak_443	928	.	421.208252	4.028081	-1	382
1	37202839	37203247	peak_444	1000	.	533.839355	5.865207	-1	311
1	37203497	37203750	peak_445	1000	.	706.940491	6.585277	-1	121
1	37230833	37231855	peak_446	1000	.	2265.482422	9.989742	-1	644
1	37232970	37233314	peak_447	764	.	262.714783	3.564738	-1	174
1	37453402	37453936	peak_448	631	.	336.978790	3.648034	-1	278
1	37513396	37513727	peak_449	805	.	266.608093	4.591586	-1	60
1	37520660	37520855	peak_450	1000	.	249.438110	4.323740	-1	87
1	37586359	37586987	peak_451	987	.	619.714050	4.330331	-1	289
1	37615078	37615602	peak_452	1000	.	911.499146	5.522245	-1	107
1	37640390	37641264	peak_453	1000	.	1178.661133	4.840412	-1	622
1	37760830	37761870	peak_454	858	.	892.831299	4.730052	-1	945
1	37781197	37781618	peak_455	524	.	220.482422	3.336477	-1	349
1	37910998	37912774	peak_456	1000	.	2661.076904	6.316377	-1	1650
1	38033413	38033595	peak_457	1000	.	350.163361	5.050584	-1	67
1	38115776	38116449	peak_458	437	.	294.399719	3.723345	-1	265
1	38189115	38189303	peak_459	1000	.	216.306274	3.901587	-1	118
1	38365349	38365542	peak_460	1000	.	351.206421	5.082395	-1	100
1	38381724	38382055	peak_461	788	.	260.679108	3.805261	-1	74
1	38439977	38440848	peak_462	400	.	348.751923	3.222489	-1	114
1	38440998	38441595	peak_463	955	.	570.385132	4.334990	-1	504
1	38578608	38578765	peak_464	1000	.	223.666718	4.452188	-1	78
1	38629352	38629497	peak_465	1000	.	203.750778	4.256272	-1	53
1	39039698	39041064	peak_466	583	.	796.917236	3.502699	-1	221
1	39041170	39041496	peak_467	793	.	258.597626	3.877722	-1	122
1	39101821	39102192	peak_468	573	.	212.520950	3.598186	-1	77
1	39104665	39104896	peak_469	1000	.	293.763153	4.560052	-1	103
1	39136068	39137086	peak_470	620	.	631.086487	4.162943	-1	763
1	39288111	39288396	peak_471	1000	.	626.599670	5.744856	-1	95
1	39299457	39299634	peak_472	1000	.	220.718567	4.076456	-1	77
1	39752145	39752740	peak_473	883	.	525.518921	4.590364	-1	466
1	39813778	39814014	peak_474	898	.	211.963608	4.032159	-1	132
1	39868332	39868822	peak_475	1000	.	972.994080	5.307127	-1	333
1	39932948	39933287	peak_476	1000	.	428.031494	4.821202	-1	268
1	40022417	40022947	peak_477	1000	.	1113.086426	6.355150	-1	251
1	40099239	40099703	peak_478	1000	.	1244.238037	8.586085	-1	102
1	40179584	40180655	peak_479	1000	.	3913.179443	12.714314	-1	819
1	40246637	40247475	peak_480	556	.	465.981476	3.959229	-1	124
1	40262304	40263069	peak_481	340	.	259.726685	3.709544	-1	428
1	40341111	40341986	peak_482	812	.	710.468689	3.804684	-1	665
1	40610035	40610207	peak_483	1000	.	228.729294	4.364352	-1	87
1	40900025	40900726	peak_484	368	.	257.642975	3.095122	-1	661
1	41002152	41002332	peak_485	1000	.	264.449554	4.671178	-1	83
1	41057564	41058227	peak_486	1000	.	2027.936768	8.069248	-1	211
1	41173093	41173229	peak_487	1000	.	202.378860	4.234418	-1	47
1	41196055	41196224	peak_488	1000	.	236.073181	4.389261	-1	93
1	41254953	41255113	peak_489	1000	.	206.508926	4.231990	-1	63
1	41326678	41326882	peak_490	1000	.	316.909576	4.845680	-1	106
1	41388658	41390066	peak_491	1000	.	1640.348999	5.608111	-1	1269
1	41479595	41480110	peak_492	423	.	217.627029	3.554977	-1	436
1	41543997	41544180	peak_493	1000	.	232.560074	4.220194	-1	79
1	41601663	41602353	peak_494	582	.	401.391144	3.734830	-1	246
1	41967435	41967601	peak_495	1000	.	216.104187	4.177063	-1	56
1	42062038	42062233	peak_496	1000	.	210.410812	4.143280	-1	103
1	42094624	42095140	peak_497	743	.	383.458099	4.112994	-1	453
1	42141432	42142330	peak_498	943	.	846.457825	4.379476	-1	172
1	42191744	42192245	peak_499	573	.	287.194183	3.389627	-1	90
1	42192473	42193441	peak_500	432	.	418.407440	3.114316	-1	545
1	42317407	42319191	peak_501	1000	.	1840.139404	6.831678	-1	1391
1	42404024	42404190	peak_502	1000	.	212.645767	4.067834	-1	112
1	42729198	42730134	peak_503	1000	.	3443.697998	12.420783	-1	506
1	42730306	42731018	peak_504	905	.	644.053833	4.337005	-1	433
1	42911151	42911432	peak_505	738	.	207.382645	3.647453	-1	65
1	42923707	42923966	peak_506	786	.	203.668839	3.740094	-1	123
1	43003369	43004281	peak_507	1000	.	933.444336	4.265402	-1	714
1	43171675	43172648	peak_508	1000	.	2553.487549	8.001863	-1	395
1	43213625	43214401	peak_509	952	.	738.433716	4.971704	-1	177
1	43214686	43215255	peak_510	1000	.	2533.939697	8.966811	-1	174
1	43285036	43285342	peak_511	710	.	217.174530	3.663762	-1	204
1	43367492	43367645	peak_512	1000	.	206.970108	4.017708	-1	63
1	43392306	43393622	peak_513	1000	.	2229.946045	7.501830	-1	260
1	43479651	43479936	peak_514	1000	.	4834.548828	27.702646	-1	126
1	43481932	43483876	peak_515	730	.	1419.692505	5.415242	-1	412
1	43601046	43601516	peak_516	1000	.	683.042297	4.625573	-1	269
1	43864043	43864244	peak_517	1000	.	218.986801	4.344511	-1	86
1	43930011	43930654	peak_518	485	.	311.586029	3.662458	-1	222
1	43931762	43932133	peak_519	584	.	216.847473	3.352859	-1	117
1	44056725	44058294	peak_520	774	.	1213.907471	4.656051	-1	1144
1	44066699	44066900	peak_521	1000	.	209.985123	3.874330	-1	114
1	44105896	44106067	peak_522	1000	.	211.875137	4.310973	-1	108
1	44185536	44186446	peak_523	1000	.	3553.471924	14.356452	-1	712
1	44238931	44239940	peak_524	1000	.	3056.351562	9.994753	-1	349
1	44302522	44303320	peak_525	1000	.	1563.177246	6.870344	-1	481
1	44340841	44341445	peak_526	342	.	206.770782	3.452235	-1	76
1	44373347	44374084	peak_527	1000	.	1938.629761	8.522393	-1	393
1	44551667	44552558	peak_528	912	.	812.686035	4.535768	-1	408
1	44557230	44558625	peak_529	1000	.	1425.477539	6.367565	-1	545
1	44577842	44578175	peak_530	1000	.	338.418274	4.285082	-1	217
1	44602158	44602379	peak_531	1000	.	364.130951	5.086760	-1	101
1	44618351	44618502	peak_532	1000	.	207.200729	4.180974	-1	100
1	44673772	44674165	peak_533	825	.	324.077271	4.471216	-1	303
1	44823381	44823731	peak_534	641	.	224.190979	3.611795	-1	96
1	44889598	44890404	peak_535	1000	.	961.024536	4.845731	-1	121
1	44938456	44939058	peak_536	1000	.	1199.230469	6.617392	-1	401
1	44939844	44940476	peak_537	1000	.	778.819580	4.291967	-1	376
1	44985080	44985519	peak_538	1000	.	2046.490845	9.865327	-1	175
1	45169763	45171368	peak_539	1000	.	4445.536133	9.663567	-1	593
1	45204621	45204793	peak_540	1000	.	291.656769	4.906846	-1	83
1	45212768	45212933	peak_541	1000	.	236.226547	4.047887	-1	74
1	45219097	45220210	peak_542	1000	.	2219.317383	7.284401	-1	295
1	45318172	45318358	peak_543	1000	.	253.900558	4.490138	-1	120
1	45388626	45388854	peak_544	1000	.	270.917908	4.288343	-1	97
1	45422527	45422685	peak_545	1000	.	227.269714	4.401456	-1	52
1	45474167	45474341	peak_546	1000	.	207.225922	3.877888	-1	48
1	45504470	45504659	peak_547	1000	.	229.095886	4.500700	-1	91
1	45562216	45562474	peak_548	1000	.	262.139343	4.433728	-1	148
1	45567901	45568082	peak_549	1000	.	260.573700	4.427297	-1	81
1	45607833	45608016	peak_550	1000	.	213.727661	4.197628	-1	80
1	45721227	45722179	peak_551	672	.	639.854736	3.749690	-1	712
1	45767002	45768794	peak_552	568	.	1017.886292	4.262349	-1	145
1	45788474	45788608	peak_553	1000	.	232.063477	4.216528	-1	54
1	45797925	45798107	peak_554	1000	.	258.425049	4.459375	-1	94
1	45884885	45885167	peak_555	1000	.	282.799866	4.135651	-1	213
1	45951900	45952161	peak_556	820	.	213.988739	3.749199	-1	162
1	46203609	46204210	peak_557	956	.	574.430359	4.474227	-1	474
1	46264541	46264785	peak_558	1000	.	352.699585	4.565381	-1	135
1	46264913	46265843	peak_559	588	.	547.155945	3.749663	-1	842
1	46374568	46374858	peak_560	927	.	268.886353	3.419183	-1	118
1	46377877	46378245	peak_561	581	.	213.961975	3.641734	-1	107
1	46453632	46454259	peak_562	565	.	354.405670	3.504666	-1	109
1	46566083	46566266	peak_563	1000	.	216.874832	4.180205	-1	60
1	46602251	46602418	peak_564	1000	.	221.488297	4.365899	-1	92
1	46603428	46603576	peak_565	1000	.	227.234680	4.187247	-1	75
1	46824442	46824791	peak_566	584	.	203.808273	3.553075	-1	280
1	47081023	47082503	peak_567	801	.	1185.268555	4.411180	-1	967
1	47106352	47106609	peak_568	1000	.	308.413635	3.975877	-1	57
1	47218400	47218563	peak_569	1000	.	231.854904	4.164577	-1	116
1	47413425	47413590	peak_570	1000	.	212.297287	4.474452	-1	74
1	47456850	47457030	peak_571	1000	.	219.553391	4.467743	-1	108
1	47533911	47534420	peak_572	506	.	257.312256	3.225415	-1	411
1	47534544	47534849	peak_573	862	.	262.877136	3.628128	-1	81
1	47756297	47756506	peak_574	1000	.	309.600830	4.587237	-1	85
1	47779174	47779681	peak_575	467	.	236.542786	3.087694	-1	381
1	47811644	47811811	peak_576	1000	.	241.312744	4.453582	-1	71
1	47864631	47864809	peak_577	1000	.	253.761765	4.336365	-1	79
1	47932068	47932236	peak_578	1000	.	200.051910	3.955592	-1	97
1	48030304	48030479	peak_579	1000	.	214.773407	3.922767	-1	109
1	48092444	48092607	peak_580	1000	.	261.364502	4.544235	-1	80
1	48511348	48511483	peak_581	1000	.	251.719055	4.576653	-1	55
1	48545185	48545371	peak_582	1000	.	214.547562	4.140576	-1	62
1	48617713	48617919	peak_583	1000	.	245.501343	4.100732	-1	97
1	48618386	48618693	peak_584	846	.	259.649048	3.654462	-1	115
1	48743739	48744606	peak_585	666	.	577.843567	3.633444	-1	552
1	48850856	48851755	peak_586	349	.	313.785370	2.963111	-1	559
1	48885248	48886380	peak_587	1000	.	1628.911377	6.681402	-1	382
1	49260830	49261000	peak_588	1000	.	205.224243	4.193962	-1	72
1	49310245	49310606	peak_589	579	.	209.080154	3.363734	-1	190
1	49394595	49394762	peak_590	1000	.	210.384430	4.198182	-1	61
1	49470267	49470486	peak_591	1000	.	412.418152	5.358613	-1	130
1	49643083	49643426	peak_592	613	.	210.404907	3.665872	-1	275
1	49711100	49711383	peak_593	716	.	202.501419	3.395669	-1	216
1	49746413	49747235	peak_594	709	.	582.966370	4.195986	-1	358
1	49833124	49833312	peak_595	1000	.	243.512589	4.360620	-1	109
1	49942462	49942617	peak_596	1000	.	200.333252	3.906611	-1	97
1	49977156	49978170	peak_597	1000	.	3374.790527	9.662485	-1	838
1	50044896	50045179	peak_598	1000	.	415.553986	4.368392	-1	100
1	50045613	50046214	peak_599	1000	.	748.765503	4.272525	-1	217
1	50084427	50084592	peak_600	1000	.	220.926498	4.199333	-1	97
1	50178825	50179465	peak_601	634	.	405.667999	3.646867	-1	93
1	50262841	50263073	peak_602	1000	.	304.118256	4.385911	-1	117
1	50347022	50347230	peak_603	1000	.	281.145660	4.359601	-1	98
1	50377248	50377505	peak_604	1000	.	293.267761	3.824983	-1	72
1	50427479	50427801	peak_605	642	.	206.875870	3.695639	-1	243
1	50471228	50472339	peak_606	291	.	323.627625	3.551085	-1	519
1	50472917	50473368	peak_607	860	.	387.852661	3.557529	-1	353
1	50473497	50474105	peak_608	456	.	277.163910	3.346653	-1	543
1	50546730	50546873	peak_609	1000	.	242.076614	4.365682	-1	72
1	50579219	50580471	peak_610	1000	.	3177.784424	8.856158	-1	404
1	50721494	50722077	peak_611	1000	.	1701.004517	9.355172	-1	161
1	50781403	50782195	peak_612	1000	.	2603.379150	8.919955	-1	200
1	50942501	50942795	peak_613	838	.	246.327896	3.961438	-1	70
1	50967452	50967867	peak_614	1000	.	416.542938	3.934709	-1	228
1	50968934	50969352	peak_615	726	.	303.554626	3.465892	-1	298
1	50983125	50983398	peak_616	783	.	213.802505	3.245082	-1	219
1	50984106	50984610	peak_617	489	.	246.417038	3.615271	-1	438
1	51040062	51041899	peak_618	1000	.	2011.358521	5.429699	-1	604
1	51047960	51048337	peak_619	562	.	211.779404	3.444246	-1	296
1	51075766	51075937	peak_620	1000	.	202.853378	4.065324	-1	68
1	51110463	51110740	peak_621	1000	.	290.581116	3.839576	-1	70
1	51157186	51157672	peak_622	413	.	200.553207	3.440177	-1	39
1	51160544	51160793	peak_623	1000	.	297.791138	3.959313	-1	149
1	51232036	51232403	peak_624	564	.	206.959274	3.672702	-1	116
1	51278289	51279280	peak_625	577	.	572.045227	3.597968	-1	134
1	51279422	51279668	peak_626	1000	.	297.263977	4.370817	-1	90
1	51312499	51313717	peak_627	1000	.	3406.438721	8.020318	-1	309
1	51397636	51398024	peak_628	627	.	243.148468	3.258933	-1	73
1	51427976	51429103	peak_629	1000	.	2963.226562	10.616402	-1	782
1	51557980	51558303	peak_630	1000	.	366.187500	4.163063	-1	104
1	51756614	51756790	peak_631	1000	.	209.058594	3.919764	-1	109
1	51762423	51762627	peak_632	1000	.	205.162628	3.829862	-1	96
1	51784902	51786108	peak_633	1000	.	1752.202026	4.937872	-1	211
1	52041080	52042050	peak_634	1000	.	2003.141113	6.941410	-1	740
1	52059443	52059863	peak_635	866	.	363.788544	4.354277	-1	211
1	52186458	52186739	peak_636	826	.	231.987244	3.622290	-1	190
1	52204433	52204622	peak_637	1000	.	205.184525	4.002295	-1	91
1	52266293	52266700	peak_638	594	.	241.620316	3.598558	-1	287
1	52306471	52306738	peak_639	859	.	229.237595	3.701212	-1	198
1	52356300	52356478	peak_640	1000	.	209.152649	4.495146	-1	59
1	52366358	52366557	peak_641	1000	.	239.380997	4.090592	-1	144
1	52433492	52433786	peak_642	727	.	213.633453	3.264585	-1	53
1	52434562	52435856	peak_643	457	.	590.842407	3.447519	-1	958
1	52502332	52502631	peak_644	1000	.	370.871613	4.639772	-1	202
1	52582553	52582847	peak_645	757	.	222.619751	4.408378	-1	79
1	52705383	52705853	peak_646	862	.	405.247894	4.943957	-1	385
1	52823176	52823322	peak_647	1000	.	201.172318	4.042912	-1	66
1	52924507	52924677	peak_648	1000	.	238.889648	4.264607	-1	62
1	52935481	52935965	peak_649	484	.	234.208405	3.743211	-1	288
1	52944265	52945064	peak_650	479	.	382.738800	3.630801	-1	465
1	52965067	52965280	peak_651	970	.	206.555725	3.831929	-1	98
1	52966052	52966300	peak_652	905	.	224.530746	3.861002	-1	122
1	52990188	52991491	peak_653	265	.	344.804108	3.194080	-1	825
1	52997605	52998972	peak_654	1000	.	3970.746338	9.703913	-1	898
1	53007689	53008087	peak_655	1000	.	435.692047	4.448076	-1	279
1	53020931	53021534	peak_656	559	.	336.988220	3.463387	-1	408
1	53091961	53092304	peak_657	605	.	207.473648	3.294000	-1	72
1	53097404	53098004	peak_658	1000	.	2223.917480	11.496347	-1	204
1	53155833	53156022	peak_659	1000	.	247.842026	4.467451	-1	92
1	53254895	53255074	peak_660	1000	.	396.782990	5.771924	-1	97
1	53256029	53256822	peak_661	817	.	648.098938	4.000061	-1	213
1	53281116	53282806	peak_662	1000	.	2198.556152	4.937965	-1	297
1	53323362	53323511	peak_663	1000	.	204.708298	4.472645	-1	78
1	53346412	53346596	peak_664	1000	.	230.734467	4.016530	-1	64
1	53371176	53371562	peak_665	531	.	204.989151	3.268326	-1	140
1	53408260	53408442	peak_666	1000	.	204.833801	4.117626	-1	102
1	53442001	53442808	peak_667	1000	.	1680.534180	8.695300	-1	433
1	53746689	53746835	peak_668	1000	.	231.293869	4.413439	-1	76
1	53866462	53866881	peak_669	658	.	275.820038	3.639676	-1	306
1	53867040	53867741	peak_670	1000	.	961.657043	6.551393	-1	531
1	54066645	54066949	peak_671	874	.	265.669495	4.188462	-1	70
1	54196930	54197192	peak_672	1000	.	454.298096	5.827893	-1	95
1	54376692	54377187	peak_673	1000	.	2124.527832	12.005741	-1	196
1	54400527	54401551	peak_674	1000	.	1117.170166	5.442046	-1	216
1	54546457	54547722	peak_675	1000	.	1960.584229	7.134999	-1	1055
1	54596488	54598821	peak_676	1000	.	5592.336914	8.904040	-1	1431
1	54633187	54634356	peak_677	1000	.	2599.488037	9.950368	-1	566
1	54762744	54763248	peak_678	1000	.	654.080811	5.207598	-1	420
1	54812159	54812520	peak_679	661	.	238.665283	3.592124	-1	244
1	54829562	54829755	peak_680	1000	.	240.510315	4.219293	-1	93
1	54863978	54865427	peak_681	1000	.	1646.211182	4.892004	-1	1188
1	54991392	54993258	peak_682	1000	.	1935.845337	5.973820	-1	622
1	55069553	55069805	peak_683	827	.	208.480225	3.583381	-1	164
1	55199263	55199453	peak_684	1000	.	240.732697	4.247611	-1	92
1	55311818	55312176	peak_685	1000	.	534.438904	4.667095	-1	163
1	55407653	55408580	peak_686	500	.	463.289001	3.781199	-1	668
1	55614501	55615228	peak_687	804	.	584.263550	4.001822	-1	449
1	55617862	55619192	peak_688	1000	.	2229.716309	6.993361	-1	545
1	55753793	55754267	peak_689	1000	.	1019.563354	6.216420	-1	179
1	55821593	55821981	peak_690	949	.	368.401642	4.007665	-1	119
1	55859465	55860413	peak_691	1000	.	2118.284180	9.151454	-1	396
1	55981940	55982317	peak_692	1000	.	1491.216797	9.857311	-1	158
1	56069190	56070392	peak_693	1000	.	1864.628540	5.973145	-1	945
1	56378003	56378493	peak_694	794	.	389.029785	4.039464	-1	123
1	56394694	56394890	peak_695	1000	.	326.393524	5.106779	-1	111
1	56491678	56493221	peak_696	829	.	1278.467285	4.466633	-1	501
1	56758406	56758588	peak_697	1000	.	213.106369	4.040962	-1	85
1	56837557	56837725	peak_698	1000	.	211.859787	4.392153	-1	81
1	56986172	56986318	peak_699	1000	.	226.929367	4.491782	-1	82
1	57059872	57060067	peak_700	1000	.	301.994751	4.440165	-1	131
1	57061429	57062266	peak_701	1000	.	2440.235840	9.813646	-1	634
1	57099457	57099639	peak_702	1000	.	266.718353	4.316019	-1	96
1	57127851	57129721	peak_703	1000	.	5696.940918	10.191633	-1	354
1	57165285	57166196	peak_704	1000	.	920.637695	4.361449	-1	503
1	57188550	57189333	peak_705	1000	.	1115.343628	5.347468	-1	219
1	57338848	57339061	peak_706	1000	.	338.704315	5.259556	-1	103
1	57363898	57364899	peak_707	1000	.	2445.615723	7.562477	-1	538
1	57422943	57424546	peak_708	1000	.	2121.538330	5.623163	-1	1065
1	57437751	57438391	peak_709	944	.	604.118286	4.213533	-1	112
1	57540001	57540156	peak_710	1000	.	220.414490	4.140454	-1	71
1	57610459	57610632	peak_711	1000	.	231.440170	4.429630	-1	94
1	57654476	57654985	peak_712	1000	.	1846.552856	8.475450	-1	147
1	57812933	57813126	peak_713	1000	.	245.717743	4.372235	-1	110
1	57826126	57826600	peak_714	1000	.	816.406189	5.716996	-1	283
1	57833971	57834524	peak_715	1000	.	2184.061768	11.462250	-1	263
1	57835569	57835730	peak_716	1000	.	227.231995	3.995823	-1	102
1	57880674	57880835	peak_717	1000	.	206.001511	4.201173	-1	93
1	57921818	57922286	peak_718	458	.	214.242310	3.312673	-1	376
1	58201147	58201739	peak_719	955	.	565.473145	4.168402	-1	92
1	58203451	58203851	peak_720	1000	.	695.539734	6.173454	-1	123
1	58204314	58204633	peak_721	1000	.	551.158752	4.861698	-1	200
1	58204784	58205067	peak_722	880	.	249.015610	4.152818	-1	221
1	58280064	58280325	peak_723	1000	.	290.112732	4.306827	-1	124
1	58280546	58281278	peak_724	867	.	634.542236	5.388556	-1	255
1	58281432	58282212	peak_725	1000	.	1097.465088	5.400467	-1	300
1	58318862	58319009	peak_726	1000	.	399.950623	5.469567	-1	85
1	58344379	58344548	peak_727	1000	.	210.584747	4.390054	-1	67
1	58456123	58456278	peak_728	1000	.	284.210968	4.432385	-1	58
1	58547426	58548243	peak_729	1000	.	1901.014893	8.211453	-1	524
1	58569867	58570441	peak_730	1000	.	660.664917	4.251450	-1	228
1	58654217	58654632	peak_731	629	.	261.060913	3.757907	-1	366
1	58703056	58704776	peak_732	695	.	1195.221191	4.668791	-1	760
1	58743386	58744353	peak_733	486	.	469.968689	3.541011	-1	420
1	58750742	58750890	peak_734	1000	.	203.926926	4.379703	-1	70
1	58865289	58865452	peak_735	1000	.	263.935425	4.626422	-1	79
1	59035678	59035964	peak_736	755	.	215.808823	3.509688	-1	102
1	59604726	59604902	peak_737	1000	.	326.845551	4.942569	-1	93
1	59721388	59721546	peak_738	1000	.	217.697342	4.613691	-1	77
1	59768122	59768289	peak_739	1000	.	252.151840	4.423852	-1	82
1	59880679	59881271	peak_740	455	.	269.243042	3.145835	-1	179
1	60241091	60241276	peak_741	1000	.	212.557053	3.940246	-1	69
1	60260386	60260888	peak_742	1000	.	512.499207	4.208536	-1	70
1	60263082	60263283	peak_743	1000	.	221.716522	3.975616	-1	129
1	60292799	60293050	peak_744	824	.	206.814255	3.468917	-1	103
1	60325502	60325700	peak_745	1000	.	214.130081	4.025326	-1	64
1	60327584	60328504	peak_746	939	.	863.703735	4.004742	-1	130
1	60328704	60329097	peak_747	766	.	301.029572	4.079515	-1	300
1	60402664	60402841	peak_748	1000	.	227.847519	4.092824	-1	73
1	60440645	60441531	peak_749	383	.	338.927460	3.224827	-1	525
1	60530252	60530428	peak_750	1000	.	297.832825	4.674609	-1	78
1	60562070	60562942	peak_751	1000	.	929.160522	4.502889	-1	296
1	60605861	60607582	peak_752	939	.	1616.615723	5.552882	-1	1589
1	60744945	60745218	peak_753	920	.	251.131302	3.787457	-1	175
1	60941122	60941562	peak_754	1000	.	884.654602	5.348257	-1	324
1	60942818	60943633	peak_755	1000	.	876.040405	4.967538	-1	733
1	60943933	60944519	peak_756	1000	.	2004.247681	10.689605	-1	203
1	61046443	61047087	peak_757	520	.	334.935760	3.371408	-1	556
1	61328148	61328339	peak_758	1000	.	279.792450	4.484157	-1	76
1	61488041	61488216	peak_759	1000	.	226.129395	4.323740	-1	84
1	61740899	61742460	peak_760	726	.	1133.260986	4.416338	-1	1218
1	61751326	61751483	peak_761	1000	.	242.416061	4.481656	-1	73
1	61783310	61783855	peak_762	959	.	522.742920	5.040052	-1	87
1	61871664	61871840	peak_763	1000	.	240.999802	4.222056	-1	123
1	61963365	61963533	peak_764	1000	.	301.423187	4.896610	-1	78
1	62158182	62158930	peak_765	1000	.	845.095215	4.617468	-1	547
1	62190879	62191039	peak_766	1000	.	226.253967	4.429379	-1	42
1	62280536	62281181	peak_767	624	.	402.763397	3.644336	-1	543
1	62290987	62291162	peak_768	1000	.	238.185242	4.214538	-1	93
1	62337858	62338441	peak_769	724	.	422.203064	3.652431	-1	488
1	62338783	62339140	peak_770	943	.	336.774048	4.153349	-1	286
1	62340779	62341702	peak_771	796	.	734.397766	4.848140	-1	98
1	62353939	62354144	peak_772	1000	.	270.758392	4.111832	-1	105
1	62504892	62505134	peak_773	1000	.	304.547150	4.518064	-1	165
1	62545026	62545213	peak_774	1000	.	239.654083	4.214520	-1	65
1	62654281	62654444	peak_775	1000	.	277.094788	4.637073	-1	65
1	62661627	62662197	peak_776	1000	.	758.917175	5.480613	-1	480
1	62747193	62747365	peak_777	1000	.	245.079147	4.356974	-1	87
1	62789001	62789168	peak_778	1000	.	308.825012	5.039747	-1	86
1	62811404	62811612	peak_779	1000	.	413.948761	5.308456	-1	109
1	62887724	62888467	peak_780	1000	.	807.770325	5.783866	-1	126
1	62946167	62946803	peak_781	558	.	354.822937	3.939445	-1	488
1	62999663	63000488	peak_782	696	.	574.329346	3.720641	-1	332
1	63240158	63240328	peak_783	1000	.	220.736572	4.192825	-1	88
1	63294058	63295437	peak_784	684	.	943.906860	5.008881	-1	788
1	63424900	63425029	peak_785	1000	.	313.972961	4.673940	-1	30
1	63477569	63477743	peak_786	1000	.	201.611786	3.976322	-1	95
1	63505843	63506090	peak_787	1000	.	338.010254	4.262349	-1	100
1	63591545	63592008	peak_788	451	.	208.592239	3.632410	-1	110
1	63602555	63603374	peak_789	1000	.	889.939880	4.601437	-1	302
1	63638402	63639010	peak_790	1000	.	1803.597168	8.327467	-1	157
1	63791696	63791860	peak_791	1000	.	210.685303	4.349750	-1	103
1	63864164	63864332	peak_792	1000	.	253.121613	4.312519	-1	55
1	63973050	63974380	peak_793	1000	.	2163.063477	5.809383	-1	896
1	63997939	63998113	peak_794	1000	.	206.134644	4.008235	-1	86
1	64035380	64035565	peak_795	1000	.	206.643280	3.873498	-1	62
1	64044429	64045068	peak_796	1000	.	1530.575317	8.248157	-1	495
1	64078267	64079284	peak_797	1000	.	1676.250366	7.038174	-1	386
1	64259736	64260236	peak_798	635	.	317.445526	3.459466	-1	404
1	64264414	64264792	peak_799	1000	.	470.159760	4.538360	-1	202
1	64295256	64295966	peak_800	601	.	426.824921	3.648198	-1	583
1	64406751	64407361	peak_801	332	.	202.431976	3.158982	-1	531
1	64409366	64409507	peak_802	1000	.	203.864105	4.143659	-1	69
1	64456627	64456808	peak_803	1000	.	208.249466	3.858767	-1	58
1	64459549	64460336	peak_804	1000	.	2664.494385	11.872493	-1	411
1	64588553	64589352	peak_805	305	.	243.563843	2.941968	-1	240
1	64639058	64640235	peak_806	894	.	1051.977539	4.761313	-1	67
1	64682150	64682301	peak_807	1000	.	206.243011	4.273466	-1	71
1	64817922	64818183	peak_808	1000	.	362.521423	4.737827	-1	96
1	64839075	64839485	peak_809	882	.	361.641693	4.099362	-1	78
1	64882253	64882720	peak_810	631	.	294.622864	3.154876	-1	365
1	64987103	64987290	peak_811	1000	.	213.204315	4.095561	-1	80
1	65089345	65089526	peak_812	1000	.	239.801880	4.691847	-1	76
1	65300747	65300945	peak_813	1000	.	228.207962	4.221022	-1	128
1	65507333	65507505	peak_814	1000	.	235.103256	4.516894	-1	80
1	65825710	65826181	peak_815	454	.	213.721313	3.086207	-1	104
1	65835316	65835855	peak_816	1000	.	576.467163	4.378722	-1	209
1	65836480	65836776	peak_817	881	.	260.838531	3.584856	-1	100
1	65843623	65844184	peak_818	483	.	270.726013	3.355193	-1	211
1	65848753	65849621	peak_819	647	.	561.499695	3.614765	-1	346
1	65935198	65936089	peak_820	1000	.	1912.139038	10.123681	-1	511
1	66188052	66188208	peak_821	1000	.	314.187347	5.067197	-1	72
1	66234571	66234969	peak_822	772	.	307.082245	3.873909	-1	92
1	66290123	66290332	peak_823	1000	.	250.458160	4.282233	-1	89
1	66308600	66309746	peak_824	1000	.	1437.592163	5.073503	-1	807
1	66346171	66346697	peak_825	845	.	444.540802	4.140009	-1	217
1	66381215	66381689	peak_826	1000	.	1018.260071	7.615797	-1	338
1	66454474	66455032	peak_827	1000	.	1214.359131	6.815951	-1	367
1	66459879	66460112	peak_828	1000	.	487.298248	5.420656	-1	124
1	66470673	66470861	peak_829	1000	.	312.156586	4.553348	-1	121
1	66498761	66499403	peak_830	1000	.	2111.854980	9.990147	-1	431
1	66515577	66515815	peak_831	1000	.	242.536240	3.910408	-1	117
1	66515932	66516296	peak_832	1000	.	369.604492	3.939206	-1	99
1	66550158	66550380	peak_833	1000	.	267.685272	4.104840	-1	123
1	66556143	66556322	peak_834	1000	.	324.968567	4.846602	-1	78
1	66579050	66580146	peak_835	587	.	643.524597	3.595295	-1	442
1	66580653	66580883	peak_836	1000	.	305.303223	4.621704	-1	168
1	66608140	66608327	peak_837	1000	.	233.421799	4.065631	-1	122
1	66681129	66682551	peak_838	715	.	1016.332336	4.809093	-1	1265
1	66876866	66877231	peak_839	898	.	327.669312	3.798457	-1	124
1	66931801	66931964	peak_840	1000	.	212.676605	4.221377	-1	114
1	66984277	66984503	peak_841	1000	.	227.471680	3.672644	-1	63
1	66990521	66990859	peak_842	1000	.	619.927429	5.930240	-1	135
1	67100439	67101450	peak_843	466	.	470.830566	3.597410	-1	488
1	67222438	67223069	peak_844	552	.	348.338043	3.675520	-1	75
1	67287062	67288086	peak_845	518	.	530.766541	3.729496	-1	940
1	67294238	67294929	peak_846	1000	.	1389.677124	8.702845	-1	258
1	67558400	67558772	peak_847	1000	.	406.169617	4.021585	-1	191
1	67656560	67657381	peak_848	1000	.	2219.390381	10.077561	-1	521
1	67677128	67677940	peak_849	405	.	328.993927	4.134088	-1	86
1	67858464	67859165	peak_850	486	.	340.856049	3.473080	-1	527
1	67869653	67869838	peak_851	1000	.	229.206985	4.140182	-1	105
1	67973361	67973519	peak_852	1000	.	216.106155	4.438971	-1	85
1	68040601	68040764	peak_853	1000	.	200.312347	4.231699	-1	78
1	68051697	68052760	peak_854	1000	.	1188.651978	4.969861	-1	426
1	68060610	68061382	peak_855	441	.	340.651306	3.985871	-1	388
1	68185320	68185510	peak_856	1000	.	207.702423	4.081116	-1	102
1	68720497	68720672	peak_857	1000	.	252.471115	4.528782	-1	96
1	68844485	68844674	peak_858	1000	.	270.132599	4.640138	-1	86
1	68903697	68904067	peak_859	739	.	273.429871	3.237140	-1	266
1	68917045	68917860	peak_860	1000	.	1045.339111	4.679773	-1	405
1	68918000	68918518	peak_861	704	.	364.850952	3.460194	-1	238
1	68928591	68929103	peak_862	432	.	220.933395	3.655707	-1	427
1	68950368	68951379	peak_863	726	.	733.564636	4.269624	-1	89
1	68998976	68999507	peak_864	607	.	322.463684	3.972573	-1	108
1	69007767	69007996	peak_865	920	.	210.780090	3.850981	-1	129
1	69069821	69070165	peak_866	882	.	303.536346	3.572933	-1	253
1	69109014	69109228	peak_867	1000	.	291.130463	4.540218	-1	87
1	69142241	69143023	peak_868	959	.	750.058838	4.214061	-1	671
1	69160786	69162349	peak_869	635	.	992.721191	4.158438	-1	1000
1	69169002	69169213	peak_870	954	.	201.300674	3.927830	-1	85
1	69282704	69283437	peak_871	293	.	214.456024	3.631702	-1	478
1	69371286	69372363	peak_872	413	.	444.856110	4.472561	-1	481
1	69384005	69385060	peak_873	788	.	830.928650	4.139067	-1	982
1	69401960	69402118	peak_874	1000	.	232.717499	4.249440	-1	93
1	69426085	69426647	peak_875	645	.	362.591980	3.800159	-1	428
1	69427209	69427724	peak_876	427	.	220.095200	3.255122	-1	320
1	69534857	69535452	peak_877	575	.	342.308289	4.081202	-1	301
1	69535567	69536055	peak_878	805	.	392.617432	4.666998	-1	391
1	69585577	69586082	peak_879	728	.	367.445129	3.669596	-1	184
1	69586394	69587132	peak_880	625	.	461.186859	3.516753	-1	238
1	69653792	69654016	peak_881	979	.	219.204529	3.831120	-1	128
1	69723042	69723504	peak_882	502	.	231.850937	3.776293	-1	400
1	69733732	69733906	peak_883	1000	.	204.608093	3.931195	-1	73
1	69785830	69786058	peak_884	974	.	222.126740	3.752400	-1	130
1	69849402	69849780	peak_885	710	.	268.217316	3.742900	-1	272
1	69927204	69928434	peak_886	355	.	436.385376	3.834899	-1	286
1	70000779	70001344	peak_887	1000	.	659.740540	4.667743	-1	113
1	70039175	70040007	peak_888	552	.	459.372681	3.439147	-1	76
1	70040170	70040769	peak_889	653	.	391.008362	3.633993	-1	495
1	70264153	70264528	peak_890	534	.	200.292847	3.257174	-1	296
1	70369008	70369622	peak_891	1000	.	815.343506	4.889647	-1	511
1	70405547	70406021	peak_892	882	.	417.948212	4.004850	-1	115
1	70458344	70458543	peak_893	1000	.	228.352081	4.700584	-1	107
1	70476847	70477992	peak_894	754	.	862.963623	4.912084	-1	112
1	70496997	70497165	peak_895	1000	.	226.235672	4.403239	-1	92
1	70601979	70602334	peak_896	678	.	240.731079	3.960878	-1	121
1	70602909	70603499	peak_897	608	.	358.589630	3.710819	-1	292
1	70688155	70688347	peak_898	1000	.	224.463562	3.954450	-1	98
1	70815424	70815674	peak_899	1000	.	259.772125	4.034360	-1	152
1	70850382	70850532	peak_900	1000	.	225.487152	4.470866	-1	55
1	70858967	70859120	peak_901	1000	.	227.262619	4.377347	-1	87
1	70943202	70943388	peak_902	1000	.	268.140381	4.506080	-1	61
1	70976809	70977417	peak_903	871	.	529.454102	4.105714	-1	358
1	70977569	70977933	peak_904	644	.	234.250320	3.785103	-1	176
1	71104384	71105252	peak_905	1000	.	2001.201904	8.124201	-1	635
1	71158081	71158965	peak_906	788	.	696.557861	4.669110	-1	281
1	71236637	71236806	peak_907	1000	.	258.388550	4.393973	-1	58
1	71359422	71359853	peak_908	1000	.	598.430603	5.105999	-1	244
1	71359969	71360531	peak_909	1000	.	569.427185	4.298126	-1	362
1	71387045	71387298	peak_910	917	.	232.071289	3.854972	-1	56
1	71399470	71400468	peak_911	1000	.	1186.323486	5.669472	-1	401
1	71457581	71458790	peak_912	457	.	552.775085	3.621105	-1	730
1	71635685	71636862	peak_913	1000	.	2343.866455	7.830148	-1	493
1	71662875	71663020	peak_914	1000	.	256.216003	4.295345	-1	77
1	72209721	72209884	peak_915	1000	.	240.776413	4.309936	-1	87
1	72213169	72213523	peak_916	770	.	272.555725	3.767811	-1	113
1	72220160	72220384	peak_917	1000	.	695.899109	7.161600	-1	126
1	72301335	72301697	peak_918	634	.	229.527939	3.722826	-1	297
1	72311693	72312038	peak_919	968	.	333.875122	3.986061	-1	108
1	72330778	72331410	peak_920	883	.	558.304199	4.040785	-1	452
1	72504446	72504913	peak_921	791	.	369.394958	3.871643	-1	73
1	72519868	72520787	peak_922	1000	.	2240.173096	8.612837	-1	533
1	72552499	72552982	peak_923	554	.	267.739563	3.572933	-1	390
1	72663564	72663831	peak_924	886	.	236.581924	3.706371	-1	205
1	72700034	72701141	peak_925	1000	.	1348.594727	4.834934	-1	679
1	72711223	72711368	peak_926	1000	.	216.107712	4.468537	-1	52
1	72760597	72760733	peak_927	1000	.	226.774597	4.231884	-1	65
1	72815350	72816093	peak_928	1000	.	1586.831055	9.170037	-1	225
1	72906256	72906619	peak_929	1000	.	817.572266	5.899755	-1	100
1	72953635	72953963	peak_930	1000	.	338.306335	4.102621	-1	202
1	72972677	72972834	peak_931	1000	.	226.372375	4.191472	-1	76
1	73006933	73007556	peak_932	618	.	384.789490	3.838161	-1	398
1	73008738	73008989	peak_933	885	.	222.019699	3.654002	-1	138
1	73062815	73063002	peak_934	1000	.	445.870422	6.187299	-1	99
1	73063103	73063536	peak_935	1000	.	541.058044	5.235798	-1	125
1	73123837	73125339	peak_936	510	.	766.604614	3.495755	-1	711
1	73130739	73130894	peak_937	1000	.	294.891235	4.776033	-1	104
1	73162146	73162819	peak_938	1000	.	1862.628296	7.981877	-1	229
1	73220345	73221784	peak_939	1000	.	1775.175049	5.955267	-1	267
1	73222026	73222263	peak_940	848	.	201.056335	3.683764	-1	156
1	73264013	73264168	peak_941	1000	.	245.964539	4.654836	-1	82
1	73510423	73510752	peak_942	1000	.	988.044006	6.988361	-1	229
1	73548644	73549753	peak_943	1000	.	1614.290527	6.753179	-1	477
1	73550327	73550755	peak_944	1000	.	437.579803	4.103939	-1	232
1	73670709	73671103	peak_945	777	.	306.316284	4.191422	-1	279
1	73700159	73700831	peak_946	1000	.	930.983032	4.952610	-1	157
1	73700962	73701687	peak_947	645	.	467.487305	3.724777	-1	222
1	73734388	73734837	peak_948	551	.	247.271561	3.959947	-1	101
1	73820706	73821631	peak_949	1000	.	1413.344482	8.647063	-1	335
1	73868515	73870850	peak_950	873	.	2037.596191	5.699331	-1	365
1	73982422	73982947	peak_951	1000	.	531.569763	5.007812	-1	296
1	74078032	74078964	peak_952	1000	.	2977.960938	8.634453	-1	662
1	74180559	74181387	peak_953	1000	.	1839.350708	8.059183	-1	592
1	74232469	74232638	peak_954	1000	.	212.781342	4.157505	-1	97
1	74348573	74349544	peak_955	1000	.	2114.987305	7.450698	-1	820
1	74367294	74368018	peak_956	1000	.	1392.511963	7.037014	-1	109
1	74386752	74386924	peak_957	1000	.	220.010086	4.330204	-1	76
1	74527986	74528131	peak_958	1000	.	284.961945	4.735221	-1	39
1	74626125	74627313	peak_959	1000	.	3722.533936	9.507148	-1	883
1	74627743	74628545	peak_960	1000	.	1806.169800	6.530577	-1	428
1	74628939	74630214	peak_961	713	.	908.865601	4.508299	-1	390
1	74657254	74657656	peak_962	1000	.	463.648865	4.936003	-1	110
1	74773526	74773944	peak_963	568	.	237.487244	3.674363	-1	323
1	74809230	74809387	peak_964	1000	.	202.006073	4.152623	-1	82
1	75012214	75012841	peak_965	623	.	390.813782	3.662950	-1	265
1	75029902	75030245	peak_966	671	.	230.219727	3.643039	-1	276
1	75078386	75079198	peak_967	1000	.	2189.637207	8.410427	-1	571
1	75169764	75170662	peak_968	1000	.	3208.389160	8.998965	-1	649
1	75170862	75171415	peak_969	1000	.	1021.662598	7.226287	-1	114
1	75457324	75458563	peak_970	1000	.	2147.749023	8.478723	-1	879
1	75507345	75507528	peak_971	1000	.	257.724213	4.583768	-1	79
1	75507912	75509076	peak_972	1000	.	1699.228638	6.451832	-1	393
1	75513582	75513880	peak_973	1000	.	317.181793	3.734639	-1	97
1	75515273	75515739	peak_974	651	.	303.528595	3.307817	-1	180
1	75516770	75517077	peak_975	870	.	267.150269	3.895701	-1	66
1	75521652	75523048	peak_976	890	.	1242.768555	4.855749	-1	1130
1	75532351	75532810	peak_977	797	.	365.887299	4.027002	-1	338
1	75548379	75549192	peak_978	1000	.	1221.512939	7.144376	-1	467
1	75652672	75652833	peak_979	1000	.	214.719055	4.520771	-1	89
1	75694022	75694589	peak_980	1000	.	796.063354	6.920850	-1	117
1	75821418	75821604	peak_981	1000	.	297.200317	4.774030	-1	72
1	75821755	75822919	peak_982	675	.	785.834839	4.039358	-1	694
1	75845201	75845708	peak_983	707	.	358.436798	3.830125	-1	312
1	75893402	75894790	peak_984	816	.	1133.230835	4.621099	-1	743
1	76179753	76180525	peak_985	1000	.	1662.289917	8.288278	-1	652
1	76180662	76181121	peak_986	729	.	334.390686	3.931761	-1	112
1	76224424	76224569	peak_987	1000	.	214.400864	4.277515	-1	46
1	76270374	76271035	peak_988	784	.	518.479736	4.091891	-1	376
1	76367261	76368040	peak_989	741	.	576.877808	3.581120	-1	695
1	76467002	76467829	peak_990	604	.	499.499390	3.531249	-1	718
1	76491398	76491554	peak_991	1000	.	241.234070	4.287081	-1	84
1	76792442	76793726	peak_992	1000	.	2772.850586	10.246719	-1	1132
1	76793860	76794066	peak_993	1000	.	356.594971	5.021848	-1	118
1	76839237	76839852	peak_994	1000	.	1724.543457	8.961535	-1	469
1	76840115	76840968	peak_995	900	.	767.879578	3.868272	-1	732
1	76841135	76841500	peak_996	1000	.	1076.387207	7.283756	-1	220
1	76896607	76897174	peak_997	1000	.	1074.175293	7.201733	-1	216
1	76917041	76917548	peak_998	1000	.	921.983032	7.693062	-1	126
1	76998065	76999089	peak_999	1000	.	1032.821533	5.013978	-1	315
1	77159033	77159786	peak_1000	1000	.	2843.161377	10.782989	-1	145
1	77399367	77401414	peak_1001	1000	.	3550.270020	6.978086	-1	1674
1	77614732	77615096	peak_1002	694	.	252.565140	3.535458	-1	111
1	77778247	77778380	peak_1003	1000	.	209.315643	4.110894	-1	40
1	77809549	77810842	peak_1004	1000	.	2005.109863	10.091723	-1	1078
1	77882132	77882452	peak_1005	672	.	215.165878	3.440188	-1	228
1	78048219	78048626	peak_1006	1000	.	718.887085	5.686421	-1	267
1	78223714	78224394	peak_1007	428	.	290.901520	3.476457	-1	563
1	78256805	78257198	peak_1008	1000	.	561.517029	5.367722	-1	143
1	78583253	78583387	peak_1009	1000	.	347.101868	5.029519	-1	46
1	78592389	78593405	peak_1010	806	.	819.036377	4.241149	-1	891
1	78635974	78636107	peak_1011	1000	.	200.804092	4.214578	-1	78
1	79498883	79499132	peak_1012	1000	.	252.418259	3.903340	-1	87
1	79787514	79787761	peak_1013	1000	.	726.637146	6.758710	-1	123
1	79789681	79789864	peak_1014	1000	.	393.034790	5.630861	-1	99
1	79791403	79791714	peak_1015	1000	.	603.819397	5.663544	-1	151
1	79843668	79844278	peak_1016	385	.	235.086380	3.098942	-1	327
1	79878538	79878717	peak_1017	1000	.	202.221771	4.080232	-1	92
1	79900653	79902009	peak_1018	1000	.	1926.893799	6.763829	-1	1225
1	80050642	80050861	peak_1019	1000	.	249.440369	4.174492	-1	103
1	80243796	80244019	peak_1020	1000	.	241.145172	4.073808	-1	91
1	80244229	80245177	peak_1021	893	.	846.402344	4.053816	-1	367
1	80245531	80246072	peak_1022	1000	.	597.124573	4.558472	-1	307
1	80492947	80493924	peak_1023	766	.	747.992371	4.368676	-1	423
1	80525496	80525875	peak_1024	1000	.	721.573547	5.781869	-1	159
1	80742313	80742477	peak_1025	1000	.	201.405777	3.883814	-1	80
1	80873767	80874107	peak_1026	1000	.	401.239899	4.083899	-1	90
1	81074285	81074582	peak_1027	1000	.	344.227692	4.220677	-1	139
1	81095096	81095356	peak_1028	1000	.	389.065216	4.751577	-1	119
1	81180887	81181077	peak_1029	1000	.	207.219406	3.944952	-1	105
1	81204554	81205174	peak_1030	640	.	397.093628	3.327522	-1	435
1	81224617	81225242	peak_1031	492	.	307.628418	3.318130	-1	547
1	81268302	81268813	peak_1032	1000	.	606.274841	3.992387	-1	388
1	81361963	81362394	peak_1033	1000	.	704.490173	5.892755	-1	239
1	81400003	81400362	peak_1034	572	.	205.405075	3.467644	-1	86
1	81400611	81401022	peak_1035	689	.	283.285980	3.761686	-1	287
1	81503794	81504555	peak_1036	819	.	623.468567	4.867159	-1	69
1	81504699	81505589	peak_1037	322	.	286.414642	3.567217	-1	825
1	81580374	81580975	peak_1038	609	.	365.797729	3.541011	-1	523
1	81745752	81746355	peak_1039	1000	.	1895.890015	8.779635	-1	230
1	81892489	81893101	peak_1040	1000	.	1533.996094	8.501297	-1	476
1	81908747	81909598	peak_1041	1000	.	1975.522705	8.593020	-1	730
1	81996799	81997837	peak_1042	1000	.	1847.195801	6.768641	-1	126
1	82055217	82055401	peak_1043	1000	.	200.710876	4.458110	-1	92
1	82161299	82162160	peak_1044	1000	.	2616.339111	8.768595	-1	415
1	82182473	82182620	peak_1045	1000	.	870.152649	8.824084	-1	71
1	82221990	82222149	peak_1046	1000	.	210.301025	4.109523	-1	59
1	82258099	82258271	peak_1047	1000	.	226.952576	4.619359	-1	106
1	82352468	82352616	peak_1048	1000	.	236.099533	4.265853	-1	74
1	82386626	82386791	peak_1049	1000	.	220.426208	4.096041	-1	112
1	82425014	82425520	peak_1050	734	.	371.594452	3.523782	-1	98
1	82432077	82432701	peak_1051	812	.	506.415222	4.373948	-1	397
1	82446872	82447036	peak_1052	1000	.	230.768219	4.256272	-1	47
1	82540963	82542792	peak_1053	1000	.	2381.680664	4.819888	-1	762
1	82604027	82604726	peak_1054	558	.	389.824860	3.386783	-1	68
1	82642571	82642737	peak_1055	1000	.	201.006531	4.142287	-1	100
1	82663541	82663797	peak_1056	925	.	236.736847	3.596963	-1	204
1	82734352	82734865	peak_1057	495	.	254.159988	3.803935	-1	220
1	82799421	82800763	peak_1058	1000	.	1477.597046	4.532711	-1	818
1	82917646	82917808	peak_1059	1000	.	203.459534	4.019488	-1	57
1	83002755	83003080	peak_1060	1000	.	379.109222	4.415034	-1	221
1	83003273	83003973	peak_1061	1000	.	2517.376709	10.111592	-1	324
1	83136913	83137604	peak_1062	1000	.	1733.941406	8.119854	-1	464
1	83140417	83140995	peak_1063	1000	.	961.330994	5.743717	-1	286
1	83259671	83259828	peak_1064	1000	.	235.892868	4.304088	-1	63
1	83274232	83274391	peak_1065	1000	.	212.770355	3.885331	-1	52
1	83526822	83527387	peak_1066	596	.	336.884796	3.461874	-1	49
1	83529882	83530668	peak_1067	815	.	640.982239	4.996634	-1	450
1	83849053	83850983	peak_1068	841	.	1622.440552	4.316941	-1	1036
1	83877611	83877787	peak_1069	1000	.	240.999374	4.513364	-1	78
1	83972894	83974405	peak_1070	1000	.	2784.651855	10.005327	-1	665
1	84367928	84370319	peak_1071	884	.	2114.139404	5.442417	-1	686
1	84543504	84544795	peak_1072	1000	.	2320.546387	7.856668	-1	476
1	84544917	84546322	peak_1073	1000	.	2160.129883	7.377673	-1	161
1	84628957	84629127	peak_1074	1000	.	232.392227	4.443155	-1	72
1	84888625	84889767	peak_1075	1000	.	1231.494507	4.517030	-1	649
1	84894498	84894665	peak_1076	1000	.	231.088501	4.718367	-1	82
1	84929523	84929693	peak_1077	1000	.	201.988235	4.026528	-1	80
1	85182240	85183580	peak_1078	1000	.	1711.568115	7.068396	-1	319
1	85290566	85290823	peak_1079	1000	.	575.898376	5.480443	-1	151
1	85291405	85292017	peak_1080	443	.	270.919098	3.364594	-1	410
1	85341955	85342444	peak_1081	497	.	243.110413	3.148693	-1	241
1	85417784	85418439	peak_1082	1000	.	746.634644	4.990049	-1	440
1	85418705	85419680	peak_1083	523	.	509.687286	4.494197	-1	533
1	85682601	85682918	peak_1084	939	.	297.735016	3.634495	-1	105
1	85933873	85934622	peak_1085	403	.	302.017853	3.635715	-1	310
1	85934747	85935048	peak_1086	1000	.	302.435028	3.806203	-1	98
1	86017231	86017921	peak_1087	1000	.	1927.159424	8.559405	-1	419
1	86124961	86126115	peak_1088	1000	.	2336.287354	10.718546	-1	342
1	86163528	86164403	peak_1089	1000	.	1954.139526	8.541783	-1	329
1	86316681	86317186	peak_1090	555	.	280.035187	3.462561	-1	123
1	86481022	86482008	peak_1091	1000	.	1439.373535	7.070058	-1	612
1	86607655	86608283	peak_1092	1000	.	3415.437744	13.140826	-1	287
1	86652809	86653374	peak_1093	725	.	409.707031	3.807868	-1	429
1	86653510	86653935	peak_1094	1000	.	505.190369	3.975419	-1	328
1	86692138	86693496	peak_1095	546	.	741.667847	3.663554	-1	1031
1	86859607	86860370	peak_1096	418	.	318.585693	3.359256	-1	374
1	86922423	86922637	peak_1097	937	.	200.536011	3.897675	-1	88
1	86923854	86924036	peak_1098	1000	.	226.824280	4.171343	-1	105
1	86954273	86954613	peak_1099	1000	.	1505.160156	10.361687	-1	212
1	86954989	86955623	peak_1100	1000	.	1255.212158	5.234970	-1	405
1	87023836	87024381	peak_1101	1000	.	1337.570557	5.761143	-1	255
1	87116367	87118333	peak_1102	1000	.	3668.333496	7.839773	-1	357
1	87270724	87271301	peak_1103	1000	.	1076.176392	5.975831	-1	257
1	87287303	87288227	peak_1104	835	.	771.231384	4.402307	-1	511
1	87288565	87289469	peak_1105	1000	.	1330.946533	5.031291	-1	689
1	87329271	87329887	peak_1106	1000	.	1178.441650	6.827528	-1	521
1	87336008	87336644	peak_1107	663	.	421.689606	4.307289	-1	116
1	87337067	87337754	peak_1108	342	.	234.881973	3.426722	-1	434
1	87388669	87388836	peak_1109	1000	.	245.790024	4.672197	-1	88
1	87519606	87519807	peak_1110	1000	.	333.478760	4.787642	-1	98
1	87540412	87540852	peak_1111	626	.	275.525543	4.073808	-1	263
1	87599225	87599747	peak_1112	648	.	338.198334	3.240947	-1	122
1	87703138	87703486	peak_1113	878	.	305.424561	3.732257	-1	304
1	87729636	87729784	peak_1114	1000	.	274.990875	4.614226	-1	68
1	87754939	87755459	peak_1115	478	.	248.599365	3.282484	-1	84
1	87799914	87800224	peak_1116	812	.	251.809372	3.571177	-1	129
1	87808351	87810019	peak_1117	849	.	1415.477417	4.650800	-1	1270
1	87818087	87818403	peak_1118	823	.	259.935028	3.904317	-1	262
1	87819045	87819210	peak_1119	1000	.	233.298233	4.425922	-1	96
1	87905165	87906269	peak_1120	879	.	970.551086	4.883462	-1	683
1	87906900	87907127	peak_1121	1000	.	410.140991	5.191776	-1	105
1	87936275	87937043	peak_1122	566	.	434.789703	4.157724	-1	713
1	87990002	87990221	peak_1123	983	.	215.365646	3.991938	-1	56
1	88060744	88060898	peak_1124	1000	.	211.385391	4.000099	-1	69
1	88070702	88071460	peak_1125	623	.	472.110931	3.613411	-1	80
1	88082253	88082427	peak_1126	1000	.	231.912781	4.379703	-1	73
1	88133667	88133861	peak_1127	1000	.	219.159500	4.304853	-1	125
1	88140476	88141367	peak_1128	587	.	522.588196	3.596115	-1	594
1	88208012	88208397	peak_1129	678	.	261.153992	3.876489	-1	97
1	88233623	88233788	peak_1130	1000	.	1649.869019	13.956882	-1	66
1	88244278	88244784	peak_1131	586	.	296.373566	3.591815	-1	59
1	88245600	88246024	peak_1132	886	.	375.774048	4.402738	-1	115
1	88285606	88285923	peak_1133	1000	.	2170.605225	15.406210	-1	198
1	88398601	88399183	peak_1134	396	.	230.436386	3.495147	-1	300
1	88484364	88484838	peak_1135	940	.	445.463440	4.481059	-1	87
1	88485001	88485376	peak_1136	1000	.	402.374390	3.662004	-1	119
1	88542710	88542910	peak_1137	1000	.	208.790558	3.715197	-1	126
1	88596181	88597514	peak_1138	580	.	773.466675	3.964052	-1	497
1	88597658	88598255	peak_1139	352	.	209.909027	3.849742	-1	508
1	88850560	88850889	peak_1140	644	.	211.827255	3.237621	-1	83
1	88904571	88904944	peak_1141	887	.	330.682343	4.360639	-1	175
1	88921128	88923398	peak_1142	909	.	2062.590088	5.068626	-1	2146
1	88976127	88976336	peak_1143	1000	.	248.251190	4.014562	-1	130
1	89266927	89267562	peak_1144	932	.	591.711243	4.360548	-1	523
1	89445958	89446474	peak_1145	747	.	385.654419	3.976379	-1	383
1	89473965	89474787	peak_1146	728	.	598.040222	4.263110	-1	372
1	89603509	89603786	peak_1147	1000	.	6809.301758	35.796104	-1	128
1	89616428	89617196	peak_1148	504	.	386.828094	3.356536	-1	417
1	89704037	89704972	peak_1149	740	.	691.642029	4.122815	-1	108
1	89736642	89737314	peak_1150	357	.	239.767548	3.292100	-1	469
1	89821378	89821880	peak_1151	739	.	370.920502	4.208463	-1	308
1	89854926	89855076	peak_1152	1000	.	207.301651	3.953836	-1	103
1	90013430	90013656	peak_1153	992	.	224.225510	4.010511	-1	91
1	90137307	90138264	peak_1154	1000	.	2090.284180	7.319543	-1	474
1	90299513	90300781	peak_1155	1000	.	2020.424561	6.605370	-1	841
1	90427488	90427726	peak_1156	1000	.	340.545410	4.851035	-1	115
1	90650420	90651462	peak_1157	1000	.	3101.994629	8.969429	-1	194
1	90696462	90696829	peak_1158	1000	.	859.152100	6.249272	-1	197
1	90744276	90744861	peak_1159	1000	.	600.688110	4.906112	-1	349
1	90748125	90748703	peak_1160	353	.	203.918121	3.155712	-1	392
1	90874161	90874352	peak_1161	1000	.	203.138275	3.934072	-1	124
1	90987242	90987587	peak_1162	671	.	231.645325	3.570796	-1	113
1	91044760	91045014	peak_1163	803	.	203.972061	3.768944	-1	169
1	91051980	91053067	peak_1164	1000	.	1095.648682	5.103680	-1	478
1	91468745	91468942	peak_1165	1000	.	273.089691	4.446508	-1	75
1	91624049	91624466	peak_1166	1000	.	457.386536	4.976442	-1	288
1	91624822	91626107	peak_1167	755	.	970.633362	5.807029	-1	633
1	91697335	91697662	peak_1168	1000	.	327.455231	4.140002	-1	234
1	91755323	91755887	peak_1169	362	.	204.400345	3.243570	-1	61
1	92027674	92028100	peak_1170	537	.	228.663818	3.815875	-1	356
1	92147738	92148252	peak_1171	407	.	209.016266	3.776061	-1	94
1	92240548	92241150	peak_1172	1000	.	725.748962	5.315767	-1	282
1	92286488	92287320	peak_1173	1000	.	2126.865234	9.625462	-1	309
1	92289728	92289863	peak_1174	1000	.	343.772888	5.026212	-1	91
1	92418241	92418597	peak_1175	1000	.	552.716492	4.638115	-1	223
1	92421258	92422621	peak_1176	1000	.	4081.241455	10.902642	-1	465
1	92483223	92484047	peak_1177	378	.	311.655212	3.192947	-1	41
1	92568644	92569035	peak_1178	646	.	252.445023	3.629721	-1	60
1	92569149	92570689	peak_1179	572	.	880.998169	3.690509	-1	1006
1	92571818	92572226	peak_1180	587	.	239.393051	3.350101	-1	122
1	92573724	92574225	peak_1181	491	.	245.784271	3.268110	-1	385
1	92574793	92575460	peak_1182	1000	.	1009.504395	5.281454	-1	159
1	92581103	92581271	peak_1183	1000	.	289.370331	4.682402	-1	77
1	92601824	92601998	peak_1184	1000	.	342.742645	5.185502	-1	111
1	92602402	92602584	peak_1185	1000	.	349.096252	4.945043	-1	106
1	92603013	92604525	peak_1186	1000	.	1958.264526	5.774565	-1	789
1	92608006	92608716	peak_1187	636	.	451.878510	3.848028	-1	293
1	92659261	92659441	peak_1188	1000	.	276.063354	4.220068	-1	104
1	92663852	92664229	peak_1189	756	.	285.116974	4.252300	-1	125
1	92664565	92664990	peak_1190	798	.	339.110992	3.770084	-1	83
1	92676190	92676619	peak_1191	820	.	351.670715	3.933408	-1	110
1	92701772	92701991	peak_1192	1000	.	245.149231	4.318038	-1	109
1	92702537	92702994	peak_1193	758	.	346.551575	3.657138	-1	378
1	92727059	92727831	peak_1194	973	.	750.830017	5.101413	-1	136
1	92728069	92729113	peak_1195	1000	.	1149.082520	5.571393	-1	275
1	92838612	92860624	peak_1196	1000	.	181842.656250	23.016281	-1	2899
1	92860902	92862848	peak_1197	1000	.	13529.066406	15.970276	-1	353
1	92863192	92863740	peak_1198	1000	.	1908.908936	11.019922	-1	427
1	92864039	92864382	peak_1199	1000	.	715.089539	6.232712	-1	219
1	92864502	92864643	peak_1200	1000	.	419.616852	5.746679	-1	34
1	92865703	92866086	peak_1201	1000	.	846.932678	7.391180	-1	286
1	92866602	92867324	peak_1202	1000	.	2669.120117	9.998400	-1	342
1	92867865	92868207	peak_1203	1000	.	1432.125488	9.028356	-1	227
1	92869761	92870264	peak_1204	1000	.	2745.045654	12.962950	-1	395
1	92871005	92871142	peak_1205	1000	.	960.325256	9.541424	-1	75
1	92871282	92871424	peak_1206	1000	.	627.751221	7.195716	-1	118
1	92871688	92871835	peak_1207	1000	.	426.022064	5.996020	-1	74
1	92872714	92874151	peak_1208	1000	.	12722.066406	18.011635	-1	980
1	92874527	92874958	peak_1209	1000	.	2533.752686	11.176485	-1	321
1	92875167	92878576	peak_1210	1000	.	27805.701172	19.307257	-1	299
1	92878738	92880194	peak_1211	1000	.	5502.286621	10.529134	-1	1198
1	92880296	92881108	peak_1212	1000	.	2899.693848	15.064711	-1	696
1	92920087	92920418	peak_1213	663	.	219.593491	4.172997	-1	245
1	92924926	92925124	peak_1214	1000	.	389.341675	5.128129	-1	118
1	92927642	92927824	peak_1215	1000	.	205.565674	4.085773	-1	67
1	92933428	92933603	peak_1216	1000	.	264.073303	4.380504	-1	97
1	92934893	92935407	peak_1217	392	.	201.632950	3.485104	-1	83
1	92938656	92938859	peak_1218	1000	.	346.446594	5.047337	-1	109
1	92941054	92941241	peak_1219	1000	.	242.751770	4.605311	-1	90
1	92942522	92942722	peak_1220	1000	.	217.581314	4.012954	-1	116
1	92948452	92948779	peak_1221	1000	.	626.987488	5.626769	-1	207
1	92951186	92951779	peak_1222	1000	.	874.263306	4.605687	-1	114
1	93020139	93020610	peak_1223	798	.	375.842163	4.039230	-1	355
1	93065078	93065368	peak_1224	1000	.	358.378082	4.915091	-1	46
1	93069988	93070329	peak_1225	1000	.	469.680084	5.381439	-1	239
1	93077976	93078207	peak_1226	1000	.	382.585144	5.112900	-1	116
1	93079252	93079412	peak_1227	1000	.	218.770584	4.089318	-1	85
1	93111763	93112456	peak_1228	772	.	534.708984	4.215163	-1	387
1	93125893	93126530	peak_1229	911	.	580.602905	4.198180	-1	516
1	93176400	93178336	peak_1230	706	.	1366.873047	4.194702	-1	1173
1	93181412	93182210	peak_1231	908	.	724.748474	3.847409	-1	341
1	93182324	93183334	peak_1232	941	.	950.675415	3.921131	-1	159
1	93249991	93250552	peak_1233	809	.	454.019257	4.473547	-1	72
1	93269602	93269907	peak_1234	1000	.	451.253662	4.789716	-1	219
1	93323331	93324010	peak_1235	490	.	332.946075	4.458500	-1	600
1	93324138	93324744	peak_1236	768	.	465.460846	4.266581	-1	484
1	93368998	93369630	peak_1237	357	.	225.671219	3.659218	-1	83
1	93450785	93450950	peak_1238	1000	.	207.751343	4.418607	-1	79
1	93454921	93455089	peak_1239	1000	.	218.383560	4.203483	-1	98
1	93462339	93463325	peak_1240	766	.	754.854187	4.622092	-1	121
1	93495279	93496360	peak_1241	369	.	398.668823	3.510413	-1	537
1	93505558	93505833	peak_1242	1000	.	281.510223	3.750473	-1	135
1	93505962	93506707	peak_1243	658	.	490.370728	3.620068	-1	629
1	93529216	93529829	peak_1244	823	.	504.734619	3.892421	-1	203
1	93539597	93540735	peak_1245	554	.	630.837158	3.771915	-1	551
1	93553779	93554174	peak_1246	736	.	290.554016	3.675433	-1	211
1	93559918	93560143	peak_1247	1000	.	279.550140	4.394132	-1	136
1	93586515	93586735	peak_1248	1000	.	239.905792	3.694296	-1	75
1	93586845	93587203	peak_1249	1000	.	1168.791748	10.161666	-1	223
1	93642892	93643328	peak_1250	471	.	205.310974	3.335043	-1	357
1	93681018	93681250	peak_1251	1000	.	855.768921	8.424271	-1	105
1	93834403	93834578	peak_1252	1000	.	281.626312	4.619594	-1	81
1	93877702	93878162	peak_1253	498	.	228.870789	3.604712	-1	118
1	93910478	93910645	peak_1254	1000	.	220.337357	4.564916	-1	85
1	93973126	93974597	peak_1255	871	.	1280.854980	4.994192	-1	1345
1	94005742	94006331	peak_1256	852	.	501.784119	3.890505	-1	410
1	94174005	94174495	peak_1257	800	.	391.778839	5.026635	-1	281
1	94174622	94176189	peak_1258	1000	.	1699.038940	5.338807	-1	236
1	94294651	94294885	peak_1259	1000	.	456.841736	5.833418	-1	102
1	94295015	94295444	peak_1260	717	.	307.671387	3.607959	-1	251
1	94295548	94296401	peak_1261	905	.	771.854309	3.941388	-1	706
1	94343360	94343595	peak_1262	1000	.	332.873230	4.580956	-1	140
1	94436316	94436551	peak_1263	1000	.	354.083832	4.508321	-1	117
1	94858412	94859695	peak_1264	930	.	1193.601807	4.545398	-1	628
1	94859822	94860263	peak_1265	1000	.	515.934631	4.582533	-1	338
1	94972947	94973337	peak_1266	560	.	218.411011	3.581904	-1	304
1	95094736	95094961	peak_1267	1000	.	249.908447	4.264044	-1	129
1	95254320	95254780	peak_1268	516	.	237.437408	3.403225	-1	117
1	95484168	95484680	peak_1269	558	.	285.592987	3.187878	-1	444
1	95487292	95487516	peak_1270	1000	.	250.200699	4.021040	-1	127
1	95616502	95617262	peak_1271	1000	.	1331.601929	7.851120	-1	323
1	95727101	95728189	peak_1272	877	.	954.221130	5.038053	-1	730
1	95750309	95751256	peak_1273	1000	.	1776.286987	8.147761	-1	571
1	95756079	95756468	peak_1274	1000	.	710.126221	5.908573	-1	129
1	95808993	95810054	peak_1275	1000	.	1107.482666	6.628114	-1	208
1	95950743	95951665	peak_1276	838	.	772.310608	5.136665	-1	404
1	95976819	95977196	peak_1277	781	.	294.271332	4.313588	-1	292
1	96040478	96040903	peak_1278	538	.	228.777405	3.411829	-1	211
1	96041458	96041737	peak_1279	992	.	276.720581	3.588173	-1	216
1	96048605	96048905	peak_1280	707	.	212.169418	3.596053	-1	98
1	96057584	96058075	peak_1281	1000	.	493.951355	3.826206	-1	100
1	96071428	96072233	peak_1282	281	.	226.574921	3.160567	-1	554
1	96132258	96132434	peak_1283	1000	.	211.796280	4.103063	-1	97
1	96138117	96138404	peak_1284	993	.	285.104156	3.684095	-1	75
1	96155380	96155614	peak_1285	1000	.	323.054443	4.669239	-1	109
1	96193237	96193553	peak_1286	915	.	289.226746	3.681852	-1	122
1	96241750	96241965	peak_1287	1000	.	224.253952	4.098996	-1	100
1	96302604	96303053	peak_1288	494	.	221.756561	3.614824	-1	346
1	96375704	96376123	peak_1289	1000	.	589.060486	4.823169	-1	263
1	96376748	96376932	peak_1290	1000	.	208.649216	4.176359	-1	100
1	96388209	96388342	peak_1291	1000	.	341.898193	5.272233	-1	114
1	96545287	96546077	peak_1292	1000	.	1653.064209	7.646618	-1	594
1	96566627	96567227	peak_1293	1000	.	1525.508057	8.868048	-1	182
1	96605381	96606728	peak_1294	1000	.	1402.891724	4.770233	-1	1103
1	96728967	96729586	peak_1295	1000	.	2241.004395	9.323853	-1	236
1	96753570	96753759	peak_1296	1000	.	201.810638	4.070651	-1	78
1	96763431	96763992	peak_1297	1000	.	1432.665527	7.223624	-1	441
1	96953884	96954052	peak_1298	1000	.	297.001160	4.802868	-1	82
1	97232500	97232719	peak_1299	924	.	202.433578	3.858767	-1	153
1	97308426	97308799	peak_1300	593	.	221.079422	3.498348	-1	256
1	97343336	97343544	peak_1301	1000	.	209.823700	4.079494	-1	124
1	97510308	97511972	peak_1302	1000	.	5347.508789	10.051565	-1	1125
1	97601708	97602191	peak_1303	1000	.	659.335266	4.374209	-1	267
1	97612563	97613156	peak_1304	355	.	210.222321	3.461409	-1	118
1	97637035	97637378	peak_1305	652	.	223.754089	3.376008	-1	253
1	97663444	97663917	peak_1306	578	.	273.275909	3.393464	-1	76
1	97718311	97718858	peak_1307	381	.	208.472809	3.658254	-1	87
1	97734389	97734642	peak_1308	1000	.	278.158569	4.000305	-1	128
1	97735100	97735463	peak_1309	570	.	206.803650	3.536379	-1	269
1	97737797	97738213	peak_1310	1000	.	453.019653	5.102794	-1	113
1	97758018	97759037	peak_1311	741	.	755.054382	3.759436	-1	663
1	97943253	97943647	peak_1312	673	.	265.091705	3.445032	-1	266
1	98014497	98015301	peak_1313	906	.	728.760681	4.171127	-1	646
1	98015575	98015760	peak_1314	1000	.	317.554596	4.713690	-1	82
1	98015936	98016266	peak_1315	1000	.	426.050781	4.485089	-1	226
1	98133063	98134427	peak_1316	1000	.	1974.282104	8.621927	-1	236
1	98134556	98135399	peak_1317	716	.	603.632996	3.818129	-1	735
1	98175576	98176187	peak_1318	988	.	603.824768	4.757472	-1	488
1	98189944	98190264	peak_1319	1000	.	324.834717	3.885433	-1	217
1	98208929	98209419	peak_1320	534	.	261.893555	3.436928	-1	373
1	98274213	98274665	peak_1321	610	.	275.833557	3.916078	-1	228
1	98325611	98325756	peak_1322	1000	.	1110.342896	10.619142	-1	21
1	98367262	98367687	peak_1323	1000	.	458.117279	4.230400	-1	222
1	98450969	98451465	peak_1324	532	.	263.911865	3.718608	-1	181
1	98479526	98479698	peak_1325	1000	.	238.636688	4.343565	-1	62
1	98543358	98544121	peak_1326	1000	.	1367.840942	6.047378	-1	504
1	98544520	98544891	peak_1327	1000	.	451.639526	4.967689	-1	97
1	98569011	98569456	peak_1328	715	.	318.279327	3.641797	-1	100
1	98997022	98997223	peak_1329	1000	.	279.274780	4.639955	-1	128
1	99024087	99024779	peak_1330	1000	.	957.319275	6.245137	-1	512
1	99042844	99043362	peak_1331	1000	.	940.031921	6.059497	-1	398
1	99246371	99246511	peak_1332	1000	.	234.827881	4.199312	-1	27
1	99271857	99272799	peak_1333	690	.	650.057617	4.215995	-1	425
1	99310697	99311179	peak_1334	1000	.	1093.501953	7.036755	-1	96
1	99311315	99311912	peak_1335	1000	.	1035.793823	6.573678	-1	113
1	99356067	99356756	peak_1336	422	.	290.991028	3.783058	-1	274
1	99411499	99411647	peak_1337	1000	.	215.826721	4.285948	-1	67
1	99430896	99431741	peak_1338	600	.	506.952209	4.418817	-1	190
1	99440588	99440755	peak_1339	1000	.	232.070709	4.134303	-1	64
1	99506822	99507037	peak_1340	1000	.	225.689941	4.152416	-1	102
1	99726939	99728872	peak_1341	1000	.	2310.080811	5.829505	-1	134
1	99809115	99810272	peak_1342	705	.	815.821533	4.765400	-1	559
1	99861432	99861792	peak_1343	1000	.	473.163361	4.230537	-1	105
1	99899762	99900229	peak_1344	1000	.	635.936462	5.857110	-1	337
1	99916925	99917683	peak_1345	975	.	739.409851	4.335140	-1	436
1	99937155	99937795	peak_1346	601	.	384.701630	3.476511	-1	78
1	99939436	99940507	peak_1347	1000	.	2881.094727	9.398067	-1	764
1	99976180	99976722	peak_1348	1000	.	616.684875	4.084960	-1	347
1	100065756	100066013	peak_1349	865	.	222.245987	3.753067	-1	149
1	100107412	100108188	peak_1350	1000	.	1441.335327	6.080542	-1	373
1	100108352	100108719	peak_1351	604	.	221.547958	3.644757	-1	111
1	100219871	100220334	peak_1352	524	.	242.514465	3.625500	-1	183
1	100221427	100221734	peak_1353	822	.	252.206573	3.444659	-1	80
1	100275839	100276000	peak_1354	1000	.	213.286591	4.090904	-1	86
1	100287637	100288154	peak_1355	626	.	323.611176	3.933776	-1	298
1	100288757	100289502	peak_1356	1000	.	807.788818	4.707472	-1	498
1	100325618	100325775	peak_1357	1000	.	204.327286	4.196750	-1	85
1	100419244	100420340	peak_1358	1000	.	3004.446045	11.060296	-1	466
1	100514563	100515275	peak_1359	1000	.	1349.187866	5.907681	-1	130
1	100573818	100574857	peak_1360	1000	.	2749.920410	6.997928	-1	168
1	100639253	100639968	peak_1361	1000	.	762.660522	6.317636	-1	645
1	100646814	100646984	peak_1362	1000	.	201.653473	4.054925	-1	74
1	100698346	100700303	peak_1363	1000	.	6185.512695	11.765761	-1	1421
1	100934692	100935110	peak_1364	713	.	298.210907	3.474385	-1	172
1	100969307	100970630	peak_1365	781	.	1033.520264	4.358199	-1	682
1	100970882	100971644	peak_1366	819	.	623.922852	4.052569	-1	510
1	101203409	101203557	peak_1367	1000	.	259.470367	4.535066	-1	32
1	101215814	101215962	peak_1368	1000	.	209.147919	4.093924	-1	83
1	101231255	101232079	peak_1369	1000	.	858.838440	4.667270	-1	147
1	101273856	101275651	peak_1370	580	.	1040.204712	3.990642	-1	492
1	101373021	101373363	peak_1371	642	.	219.583130	3.916416	-1	288
1	101389884	101390116	peak_1372	1000	.	252.709366	3.719827	-1	77
1	101434092	101434561	peak_1373	805	.	377.505035	3.467672	-1	45
1	101446847	101447017	peak_1374	1000	.	210.371674	4.069613	-1	107
1	101585109	101585274	peak_1375	1000	.	220.501831	4.345624	-1	97
1	101945580	101946367	peak_1376	579	.	455.798615	4.031913	-1	660
1	102033253	102033403	peak_1377	1000	.	909.846680	9.150045	-1	61
1	102053263	102053418	peak_1378	1000	.	227.277023	4.311400	-1	77
1	102123426	102123573	peak_1379	1000	.	205.023514	4.157970	-1	75
1	102184187	102184362	peak_1380	1000	.	207.233521	3.877822	-1	66
1	102460670	102462281	peak_1381	555	.	893.801392	4.255606	-1	924
1	102769064	102770967	peak_1382	869	.	1654.082642	4.932638	-1	888
1	102848706	102849178	peak_1383	829	.	391.520142	3.735735	-1	356
1	102911625	102911794	peak_1384	1000	.	205.111923	4.003685	-1	71
1	103024030	103024904	peak_1385	831	.	726.409119	4.027460	-1	346
1	103046527	103047545	peak_1386	1000	.	1347.281006	5.990646	-1	316
1	103236753	103238001	peak_1387	686	.	856.341370	4.355893	-1	241
1	103279113	103279292	peak_1388	1000	.	219.292511	3.990790	-1	54
1	103289509	103289741	peak_1389	1000	.	239.831940	4.005079	-1	99
1	103338093	103339474	peak_1390	814	.	1124.594604	4.377987	-1	497
1	103388532	103388751	peak_1391	946	.	207.202545	3.967686	-1	95
1	103456562	103457173	peak_1392	921	.	562.704590	4.944214	-1	111
1	103505280	103505871	peak_1393	897	.	530.046814	4.146046	-1	464
1	103523754	103524021	peak_1394	932	.	248.724884	3.969795	-1	125
1	103664569	103664792	peak_1395	930	.	207.424500	3.586425	-1	105
1	103751448	103752536	peak_1396	1000	.	3066.194092	9.534314	-1	897
1	103794043	103794866	peak_1397	1000	.	2639.988525	12.478809	-1	223
1	103861034	103861980	peak_1398	1000	.	2467.730957	11.126726	-1	445
1	103948216	103948741	peak_1399	804	.	421.848572	4.044274	-1	116
1	103948982	103949703	peak_1400	739	.	532.557434	4.171405	-1	449
1	103958530	103958837	peak_1401	732	.	224.589554	3.728327	-1	178
1	103976668	103977004	peak_1402	628	.	210.903137	4.050780	-1	91
1	104000846	104001369	peak_1403	567	.	296.421692	3.332469	-1	313
1	104035702	104036360	peak_1404	1000	.	923.338440	4.508879	-1	200
1	104093909	104094087	peak_1405	1000	.	242.312866	4.410204	-1	87
1	104098444	104098618	peak_1406	1000	.	215.842087	3.848565	-1	101
1	104132890	104133041	peak_1407	1000	.	223.973526	4.367009	-1	74
1	104159096	104160706	peak_1408	831	.	1338.059082	5.502423	-1	357
1	104182490	104183484	peak_1409	741	.	736.818176	3.751937	-1	106
1	104203059	104203374	peak_1410	728	.	229.338348	3.710263	-1	106
1	104271973	104272141	peak_1411	1000	.	240.749710	4.500591	-1	89
1	104328301	104328523	peak_1412	1000	.	244.707092	3.851300	-1	110
1	104352453	104353003	peak_1413	1000	.	578.024048	4.312657	-1	186
1	104474475	104474691	peak_1414	1000	.	321.206299	4.499199	-1	132
1	104656950	104657167	peak_1415	1000	.	245.587189	3.998453	-1	81
1	105040063	105040226	peak_1416	1000	.	205.246323	3.885967	-1	86
1	105077550	105077693	peak_1417	1000	.	228.118210	4.160761	-1	118
1	105077858	105078387	peak_1418	945	.	499.777557	4.534105	-1	114
1	105079792	105080124	peak_1419	1000	.	747.524292	5.814795	-1	147
1	105237764	105238084	peak_1420	890	.	284.956604	3.884768	-1	97
1	105618006	105618147	peak_1421	1000	.	233.361816	4.395480	-1	60
1	105890092	105890303	peak_1422	1000	.	243.306915	4.255917	-1	115
1	106012713	106013637	peak_1423	1000	.	2325.424561	9.138238	-1	755
1	106035739	106036635	peak_1424	1000	.	1366.456543	9.368044	-1	150
1	106040355	106040780	peak_1425	802	.	340.877594	4.428685	-1	115
1	106408767	106409185	peak_1426	591	.	246.951736	3.945196	-1	308
1	106438069	106438410	peak_1427	664	.	226.253555	3.269701	-1	75
1	106509776	106509952	peak_1428	1000	.	200.273117	3.742295	-1	120
1	106614296	106614557	peak_1429	927	.	241.908539	3.490501	-1	114
1	106744723	106745076	peak_1430	1000	.	379.736603	3.779323	-1	180
1	106751164	106751822	peak_1431	1000	.	1896.016602	11.288591	-1	148
1	106897901	106898610	peak_1432	1000	.	2274.414795	9.940826	-1	469
1	106927744	106928476	peak_1433	1000	.	1643.710327	8.851209	-1	455
1	106932956	106933364	peak_1434	1000	.	1001.055176	6.219139	-1	332
1	106970505	106971101	peak_1435	1000	.	618.989380	5.386782	-1	129
1	107009176	107009333	peak_1436	1000	.	290.517334	4.899154	-1	87
1	107011590	107012384	peak_1437	1000	.	1741.950439	8.564757	-1	197
1	107138768	107139272	peak_1438	803	.	404.685272	4.204596	-1	407
1	107154007	107154444	peak_1439	1000	.	517.933044	4.842913	-1	223
1	107164073	107164289	peak_1440	981	.	211.800522	3.841714	-1	111
1	107169424	107169987	peak_1441	635	.	357.377075	3.757371	-1	115
1	107179814	107180058	peak_1442	992	.	242.128708	3.841029	-1	122
1	107182984	107183395	peak_1443	1000	.	545.433777	5.167478	-1	248
1	107188475	107189013	peak_1444	545	.	293.183563	3.444330	-1	423
1	107189472	107190269	peak_1445	1000	.	841.583069	5.919391	-1	400
1	107196853	107197163	peak_1446	671	.	207.855484	3.865155	-1	195
1	107208694	107209470	peak_1447	1000	.	1281.321411	5.900509	-1	381
1	107215849	107216073	peak_1448	1000	.	481.827972	5.771935	-1	127
1	107218050	107218765	peak_1449	1000	.	1259.713867	7.271740	-1	427
1	107219651	107220021	peak_1450	1000	.	370.198120	3.856030	-1	108
1	107259175	107259733	peak_1451	1000	.	607.220337	4.368522	-1	349
1	107324943	107325674	peak_1452	1000	.	2571.488281	9.674811	-1	238
1	107446935	107447086	peak_1453	1000	.	219.343353	4.114760	-1	44
1	107541667	107541866	peak_1454	1000	.	222.698700	4.284784	-1	112
1	107582755	107583694	peak_1455	1000	.	1697.795654	5.541024	-1	470
1	107654497	107654823	peak_1456	1000	.	741.188416	6.418419	-1	190
1	107659275	107659554	peak_1457	1000	.	1170.335205	9.195750	-1	153
1	107689629	107690404	peak_1458	1000	.	2381.847412	11.655542	-1	388
1	107741469	107741662	peak_1459	1000	.	243.722992	4.089537	-1	133
1	107886360	107887187	peak_1460	1000	.	2552.930908	9.633966	-1	185
1	107949449	107950111	peak_1461	1000	.	1242.892212	6.306205	-1	563
1	107951419	107951865	peak_1462	1000	.	1063.381348	7.803351	-1	214
1	107997096	107997607	peak_1463	441	.	225.538010	3.327254	-1	280
1	108205911	108206587	peak_1464	1000	.	752.551514	5.796846	-1	231
1	108408846	108409423	peak_1465	1000	.	1293.285034	6.303436	-1	402
1	108411552	108411934	peak_1466	577	.	220.583847	3.536379	-1	204
1	108514869	108515813	peak_1467	1000	.	1735.709351	7.014729	-1	713
1	108527505	108527625	peak_1468	1000	.	229.680359	4.340052	-1	84
1	108628504	108628636	peak_1469	1000	.	324.355560	5.045759	-1	52
1	108763014	108763490	peak_1470	1000	.	621.015869	5.774905	-1	214
1	108839753	108840431	peak_1471	1000	.	1429.777710	7.802111	-1	490
1	108881186	108881960	peak_1472	1000	.	1689.760254	8.447113	-1	354
1	108918560	108918755	peak_1473	1000	.	292.495544	4.422976	-1	118
1	108923635	108924663	peak_1474	1000	.	1301.381104	5.212296	-1	206
1	108927788	108927970	peak_1475	1000	.	247.869110	4.288343	-1	92
1	108978345	108978759	peak_1476	565	.	234.003082	3.637233	-1	269
1	109010203	109010971	peak_1477	1000	.	1119.008301	5.887405	-1	355
1	109015898	109016451	peak_1478	1000	.	768.027100	5.279154	-1	244
1	109416298	109416586	peak_1479	1000	.	320.170288	3.806448	-1	219
1	109578427	109578754	peak_1480	1000	.	547.335388	4.967263	-1	171
1	109587487	109587939	peak_1481	1000	.	667.220032	4.893578	-1	118
1	109600092	109600572	peak_1482	429	.	205.865768	3.639833	-1	97
1	109623808	109623985	peak_1483	1000	.	239.826538	4.491148	-1	77
1	109678646	109679115	peak_1484	648	.	303.839020	3.369158	-1	308
1	109680061	109680503	peak_1485	1000	.	674.316345	6.224954	-1	192
1	109746315	109746683	peak_1486	1000	.	635.728210	5.285798	-1	224
1	109771996	109772310	peak_1487	674	.	211.715561	3.906736	-1	244
1	109930868	109931873	peak_1488	1000	.	1494.662598	6.801799	-1	439
1	110161421	110161617	peak_1489	1000	.	222.357010	4.033163	-1	55
1	110609362	110609545	peak_1490	1000	.	231.537643	3.924318	-1	66
1	110718910	110719493	peak_1491	532	.	310.063202	3.894931	-1	493
1	111217276	111217485	peak_1492	1000	.	264.992065	4.506155	-1	107
1	111375175	111376456	peak_1493	1000	.	1441.843262	7.075332	-1	218
1	111489611	111490272	peak_1494	1000	.	1076.802124	6.195610	-1	180
1	111588335	111588766	peak_1495	1000	.	1040.100464	5.898258	-1	114
1	111588909	111589715	peak_1496	1000	.	1188.557983	6.699858	-1	221
1	111860857	111861027	peak_1497	1000	.	224.385178	4.077550	-1	102
1	112065014	112065164	peak_1498	1000	.	225.234192	4.373744	-1	86
1	112119294	112119869	peak_1499	519	.	298.312103	3.772270	-1	164
1	112143295	112143792	peak_1500	457	.	227.091797	3.589327	-1	407
1	112343896	112344762	peak_1501	1000	.	2819.046631	10.114036	-1	264
1	112371112	112371618	peak_1502	1000	.	1595.334106	9.720159	-1	162
1	112480472	112480828	peak_1503	619	.	220.412857	3.821305	-1	103
1	112620459	112621026	peak_1504	1000	.	704.415283	4.270895	-1	368
1	112677570	112678294	peak_1505	1000	.	2474.940918	10.052770	-1	126
1	112740747	112741058	peak_1506	906	.	281.869598	4.084069	-1	106
1	112941754	112942359	peak_1507	1000	.	1226.089111	7.868596	-1	505
1	112992500	112992708	peak_1508	1000	.	224.917633	4.112649	-1	99
1	113058840	113059753	peak_1509	1000	.	1202.694824	5.764288	-1	264
1	113084816	113085790	peak_1510	1000	.	2021.795898	7.969586	-1	368
1	113165048	113165476	peak_1511	641	.	274.256805	3.453370	-1	237
1	113258109	113259054	peak_1512	1000	.	2046.078247	7.369678	-1	689
1	113288892	113290181	peak_1513	1000	.	3115.770020	9.560853	-1	127
1	113347657	113347834	peak_1514	1000	.	206.892380	4.145033	-1	83
1	113515410	113515554	peak_1515	1000	.	217.362869	4.274308	-1	52
1	113550484	113550640	peak_1516	1000	.	209.751556	4.135176	-1	63
1	113559030	113559233	peak_1517	1000	.	252.921646	4.042040	-1	120
1	113561688	113562009	peak_1518	1000	.	329.625122	4.724363	-1	81
1	113569723	113570255	peak_1519	1000	.	721.879761	6.688684	-1	241
1	113604140	113604343	peak_1520	1000	.	291.795502	4.781487	-1	109
1	113800314	113801302	peak_1521	538	.	531.317322	4.211533	-1	116
1	113871523	113871722	peak_1522	1000	.	203.492386	3.836857	-1	92
1	113932484	113933045	peak_1523	658	.	369.370789	3.767162	-1	81
1	114170934	114171137	peak_1524	1000	.	260.977997	4.087890	-1	129
1	114266356	114266637	peak_1525	747	.	209.924713	3.563627	-1	71
1	114266744	114267029	peak_1526	1000	.	577.657166	6.302082	-1	174
1	114386147	114386582	peak_1527	673	.	292.890350	3.499492	-1	262
1	114434721	114435043	peak_1528	761	.	245.120621	3.858071	-1	109
1	114435202	114435415	peak_1529	1000	.	464.252075	5.703061	-1	90
1	114598621	114599156	peak_1530	1000	.	1190.520874	6.284685	-1	240
1	114813710	114813878	peak_1531	1000	.	295.295685	4.752085	-1	99
1	115055675	115056835	peak_1532	1000	.	1882.579468	6.513977	-1	775
1	115078133	115078958	peak_1533	1000	.	1597.011108	8.113411	-1	515
1	115088042	115088193	peak_1534	1000	.	226.750473	4.291245	-1	65
1	115219829	115220778	peak_1535	1000	.	2168.742188	7.531710	-1	268
1	115471700	115472036	peak_1536	1000	.	1683.310059	11.032417	-1	172
1	115607807	115608192	peak_1537	1000	.	1045.132935	8.176758	-1	129
1	115626201	115626402	peak_1538	1000	.	263.166443	4.108193	-1	116
1	115733434	115733748	peak_1539	866	.	271.890411	3.701883	-1	245
1	115734048	115735088	peak_1540	1000	.	1653.034302	5.683926	-1	202
1	115750828	115750962	peak_1541	1000	.	205.201202	4.393874	-1	67
1	115941690	115942599	peak_1542	1000	.	1959.437622	7.849533	-1	142
1	115978480	115978645	peak_1543	1000	.	281.106750	4.516232	-1	98
1	116092553	116093007	peak_1544	667	.	302.971436	4.337729	-1	389
1	116131582	116133042	peak_1545	1000	.	2511.280762	6.729939	-1	434
1	116139112	116139276	peak_1546	1000	.	218.965439	4.482326	-1	91
1	116283840	116284017	peak_1547	1000	.	252.626587	4.435660	-1	89
1	116292760	116294008	peak_1548	1000	.	2015.873535	5.504059	-1	502
1	116332479	116332803	peak_1549	1000	.	516.216919	5.656383	-1	120
1	116381823	116383098	peak_1550	794	.	1012.446472	4.461187	-1	677
1	116448785	116449589	peak_1551	1000	.	3024.050293	10.623001	-1	161
1	116463539	116463708	peak_1552	1000	.	217.410828	4.020511	-1	59
1	116514379	116514581	peak_1553	1000	.	203.051041	3.931253	-1	67
1	116519432	116520072	peak_1554	1000	.	1494.263794	8.255941	-1	296
1	116532401	116532607	peak_1555	1000	.	306.615784	4.319780	-1	118
1	116532865	116533499	peak_1556	980	.	621.259521	4.161600	-1	523
1	116611865	116612734	peak_1557	1000	.	2131.829590	9.606939	-1	446
1	116652003	116652565	peak_1558	639	.	359.126404	3.973707	-1	97
1	116659284	116659703	peak_1559	730	.	305.745544	3.496926	-1	125
1	116799857	116800226	peak_1560	725	.	267.399933	3.941150	-1	272
1	116826220	116826402	peak_1561	1000	.	302.762939	4.467201	-1	65
1	116951804	116952197	peak_1562	699	.	274.819977	4.011778	-1	241
1	117045237	117045394	peak_1563	1000	.	217.136734	4.259207	-1	97
1	117060606	117061172	peak_1564	564	.	319.461029	3.566844	-1	497
1	117138430	117138991	peak_1565	482	.	270.454102	3.339919	-1	438
1	117139553	117139933	peak_1566	1000	.	1113.368286	9.561941	-1	120
1	117325250	117325407	peak_1567	1000	.	205.083893	4.193205	-1	60
1	117524638	117524813	peak_1568	1000	.	222.546875	4.209752	-1	84
1	117568052	117568272	peak_1569	1000	.	400.689636	5.210511	-1	134
1	117652861	117653231	peak_1570	566	.	209.289688	3.763602	-1	255
1	117764583	117764916	peak_1571	886	.	295.076569	3.531713	-1	255
1	117855689	117856558	peak_1572	568	.	493.290833	3.700664	-1	782
1	117865076	117865607	peak_1573	453	.	240.538330	3.570546	-1	112
1	117871331	117871473	peak_1574	1000	.	305.771179	4.683029	-1	57
1	117945815	117946173	peak_1575	854	.	305.789032	3.522548	-1	125
1	118199606	118199780	peak_1576	1000	.	233.222031	4.305432	-1	77
1	118211623	118212424	peak_1577	560	.	448.514893	3.897267	-1	87
1	118212552	118213132	peak_1578	895	.	518.936279	4.227818	-1	415
1	118360038	118360791	peak_1579	356	.	267.858124	3.280341	-1	167
1	118401476	118402289	peak_1580	392	.	318.952026	3.838022	-1	402
1	118476899	118477509	peak_1581	544	.	332.044525	3.137532	-1	554
1	118575129	118576004	peak_1582	970	.	848.351562	4.455104	-1	742
1	118576233	118576686	peak_1583	746	.	338.034943	3.602735	-1	252
1	118578044	118579255	peak_1584	811	.	982.158325	4.701640	-1	94
1	118664425	118664604	peak_1585	1000	.	241.928894	4.498961	-1	97
1	118684794	118685020	peak_1586	1000	.	341.017639	4.623096	-1	120
1	118704486	118704644	peak_1587	1000	.	201.236938	4.242413	-1	92
1	118817810	118818065	peak_1588	1000	.	365.425018	4.283194	-1	124
1	118898215	118898828	peak_1589	440	.	269.569092	3.129236	-1	458
1	118912950	118913570	peak_1590	781	.	484.003662	4.137108	-1	560
1	118913867	118914847	peak_1591	910	.	891.439941	4.071043	-1	360
1	118946610	118946941	peak_1592	720	.	238.461227	3.587602	-1	240
1	119020522	119021917	peak_1593	1000	.	2985.348877	8.691099	-1	460
1	119022074	119022235	peak_1594	1000	.	212.312134	4.270240	-1	93
1	119052016	119052266	peak_1595	1000	.	1155.352295	9.643433	-1	98
1	119134377	119135104	peak_1596	1000	.	1300.501099	6.011287	-1	168
1	119165377	119166336	peak_1597	928	.	890.279541	4.476390	-1	245
1	119234909	119235170	peak_1598	875	.	228.424911	4.374742	-1	70
1	119237498	119238005	peak_1599	561	.	284.571747	3.748410	-1	387
1	119274491	119274704	peak_1600	1000	.	229.425964	3.934278	-1	131
1	119388211	119388426	peak_1601	1000	.	247.328842	4.648613	-1	118
1	119407367	119408137	peak_1602	592	.	455.497162	3.927543	-1	276
1	119412364	119412527	peak_1603	1000	.	207.153732	4.198099	-1	83
1	119443927	119444482	peak_1604	470	.	260.871033	3.565996	-1	512
1	119490104	119490268	peak_1605	1000	.	254.550446	4.487166	-1	72
1	119545366	119546519	peak_1606	952	.	1098.105835	4.570322	-1	837
1	119596908	119597290	peak_1607	774	.	295.783997	4.076066	-1	200
1	119624213	119624722	peak_1608	555	.	282.362793	3.752415	-1	70
1	119653912	119654206	peak_1609	722	.	212.145248	3.488870	-1	149
1	119758736	119759935	peak_1610	1000	.	3664.926758	8.948107	-1	894
1	119800934	119801075	peak_1611	1000	.	618.793396	7.349840	-1	67
1	119804766	119805535	peak_1612	1000	.	787.856262	4.744765	-1	299
1	119923395	119923578	peak_1613	1000	.	204.511536	3.912403	-1	83
1	119948353	119949005	peak_1614	1000	.	1319.018433	7.086200	-1	517
1	120008892	120009513	peak_1615	987	.	612.732422	4.186723	-1	445
1	120025356	120025580	peak_1616	983	.	220.262375	4.077441	-1	99
1	120026108	120027089	peak_1617	1000	.	1083.693115	4.710106	-1	611
1	120032598	120032761	peak_1618	1000	.	210.502823	4.141088	-1	100
1	120089768	120090153	peak_1619	1000	.	388.771820	4.086802	-1	278
1	120124988	120125184	peak_1620	1000	.	277.023743	4.705204	-1	119
1	120137724	120138575	peak_1621	1000	.	1260.491089	6.144071	-1	531
1	120210493	120210664	peak_1622	1000	.	220.726105	4.427801	-1	92
1	120213736	120213938	peak_1623	1000	.	223.657532	4.043214	-1	119
1	120224842	120225014	peak_1624	1000	.	304.463745	4.797431	-1	102
1	120302007	120302624	peak_1625	480	.	296.047852	3.502687	-1	403
1	120351714	120351953	peak_1626	931	.	222.398621	3.597746	-1	62
1	120398360	120399099	peak_1627	907	.	670.267456	4.141588	-1	152
1	120423432	120424524	peak_1628	456	.	497.784973	4.299768	-1	560
1	120520697	120520943	peak_1629	860	.	211.509064	3.607048	-1	151
1	120527890	120528161	peak_1630	776	.	210.418640	3.440565	-1	218
1	120532561	120532713	peak_1631	1000	.	256.913208	4.665570	-1	59
1	120539888	120540142	peak_1632	813	.	206.500519	3.785669	-1	68
1	120544261	120544493	peak_1633	1000	.	255.614746	3.987812	-1	87
1	120546064	120546298	peak_1634	886	.	207.207108	3.824890	-1	109
1	120592160	120592716	peak_1635	1000	.	604.813477	4.208999	-1	458
1	120593426	120593859	peak_1636	516	.	223.352020	3.372340	-1	95
1	120594455	120594651	peak_1637	1000	.	236.178482	4.121045	-1	84
1	120598303	120599724	peak_1638	1000	.	1652.833984	4.472282	-1	607
1	120603457	120604064	peak_1639	655	.	397.784149	3.928093	-1	475
1	120609213	120609513	peak_1640	1000	.	378.946320	4.206176	-1	186
1	120610526	120610891	peak_1641	635	.	231.793457	3.328804	-1	98
1	120648650	120649108	peak_1642	745	.	341.421783	3.504666	-1	375
1	120651193	120651402	peak_1643	1000	.	272.696655	4.577942	-1	98
1	120652606	120654113	peak_1644	1000	.	1598.044556	4.568920	-1	627
1	120672961	120673470	peak_1645	669	.	340.570435	3.631702	-1	160
1	120677026	120677249	peak_1646	1000	.	229.361847	4.051545	-1	98
1	120677847	120677992	peak_1647	1000	.	214.686005	4.182463	-1	97
1	120688067	120688294	peak_1648	884	.	200.733688	3.748444	-1	120
1	120751121	120751618	peak_1649	469	.	232.927551	3.658302	-1	80
1	120767555	120767713	peak_1650	1000	.	202.768906	4.166230	-1	85
1	120807196	120807845	peak_1651	1000	.	879.966797	5.058588	-1	274
1	120808057	120808713	peak_1652	637	.	417.805450	3.850716	-1	129
1	120945675	120946716	peak_1653	1000	.	1580.835693	5.154119	-1	286
1	121067738	121068285	peak_1654	1000	.	1527.785156	6.741641	-1	129
1	121078185	121078721	peak_1655	602	.	322.547180	3.741677	-1	302
1	121128988	121129168	peak_1656	1000	.	283.659515	4.701716	-1	86
1	121129327	121129515	peak_1657	1000	.	230.269409	4.212799	-1	125
1	121145748	121146792	peak_1658	1000	.	2722.686279	9.824884	-1	328
1	121375731	121376403	peak_1659	1000	.	1879.522827	9.351500	-1	437
1	121412917	121414454	peak_1660	1000	.	2231.923340	7.253141	-1	305
1	121578384	121579156	peak_1661	418	.	322.699188	3.271084	-1	349
1	121611859	121612016	peak_1662	1000	.	874.792725	8.592256	-1	127
1	121718356	121719734	peak_1663	808	.	1112.940674	4.828258	-1	928
1	121948728	121949135	peak_1664	1000	.	612.587463	4.765879	-1	113
1	122138994	122139568	peak_1665	1000	.	2474.927490	9.732837	-1	377
1	122164867	122166289	peak_1666	1000	.	1686.744873	6.434333	-1	328
1	122313126	122313395	peak_1667	1000	.	389.367310	5.071737	-1	150
1	122313517	122313854	peak_1668	651	.	219.275696	3.711573	-1	104
1	122314176	122314652	peak_1669	669	.	318.517487	3.906611	-1	36
1	122333912	122334522	peak_1670	345	.	210.323105	3.096770	-1	524
1	122526642	122526873	peak_1671	1000	.	530.129944	5.702952	-1	124
1	122542154	122542994	peak_1672	1000	.	1232.848633	7.413522	-1	156
1	122633456	122634132	peak_1673	1000	.	2274.861084	8.736171	-1	298
1	122726225	122726909	peak_1674	632	.	432.489746	3.681608	-1	162
1	122811715	122812301	peak_1675	1000	.	1145.397461	7.256513	-1	214
1	122875863	122876495	peak_1676	1000	.	2812.272705	10.018823	-1	216
1	123101133	123102388	peak_1677	1000	.	2306.501465	7.420810	-1	774
1	123460847	123461223	peak_1678	802	.	301.572540	3.704657	-1	333
1	123461372	123462365	peak_1679	1000	.	2985.945068	10.436327	-1	578
1	123600655	123601558	peak_1680	1000	.	1440.567749	6.921589	-1	199
1	123688538	123689415	peak_1681	654	.	573.473206	4.377223	-1	554
1	123772839	123773013	peak_1682	1000	.	331.245941	5.151931	-1	91
1	123804004	123804897	peak_1683	263	.	235.199585	3.230968	-1	204
1	123981493	123981755	peak_1684	1000	.	321.869476	4.041222	-1	176
1	124042181	124042676	peak_1685	1000	.	800.769897	5.340470	-1	117
1	124043155	124043570	peak_1686	1000	.	1359.619141	7.933371	-1	204
1	124091578	124091784	peak_1687	1000	.	292.702240	4.691049	-1	108
1	124186996	124187144	peak_1688	1000	.	200.595840	4.281137	-1	69
1	124442403	124443246	peak_1689	1000	.	998.150085	4.899917	-1	312
1	124560422	124560650	peak_1690	1000	.	332.669464	4.479016	-1	132
1	124561075	124562365	peak_1691	717	.	924.837402	5.891872	-1	830
1	124585667	124586114	peak_1692	1000	.	473.217773	4.226121	-1	139
1	124621680	124622091	peak_1693	555	.	228.086487	3.429034	-1	70
1	124685132	124685301	peak_1694	1000	.	219.392517	4.262469	-1	91
1	124745071	124745938	peak_1695	1000	.	1086.147461	5.200276	-1	744
1	124893095	124893325	peak_1696	905	.	208.184189	4.061483	-1	104
1	124951098	124951286	peak_1697	1000	.	223.289398	4.004283	-1	78
1	124963722	124963874	peak_1698	1000	.	295.488983	4.579085	-1	73
1	125093348	125095040	peak_1699	820	.	1386.961914	5.257334	-1	1388
1	125150192	125150375	peak_1700	1000	.	216.517242	4.219040	-1	108
1	125237498	125238310	peak_1701	459	.	372.761108	3.650346	-1	691
1	125259610	125261871	peak_1702	852	.	1925.919556	4.546049	-1	2151
1	125297410	125297550	peak_1703	1000	.	205.406952	4.323769	-1	43
1	125369782	125369920	peak_1704	1000	.	217.712845	4.325778	-1	28
1	125440406	125440949	peak_1705	626	.	339.919067	3.440600	-1	458
1	125450677	125450923	peak_1706	975	.	239.926987	4.034005	-1	170
1	125479788	125481089	peak_1707	395	.	513.752197	4.000784	-1	1080
1	125489854	125490498	peak_1708	830	.	534.520752	4.572606	-1	98
1	125572683	125573194	peak_1709	547	.	279.301880	3.683440	-1	243
1	125618186	125618358	peak_1710	1000	.	223.655106	4.218879	-1	98
1	125638502	125640005	peak_1711	638	.	959.368958	4.126478	-1	335
1	125783885	125784086	peak_1712	1000	.	292.081360	4.713399	-1	91
1	125790361	125790998	peak_1713	1000	.	751.442322	5.492818	-1	516
1	125791118	125792777	peak_1714	778	.	1290.549683	4.748894	-1	1453
1	125905952	125906907	peak_1715	379	.	361.568756	3.276919	-1	482
1	125914041	125914212	peak_1716	1000	.	230.391861	4.399058	-1	105
1	125947792	125948151	peak_1717	698	.	250.412903	4.161522	-1	70
1	126024076	126024502	peak_1718	653	.	278.049072	4.044775	-1	82
1	126075738	126075971	peak_1719	1000	.	266.394165	4.325191	-1	120
1	126092564	126093713	peak_1720	631	.	725.369385	3.779214	-1	112
1	126114080	126114466	peak_1721	751	.	289.778046	3.652375	-1	182
1	126136727	126137431	peak_1722	1000	.	971.766602	4.911069	-1	559
1	126184458	126185197	peak_1723	1000	.	2939.663574	11.008123	-1	508
1	126236598	126237418	peak_1724	1000	.	2113.584473	7.520643	-1	348
1	126307689	126308097	peak_1725	1000	.	540.359619	4.177501	-1	298
1	126334145	126335402	peak_1726	1000	.	1626.453003	7.412264	-1	1138
1	126361625	126362923	peak_1727	1000	.	2094.931396	7.138860	-1	246
1	126461157	126461334	peak_1728	1000	.	267.436340	4.561871	-1	112
1	126471502	126471688	peak_1729	1000	.	254.650391	4.336652	-1	85
1	126540223	126540578	peak_1730	566	.	201.040848	3.558284	-1	67
1	126541260	126542100	peak_1731	1000	.	1597.454224	6.384664	-1	682
1	126542717	126543648	peak_1732	1000	.	1460.875732	7.087117	-1	779
1	126549273	126550379	peak_1733	1000	.	1125.434814	5.982948	-1	515
1	126562486	126562739	peak_1734	819	.	207.143066	3.462965	-1	181
1	126569781	126570104	peak_1735	943	.	304.582886	4.114288	-1	230
1	126570329	126571458	peak_1736	1000	.	1929.073853	7.453250	-1	957
1	126573878	126574199	peak_1737	680	.	218.431519	3.443756	-1	98
1	126596928	126597108	peak_1738	1000	.	385.672241	5.417363	-1	73
1	126598554	126599248	peak_1739	866	.	601.081177	3.843485	-1	130
1	126622696	126623542	peak_1740	1000	.	994.671875	4.214736	-1	560
1	126639291	126639854	peak_1741	780	.	439.312164	3.873659	-1	129
1	126700908	126701240	peak_1742	705	.	234.052277	3.791478	-1	169
1	126727647	126727818	peak_1743	1000	.	204.689804	4.200004	-1	80
1	126741799	126741956	peak_1744	1000	.	230.307343	4.155437	-1	78
1	126746528	126746703	peak_1745	1000	.	221.939926	4.253124	-1	88
1	126825001	126825452	peak_1746	719	.	324.060211	3.904594	-1	199
1	126843337	126844211	peak_1747	1000	.	1933.624878	7.824168	-1	622
1	126870954	126871856	peak_1748	1000	.	2192.360352	7.073847	-1	622
1	126901811	126902523	peak_1749	1000	.	757.461975	5.225528	-1	378
1	126993804	126993982	peak_1750	1000	.	237.312912	4.113654	-1	60
1	127018530	127019793	peak_1751	1000	.	2738.652344	9.832519	-1	695
1	127125001	127125528	peak_1752	1000	.	658.006226	5.556047	-1	406
1	127125629	127126007	peak_1753	1000	.	1220.963989	7.406430	-1	193
1	127136438	127136608	peak_1754	1000	.	237.043915	4.413439	-1	87
1	127237955	127238777	peak_1755	1000	.	2195.710938	7.640944	-1	543
1	127317229	127318362	peak_1756	1000	.	2764.470947	11.764147	-1	363
1	127628070	127628325	peak_1757	879	.	224.202866	3.902893	-1	62
1	127741259	127741557	peak_1758	1000	.	677.592163	5.954371	-1	128
1	127759722	127759997	peak_1759	1000	.	720.289673	6.966393	-1	129
1	127767083	127768019	peak_1760	1000	.	3188.809326	12.740188	-1	548
1	127781327	127782089	peak_1761	325	.	247.368896	3.354500	-1	103
1	127813636	127814617	peak_1762	1000	.	2994.436523	10.704000	-1	641
1	127865346	127866057	peak_1763	1000	.	1614.560791	7.860963	-1	187
1	127900804	127900978	peak_1764	1000	.	248.085785	4.459291	-1	73
1	127916615	127916964	peak_1765	1000	.	553.973328	6.067153	-1	110
1	127929616	127929998	peak_1766	535	.	204.201263	3.636745	-1	53
1	127930589	127930894	peak_1767	823	.	250.991837	3.704084	-1	109
1	127936759	127937511	peak_1768	1000	.	1507.154663	7.646789	-1	220
1	127941224	127941383	peak_1769	1000	.	861.813721	8.806998	-1	117
1	127958291	127958819	peak_1770	1000	.	1773.916138	10.570028	-1	169
1	128042193	128042366	peak_1771	1000	.	229.316833	4.140651	-1	118
1	128083454	128083703	peak_1772	926	.	230.514252	3.934583	-1	192
1	128083877	128084424	peak_1773	1000	.	1099.121948	7.888431	-1	128
1	128125554	128126109	peak_1774	1000	.	1212.522095	6.109563	-1	108
1	128145131	128145262	peak_1775	1000	.	232.125961	4.061458	-1	12
1	128196693	128197261	peak_1776	379	.	215.155960	3.343042	-1	492
1	128269164	128269619	peak_1777	1000	.	593.241882	5.767692	-1	338
1	128331904	128332156	peak_1778	985	.	248.283264	4.091789	-1	90
1	128425191	128425415	peak_1779	1000	.	307.402832	4.415624	-1	124
1	128489350	128490245	peak_1780	1000	.	2371.357178	10.150821	-1	289
1	128641132	128641766	peak_1781	1000	.	1318.092407	7.095613	-1	226
1	128744771	128744935	peak_1782	1000	.	244.985901	4.578499	-1	100
1	128808679	128809259	peak_1783	1000	.	2118.373047	8.813903	-1	315
1	128838760	128839219	peak_1784	1000	.	620.736877	4.412239	-1	368
1	128888837	128889084	peak_1785	1000	.	472.668457	5.360313	-1	123
1	128893812	128894272	peak_1786	981	.	451.274841	4.225137	-1	117
1	129098102	129098863	peak_1787	1000	.	1314.780762	6.865659	-1	284
1	129144267	129144438	peak_1788	1000	.	311.536346	4.746558	-1	51
1	129374260	129374934	peak_1789	1000	.	1382.146118	7.918968	-1	262
1	129497193	129497746	peak_1790	386	.	213.629623	3.300517	-1	350
1	129507188	129507447	peak_1791	844	.	218.719147	3.754567	-1	171
1	129533073	129533554	peak_1792	1000	.	1320.423218	7.749624	-1	332
1	129587899	129588206	peak_1793	1000	.	749.115601	6.778870	-1	178
1	129692323	129692478	peak_1794	1000	.	220.668884	4.446990	-1	89
1	129696845	129697541	peak_1795	1000	.	1162.501099	5.823863	-1	565
1	129762250	129762949	peak_1796	508	.	355.119781	4.006915	-1	565
1	129784193	129784388	peak_1797	1000	.	228.477402	4.174899	-1	60
1	129800572	129800871	peak_1798	1000	.	361.941254	4.273605	-1	96
1	129812244	129812638	peak_1799	947	.	373.097443	4.101624	-1	53
1	129828528	129829296	peak_1800	489	.	375.603241	3.870079	-1	275
1	129873539	129873741	peak_1801	1000	.	208.813889	4.065312	-1	87
1	129875257	129876012	peak_1802	987	.	744.915894	5.523948	-1	455
1	129942314	129943027	peak_1803	1000	.	901.407471	5.615418	-1	567
1	129984971	129985159	peak_1804	1000	.	221.272827	4.790859	-1	90
1	130014689	130014883	peak_1805	1000	.	241.019943	4.196493	-1	118
1	130035955	130036806	peak_1806	1000	.	2004.345459	10.783975	-1	387
1	130057527	130057694	peak_1807	1000	.	214.199829	4.288229	-1	90
1	130065312	130065826	peak_1808	1000	.	1205.902710	7.776075	-1	343
1	130112052	130112643	peak_1809	1000	.	1202.011475	7.991219	-1	349
1	130133536	130133685	peak_1810	1000	.	283.570801	4.736774	-1	72
1	130201251	130202592	peak_1811	1000	.	2416.163818	7.269108	-1	214
1	130221842	130221989	peak_1812	1000	.	921.641357	9.069249	-1	68
1	130372254	130372433	peak_1813	1000	.	313.369568	5.018276	-1	83
1	130373904	130374825	peak_1814	756	.	696.638245	4.395484	-1	227
1	130386249	130386664	peak_1815	664	.	275.402863	3.858472	-1	309
1	130387016	130387449	peak_1816	708	.	306.618347	3.771847	-1	239
1	130418551	130419026	peak_1817	1000	.	1571.343506	7.755613	-1	247
1	130516413	130516886	peak_1818	1000	.	1470.438110	7.980288	-1	254
1	130563028	130563930	peak_1819	1000	.	1512.799927	8.291843	-1	612
1	130574197	130574672	peak_1820	1000	.	704.055725	4.954687	-1	98
1	130639870	130640455	peak_1821	1000	.	785.743225	5.245206	-1	502
1	130746763	130747107	peak_1822	1000	.	426.123749	5.131331	-1	238
1	130752940	130753514	peak_1823	1000	.	1884.232056	10.416790	-1	170
1	130763810	130764192	peak_1824	1000	.	624.998413	4.727514	-1	98
1	130778144	130778575	peak_1825	873	.	376.363251	3.576409	-1	52
1	130804629	130805069	peak_1826	808	.	355.369812	3.813173	-1	69
1	130846544	130847627	peak_1827	1000	.	1224.067017	5.685776	-1	710
1	130858159	130858562	peak_1828	652	.	262.672516	3.700283	-1	143
1	130872144	130872836	peak_1829	921	.	637.287415	3.759207	-1	377
1	130872969	130874093	peak_1830	1000	.	2990.830078	10.221946	-1	794
1	130874378	130874844	peak_1831	462	.	215.361450	3.397523	-1	339
1	130877831	130878643	peak_1832	285	.	231.505188	3.277469	-1	482
1	130891616	130891897	peak_1833	1000	.	365.056152	4.523036	-1	106
1	130892847	130893228	peak_1834	1000	.	569.072327	5.231309	-1	87
1	130895651	130895850	peak_1835	1000	.	258.809723	4.305976	-1	104
1	130910518	130910864	peak_1836	1000	.	1123.587280	7.711458	-1	160
1	130929326	130929922	peak_1837	1000	.	756.706421	6.738530	-1	453
1	130939335	130939847	peak_1838	774	.	396.056580	3.829862	-1	109
1	130953796	130953964	peak_1839	1000	.	331.883575	5.092083	-1	88
1	130974375	130975603	peak_1840	500	.	613.719604	4.071257	-1	143
1	130976419	130976744	peak_1841	915	.	297.250519	4.024672	-1	99
1	130977700	130978074	peak_1842	584	.	218.413269	3.504502	-1	223
1	130991598	130993321	peak_1843	643	.	1108.419067	4.599499	-1	870
1	131087804	131087999	peak_1844	1000	.	302.201752	4.538395	-1	136
1	131143454	131143992	peak_1845	519	.	279.412384	3.959020	-1	407
1	131178151	131178556	peak_1846	1000	.	578.154724	4.966675	-1	130
1	131183406	131183955	peak_1847	1000	.	609.049744	4.775754	-1	324
1	131205821	131206102	peak_1848	1000	.	593.660522	5.744856	-1	130
1	131212425	131213094	peak_1849	1000	.	1105.579346	5.678732	-1	285
1	131241404	131242139	peak_1850	1000	.	1376.288574	7.257758	-1	121
1	131354936	131355555	peak_1851	1000	.	1647.472412	7.885138	-1	374
1	131364808	131365271	peak_1852	1000	.	1247.145630	7.742782	-1	147
1	131444804	131444985	peak_1853	1000	.	209.109604	3.944023	-1	66
1	131510310	131510923	peak_1854	1000	.	1571.341309	9.223024	-1	450
1	131726362	131727077	peak_1855	548	.	392.124481	4.102223	-1	54
1	131727186	131728014	peak_1856	776	.	642.827698	4.512724	-1	604
1	131745850	131746482	peak_1857	1000	.	935.891907	5.464462	-1	301
1	131746609	131746812	peak_1858	1000	.	230.478943	4.199863	-1	79
1	131807431	131807701	peak_1859	743	.	200.600342	3.756525	-1	95
1	132347464	132347692	peak_1860	1000	.	251.448029	4.417624	-1	104
1	132555143	132555303	peak_1861	1000	.	208.150726	4.215995	-1	73
1	132702429	132703292	peak_1862	727	.	627.584106	3.920973	-1	210
1	132818742	132819340	peak_1863	1000	.	946.823303	5.149855	-1	198
1	133015492	133017262	peak_1864	1000	.	2963.467773	6.066449	-1	1369
1	133203651	133204160	peak_1865	943	.	480.219086	4.383257	-1	291
1	133340918	133341119	peak_1866	1000	.	235.053619	3.968444	-1	71
1	133512118	133512337	peak_1867	1000	.	242.445145	4.038332	-1	98
1	133701148	133702236	peak_1868	380	.	413.341431	3.551590	-1	760
1	133922592	133922748	peak_1869	1000	.	215.517776	4.263337	-1	92
1	134012576	134012942	peak_1870	637	.	233.071564	3.444052	-1	269
1	134013337	134013878	peak_1871	1000	.	1086.340820	6.789865	-1	334
1	134016016	134016354	peak_1872	708	.	239.418610	3.435740	-1	149
1	134316831	134317013	peak_1873	1000	.	229.710831	4.129279	-1	103
1	134521916	134523428	peak_1874	784	.	1185.616455	5.748410	-1	331
1	134523540	134524186	peak_1875	703	.	453.955292	4.594455	-1	57
1	134537772	134538722	peak_1876	1000	.	1859.197144	8.614651	-1	447
1	134837105	134837276	peak_1877	1000	.	231.191818	4.434515	-1	56
1	134885595	134885794	peak_1878	1000	.	240.465012	4.418632	-1	93
1	134895808	134896006	peak_1879	1000	.	406.595673	5.476357	-1	88
1	135527970	135528136	peak_1880	1000	.	218.827301	4.183932	-1	79
1	135577652	135578541	peak_1881	1000	.	1239.761108	6.306684	-1	530
1	135719805	135720201	peak_1882	1000	.	522.227234	4.749219	-1	142
1	135720423	135721034	peak_1883	1000	.	638.140747	4.385911	-1	309
1	135729147	135729362	peak_1884	1000	.	219.521103	3.872081	-1	132
1	136004125	136004281	peak_1885	1000	.	223.842804	4.477183	-1	74
1	136024138	136024322	peak_1886	1000	.	283.861572	4.776826	-1	92
1	136120976	136121414	peak_1887	1000	.	830.671570	6.422348	-1	116
1	136135751	136136126	peak_1888	1000	.	681.685547	7.138485	-1	93
1	136249200	136249672	peak_1889	503	.	237.557480	3.873621	-1	71
1	136276925	136277383	peak_1890	824	.	377.396942	3.890705	-1	271
1	136280643	136281789	peak_1891	1000	.	1893.072876	6.000615	-1	481
1	136319152	136319348	peak_1892	1000	.	220.873840	4.118335	-1	81
1	136323790	136324159	peak_1893	727	.	268.317841	3.590996	-1	288
1	136371191	136371523	peak_1894	661	.	219.446335	3.508861	-1	70
1	136417885	136418067	peak_1895	1000	.	432.028503	5.785758	-1	80
1	136497348	136497819	peak_1896	1000	.	904.196777	6.129662	-1	97
1	136532580	136532756	peak_1897	1000	.	224.829117	4.342118	-1	60
1	136616884	136617658	peak_1898	456	.	352.793549	3.844237	-1	380
1	136655680	136655881	peak_1899	1000	.	219.514999	4.004248	-1	108
1	136671549	136671772	peak_1900	1000	.	364.921417	5.177408	-1	102
1	136676041	136676249	peak_1901	1000	.	327.135803	4.523603	-1	123
1	136677559	136678587	peak_1902	1000	.	1367.477173	4.763412	-1	250
1	136679127	136679561	peak_1903	833	.	361.321777	3.908628	-1	349
1	136681353	136681510	peak_1904	1000	.	236.114716	4.463807	-1	85
1	136686205	136686405	peak_1905	1000	.	247.839371	4.314537	-1	97
1	136692292	136692430	peak_1906	1000	.	285.595612	4.621626	-1	22
1	137008645	137009027	peak_1907	724	.	276.725525	3.739017	-1	298
1	137079059	137079228	peak_1908	1000	.	230.686981	4.079823	-1	112
1	137163452	137164081	peak_1909	1000	.	830.694641	5.346208	-1	233
1	137191582	137191775	peak_1910	1000	.	207.799927	4.135329	-1	80
1	137291501	137291782	peak_1911	804	.	225.911926	3.498675	-1	216
1	137296797	137297361	peak_1912	905	.	510.237000	4.045512	-1	233
1	137477735	137477957	peak_1913	1000	.	317.940765	4.448570	-1	98
1	137490114	137490297	peak_1914	1000	.	213.404266	3.984744	-1	50
1	137490761	137491318	peak_1915	1000	.	1967.969849	9.492704	-1	308
1	137542131	137542293	peak_1916	1000	.	257.200531	4.820673	-1	74
1	137629295	137629482	peak_1917	1000	.	252.184265	4.535357	-1	92
1	137632602	137632790	peak_1918	1000	.	217.107330	3.945652	-1	119
1	137689336	137690356	peak_1919	355	.	362.332916	3.596879	-1	520
1	137690777	137691767	peak_1920	1000	.	1574.000977	7.304585	-1	734
1	137691970	137692632	peak_1921	1000	.	724.586365	4.154536	-1	130
1	137782548	137782858	peak_1922	1000	.	498.433014	5.168188	-1	181
1	137825810	137826453	peak_1923	1000	.	1123.445312	5.111021	-1	191
1	137855209	137856708	peak_1924	1000	.	1763.489380	4.845548	-1	445
1	137903306	137903603	peak_1925	950	.	282.204498	3.878839	-1	229
1	137934030	137934239	peak_1926	1000	.	243.003326	4.299085	-1	90
1	137998255	137998818	peak_1927	1000	.	2219.014648	9.979242	-1	141
1	138016349	138016584	peak_1928	1000	.	258.821381	3.869586	-1	187
1	138045661	138046408	peak_1929	488	.	364.167145	3.635209	-1	473
1	138143922	138144389	peak_1930	498	.	232.783783	3.528006	-1	145
1	138144627	138144802	peak_1931	1000	.	214.874069	3.847409	-1	133
1	138256170	138256779	peak_1932	797	.	485.121796	4.069197	-1	167
1	138340724	138341428	peak_1933	1000	.	1998.363403	7.798876	-1	478
1	138341543	138342569	peak_1934	1000	.	1273.456055	6.264605	-1	116
1	138455905	138456301	peak_1935	511	.	202.269440	3.727667	-1	122
1	138524548	138524942	peak_1936	843	.	332.172211	4.296228	-1	154
1	138566986	138568042	peak_1937	1000	.	2056.992432	8.927563	-1	641
1	138593886	138594414	peak_1938	1000	.	588.591064	5.078748	-1	111
1	138661461	138661638	peak_1939	1000	.	207.801422	4.101768	-1	121
1	138751403	138751701	peak_1940	1000	.	362.530518	5.014433	-1	70
1	138857802	138860029	peak_1941	798	.	1776.173828	5.032013	-1	292
1	138950194	138950426	peak_1942	1000	.	394.080536	5.017732	-1	109
1	139014415	139015069	peak_1943	572	.	373.794678	3.513831	-1	68
1	139015237	139015772	peak_1944	1000	.	1518.877075	9.416957	-1	342
1	139126261	139126459	peak_1945	1000	.	239.842773	4.053610	-1	100
1	139174381	139174593	peak_1946	1000	.	266.927673	4.245327	-1	134
1	139190854	139192179	peak_1947	1000	.	3214.521729	9.335316	-1	461
1	139320015	139320338	peak_1948	629	.	203.149017	3.883224	-1	77
1	139450864	139451646	peak_1949	842	.	658.469055	4.551882	-1	656
1	139494261	139494883	peak_1950	1000	.	677.726929	4.334790	-1	514
1	139587965	139588270	peak_1951	985	.	300.274292	4.430154	-1	101
1	139589410	139589843	peak_1952	480	.	207.928482	3.648034	-1	172
1	139616561	139616791	peak_1953	1000	.	231.880829	3.878395	-1	87
1	139619908	139620643	peak_1954	353	.	259.351074	3.257233	-1	367
1	139659309	139659497	peak_1955	1000	.	374.032074	5.188431	-1	91
1	139663507	139663843	peak_1956	752	.	252.690826	3.902698	-1	227
1	139804231	139805400	peak_1957	1000	.	1906.056274	6.506726	-1	740
1	139836330	139837280	peak_1958	1000	.	2709.406006	9.605501	-1	611
1	139954722	139955162	peak_1959	608	.	267.362274	3.318702	-1	164
1	139962828	139963232	peak_1960	557	.	224.874191	3.837153	-1	93
1	140119446	140119640	peak_1961	1000	.	234.092361	4.316926	-1	113
1	140149298	140149538	peak_1962	1000	.	248.925415	3.949876	-1	136
1	140230547	140231306	peak_1963	608	.	461.129242	4.132138	-1	66
1	140333016	140333310	peak_1964	996	.	292.880554	3.692058	-1	80
1	140333545	140334267	peak_1965	440	.	317.813202	3.601749	-1	607
1	140371030	140371278	peak_1966	1000	.	384.226257	4.866282	-1	122
1	140401826	140402132	peak_1967	1000	.	341.794189	4.302943	-1	126
1	140421892	140422086	peak_1968	1000	.	207.909485	4.162718	-1	114
1	140436576	140436838	peak_1969	836	.	219.068710	3.712596	-1	92
1	140464106	140465171	peak_1970	636	.	677.061951	3.933301	-1	619
1	140495891	140496717	peak_1971	552	.	456.118744	3.936628	-1	108
1	140503151	140503408	peak_1972	1000	.	272.125244	3.878144	-1	177
1	140558414	140559037	peak_1973	446	.	277.601746	3.767376	-1	536
1	140566882	140568050	peak_1974	641	.	748.782104	4.143622	-1	794
1	140671847	140672062	peak_1975	1000	.	242.829605	4.219797	-1	118
1	140675615	140676289	peak_1976	984	.	663.140503	4.681941	-1	488
1	140676723	140677374	peak_1977	592	.	385.349854	3.433597	-1	162
1	140699491	140699692	peak_1978	1000	.	296.713074	4.682864	-1	86
1	140889198	140889375	peak_1979	1000	.	210.766479	4.297275	-1	88
1	141073582	141073793	peak_1980	1000	.	261.477570	4.527983	-1	117
1	141310255	141310740	peak_1981	1000	.	706.151733	4.526144	-1	233
1	141442945	141443127	peak_1982	1000	.	222.764252	4.217394	-1	107
1	141494224	141495359	peak_1983	879	.	997.298828	4.427007	-1	1044
1	141518821	141519101	peak_1984	931	.	260.700958	4.228216	-1	92
1	141636649	141637172	peak_1985	514	.	268.682678	3.244331	-1	207
1	141886649	141887592	peak_1986	1000	.	2677.633057	10.793750	-1	479
1	141887703	141888152	peak_1987	1000	.	575.983154	4.407392	-1	336
1	142119402	142120083	peak_1988	629	.	428.096802	3.773423	-1	201
1	142182398	142183170	peak_1989	1000	.	1176.757690	4.747218	-1	108
1	142183296	142183646	peak_1990	946	.	330.938202	4.006193	-1	108
1	142184283	142185276	peak_1991	1000	.	1351.907959	4.756094	-1	553
1	142185455	142185824	peak_1992	789	.	291.122467	3.844893	-1	34
1	142186463	142186675	peak_1993	1000	.	317.892120	4.608491	-1	116
1	142186794	142187901	peak_1994	932	.	1031.210693	4.269485	-1	229
1	142188644	142190129	peak_1995	882	.	1309.898315	5.326310	-1	1286
1	142190799	142191824	peak_1996	1000	.	1946.654419	6.384928	-1	110
1	142191995	142192389	peak_1997	844	.	332.379974	3.868259	-1	123
1	142192525	142192851	peak_1998	665	.	216.696884	3.580326	-1	170
1	142192996	142193721	peak_1999	1000	.	933.261047	5.066685	-1	120
1	142195153	142195407	peak_2000	1000	.	356.942413	4.407152	-1	117
1	142195525	142196227	peak_2001	1000	.	1117.717651	4.699128	-1	535
1	142196912	142197233	peak_2002	1000	.	326.923401	3.990290	-1	125
1	142197369	142198417	peak_2003	1000	.	1115.246826	4.684395	-1	382
1	142199835	142200606	peak_2004	1000	.	820.408142	4.319948	-1	88
1	142201744	142202460	peak_2005	1000	.	914.936829	4.736979	-1	362
1	142203908	142204101	peak_2006	1000	.	270.646057	4.160028	-1	91
1	142204231	142204965	peak_2007	1000	.	808.907776	4.194804	-1	260
1	142205118	142205809	peak_2008	396	.	273.673737	3.802989	-1	330
1	142206103	142206296	peak_2009	1000	.	215.399139	4.136402	-1	98
1	142206397	142207154	peak_2010	1000	.	844.062683	5.279075	-1	344
1	142208261	142209302	peak_2011	846	.	880.407043	4.310483	-1	130
1	142210472	142211528	peak_2012	1000	.	1173.173096	4.982379	-1	101
1	142212660	142212839	peak_2013	1000	.	207.241165	3.990605	-1	99
1	142212946	142213708	peak_2014	1000	.	815.228821	4.435075	-1	122
1	142214320	142214630	peak_2015	676	.	209.519409	3.322465	-1	94
1	142214820	142215039	peak_2016	1000	.	270.684937	4.116898	-1	124
1	142215149	142216134	peak_2017	1000	.	1223.040771	5.669110	-1	328
1	142217016	142217746	peak_2018	1000	.	807.804565	4.800737	-1	112
1	142217847	142218334	peak_2019	547	.	266.395233	3.794705	-1	140
1	142219220	142220786	peak_2020	712	.	1115.192993	4.475386	-1	367
1	142221673	142222168	peak_2021	1000	.	783.917603	4.764136	-1	357
1	142222310	142222817	peak_2022	525	.	266.327911	3.327730	-1	372
1	142256730	142257060	peak_2023	1000	.	804.283386	5.934554	-1	147
1	142295702	142296249	peak_2024	1000	.	1215.699951	6.060586	-1	312
1	142409049	142409275	peak_2025	1000	.	285.638977	4.619588	-1	105
1	142412349	142413333	peak_2026	1000	.	1322.550781	5.443957	-1	571
1	142421319	142421451	peak_2027	1000	.	261.934937	4.423248	-1	19
1	142450205	142450503	peak_2028	804	.	239.492661	4.244386	-1	200
1	142450618	142452212	peak_2029	946	.	1507.746582	4.531324	-1	1318
1	142499965	142501142	peak_2030	926	.	1089.940430	5.143648	-1	732
1	142566554	142567368	peak_2031	1000	.	2084.046143	9.975475	-1	639
1	142608995	142610194	peak_2032	616	.	738.290161	4.268628	-1	678
1	142667806	142668015	peak_2033	1000	.	231.827393	4.198164	-1	117
1	142690378	142690973	peak_2034	741	.	440.816620	4.022424	-1	479
1	142693518	142694339	peak_2035	667	.	547.919128	4.201390	-1	682
1	142752107	142754206	peak_2036	776	.	1628.807739	4.891829	-1	324
1	142771747	142772286	peak_2037	875	.	471.572571	3.939508	-1	341
1	142807529	142808154	peak_2038	745	.	465.332153	4.135176	-1	258
1	142813368	142813682	peak_2039	743	.	233.210922	3.310891	-1	217
1	142826631	142826996	peak_2040	674	.	245.828537	3.326571	-1	325
1	142847545	142847757	peak_2041	1000	.	279.105957	4.307716	-1	133
1	142864475	142864870	peak_2042	938	.	370.422363	3.746866	-1	196
1	142867131	142867396	peak_2043	1000	.	309.809570	4.143796	-1	93
1	142890089	142890578	peak_2044	584	.	285.487152	4.164592	-1	396
1	142936747	142937617	peak_2045	803	.	698.391235	3.679503	-1	558
1	143035260	143035770	peak_2046	493	.	251.566269	3.414946	-1	85
1	143036568	143036896	peak_2047	787	.	258.217682	3.879297	-1	98
1	143108802	143109666	peak_2048	1000	.	1205.920288	5.784154	-1	353
1	143119498	143120063	peak_2049	440	.	248.791275	3.836857	-1	356
1	143128308	143129183	peak_2050	556	.	486.333984	3.657963	-1	814
1	143132762	143133117	peak_2051	587	.	208.393311	3.231138	-1	93
1	143163883	143164443	peak_2052	423	.	236.790024	3.484045	-1	467
1	143180462	143180833	peak_2053	801	.	297.143646	3.601239	-1	256
1	143291938	143292348	peak_2054	530	.	217.504990	3.995823	-1	345
1	143292582	143292926	peak_2055	667	.	229.318710	3.746369	-1	252
1	143348328	143348816	peak_2056	420	.	205.128265	3.395553	-1	118
1	143383060	143383281	peak_2057	961	.	212.449402	3.835898	-1	88
1	143384569	143385024	peak_2058	741	.	336.978394	3.455901	-1	191
1	143415490	143415900	peak_2059	765	.	313.651642	3.280835	-1	305
1	143417167	143417990	peak_2060	521	.	428.900726	3.748188	-1	703
1	143433888	143434471	peak_2061	473	.	275.952972	3.541596	-1	217
1	143493908	143494290	peak_2062	812	.	310.355103	3.576576	-1	102
1	143505915	143506398	peak_2063	639	.	308.415741	3.909871	-1	269
1	143506528	143506980	peak_2064	1000	.	691.945129	4.970359	-1	171
1	143510150	143510729	peak_2065	400	.	231.508499	2.998815	-1	58
1	143518467	143519761	peak_2066	1000	.	1658.061401	6.609812	-1	738
1	143531767	143532083	peak_2067	764	.	241.442719	3.336241	-1	51
1	143538789	143539038	peak_2068	985	.	245.153595	3.761294	-1	119
1	143539165	143541795	peak_2069	1000	.	6994.891113	12.702666	-1	1718
1	143586585	143587741	peak_2070	812	.	938.958008	4.963457	-1	754
1	143588665	143589146	peak_2071	490	.	235.740738	3.613594	-1	403
1	143600114	143600696	peak_2072	410	.	238.628784	3.663833	-1	527
1	143600912	143601286	peak_2073	754	.	281.966400	4.436256	-1	279
1	143627363	143627682	peak_2074	629	.	200.718307	3.406080	-1	204
1	143633959	143634963	peak_2075	1000	.	1227.322754	5.063959	-1	438
1	143666906	143667386	peak_2076	417	.	200.128128	3.621882	-1	195
1	143691433	143692973	peak_2077	681	.	1048.987549	3.733804	-1	1132
1	143723229	143723574	peak_2078	765	.	264.047882	4.281124	-1	118
1	143777816	143778417	peak_2079	339	.	203.908997	3.542346	-1	472
1	143790350	143790898	peak_2080	684	.	374.843933	3.930050	-1	88
1	143867166	143868318	peak_2081	1000	.	2603.125732	8.047263	-1	458
1	143943893	143944213	peak_2082	867	.	277.477844	4.147590	-1	229
1	143961347	143961845	peak_2083	1000	.	983.094421	6.109779	-1	342
1	143993043	143993429	peak_2084	1000	.	587.469543	5.525066	-1	249
1	143993564	143993985	peak_2085	1000	.	626.390137	5.105551	-1	124
1	144060726	144060889	peak_2086	1000	.	205.883072	4.154532	-1	79
1	144071186	144072378	peak_2087	523	.	623.096375	3.879917	-1	980
1	144119222	144120035	peak_2088	588	.	477.899750	3.906814	-1	233
1	144120780	144121573	peak_2089	415	.	329.192505	3.235378	-1	129
1	144125166	144125505	peak_2090	1000	.	352.590881	4.048614	-1	183
1	144130481	144130874	peak_2091	750	.	294.706940	3.940215	-1	77
1	144133965	144134304	peak_2092	933	.	316.307037	4.508740	-1	86
1	144161205	144161595	peak_2093	715	.	278.717224	3.729557	-1	96
1	144173762	144174511	peak_2094	773	.	579.046936	4.031880	-1	495
1	144176366	144176872	peak_2095	426	.	215.638031	3.791386	-1	198
1	144177333	144177815	peak_2096	459	.	221.381973	3.070677	-1	250
1	144221177	144221455	peak_2097	979	.	272.220184	3.857625	-1	199
1	144239814	144240002	peak_2098	1000	.	206.298950	3.965589	-1	77
1	144242548	144243500	peak_2099	1000	.	1209.060425	4.752085	-1	515
1	144255735	144256171	peak_2100	495	.	215.972824	3.503633	-1	191
1	144267219	144267555	peak_2101	809	.	271.792938	3.735292	-1	243
1	144280279	144280946	peak_2102	325	.	216.798355	3.147083	-1	241
1	144283281	144284016	peak_2103	283	.	208.213745	2.996429	-1	338
1	144290767	144291280	peak_2104	433	.	222.077988	3.183071	-1	171
1	144300728	144301405	peak_2105	708	.	479.025726	3.751383	-1	597
1	144302195	144302428	peak_2106	1000	.	259.236572	4.178868	-1	73
1	144303172	144303634	peak_2107	465	.	214.774765	3.232506	-1	172
1	144303736	144304720	peak_2108	457	.	449.524109	3.840504	-1	913
1	144304845	144305555	peak_2109	511	.	362.644592	3.649011	-1	52
1	144311629	144312457	peak_2110	614	.	508.741974	3.960409	-1	298
1	144312980	144313219	peak_2111	955	.	228.267120	3.930449	-1	154
1	144314321	144314535	peak_2112	1000	.	263.456543	4.177140	-1	82
1	144316382	144316636	peak_2113	872	.	221.447403	3.974007	-1	77
1	144319290	144319705	peak_2114	745	.	309.217865	4.063513	-1	121
1	144322366	144322890	peak_2115	729	.	381.890717	3.775049	-1	110
1	144337932	144338333	peak_2116	648	.	259.906158	3.885154	-1	150
1	144342660	144343220	peak_2117	490	.	274.125946	3.409396	-1	85
1	144350643	144350782	peak_2118	1000	.	233.063583	4.184866	-1	87
1	144392483	144393255	peak_2119	846	.	652.795776	3.876724	-1	673
1	144403831	144404808	peak_2120	739	.	722.283752	3.848645	-1	846
1	144427612	144428048	peak_2121	677	.	295.172180	3.842559	-1	120
1	144430860	144431183	peak_2122	873	.	282.050476	3.879055	-1	101
1	144473432	144474198	peak_2123	1000	.	2056.980957	10.150305	-1	600
1	144534177	144534547	peak_2124	797	.	295.040344	3.561847	-1	128
1	144546368	144546543	peak_2125	1000	.	233.995865	4.093157	-1	63
1	144576679	144577047	peak_2126	688	.	253.285507	3.408175	-1	285
1	144577589	144578161	peak_2127	491	.	281.087433	3.212703	-1	70
1	144579315	144580362	peak_2128	482	.	504.755035	3.991998	-1	436
1	144635342	144636027	peak_2129	435	.	297.842102	3.798708	-1	552
1	144641431	144641820	peak_2130	1000	.	463.978516	5.238259	-1	104
1	144642353	144642732	peak_2131	562	.	212.944214	3.594205	-1	97
1	144644086	144644505	peak_2132	777	.	325.731232	3.668578	-1	301
1	144651405	144651653	peak_2133	897	.	222.400986	4.206176	-1	94
1	144670939	144671241	peak_2134	740	.	223.550613	3.323762	-1	102
1	144672006	144672276	peak_2135	868	.	234.364578	3.649885	-1	196
1	144680015	144680253	peak_2136	1000	.	263.922974	3.829886	-1	92
1	144703059	144703430	peak_2137	1000	.	478.306122	4.363346	-1	108
1	144721145	144721398	peak_2138	929	.	235.013184	4.313363	-1	62
1	144722246	144722806	peak_2139	585	.	327.494049	4.120354	-1	472
1	144731210	144731581	peak_2140	569	.	211.011292	3.949349	-1	85
1	144787160	144788090	peak_2141	785	.	729.960388	4.059602	-1	366
1	144788255	144788775	peak_2142	725	.	376.974060	4.122668	-1	237
1	144870323	144870851	peak_2143	681	.	359.516998	4.404517	-1	268
1	144888792	144889466	peak_2144	328	.	221.344193	3.224268	-1	122
1	144900812	144900977	peak_2145	1000	.	287.153290	4.818228	-1	87
1	144966457	144966655	peak_2146	1000	.	270.552948	4.686323	-1	119
1	145058821	145060385	peak_2147	1000	.	3096.305664	8.018113	-1	852
1	145097513	145097733	peak_2148	1000	.	230.705292	3.909261	-1	95
1	145195540	145196089	peak_2149	604	.	331.685852	3.367304	-1	98
1	145297227	145297669	peak_2150	800	.	353.420868	3.589327	-1	364
1	145301981	145302783	peak_2151	578	.	463.831329	3.467224	-1	315
1	145359061	145360221	peak_2152	1000	.	1211.215576	5.901822	-1	605
1	145465642	145465937	peak_2153	822	.	242.413391	3.572933	-1	121
1	145473116	145473465	peak_2154	986	.	343.995392	3.991306	-1	100
1	145481881	145482234	peak_2155	780	.	275.447540	3.969733	-1	214
1	145498841	145499023	peak_2156	1000	.	436.209595	6.144695	-1	60
1	145508509	145509209	peak_2157	359	.	251.412399	3.597238	-1	395
1	145549246	145549720	peak_2158	1000	.	567.342896	5.538530	-1	383
1	145560707	145561053	peak_2159	600	.	207.709213	3.539626	-1	65
1	145686054	145686587	peak_2160	736	.	392.401947	3.872081	-1	275
1	145707269	145707879	peak_2161	1000	.	1143.328613	7.070340	-1	140
1	145768291	145768759	peak_2162	567	.	265.254303	3.362120	-1	207
1	145770310	145770746	peak_2163	564	.	245.833420	3.512976	-1	74
1	145790443	145791058	peak_2164	483	.	297.193604	3.276537	-1	495
1	145810934	145812127	peak_2165	1000	.	2469.335449	6.747566	-1	539
1	145832707	145833170	peak_2166	606	.	280.501556	3.454624	-1	182
1	145845222	145845574	peak_2167	766	.	269.533752	3.459466	-1	222
1	145880752	145881009	peak_2168	1000	.	275.093536	4.066564	-1	57
1	145881517	145881723	peak_2169	1000	.	220.722290	4.289240	-1	130
1	145895231	145895662	peak_2170	614	.	264.728790	3.750890	-1	342
1	145911770	145912103	peak_2171	675	.	224.691895	3.679819	-1	215
1	145916739	145917210	peak_2172	566	.	266.759491	3.626719	-1	387
1	145933425	145934184	peak_2173	768	.	583.079285	4.017917	-1	474
1	145939885	145940445	peak_2174	801	.	448.633057	3.580009	-1	251
1	145944423	145944836	peak_2175	562	.	232.155716	3.870124	-1	77
1	145947313	145947859	peak_2176	868	.	473.958588	4.862270	-1	388
1	145988645	145988878	peak_2177	1000	.	388.774811	4.983830	-1	134
1	145992407	145992906	peak_2178	544	.	271.227692	3.747548	-1	97
1	145993016	145993509	peak_2179	433	.	213.646835	3.143855	-1	256
1	146002198	146003989	peak_2180	801	.	1434.536011	5.424487	-1	1039
1	146007051	146007684	peak_2181	770	.	487.678894	4.201052	-1	484
1	146007792	146008544	peak_2182	1000	.	919.315369	4.545390	-1	562
1	146009344	146009658	peak_2183	978	.	307.024139	4.482483	-1	202
1	146009873	146010316	peak_2184	846	.	374.673767	3.916809	-1	383
1	146019401	146019778	peak_2185	570	.	214.905975	3.816856	-1	190
1	146020693	146021081	peak_2186	561	.	217.799561	3.568684	-1	265
1	146021189	146022583	peak_2187	399	.	556.347961	3.460750	-1	734
1	146039208	146039371	peak_2188	1000	.	204.097092	4.312774	-1	81
1	146045546	146046021	peak_2189	443	.	210.246506	3.376022	-1	216
1	146097235	146097626	peak_2190	674	.	263.684937	3.474611	-1	71
1	146120570	146120860	peak_2191	778	.	225.745850	3.510413	-1	85
1	146221255	146222458	peak_2192	1000	.	3415.034912	8.360084	-1	499
1	146258160	146258624	peak_2193	906	.	420.389160	3.729455	-1	289
1	146261188	146261579	peak_2194	594	.	232.167480	3.577486	-1	200
1	146319184	146319597	peak_2195	557	.	230.161133	3.944299	-1	248
1	146333179	146333492	peak_2196	760	.	237.991028	3.850743	-1	233
1	146356774	146357353	peak_2197	636	.	367.974243	3.481757	-1	124
1	146359432	146360334	peak_2198	711	.	641.585205	3.870115	-1	689
1	146377498	146378005	peak_2199	615	.	311.755676	3.297557	-1	200
1	146383782	146384268	peak_2200	491	.	238.758148	3.970234	-1	405
1	146425053	146425317	peak_2201	887	.	234.207870	3.837334	-1	144
1	146471710	146471999	peak_2202	905	.	261.620483	3.980666	-1	72
1	146475072	146475502	peak_2203	583	.	250.537659	3.535458	-1	247
1	146482255	146482915	peak_2204	976	.	644.032043	4.512870	-1	367
1	146485201	146485840	peak_2205	421	.	269.070709	3.157971	-1	442
1	146487054	146487371	peak_2206	643	.	203.828705	3.498341	-1	96
1	146502509	146502944	peak_2207	497	.	216.371155	3.484753	-1	139
1	146504121	146504363	peak_2208	1000	.	567.331360	6.773583	-1	123
1	146526493	146527081	peak_2209	1000	.	656.303589	4.319784	-1	171
1	146548524	146548784	peak_2210	780	.	202.693695	3.132006	-1	62
1	146553192	146553861	peak_2211	532	.	355.873871	3.435710	-1	327
1	146554949	146555344	peak_2212	706	.	278.989105	3.272737	-1	229
1	146577909	146578264	peak_2213	741	.	262.887909	3.873164	-1	266
1	146590573	146590858	peak_2214	1000	.	319.225311	3.883298	-1	92
1	146591218	146591855	peak_2215	337	.	214.842316	3.275635	-1	535
1	146592007	146592635	peak_2216	889	.	558.265198	4.285809	-1	404
1	146593014	146593508	peak_2217	848	.	418.674377	3.907896	-1	363
1	146597853	146598425	peak_2218	379	.	216.699982	3.213349	-1	326
1	146623028	146623664	peak_2219	414	.	263.099304	3.608548	-1	587
1	146639355	146639603	peak_2220	1000	.	258.206604	3.875165	-1	122
1	146664898	146665099	peak_2221	1000	.	211.884293	3.940736	-1	76
1	146707734	146708120	peak_2222	657	.	253.719772	3.411829	-1	277
1	146789151	146789355	peak_2223	1000	.	255.972305	4.523795	-1	84
1	146809938	146810308	peak_2224	637	.	235.576965	3.311596	-1	116
1	146976198	146976815	peak_2225	367	.	226.651077	3.804214	-1	426
1	147039675	147040157	peak_2226	942	.	454.094757	3.684385	-1	103
1	147083789	147083969	peak_2227	1000	.	216.152679	4.123241	-1	103
1	147117064	147117265	peak_2228	1000	.	244.246368	4.162310	-1	97
1	147361411	147361871	peak_2229	469	.	215.965164	3.603086	-1	336
1	147463114	147463346	peak_2230	1000	.	257.425507	3.715828	-1	111
1	147527794	147527980	peak_2231	1000	.	624.973267	6.840403	-1	77
1	147568074	147569112	peak_2232	677	.	703.168640	4.195212	-1	576
1	147649066	147649992	peak_2233	357	.	330.302368	3.441334	-1	227
1	147656624	147656928	peak_2234	751	.	228.450180	3.711182	-1	58
1	147704725	147705384	peak_2235	379	.	249.646561	3.583022	-1	332
1	147781218	147782717	peak_2236	1000	.	3790.358154	7.401617	-1	781
1	147796201	147796580	peak_2237	792	.	300.045319	4.085914	-1	95
1	147797015	147797167	peak_2238	1000	.	289.825378	4.800371	-1	70
1	147895382	147896220	peak_2239	467	.	391.326141	4.184269	-1	64
1	147983812	147984462	peak_2240	1000	.	779.435120	4.914106	-1	98
1	147986165	147986450	peak_2241	1000	.	861.573364	7.373179	-1	116
1	147986972	147988117	peak_2242	1000	.	1588.693970	6.131108	-1	697
1	148034879	148035514	peak_2243	593	.	376.321564	3.650393	-1	92
1	148078421	148079345	peak_2244	363	.	335.038055	3.403062	-1	348
1	148214837	148215097	peak_2245	831	.	216.120697	3.598755	-1	214
1	148304774	148304927	peak_2246	1000	.	202.189850	4.362296	-1	80
1	148310746	148311092	peak_2247	1000	.	420.441223	4.321290	-1	130
1	148676674	148677010	peak_2248	777	.	261.057953	3.600847	-1	103
1	148738381	148738774	peak_2249	740	.	290.989716	3.681328	-1	70
1	148743516	148743937	peak_2250	1000	.	478.699127	5.238262	-1	286
1	148876510	148876985	peak_2251	754	.	358.355865	3.653277	-1	169
1	148908873	148909594	peak_2252	521	.	375.576904	3.561847	-1	243
1	148984337	148985215	peak_2253	711	.	624.613525	3.960847	-1	251
1	148985702	148985931	peak_2254	931	.	213.113724	3.791478	-1	79
1	148986835	148987930	peak_2255	1000	.	2463.510742	8.165601	-1	652
1	148991351	148992357	peak_2256	527	.	530.310425	4.065717	-1	828
1	149045088	149045622	peak_2257	599	.	319.940247	3.809626	-1	137
1	149051866	149052111	peak_2258	818	.	200.331635	3.692698	-1	116
1	149058569	149058811	peak_2259	852	.	206.293076	3.588207	-1	122
1	149065555	149065854	peak_2260	678	.	202.681412	3.739992	-1	182
1	149084626	149084937	peak_2261	736	.	229.014954	3.306504	-1	65
1	149091389	149091831	peak_2262	1000	.	470.891449	4.355182	-1	338
1	149091959	149092884	peak_2263	974	.	900.822998	4.057235	-1	647
1	149095084	149095564	peak_2264	523	.	251.204620	3.466057	-1	50
1	149456326	149456516	peak_2265	1000	.	232.370987	4.171343	-1	92
1	149487908	149488291	peak_2266	603	.	230.770981	3.943777	-1	105
1	149516200	149517604	peak_2267	1000	.	2559.985840	6.953151	-1	569
1	149583718	149584687	peak_2268	1000	.	4545.999512	15.738619	-1	662
1	149589293	149589631	peak_2269	776	.	262.198456	4.443510	-1	83
1	149611166	149611851	peak_2270	1000	.	725.034912	4.362252	-1	91
1	149616870	149617585	peak_2271	636	.	454.599823	3.624086	-1	630
1	149737296	149737788	peak_2272	1000	.	3409.308594	12.421738	-1	306
1	149737943	149738222	peak_2273	752	.	209.713593	3.900853	-1	72
1	149855799	149856781	peak_2274	1000	.	4565.380859	13.107972	-1	194
1	149879896	149880075	peak_2275	1000	.	217.857117	4.075451	-1	61
1	149960604	149960867	peak_2276	1000	.	339.432526	4.447816	-1	143
1	149966263	149966437	peak_2277	1000	.	244.857300	4.319814	-1	99
1	150017009	150017189	peak_2278	1000	.	224.369553	4.336355	-1	71
1	150041761	150042209	peak_2279	946	.	423.593201	3.743657	-1	92
1	150048735	150049557	peak_2280	427	.	350.675598	3.593874	-1	504
1	150110063	150110230	peak_2281	1000	.	249.989288	4.273794	-1	100
1	150116154	150116292	peak_2282	1000	.	211.700897	4.212537	-1	46
1	150139480	150139651	peak_2283	1000	.	231.633163	4.282445	-1	92
1	150212441	150213047	peak_2284	988	.	598.685730	4.210729	-1	496
1	150273848	150274035	peak_2285	1000	.	248.961960	4.035787	-1	110
1	150274867	150275134	peak_2286	993	.	265.255676	3.928438	-1	175
1	150338985	150339189	peak_2287	1000	.	319.659332	4.810263	-1	96
1	150417165	150418646	peak_2288	835	.	1236.394043	5.529980	-1	330
1	150434561	150435950	peak_2289	790	.	1097.168457	5.580695	-1	1264
1	150443679	150443858	peak_2290	1000	.	220.505417	4.004404	-1	84
1	150499501	150499705	peak_2291	1000	.	287.349762	4.345429	-1	125
1	150540993	150541415	peak_2292	643	.	271.496246	3.643154	-1	56
1	150709718	150710240	peak_2293	769	.	401.292206	4.126184	-1	331
1	150711200	150711642	peak_2294	934	.	412.898438	4.058612	-1	335
1	150768723	150769106	peak_2295	768	.	294.188477	4.452747	-1	307
1	150930758	150930980	peak_2296	1000	.	286.186920	4.659330	-1	93
1	150973162	150973397	peak_2297	1000	.	475.011017	5.785729	-1	110
1	150973775	150974343	peak_2298	822	.	466.671082	4.505285	-1	79
1	150975067	150975510	peak_2299	884	.	391.745026	3.599511	-1	88
1	150975707	150976031	peak_2300	862	.	279.210297	3.950320	-1	225
1	151301164	151301342	peak_2301	1000	.	210.191071	3.845761	-1	80
1	151416644	151416871	peak_2302	1000	.	294.464386	4.252155	-1	131
1	151422439	151422621	peak_2303	1000	.	209.711655	3.957211	-1	67
1	151495495	151495684	peak_2304	1000	.	205.847229	4.017462	-1	92
1	151500732	151501220	peak_2305	583	.	284.362732	3.711182	-1	333
1	151537579	151537741	peak_2306	1000	.	202.193939	4.153258	-1	68
1	151574702	151575105	peak_2307	744	.	299.699036	3.866697	-1	294
1	151695149	151695342	peak_2308	1000	.	229.166855	4.397187	-1	101
1	151796406	151796593	peak_2309	1000	.	201.792206	4.206361	-1	65
1	151849537	151849699	peak_2310	1000	.	207.223526	4.268052	-1	90
1	151854727	151854910	peak_2311	1000	.	232.490494	4.492431	-1	110
1	151873367	151873952	peak_2312	628	.	367.344269	3.797281	-1	276
1	151979226	151979379	peak_2313	1000	.	211.180649	4.279834	-1	56
1	152152293	152153586	peak_2314	1000	.	1911.177124	5.543767	-1	90
1	152305620	152305767	peak_2315	1000	.	221.247055	4.251861	-1	77
1	152472582	152472900	peak_2316	1000	.	336.852203	4.006495	-1	103
1	152482164	152482387	peak_2317	946	.	210.934586	3.518805	-1	83
1	152486710	152487429	peak_2318	702	.	504.763702	3.882708	-1	603
1	152503148	152503452	peak_2319	1000	.	356.323853	3.783486	-1	223
1	152520217	152520542	peak_2320	659	.	214.203369	3.839506	-1	92
1	152598610	152599097	peak_2321	664	.	323.165100	3.605083	-1	130
1	152603333	152603543	peak_2322	1000	.	258.903503	4.073808	-1	95
1	152625451	152625651	peak_2323	1000	.	201.406998	3.870079	-1	120
1	152635811	152636969	peak_2324	1000	.	2209.485352	6.885177	-1	764
1	152689276	152689880	peak_2325	1000	.	994.274292	7.373702	-1	122
1	152804976	152805686	peak_2326	923	.	655.404419	4.188165	-1	483
1	152805905	152806624	peak_2327	625	.	449.324402	4.070461	-1	375
1	152846126	152846694	peak_2328	585	.	332.452881	3.598878	-1	431
1	152893202	152893395	peak_2329	1000	.	217.648575	4.001012	-1	87
1	152898149	152898491	peak_2330	777	.	265.579651	3.872113	-1	157
1	152908547	152908741	peak_2331	1000	.	203.366302	4.145170	-1	77
1	153037227	153037391	peak_2332	1000	.	244.464096	4.580111	-1	102
1	153057655	153057836	peak_2333	1000	.	258.049072	4.476911	-1	104
1	153057945	153058328	peak_2334	556	.	213.083847	3.481037	-1	225
1	153081460	153081628	peak_2335	1000	.	211.352051	4.017311	-1	91
1	153111170	153112579	peak_2336	583	.	820.945618	4.255239	-1	376
1	153154077	153154242	peak_2337	1000	.	222.977829	4.195009	-1	86
1	153203895	153204056	peak_2338	1000	.	247.636978	4.564899	-1	94
1	153392837	153393752	peak_2339	665	.	608.638672	3.905661	-1	825
1	153409671	153409962	peak_2340	998	.	290.487915	3.531488	-1	62
1	153470968	153471162	peak_2341	1000	.	260.158325	4.289729	-1	79
1	153494331	153494734	peak_2342	972	.	391.871460	3.813036	-1	195
1	153627809	153627957	peak_2343	1000	.	212.569107	4.378957	-1	83
1	153802406	153802625	peak_2344	1000	.	265.359406	4.149970	-1	79
1	153873924	153874098	peak_2345	1000	.	201.628876	4.217552	-1	76
1	153942556	153942715	peak_2346	1000	.	217.631424	4.342908	-1	110
1	153953939	153954086	peak_2347	1000	.	218.440033	4.202311	-1	73
1	153987802	153988513	peak_2348	1000	.	2072.855713	7.772037	-1	252
1	154076460	154076597	peak_2349	1000	.	224.542023	4.341572	-1	56
1	154085394	154085543	peak_2350	1000	.	207.414444	4.102046	-1	50
1	154116535	154117314	peak_2351	700	.	545.183594	3.395622	-1	537
1	154162109	154163157	peak_2352	618	.	647.262634	3.794127	-1	318
1	154163271	154163958	peak_2353	1000	.	774.570740	5.719995	-1	334
1	154190709	154191734	peak_2354	1000	.	1517.722046	5.506783	-1	208
1	154232915	154233745	peak_2355	827	.	686.394043	4.815540	-1	131
1	154245252	154245423	peak_2356	1000	.	205.904648	4.014577	-1	80
1	154280093	154280302	peak_2357	1000	.	257.325958	4.235961	-1	97
1	154297603	154297789	peak_2358	1000	.	211.475601	4.243330	-1	109
1	154356416	154357646	peak_2359	675	.	829.715820	4.257537	-1	1064
1	154425774	154427283	peak_2360	578	.	871.866394	4.234868	-1	1151
1	154596900	154599374	peak_2361	1000	.	3032.798340	6.148902	-1	1859
1	154640941	154641113	peak_2362	1000	.	229.297470	3.995099	-1	98
1	154646514	154646680	peak_2363	1000	.	238.659073	4.343843	-1	68
1	154674058	154674356	peak_2364	1000	.	314.635284	4.132713	-1	146
1	154717675	154717826	peak_2365	1000	.	214.360291	4.041799	-1	80
1	154918753	154920079	peak_2366	1000	.	3913.957275	9.734344	-1	435
1	155106719	155107217	peak_2367	471	.	234.517105	3.463119	-1	112
1	155107438	155107891	peak_2368	710	.	321.602570	3.750994	-1	168
1	155192591	155192773	peak_2369	1000	.	238.030991	4.500422	-1	84
1	155254408	155255415	peak_2370	806	.	811.810974	3.696953	-1	531
1	155265070	155265254	peak_2371	1000	.	281.162262	4.415760	-1	109
1	155288752	155288904	peak_2372	1000	.	216.380966	4.340478	-1	83
1	155303535	155304288	peak_2373	898	.	676.095093	4.366678	-1	681
1	155409786	155409971	peak_2374	1000	.	262.848755	4.636248	-1	81
1	155429560	155429731	peak_2375	1000	.	228.947418	4.283501	-1	99
1	155490620	155491851	peak_2376	716	.	881.838989	5.124610	-1	561
1	155493090	155493245	peak_2377	1000	.	256.922394	4.686928	-1	84
1	155495181	155495343	peak_2378	1000	.	296.667389	4.806503	-1	54
1	155500958	155501173	peak_2379	945	.	203.071304	3.878924	-1	134
1	155557954	155558141	peak_2380	1000	.	206.157623	4.095253	-1	91
1	155607755	155608224	peak_2381	864	.	405.264130	3.853847	-1	91
1	155613364	155613601	peak_2382	1000	.	338.539337	4.537616	-1	98
1	155627248	155627437	peak_2383	1000	.	206.198914	4.151589	-1	109
1	155741537	155741785	peak_2384	900	.	223.165359	3.569685	-1	147
1	155838090	155838326	peak_2385	950	.	224.111404	4.005761	-1	74
1	155847346	155847546	peak_2386	1000	.	265.422546	4.157165	-1	119
1	155862313	155862910	peak_2387	1000	.	660.284973	4.836039	-1	292
1	155874629	155875789	peak_2388	724	.	839.502380	4.267442	-1	538
1	155955817	155956600	peak_2389	770	.	602.620117	4.190251	-1	322
1	156066659	156066809	peak_2390	1000	.	212.283157	4.065382	-1	58
1	156083187	156083929	peak_2391	276	.	204.749847	3.062830	-1	625
1	156177265	156177557	peak_2392	1000	.	642.402100	6.835909	-1	175
1	156269788	156269948	peak_2393	1000	.	267.306488	4.668307	-1	88
1	156307719	156307954	peak_2394	900	.	211.459381	3.938480	-1	78
1	156314163	156314763	peak_2395	546	.	327.506744	3.809999	-1	490
1	156432922	156433084	peak_2396	1000	.	248.126205	4.321578	-1	70
1	156434877	156436203	peak_2397	980	.	1299.686035	5.548883	-1	907
1	156570752	156571126	peak_2398	898	.	335.933746	3.868098	-1	281
1	156571227	156571448	peak_2399	1000	.	245.268433	4.249490	-1	117
1	156605055	156605261	peak_2400	1000	.	348.501831	4.879619	-1	81
1	156660653	156661026	peak_2401	757	.	282.435730	3.935136	-1	111
1	156791861	156792060	peak_2402	1000	.	202.691132	3.913645	-1	80
1	156834148	156835025	peak_2403	574	.	503.250183	3.894620	-1	389
1	156928084	156928965	peak_2404	545	.	480.329010	4.446990	-1	754
1	156952872	156953700	peak_2405	647	.	535.958435	3.540066	-1	82
1	156953820	156954426	peak_2406	746	.	451.938568	4.340989	-1	360
1	156959610	156960988	peak_2407	1000	.	1474.860474	4.471337	-1	1037
1	157039696	157039864	peak_2408	1000	.	255.995560	4.353456	-1	65
1	157106658	157107244	peak_2409	1000	.	695.811157	5.308390	-1	123
1	157107387	157108175	peak_2410	397	.	313.182709	3.083018	-1	79
1	157125801	157125992	peak_2411	1000	.	258.283630	4.620731	-1	91
1	157131030	157131214	peak_2412	1000	.	214.811646	4.268685	-1	98
1	157132270	157133323	peak_2413	951	.	1001.537170	5.715060	-1	337
1	157184139	157185320	peak_2414	1000	.	1562.207153	5.428011	-1	368
1	157229929	157230118	peak_2415	1000	.	259.312531	4.568522	-1	90
1	157295880	157296340	peak_2416	582	.	267.506775	3.662289	-1	337
1	157327388	157327543	peak_2417	1000	.	224.116821	4.354496	-1	71
1	157355355	157356021	peak_2418	599	.	398.956940	4.447849	-1	502
1	157386548	157386981	peak_2419	719	.	311.346619	3.972203	-1	165
1	157430601	157430789	peak_2420	1000	.	215.109756	4.076660	-1	74
1	157605561	157605769	peak_2421	1000	.	258.547516	4.549391	-1	111
1	157682636	157682935	peak_2422	721	.	215.703537	3.929194	-1	192
1	157696576	157697587	peak_2423	675	.	681.921814	4.554294	-1	283
1	157836163	157837097	peak_2424	1000	.	2552.292236	10.114856	-1	249
1	157879789	157880009	peak_2425	1000	.	258.475220	4.333899	-1	110
1	157946967	157948062	peak_2426	1000	.	1223.648804	4.731674	-1	119
1	158040450	158040631	peak_2427	1000	.	259.137238	4.812137	-1	90
1	158094521	158094992	peak_2428	477	.	224.821503	4.168925	-1	362
1	158204257	158204449	peak_2429	1000	.	252.236069	4.506315	-1	108
1	158232684	158233516	peak_2430	1000	.	1729.354004	10.054864	-1	308
1	158288191	158289171	peak_2431	1000	.	2193.782227	7.518430	-1	369
1	158336519	158337751	peak_2432	1000	.	2371.194824	7.387009	-1	986
1	158338859	158339465	peak_2433	463	.	280.744171	3.647271	-1	328
1	158415725	158415988	peak_2434	1000	.	275.703827	4.098056	-1	145
1	158463985	158464418	peak_2435	1000	.	504.428833	4.936957	-1	199
1	158482631	158482968	peak_2436	860	.	289.961304	4.192203	-1	88
1	158500874	158501369	peak_2437	418	.	206.729752	3.141692	-1	352
1	158663186	158663371	peak_2438	1000	.	426.711151	5.934913	-1	122
1	158860565	158863229	peak_2439	1000	.	5850.226562	11.362520	-1	2053
1	158903108	158903298	peak_2440	1000	.	273.727661	4.322646	-1	66
1	159018545	159018928	peak_2441	1000	.	874.871948	6.405241	-1	174
1	159020722	159023229	peak_2442	1000	.	7204.517578	12.621675	-1	1730
1	159077602	159077943	peak_2443	639	.	217.988190	3.868245	-1	227
1	159133085	159133493	peak_2444	511	.	208.472519	3.310647	-1	206
1	159187177	159187837	peak_2445	1000	.	680.327942	4.938476	-1	297
1	159244646	159244856	peak_2446	1000	.	264.001709	4.145440	-1	119
1	159316714	159318125	peak_2447	1000	.	3158.196777	8.340294	-1	904
1	159454581	159454738	peak_2448	1000	.	231.516846	4.556546	-1	79
1	159521268	159521418	peak_2449	1000	.	242.781326	4.419833	-1	62
1	159530301	159531962	peak_2450	987	.	1639.271362	5.079312	-1	639
1	159663755	159664117	peak_2451	566	.	204.842422	3.558960	-1	75
1	159749536	159749721	peak_2452	1000	.	288.044250	4.373260	-1	92
1	159752944	159753189	peak_2453	843	.	206.540405	3.813612	-1	164
1	159801882	159802057	peak_2454	1000	.	236.638962	4.213028	-1	66
1	159809622	159809909	peak_2455	1000	.	404.090729	4.442358	-1	191
1	159818062	159818562	peak_2456	948	.	474.225616	3.748444	-1	410
1	159846255	159846481	peak_2457	1000	.	414.050781	4.895900	-1	88
1	159861353	159861488	peak_2458	1000	.	231.162750	4.145386	-1	48
1	160024320	160024950	peak_2459	713	.	449.162598	3.412423	-1	221
1	160025079	160025295	peak_2460	1000	.	259.305878	3.991343	-1	167
1	160095443	160096555	peak_2461	622	.	691.478943	4.143394	-1	830
1	160228036	160228188	peak_2462	1000	.	231.341293	4.505243	-1	73
1	160249754	160250236	peak_2463	525	.	253.023941	3.476045	-1	154
1	160295928	160296120	peak_2464	1000	.	223.167282	4.400764	-1	117
1	160400081	160400256	peak_2465	1000	.	231.746475	4.162943	-1	92
1	160435334	160435556	peak_2466	1000	.	291.456055	4.334188	-1	102
1	160495636	160495932	peak_2467	1000	.	390.061920	4.745697	-1	225
1	160534021	160535224	peak_2468	701	.	842.733276	3.750810	-1	325
1	160537432	160537601	peak_2469	1000	.	254.066971	4.361677	-1	78
1	160577265	160577557	peak_2470	1000	.	612.333679	5.161000	-1	93
1	160582297	160582471	peak_2471	1000	.	257.631317	4.425628	-1	95
1	160604407	160604572	peak_2472	1000	.	212.343155	4.106447	-1	67
1	160619431	160620906	peak_2473	426	.	627.921631	3.415171	-1	693
1	160651877	160652162	peak_2474	823	.	234.471054	3.768755	-1	98
1	160680668	160680873	peak_2475	1000	.	415.651855	5.536823	-1	85
1	160699579	160699750	peak_2476	1000	.	228.984177	4.124718	-1	48
1	160723334	160723504	peak_2477	1000	.	221.612198	4.475814	-1	79
1	160736126	160736315	peak_2478	1000	.	200.163177	4.303243	-1	115
1	160786710	160788089	peak_2479	926	.	1276.452515	5.422234	-1	402
1	160922254	160922884	peak_2480	569	.	358.501984	3.913836	-1	436
1	160953009	160953628	peak_2481	610	.	377.670898	4.566195	-1	135
1	160971968	160972841	peak_2482	419	.	365.964142	3.343042	-1	47
1	161135148	161135296	peak_2483	1000	.	223.325424	4.355052	-1	79
1	161187744	161188447	peak_2484	1000	.	1652.565674	8.255304	-1	512
1	161262443	161262619	peak_2485	1000	.	214.919510	4.269008	-1	110
1	161321058	161321716	peak_2486	403	.	265.391876	3.172817	-1	266
1	161367320	161367467	peak_2487	1000	.	316.021332	4.724513	-1	106
1	161446831	161448487	peak_2488	859	.	1421.781250	5.242886	-1	499
1	161606854	161607573	peak_2489	1000	.	1358.951904	8.061546	-1	213
1	161686289	161686575	peak_2490	910	.	260.314880	3.976379	-1	209
1	161768882	161769799	peak_2491	1000	.	2430.027832	9.552218	-1	499
1	161846864	161847048	peak_2492	1000	.	227.496002	4.162232	-1	60
1	161983196	161984918	peak_2493	1000	.	1840.983765	5.183424	-1	787
1	162057205	162057530	peak_2494	639	.	207.623093	3.591029	-1	258
1	162073162	162073392	peak_2495	1000	.	249.599915	4.434659	-1	100
1	162141443	162141638	peak_2496	1000	.	237.720108	4.547714	-1	97
1	162144519	162145295	peak_2497	1000	.	1139.108032	4.984934	-1	507
1	162512948	162513331	peak_2498	602	.	230.534348	3.383147	-1	230
1	162513718	162514061	peak_2499	1000	.	375.236877	4.311498	-1	287
1	162575512	162575701	peak_2500	1000	.	251.026978	4.530048	-1	115
1	162736189	162736855	peak_2501	1000	.	1517.493774	7.622673	-1	447
1	162736994	162737171	peak_2502	1000	.	218.927780	4.357085	-1	97
1	162936234	162936857	peak_2503	923	.	575.144104	4.169477	-1	87
1	163169532	163170393	peak_2504	1000	.	1157.121216	6.397369	-1	738
1	163221559	163222411	peak_2505	1000	.	2405.171387	10.735510	-1	595
1	163251219	163251579	peak_2506	635	.	228.517746	3.455457	-1	278
1	163319269	163320214	peak_2507	1000	.	1165.919312	4.617153	-1	379
1	163334602	163334773	peak_2508	1000	.	295.498169	4.888683	-1	82
1	163342131	163342279	peak_2509	1000	.	213.319061	4.203196	-1	92
1	163391329	163392382	peak_2510	381	.	400.834686	3.363272	-1	675
1	163415472	163415746	peak_2511	831	.	227.825897	3.758122	-1	117
1	163428913	163429197	peak_2512	1000	.	378.879120	4.893722	-1	185
1	163434350	163435242	peak_2513	887	.	791.029602	4.295630	-1	323
1	163435398	163436041	peak_2514	960	.	617.220581	4.074043	-1	470
1	163485997	163486172	peak_2515	1000	.	227.564407	4.334802	-1	90
1	163516910	163517279	peak_2516	876	.	323.325562	4.004484	-1	256
1	163517380	163517594	peak_2517	1000	.	561.156738	6.439247	-1	121
1	163525732	163526575	peak_2518	855	.	720.941650	5.308601	-1	220
1	163603035	163603318	peak_2519	1000	.	493.870972	5.639745	-1	160
1	163789699	163790706	peak_2520	1000	.	3661.786621	12.220379	-1	716
1	163857719	163858575	peak_2521	1000	.	2230.624268	10.056404	-1	378
1	164254739	164254958	peak_2522	1000	.	284.680237	4.428685	-1	115
1	164310166	164311015	peak_2523	834	.	707.767517	5.004705	-1	606
1	164368876	164369440	peak_2524	931	.	525.030640	4.246328	-1	491
1	164381553	164382256	peak_2525	1000	.	2095.349365	10.576360	-1	232
1	164474768	164475161	peak_2526	1000	.	967.027466	6.806592	-1	294
1	164481258	164481601	peak_2527	1000	.	345.578613	4.562459	-1	283
1	164487548	164487752	peak_2528	1000	.	350.974365	4.867963	-1	77
1	164525027	164525163	peak_2529	1000	.	228.848907	4.090762	-1	82
1	164586286	164586678	peak_2530	620	.	242.978027	3.754808	-1	89
1	164654601	164655170	peak_2531	1000	.	1138.515625	7.035374	-1	330
1	164655843	164656326	peak_2532	854	.	412.547760	3.978647	-1	154
1	164657171	164658190	peak_2533	479	.	488.054932	3.652196	-1	645
1	164717377	164717803	peak_2534	620	.	264.203369	3.510285	-1	202
1	164734168	164734630	peak_2535	497	.	229.794250	3.578409	-1	77
1	164754399	164754739	peak_2536	1000	.	392.452698	4.757109	-1	96
1	164783299	164784006	peak_2537	1000	.	735.130920	5.476066	-1	215
1	164838810	164839150	peak_2538	860	.	292.400360	4.456939	-1	103
1	164903696	164903875	peak_2539	1000	.	246.363281	4.450358	-1	73
1	164997551	164998940	peak_2540	1000	.	1432.787720	6.108579	-1	585
1	165058660	165058990	peak_2541	1000	.	527.604370	4.535556	-1	135
1	165118033	165118214	peak_2542	1000	.	234.452393	4.157641	-1	112
1	165118707	165119594	peak_2543	1000	.	930.775024	4.253053	-1	320
1	165192859	165193364	peak_2544	1000	.	1159.758789	8.135538	-1	148
1	165205071	165205201	peak_2545	1000	.	209.063416	4.334520	-1	31
1	165394145	165394325	peak_2546	1000	.	1873.240112	15.229095	-1	100
1	165399325	165399502	peak_2547	1000	.	227.270630	4.375380	-1	92
1	165436679	165437462	peak_2548	1000	.	1544.076904	7.645656	-1	200
1	165458019	165458521	peak_2549	1000	.	1254.545410	7.468962	-1	192
1	165541934	165542092	peak_2550	1000	.	253.103958	4.411633	-1	84
1	165763246	165763636	peak_2551	513	.	200.076859	3.315059	-1	298
1	165767301	165767817	peak_2552	1000	.	861.786438	5.073621	-1	93
1	165768125	165768539	peak_2553	694	.	287.480072	3.856030	-1	337
1	165782549	165782809	peak_2554	1000	.	403.463287	4.747383	-1	128
1	165791039	165791182	peak_2555	1000	.	520.875610	6.249475	-1	87
1	165942780	165942970	peak_2556	1000	.	221.594681	4.261112	-1	99
1	165956901	165958030	peak_2557	1000	.	1604.797485	9.108887	-1	142
1	166108116	166108890	peak_2558	421	.	326.133942	3.116802	-1	589
1	166112261	166113021	peak_2559	925	.	702.750854	4.820628	-1	102
1	166125510	166126470	peak_2560	1000	.	2563.571289	7.964500	-1	583
1	166162142	166163548	peak_2561	987	.	1387.430664	6.781046	-1	370
1	166465431	166466174	peak_2562	297	.	220.810577	3.284769	-1	248
1	166634321	166634829	peak_2563	582	.	295.719757	3.389974	-1	257
1	166634955	166635671	peak_2564	1000	.	727.313049	5.290168	-1	414
1	166678733	166678907	peak_2565	1000	.	218.567352	4.122025	-1	106
1	166687955	166688377	peak_2566	535	.	225.708694	3.515530	-1	108
1	166697557	166698237	peak_2567	589	.	400.360077	3.734635	-1	570
1	166698361	166700079	peak_2568	720	.	1236.169312	4.340814	-1	662
1	166701099	166701964	peak_2569	1000	.	2444.735840	10.481363	-1	172
1	166721699	166721875	peak_2570	1000	.	251.113419	4.227844	-1	121
1	166938735	166939102	peak_2571	1000	.	661.564514	4.907771	-1	184
1	166968280	166968579	peak_2572	1000	.	308.187225	3.816687	-1	227
1	167007577	167008408	peak_2573	1000	.	1875.616455	8.555608	-1	394
1	167154297	167154735	peak_2574	585	.	256.244171	3.683550	-1	256
1	167239647	167240433	peak_2575	1000	.	1549.958496	7.536729	-1	298
1	167295941	167296468	peak_2576	1000	.	1541.286743	7.835315	-1	152
1	167296609	167296755	peak_2577	1000	.	219.305344	4.253346	-1	82
1	167300977	167301487	peak_2578	1000	.	796.570129	6.988795	-1	400
1	167323550	167323695	peak_2579	1000	.	781.662231	8.344033	-1	29
1	167377944	167378451	peak_2580	775	.	392.895752	4.264306	-1	296
1	167541322	167541522	peak_2581	1000	.	249.681442	4.608063	-1	116
1	167855061	167855550	peak_2582	942	.	460.397644	4.210386	-1	138
1	167855710	167856124	peak_2583	1000	.	1050.742676	7.394084	-1	322
1	167856732	167858004	peak_2584	1000	.	1893.046753	8.804461	-1	1127
1	167944394	167944803	peak_2585	725	.	296.406189	4.002244	-1	303
1	168081065	168081285	peak_2586	948	.	208.475998	3.925486	-1	136
1	168212469	168212768	peak_2587	768	.	229.665237	3.830990	-1	217
1	168452111	168453251	peak_2588	1000	.	1453.091675	7.811801	-1	820
1	168529800	168530582	peak_2589	1000	.	1247.233765	6.063503	-1	562
1	168553134	168553555	peak_2590	1000	.	502.971008	5.598041	-1	166
1	168751148	168752087	peak_2591	929	.	872.067261	5.169123	-1	244
1	168802509	168803147	peak_2592	643	.	410.385376	3.850554	-1	72
1	168803587	168804056	peak_2593	1000	.	533.363708	4.788265	-1	353
1	168969131	168969567	peak_2594	607	.	264.828949	3.610627	-1	306
1	169463900	169464093	peak_2595	1000	.	256.288177	4.567716	-1	90
1	169487509	169487648	peak_2596	1000	.	207.546661	4.115074	-1	84
1	169595810	169597078	peak_2597	1000	.	3410.122803	7.798567	-1	845
1	169669116	169669300	peak_2598	1000	.	215.320282	3.906814	-1	65
1	169670996	169671910	peak_2599	1000	.	1338.599731	7.010819	-1	748
1	169675960	169676422	peak_2600	1000	.	813.191772	5.499677	-1	110
1	169722520	169722963	peak_2601	1000	.	953.991699	6.543293	-1	363
1	169725181	169725775	peak_2602	1000	.	2294.706055	10.484872	-1	337
1	169725884	169726228	peak_2603	829	.	285.160034	3.518807	-1	84
1	169801330	169802628	peak_2604	1000	.	1844.129028	6.987980	-1	612
1	169833083	169833363	peak_2605	1000	.	292.009949	4.080844	-1	195
1	169914953	169916507	peak_2606	1000	.	4610.828613	10.888371	-1	960
1	170066041	170066221	peak_2607	1000	.	220.583572	3.983088	-1	92
1	170136445	170137345	peak_2608	697	.	627.031311	4.096470	-1	483
1	170179710	170179867	peak_2609	1000	.	200.140961	3.991727	-1	85
1	170182664	170182930	peak_2610	976	.	259.565399	3.916416	-1	152
1	170201048	170201196	peak_2611	1000	.	246.043411	4.508740	-1	93
1	170216368	170216988	peak_2612	1000	.	797.699097	4.889397	-1	116
1	170272620	170272940	peak_2613	1000	.	372.673218	4.503293	-1	76
1	170310257	170310414	peak_2614	1000	.	207.127991	4.158965	-1	79
1	170482990	170483226	peak_2615	1000	.	253.759430	4.228727	-1	163
1	170514620	170514838	peak_2616	1000	.	363.077026	4.846149	-1	92
1	170590201	170590431	peak_2617	1000	.	251.236511	4.017347	-1	95
1	170596293	170596644	peak_2618	629	.	220.939407	3.395748	-1	229
1	170665117	170665755	peak_2619	589	.	375.887756	3.850803	-1	113
1	170760984	170761918	peak_2620	866	.	809.221191	4.499618	-1	122
1	170803170	170803496	peak_2621	980	.	319.605927	3.689422	-1	84
1	170803872	170804692	peak_2622	355	.	291.476807	3.518365	-1	496
1	170838029	170838197	peak_2623	1000	.	236.338104	4.204468	-1	84
1	170904678	170905614	peak_2624	665	.	622.002380	4.096072	-1	771
1	170965022	170965593	peak_2625	546	.	312.003052	3.911658	-1	263
1	170965706	170966090	peak_2626	630	.	241.851501	3.341734	-1	298
1	170981715	170982256	peak_2627	475	.	256.783356	3.514498	-1	428
1	170987306	170987446	peak_2628	1000	.	226.044617	4.113319	-1	54
1	171026087	171026627	peak_2629	609	.	329.026855	3.517714	-1	464
1	171124510	171124688	peak_2630	1000	.	207.052734	4.285127	-1	91
1	171468496	171469423	peak_2631	562	.	520.574524	3.979071	-1	102
1	171604168	171604337	peak_2632	1000	.	200.792618	4.116264	-1	88
1	171620157	171620600	peak_2633	532	.	235.689636	3.070500	-1	246
1	171625187	171626052	peak_2634	755	.	653.054443	4.136635	-1	536
1	171667265	171667439	peak_2635	1000	.	201.849380	4.010511	-1	80
1	171685561	171685955	peak_2636	762	.	300.265808	4.348831	-1	97
1	171729798	171730218	peak_2637	505	.	211.917786	3.407939	-1	120
1	171731569	171731750	peak_2638	1000	.	242.616699	4.323876	-1	105
1	171767297	171767486	peak_2639	1000	.	236.712646	4.160250	-1	91
1	171782939	171783135	peak_2640	1000	.	218.450623	3.975766	-1	105
1	171845825	171846012	peak_2641	1000	.	200.536484	4.051655	-1	88
1	171904399	171904888	peak_2642	591	.	288.890320	3.481063	-1	141
1	171905559	171906297	peak_2643	955	.	704.701172	5.303255	-1	591
1	171908774	171908923	peak_2644	1000	.	207.980408	4.258310	-1	78
1	171909024	171909379	peak_2645	1000	.	927.942871	6.109563	-1	126
1	171962635	171963334	peak_2646	735	.	513.793884	4.259842	-1	556
1	172191152	172191327	peak_2647	1000	.	208.782028	4.128238	-1	116
1	172321451	172321611	peak_2648	1000	.	201.761536	4.001012	-1	83
1	172323043	172323559	peak_2649	947	.	488.614227	4.381931	-1	246
1	172548359	172548855	peak_2650	650	.	322.414124	3.885118	-1	244
1	172615408	172615768	peak_2651	635	.	228.428436	3.251528	-1	62
1	172791346	172791918	peak_2652	1000	.	602.376221	4.239280	-1	356
1	172858988	172859236	peak_2653	895	.	222.061844	3.885331	-1	123
1	172958869	172959039	peak_2654	1000	.	212.848831	4.102561	-1	98
1	173009908	173010176	peak_2655	935	.	250.572159	4.213906	-1	61
1	173010335	173011140	peak_2656	690	.	555.349121	5.303211	-1	317
1	173096536	173096689	peak_2657	1000	.	208.644379	4.367062	-1	50
1	173292514	173292696	peak_2658	1000	.	252.732208	4.707611	-1	66
1	173504434	173504983	peak_2659	757	.	415.324860	3.793068	-1	103
1	173516858	173517701	peak_2660	647	.	545.777649	3.820229	-1	104
1	173537661	173537828	peak_2661	1000	.	206.700104	4.137476	-1	92
1	173567427	173567613	peak_2662	1000	.	209.595764	4.043776	-1	90
1	173764682	173765568	peak_2663	243	.	215.439987	3.809039	-1	778
1	173792464	173792993	peak_2664	960	.	507.760590	4.262208	-1	244
1	173793100	173793769	peak_2665	1000	.	954.437073	5.824017	-1	286
1	173953276	173953826	peak_2666	889	.	489.057495	4.242150	-1	122
1	173963220	173963536	peak_2667	1000	.	399.987396	4.298603	-1	102
1	174106040	174106398	peak_2668	716	.	256.345428	3.766305	-1	277
1	174148366	174148526	peak_2669	1000	.	209.647202	4.147129	-1	80
1	174247312	174247510	peak_2670	1000	.	212.362778	4.012374	-1	81
1	174251837	174252446	peak_2671	755	.	459.938477	3.640007	-1	352
1	174252577	174252903	peak_2672	855	.	278.664703	4.094539	-1	204
1	174259008	174259848	peak_2673	511	.	429.257812	4.620584	-1	123
1	174286877	174287062	peak_2674	1000	.	234.800415	4.479188	-1	86
1	174293955	174294138	peak_2675	1000	.	263.580200	4.372303	-1	98
1	174418213	174418356	peak_2676	1000	.	427.239532	5.627188	-1	79
1	174527893	174528791	peak_2677	576	.	516.989075	4.518849	-1	188
1	174569295	174569483	peak_2678	1000	.	217.028870	3.753906	-1	128
1	174639585	174639969	peak_2679	811	.	311.603088	3.992439	-1	188
1	174640108	174640758	peak_2680	1000	.	695.145935	5.395587	-1	442
1	174733071	174733874	peak_2681	793	.	636.886353	4.684499	-1	469
1	174774302	174775330	peak_2682	309	.	317.403870	3.318599	-1	224
1	174870282	174870456	peak_2683	1000	.	223.618805	4.320463	-1	110
1	174928277	174928910	peak_2684	332	.	210.268509	2.971863	-1	390
1	175020708	175020921	peak_2685	1000	.	244.126709	4.135038	-1	111
1	175030943	175031650	peak_2686	375	.	265.236938	3.132443	-1	586
1	175070400	175070678	peak_2687	743	.	206.656616	3.554025	-1	46
1	175073537	175074320	peak_2688	694	.	543.445435	3.699161	-1	96
1	175145684	175146679	peak_2689	1000	.	3097.000732	12.420927	-1	134
1	175170094	175170291	peak_2690	1000	.	201.011124	4.279834	-1	115
1	175197792	175199095	peak_2691	1000	.	3713.718262	11.156613	-1	387
1	175269230	175269429	peak_2692	1000	.	202.097443	3.644633	-1	103
1	175285058	175285618	peak_2693	1000	.	1747.456055	9.030524	-1	144
1	175332351	175332935	peak_2694	1000	.	2042.148560	7.581862	-1	374
1	175333859	175334154	peak_2695	995	.	293.605042	3.894238	-1	175
1	175447767	175448434	peak_2696	1000	.	1267.035278	6.353079	-1	328
1	175448639	175448776	peak_2697	1000	.	208.331268	4.352452	-1	67
1	175495522	175495722	peak_2698	1000	.	213.827759	3.817276	-1	77
1	175568196	175568698	peak_2699	436	.	218.957901	3.350109	-1	237
1	175572640	175572808	peak_2700	1000	.	231.947739	4.500072	-1	74
1	175592724	175593364	peak_2701	518	.	331.823914	3.571531	-1	121
1	175615002	175615227	peak_2702	1000	.	314.001129	4.568442	-1	139
1	175626881	175627038	peak_2703	1000	.	201.766083	4.113129	-1	48
1	175673854	175674203	peak_2704	1000	.	394.998810	4.061842	-1	91
1	175719205	175719380	peak_2705	1000	.	228.639206	4.494298	-1	90
1	175759489	175759644	peak_2706	1000	.	252.187668	4.518029	-1	94
1	175790643	175791568	peak_2707	671	.	620.838806	3.669663	-1	847
1	175799621	175799788	peak_2708	1000	.	217.098236	4.292475	-1	80
1	175807233	175807409	peak_2709	1000	.	230.658081	4.142972	-1	92
1	175883205	175884402	peak_2710	747	.	893.806091	4.305780	-1	1029
1	175886559	175887184	peak_2711	763	.	477.125122	3.956404	-1	449
1	175888217	175888580	peak_2712	753	.	273.259583	4.075399	-1	98
1	175917612	175918540	peak_2713	855	.	793.012390	4.338948	-1	182
1	175960329	175960516	peak_2714	1000	.	262.788940	4.385239	-1	96
1	175978904	175979809	peak_2715	404	.	365.218597	3.462020	-1	632
1	176152268	176152438	peak_2716	1000	.	274.490448	4.619434	-1	86
1	176418175	176418864	peak_2717	557	.	383.502808	3.597081	-1	590
1	176431286	176431851	peak_2718	1000	.	699.825134	5.307403	-1	463
1	176455527	176455691	peak_2719	1000	.	208.254120	4.394069	-1	79
1	176523863	176524046	peak_2720	1000	.	208.496979	4.226622	-1	83
1	176965916	176966082	peak_2721	1000	.	295.003815	4.713691	-1	92
1	177062908	177063866	peak_2722	1000	.	1037.067749	4.709064	-1	532
1	177109994	177110182	peak_2723	1000	.	219.529724	4.027460	-1	96
1	177593387	177594011	peak_2724	1000	.	626.327881	3.837463	-1	330
1	177594147	177595148	peak_2725	707	.	707.284424	3.763775	-1	896
1	177659278	177659929	peak_2726	537	.	349.739502	3.390322	-1	82
1	177688473	177688671	peak_2727	1000	.	334.553650	4.736174	-1	62
1	177709949	177710230	peak_2728	826	.	232.191101	3.697541	-1	99
1	177871214	177871940	peak_2729	517	.	375.309753	3.614372	-1	472
1	177909790	177909969	peak_2730	1000	.	208.914429	4.059113	-1	65
1	177983403	177983930	peak_2731	436	.	229.908356	3.311528	-1	421
1	178046523	178046741	peak_2732	1000	.	382.945160	5.199048	-1	122
1	178131057	178131313	peak_2733	842	.	215.578751	3.647125	-1	74
1	178178827	178179634	peak_2734	1000	.	857.581116	4.782974	-1	646
1	178211447	178211881	peak_2735	855	.	371.069550	3.886398	-1	317
1	178309902	178310395	peak_2736	582	.	287.111511	3.804639	-1	404
1	178337540	178338109	peak_2737	760	.	432.496643	4.171175	-1	349
1	178422491	178422734	peak_2738	1000	.	246.503159	3.785103	-1	80
1	178635313	178635464	peak_2739	1000	.	202.269821	4.250077	-1	70
1	178725278	178725431	peak_2740	1000	.	218.208969	4.386279	-1	62
1	178784276	178785021	peak_2741	295	.	219.534943	3.109644	-1	88
1	178785973	178786725	peak_2742	595	.	447.331543	3.690306	-1	120
1	178870756	178870910	peak_2743	1000	.	230.300018	4.231258	-1	108
1	179116375	179116568	peak_2744	1000	.	207.149292	3.906157	-1	113
1	179116866	179117624	peak_2745	565	.	428.070984	3.753737	-1	206
1	179148959	179149500	peak_2746	719	.	388.992798	4.452865	-1	91
1	179170537	179171236	peak_2747	497	.	347.402313	3.414751	-1	51
1	179234555	179234941	peak_2748	691	.	266.625641	3.361646	-1	218
1	179235089	179235529	peak_2749	627	.	275.941772	3.742069	-1	105
1	179330970	179331311	peak_2750	734	.	250.155029	4.101043	-1	87
1	179335014	179335184	peak_2751	1000	.	231.386841	4.527544	-1	93
1	179345023	179345192	peak_2752	1000	.	294.939240	4.914038	-1	83
1	179376647	179377032	peak_2753	936	.	360.226593	4.265329	-1	93
1	179380930	179381340	peak_2754	897	.	367.594666	4.167142	-1	107
1	179381627	179382139	peak_2755	587	.	300.358154	3.592218	-1	404
1	179413602	179413842	peak_2756	1000	.	313.706879	4.101802	-1	79
1	179456246	179457287	peak_2757	1000	.	2901.154297	9.518824	-1	627
1	179462163	179462569	peak_2758	514	.	208.703293	3.364176	-1	319
1	179477444	179478611	peak_2759	1000	.	2948.176514	11.344978	-1	457
1	179482531	179482732	peak_2760	1000	.	234.092728	4.269485	-1	97
1	179489428	179490843	peak_2761	1000	.	2326.214111	6.620588	-1	461
1	179490975	179491183	peak_2762	1000	.	221.289642	3.745907	-1	111
1	179529747	179530043	peak_2763	1000	.	623.187439	6.033886	-1	179
1	179540391	179541073	peak_2764	1000	.	1834.468506	6.253306	-1	334
1	179610610	179610785	peak_2765	1000	.	257.549652	4.294176	-1	80
1	179610940	179611842	peak_2766	1000	.	1864.034668	7.709626	-1	137
1	179670627	179671099	peak_2767	906	.	427.726715	3.587949	-1	124
1	179671789	179672137	peak_2768	1000	.	1046.006836	6.997316	-1	257
1	179686392	179686904	peak_2769	1000	.	2432.841309	9.750694	-1	246
1	179697095	179697759	peak_2770	1000	.	954.318665	5.202478	-1	543
1	179712963	179713949	peak_2771	1000	.	1933.894287	7.856802	-1	301
1	179714196	179714571	peak_2772	559	.	209.481766	3.448454	-1	284
1	179884041	179884274	peak_2773	1000	.	377.029297	5.024883	-1	109
1	179884562	179884916	peak_2774	613	.	217.036453	3.576507	-1	193
1	179906641	179907163	peak_2775	1000	.	838.840515	5.881669	-1	322
1	180014353	180015459	peak_2776	1000	.	1871.589722	7.477450	-1	895
1	180068783	180069806	peak_2777	1000	.	3949.901123	10.807339	-1	438
1	180145021	180145658	peak_2778	984	.	626.862183	5.106735	-1	131
1	180298776	180299694	peak_2779	1000	.	1463.740479	8.308582	-1	706
1	180434126	180434723	peak_2780	1000	.	1204.086182	6.268240	-1	261
1	180592381	180593095	peak_2781	1000	.	1501.765015	7.283942	-1	560
1	180635833	180636138	peak_2782	887	.	270.636200	3.542630	-1	121
1	180703602	180704481	peak_2783	708	.	622.737427	3.736854	-1	678
1	180829851	180830728	peak_2784	1000	.	2480.194092	11.239076	-1	451
1	180933570	180934183	peak_2785	1000	.	2064.051025	8.246649	-1	209
1	180978251	180978842	peak_2786	744	.	439.790985	4.521635	-1	408
1	181013163	181013350	peak_2787	1000	.	222.296844	4.410050	-1	99
1	181337910	181339557	peak_2788	1000	.	2930.369873	8.694607	-1	492
1	181516095	181516361	peak_2789	1000	.	552.284302	5.463453	-1	152
1	181681139	181681889	peak_2790	1000	.	1573.715942	10.126720	-1	174
1	181772238	181773342	peak_2791	1000	.	1331.740479	7.602716	-1	545
1	181817947	181818162	peak_2792	1000	.	289.288269	4.413194	-1	97
1	181819269	181819550	peak_2793	1000	.	325.986542	4.800401	-1	205
1	181819655	181820004	peak_2794	643	.	224.402573	3.313505	-1	36
1	181882049	181882205	peak_2795	1000	.	211.742188	4.336446	-1	85
1	181994895	181995347	peak_2796	937	.	423.388672	4.114288	-1	249
1	182176449	182176628	peak_2797	1000	.	206.654312	4.084840	-1	84
1	182202578	182204102	peak_2798	1000	.	4685.033203	14.337545	-1	550
1	182289310	182289494	peak_2799	1000	.	223.532944	4.532564	-1	92
1	182317410	182318664	peak_2800	1000	.	2200.974121	6.704354	-1	1124
1	182328919	182329604	peak_2801	1000	.	1842.662598	8.324456	-1	223
1	182357367	182358256	peak_2802	1000	.	1895.270264	9.059878	-1	232
1	182422920	182423719	peak_2803	1000	.	2224.442383	9.593425	-1	539
1	182604767	182606006	peak_2804	1000	.	2663.900635	9.191291	-1	795
1	182644155	182644500	peak_2805	1000	.	679.445374	5.747870	-1	226
1	182753181	182754503	peak_2806	1000	.	2029.328003	8.545650	-1	1144
1	182978711	182979091	peak_2807	1000	.	566.341675	6.237393	-1	283
1	183419215	183420281	peak_2808	1000	.	1514.256958	8.387846	-1	536
1	183602849	183603025	peak_2809	1000	.	225.391647	4.260124	-1	91
1	183652647	183652808	peak_2810	1000	.	216.437958	4.309134	-1	96
1	183752344	183753018	peak_2811	1000	.	789.565674	5.248167	-1	347
1	183792355	183793238	peak_2812	1000	.	3449.282227	13.272083	-1	284
1	183828633	183829311	peak_2813	1000	.	1309.348267	6.377789	-1	490
1	183862894	183863494	peak_2814	1000	.	1042.425171	6.108345	-1	465
1	183876635	183877328	peak_2815	1000	.	1270.451172	6.145129	-1	182
1	183914521	183916506	peak_2816	1000	.	3885.716553	8.872101	-1	817
1	183917345	183917779	peak_2817	789	.	342.434753	3.911322	-1	168
1	184003179	184003354	peak_2818	1000	.	255.446487	4.521533	-1	81
1	184120059	184120610	peak_2819	807	.	444.693146	4.824809	-1	76
1	184191468	184192530	peak_2820	1000	.	1184.019043	5.005768	-1	294
1	184256479	184257575	peak_2821	1000	.	1702.325562	7.823901	-1	930
1	184378742	184379437	peak_2822	1000	.	1410.574463	6.830542	-1	221
1	184400117	184400342	peak_2823	1000	.	301.552307	4.362468	-1	127
1	184401137	184401991	peak_2824	1000	.	2209.327881	6.382733	-1	193
1	184417518	184417698	peak_2825	1000	.	252.953934	4.789760	-1	84
1	184478466	184479220	peak_2826	681	.	513.470764	4.026787	-1	646
1	184549948	184550271	peak_2827	1000	.	666.338379	6.053455	-1	209
1	184599403	184600457	peak_2828	1000	.	1748.366089	7.010679	-1	292
1	184743538	184743968	peak_2829	1000	.	1112.718628	7.251993	-1	279
1	184858065	184858281	peak_2830	1000	.	260.294861	4.198443	-1	96
1	184881509	184882596	peak_2831	1000	.	1437.837524	6.254575	-1	249
1	185032402	185032668	peak_2832	760	.	202.153549	3.616904	-1	185
1	185034459	185034820	peak_2833	806	.	291.140839	3.870728	-1	263
1	185045006	185045246	peak_2834	1000	.	290.489471	3.998868	-1	153
1	185050821	185051012	peak_2835	1000	.	207.215683	3.900840	-1	67
1	185082453	185082876	peak_2836	694	.	293.425140	3.735367	-1	290
1	185258182	185258894	peak_2837	800	.	569.424377	4.130097	-1	590
1	185302636	185303008	peak_2838	1000	.	449.766052	4.708137	-1	150
1	185397382	185398897	peak_2839	713	.	1080.886230	4.606143	-1	461
1	185445195	185445980	peak_2840	291	.	228.516724	3.215250	-1	478
1	185476801	185476995	peak_2841	1000	.	221.227478	4.197327	-1	71
1	185662839	185663036	peak_2842	1000	.	288.782684	5.153614	-1	119
1	185821114	185821899	peak_2843	1000	.	1477.677368	5.117396	-1	435
1	185873124	185873525	peak_2844	532	.	213.211334	3.636720	-1	323
1	186025797	186026509	peak_2845	584	.	415.495880	3.919764	-1	118
1	186189914	186190068	peak_2846	1000	.	201.538376	4.277853	-1	97
1	186211622	186211804	peak_2847	1000	.	247.939453	4.316926	-1	83
1	186223445	186223624	peak_2848	1000	.	234.345764	4.543387	-1	110
1	186341109	186341296	peak_2849	1000	.	323.713715	4.724379	-1	83
1	186354006	186354192	peak_2850	1000	.	231.508789	4.114347	-1	84
1	186429379	186430278	peak_2851	1000	.	2087.664062	9.345129	-1	742
1	186529754	186530761	peak_2852	1000	.	2926.379395	9.979753	-1	276
1	186564120	186564285	peak_2853	1000	.	271.444031	4.617081	-1	71
1	186606040	186606617	peak_2854	446	.	257.343567	3.323196	-1	79
1	186637978	186638135	peak_2855	1000	.	236.149017	4.240336	-1	60
1	186662633	186662779	peak_2856	1000	.	528.947144	6.306976	-1	31
1	186767445	186767632	peak_2857	1000	.	283.563721	4.644975	-1	89
1	186799658	186799853	peak_2858	1000	.	216.809082	3.936339	-1	80
1	186951531	186952227	peak_2859	634	.	441.141541	4.338723	-1	268
1	187047707	187048129	peak_2860	1000	.	435.912018	4.927268	-1	319
1	187095285	187095558	peak_2861	1000	.	284.222015	3.772439	-1	117
1	187258611	187259346	peak_2862	1000	.	1644.855347	7.584968	-1	488
1	187307360	187308177	peak_2863	1000	.	1573.498535	6.854016	-1	289
1	187339704	187339844	peak_2864	1000	.	230.543884	4.329940	-1	58
1	187343308	187343798	peak_2865	1000	.	1130.139648	7.561314	-1	191
1	187347711	187347872	peak_2866	1000	.	222.434082	4.152100	-1	68
1	187384590	187386676	peak_2867	1000	.	5215.623535	11.313328	-1	499
1	187503788	187504199	peak_2868	1000	.	449.558228	4.024418	-1	315
1	187504623	187504794	peak_2869	1000	.	376.687103	5.014822	-1	53
1	187609199	187609938	peak_2870	717	.	530.116455	3.826069	-1	406
1	187718785	187719773	peak_2871	1000	.	1688.641602	5.849550	-1	335
1	187725988	187726143	peak_2872	1000	.	229.288651	4.318635	-1	89
1	187727558	187728324	peak_2873	796	.	609.612610	4.164784	-1	115
1	187898475	187898650	peak_2874	1000	.	271.663055	4.526836	-1	98
1	187899968	187900367	peak_2875	1000	.	777.759888	5.437977	-1	174
1	188205436	188206032	peak_2876	374	.	223.178345	3.628102	-1	101
1	188334874	188335669	peak_2877	1000	.	3007.597168	12.964573	-1	434
1	188336820	188337011	peak_2878	1000	.	313.209412	4.957585	-1	97
1	188580948	188582878	peak_2879	1000	.	1965.108154	4.757348	-1	1360
1	188597816	188598851	peak_2880	1000	.	2152.734131	8.318273	-1	631
1	188638058	188638919	peak_2881	695	.	598.603027	3.927313	-1	85
1	188729514	188729957	peak_2882	1000	.	457.148773	4.802651	-1	205
1	188812576	188813103	peak_2883	1000	.	557.454407	4.021636	-1	92
1	188925492	188926273	peak_2884	652	.	508.901550	3.422388	-1	490
1	188946965	188947391	peak_2885	616	.	262.316101	3.481711	-1	303
1	188966065	188966954	peak_2886	1000	.	1004.819031	5.767292	-1	428
1	188980552	188981314	peak_2887	376	.	286.609253	3.534580	-1	122
1	188981652	188982065	peak_2888	561	.	231.646561	3.532541	-1	282
1	189110247	189110929	peak_2889	1000	.	2466.483887	11.257257	-1	199
1	189170021	189170711	peak_2890	1000	.	931.211182	6.707770	-1	504
1	189247823	189248020	peak_2891	1000	.	320.391815	4.989709	-1	114
1	189248206	189249878	peak_2892	1000	.	5062.864746	11.055841	-1	666
1	189338877	189339419	peak_2893	894	.	484.460449	3.821259	-1	184
1	189458670	189458818	peak_2894	1000	.	360.093170	5.210970	-1	33
1	189497643	189497958	peak_2895	663	.	208.842422	3.635885	-1	92
1	189503655	189504098	peak_2896	858	.	380.024841	4.237228	-1	332
1	189504372	189504819	peak_2897	562	.	251.102127	3.786376	-1	90
1	189612722	189613311	peak_2898	1000	.	941.187134	5.601126	-1	165
1	189616994	189617784	peak_2899	271	.	214.203705	3.450545	-1	61
1	189624275	189625024	peak_2900	1000	.	2064.022705	9.114552	-1	440
1	189631992	189632573	peak_2901	1000	.	1088.704346	5.246730	-1	293
1	189679459	189680340	peak_2902	767	.	675.985046	4.508672	-1	227
1	189680640	189681450	peak_2903	506	.	410.155548	3.662404	-1	83
1	189681950	189682171	peak_2904	906	.	200.241837	3.697737	-1	76
1	189682488	189682855	peak_2905	1000	.	629.795532	4.977931	-1	207
1	189690282	189690525	peak_2906	1000	.	382.800934	4.546225	-1	133
1	189922976	189923534	peak_2907	1000	.	1571.780518	6.773346	-1	352
1	190034981	190035661	peak_2908	782	.	531.969360	5.178246	-1	585
1	190035910	190036156	peak_2909	1000	.	255.041122	4.199414	-1	103
1	190042779	190042931	peak_2910	1000	.	202.534027	4.016048	-1	67
1	190050123	190050638	peak_2911	946	.	487.289124	4.195804	-1	110
1	190074219	190074428	peak_2912	1000	.	255.874130	4.051600	-1	84
1	190164741	190165207	peak_2913	828	.	386.005859	3.591341	-1	167
1	190170552	190171552	peak_2914	648	.	647.893616	3.670148	-1	684
1	190205633	190206997	peak_2915	929	.	1266.532227	5.745503	-1	508
1	190260580	190260765	peak_2916	1000	.	273.835693	4.451460	-1	92
1	190410284	190410806	peak_2917	386	.	201.384338	3.001868	-1	260
1	190440764	190441087	peak_2918	681	.	220.068436	3.654002	-1	93
1	190492570	190492756	peak_2919	1000	.	218.475235	4.077631	-1	112
1	190564558	190565131	peak_2920	609	.	348.798370	3.483044	-1	116
1	190623861	190624037	peak_2921	1000	.	360.735077	5.525937	-1	91
1	190624254	190624430	peak_2922	1000	.	271.571106	4.568292	-1	96
1	190624672	190626187	peak_2923	1000	.	3859.337891	12.518643	-1	417
1	190677553	190678049	peak_2924	1000	.	1364.107056	7.821465	-1	290
1	190686367	190686877	peak_2925	1000	.	1655.381226	10.876909	-1	129
1	190735705	190736489	peak_2926	645	.	505.757507	3.690099	-1	230
1	190767881	190768617	peak_2927	414	.	304.686584	3.108275	-1	671
1	190860509	190861870	peak_2928	689	.	937.637634	5.310350	-1	362
1	190861979	190862688	peak_2929	677	.	480.204163	4.237244	-1	613
1	190879428	190879817	peak_2930	657	.	255.594971	3.916073	-1	77
1	190964910	190965103	peak_2931	1000	.	205.589722	4.151701	-1	80
1	191002835	191003111	peak_2932	842	.	232.373093	3.554025	-1	84
1	191018657	191018807	peak_2933	1000	.	225.721664	4.483786	-1	97
1	191043229	191043796	peak_2934	1000	.	813.434631	6.599064	-1	267
1	191146755	191146950	peak_2935	1000	.	271.507568	4.413341	-1	103
1	191148518	191149191	peak_2936	469	.	315.881073	3.589304	-1	593
1	191149309	191149766	peak_2937	532	.	243.065704	3.402128	-1	112
1	191172732	191173327	peak_2938	637	.	378.996368	3.648541	-1	102
1	191194726	191195192	peak_2939	505	.	235.560333	3.490538	-1	364
1	191211396	191212065	peak_2940	1000	.	2357.396484	11.948733	-1	510
1	191263328	191263795	peak_2941	1000	.	1132.888184	7.159967	-1	111
1	191321323	191321756	peak_2942	1000	.	507.760040	4.783574	-1	319
1	191321861	191322239	peak_2943	1000	.	947.142578	7.995923	-1	109
1	191341210	191341650	peak_2944	624	.	274.593964	3.863872	-1	80
1	191402116	191402928	peak_2945	744	.	604.305420	4.110017	-1	290
1	191412571	191413222	peak_2946	405	.	263.444092	3.960084	-1	73
1	191438993	191439168	peak_2947	1000	.	227.696396	4.266374	-1	84
1	191493175	191493789	peak_2948	400	.	245.413391	3.358959	-1	412
1	191500697	191501289	peak_2949	460	.	272.101227	4.396530	-1	501
1	191518724	191519015	peak_2950	825	.	240.174744	3.486880	-1	87
1	191536144	191536424	peak_2951	1000	.	317.046204	4.244091	-1	99
1	191544406	191544719	peak_2952	754	.	236.012482	3.524310	-1	224
1	191549477	191549904	peak_2953	864	.	369.039734	4.411968	-1	168
1	191565662	191566008	peak_2954	807	.	279.269836	3.860659	-1	257
1	191567835	191568512	peak_2955	712	.	482.098633	3.752889	-1	234
1	191628378	191628533	peak_2956	1000	.	201.517715	4.102324	-1	93
1	191643366	191643560	peak_2957	1000	.	208.036987	3.741677	-1	59
1	191654120	191654460	peak_2958	706	.	240.140900	3.376640	-1	109
1	191657064	191657295	peak_2959	915	.	211.404022	3.528611	-1	81
1	191766033	191766370	peak_2960	787	.	265.120850	4.134720	-1	118
1	191769132	191769644	peak_2961	815	.	417.156067	4.431328	-1	131
1	191821605	191821802	peak_2962	1000	.	280.559753	4.464252	-1	98
1	191822779	191823010	peak_2963	907	.	209.619247	3.672253	-1	136
1	191826304	191826844	peak_2964	838	.	452.381165	3.638156	-1	69
1	191836582	191836828	peak_2965	907	.	223.146530	3.589944	-1	136
1	191844982	191845700	peak_2966	434	.	311.470032	3.248494	-1	604
1	191852343	191852638	peak_2967	865	.	255.027756	3.737143	-1	184
1	191899469	191900108	peak_2968	904	.	577.460999	4.960919	-1	91
1	191900276	191901528	peak_2969	1000	.	1287.067627	4.384969	-1	596
1	191926293	191926747	peak_2970	741	.	336.619080	4.217070	-1	90
1	192004207	192004653	peak_2971	957	.	426.730804	4.725736	-1	323
1	192190735	192190930	peak_2972	1000	.	233.399155	4.118765	-1	72
1	192322471	192322748	peak_2973	947	.	262.407440	4.063939	-1	192
1	192328537	192329194	peak_2974	687	.	451.104919	4.384929	-1	565
1	192673660	192673954	peak_2975	990	.	290.973694	3.919817	-1	120
1	192785454	192785628	peak_2976	1000	.	249.848618	4.678495	-1	79
1	193046484	193047624	peak_2977	726	.	827.795471	4.220910	-1	390
1	193077131	193077652	peak_2978	588	.	306.576782	3.477193	-1	95
1	193077881	193078524	peak_2979	318	.	204.402130	3.087694	-1	584
1	193208762	193210110	peak_2980	501	.	675.453918	4.557072	-1	1067
1	193226567	193227038	peak_2981	439	.	206.976944	3.583050	-1	236
1	193300432	193300981	peak_2982	365	.	200.117233	3.649501	-1	67
1	193349903	193350237	peak_2983	1000	.	351.838959	3.644949	-1	249
1	193406887	193407631	peak_2984	548	.	407.346069	3.748471	-1	209
1	193455191	193455572	peak_2985	667	.	254.283127	3.704951	-1	276
1	193534104	193534597	peak_2986	959	.	472.780762	3.822009	-1	376
1	193565721	193566060	peak_2987	644	.	218.253403	3.872474	-1	84
1	193619800	193620361	peak_2988	673	.	377.475006	3.710412	-1	81
1	193679140	193679661	peak_2989	1000	.	536.408997	4.147628	-1	293
1	193719546	193719703	peak_2990	1000	.	200.923584	4.380159	-1	75
1	193730774	193730935	peak_2991	1000	.	292.750153	4.754828	-1	83
1	193733351	193733919	peak_2992	389	.	221.127090	3.345751	-1	63
1	193775705	193776089	peak_2993	643	.	247.073822	3.903821	-1	126
1	193782629	193783722	peak_2994	992	.	1084.688110	5.203124	-1	986
1	193787314	193787739	peak_2995	550	.	233.850815	3.423681	-1	101
1	193824550	193825112	peak_2996	693	.	389.433899	4.028527	-1	342
1	193851394	193851592	peak_2997	1000	.	240.854355	3.990565	-1	87
1	193912609	193913024	peak_2998	1000	.	523.770447	5.310350	-1	90
1	193917311	193917564	peak_2999	1000	.	292.891510	4.566113	-1	143
1	193924088	193924395	peak_3000	978	.	300.319000	3.727099	-1	87
1	193937486	193937873	peak_3001	667	.	257.947815	3.553805	-1	61
1	193942230	193942394	peak_3002	1000	.	281.266052	4.820229	-1	56
1	194172345	194172521	peak_3003	1000	.	302.024445	5.115487	-1	98
1	194236729	194236889	peak_3004	1000	.	230.087143	4.518219	-1	84
1	194242342	194242504	peak_3005	1000	.	278.006531	4.491984	-1	98
1	194263517	194264513	peak_3006	1000	.	1651.852539	5.408025	-1	661
1	194351652	194352272	peak_3007	1000	.	1485.976562	6.933677	-1	367
1	194352392	194352914	peak_3008	824	.	430.092255	3.955250	-1	108
1	194416375	194416573	peak_3009	1000	.	359.375336	4.999996	-1	91
1	194439254	194440401	peak_3010	1000	.	5447.534668	12.658773	-1	615
1	194497072	194497215	peak_3011	1000	.	484.776093	5.987835	-1	129
1	194504350	194505514	peak_3012	1000	.	4325.567383	14.481387	-1	551
1	194687705	194687887	peak_3013	1000	.	200.522293	4.193241	-1	79
1	194741919	194742204	peak_3014	731	.	208.272980	3.543306	-1	95
1	194844296	194844665	peak_3015	1000	.	704.064148	5.249470	-1	112
1	194966167	194966712	peak_3016	1000	.	713.171509	5.745717	-1	125
1	195390625	195391232	peak_3017	867	.	526.040405	4.029067	-1	360
1	195419481	195420266	peak_3018	433	.	339.801208	3.860390	-1	73
1	195462123	195462498	peak_3019	1000	.	382.447845	4.886066	-1	244
1	195475778	195476286	peak_3020	442	.	224.496902	3.878045	-1	237
1	195574935	195575087	peak_3021	1000	.	241.548218	4.444944	-1	97
1	195581018	195581239	peak_3022	1000	.	342.266083	4.453155	-1	129
1	195610046	195610243	peak_3023	1000	.	222.354736	3.941135	-1	63
1	195651655	195652213	peak_3024	1000	.	668.627380	3.925304	-1	238
1	195655450	195656148	peak_3025	1000	.	733.085449	5.184268	-1	362
1	195656249	195657069	peak_3026	852	.	698.419922	4.625503	-1	279
1	195826849	195827816	peak_3027	653	.	631.537048	3.878166	-1	659
1	195977237	195977373	peak_3028	1000	.	208.218750	4.162943	-1	78
1	196039831	196040116	peak_3029	972	.	277.027130	4.297036	-1	90
1	196045755	196046343	peak_3030	377	.	221.516861	3.359523	-1	116
1	196144048	196144617	peak_3031	657	.	373.849274	4.246234	-1	245
1	196144749	196145314	peak_3032	934	.	527.875183	4.289319	-1	278
1	196173335	196173942	peak_3033	1000	.	1270.340454	7.940796	-1	487
1	196174446	196174603	peak_3034	1000	.	278.959625	4.446905	-1	72
1	196176077	196176987	peak_3035	1000	.	2757.199463	8.974648	-1	393
1	196215670	196215841	peak_3036	1000	.	291.228058	4.647192	-1	98
1	196229368	196229937	peak_3037	1000	.	1304.769409	8.521166	-1	127
1	196324204	196324357	peak_3038	1000	.	272.054443	4.855170	-1	83
1	196326448	196327276	peak_3039	685	.	567.296265	3.964472	-1	724
1	196327426	196327995	peak_3040	872	.	496.217682	4.036730	-1	344
1	196518956	196519408	peak_3041	1000	.	467.296478	4.637717	-1	214
1	196869249	196869524	peak_3042	763	.	209.844147	3.384743	-1	87
1	196914168	196914501	peak_3043	779	.	259.476196	3.996921	-1	219
1	196986654	196986844	peak_3044	1000	.	217.074677	4.000737	-1	129
1	197135784	197136144	peak_3045	658	.	236.803360	3.601810	-1	219
1	197226946	197227565	peak_3046	625	.	386.931061	3.275017	-1	495
1	197237226	197237476	peak_3047	1000	.	261.453522	3.926870	-1	153
1	197240409	197240910	peak_3048	494	.	247.516754	3.273504	-1	405
1	197308824	197310094	peak_3049	1000	.	3218.182373	9.788890	-1	1064
1	197495130	197496281	peak_3050	1000	.	1177.062256	4.308809	-1	159
1	197584374	197584716	peak_3051	802	.	274.176208	4.069526	-1	172
1	198053667	198053976	peak_3052	679	.	209.805801	3.658847	-1	261
1	198054350	198054915	peak_3053	993	.	561.188232	5.064541	-1	465
1	198310257	198310808	peak_3054	540	.	297.503662	3.737890	-1	304
1	198310923	198311539	peak_3055	818	.	503.781677	4.639124	-1	464
1	198466922	198467432	peak_3056	531	.	270.562378	3.715111	-1	107
1	198636919	198637687	peak_3057	745	.	572.194824	4.236737	-1	684
1	198649951	198650163	peak_3058	972	.	206.098709	4.017398	-1	99
1	198699706	198699994	peak_3059	884	.	254.633652	3.894830	-1	196
1	198739146	198739295	peak_3060	1000	.	219.959595	4.465776	-1	77
1	198758682	198759859	peak_3061	632	.	743.595947	4.142107	-1	1007
1	198806472	198807856	peak_3062	658	.	910.554504	4.103261	-1	647
1	198890992	198891504	peak_3063	418	.	213.828583	3.662792	-1	252
1	198963135	198963620	peak_3064	473	.	229.561279	3.198631	-1	137
1	198987825	198988140	peak_3065	1000	.	1407.621948	9.162968	-1	146
1	198992366	198993122	peak_3066	394	.	298.225983	3.383654	-1	334
1	198993255	198993676	peak_3067	751	.	316.316498	3.826051	-1	98
1	199324497	199326072	peak_3068	722	.	1137.674683	4.215649	-1	473
1	199344512	199344670	peak_3069	1000	.	214.044449	4.155579	-1	95
1	199355384	199356185	peak_3070	436	.	349.450806	3.632734	-1	543
1	199356290	199357122	peak_3071	791	.	657.780579	3.600460	-1	746
1	199479877	199480476	peak_3072	733	.	439.100555	3.880128	-1	287
1	199735785	199736352	peak_3073	1000	.	576.181274	4.270072	-1	334
1	199736493	199737425	peak_3074	521	.	485.218201	3.862407	-1	76
1	199766225	199766372	peak_3075	1000	.	230.206619	4.450398	-1	65
1	199964359	199966067	peak_3076	350	.	597.941589	3.699918	-1	74
1	200006455	200006652	peak_3077	1000	.	247.520859	4.168224	-1	81
1	200034343	200034962	peak_3078	618	.	382.653076	4.207658	-1	514
1	200035063	200035636	peak_3079	507	.	290.413940	3.277656	-1	176
1	200087498	200088733	peak_3080	757	.	934.371887	3.978978	-1	999
1	200262371	200263447	peak_3081	1000	.	1146.524902	5.444799	-1	198
1	200263578	200264423	peak_3082	695	.	587.321777	4.296058	-1	599
1	200290385	200290874	peak_3083	561	.	274.267944	4.130474	-1	385
1	200295513	200295689	peak_3084	1000	.	257.808044	4.356115	-1	98
1	200312033	200312923	peak_3085	791	.	704.180969	5.073500	-1	100
1	200313196	200313842	peak_3086	456	.	294.851715	4.357018	-1	252
1	200413410	200414120	peak_3087	1000	.	819.168823	4.624976	-1	129
1	200536631	200536866	peak_3088	880	.	206.731567	4.130645	-1	127
1	200560740	200561158	peak_3089	662	.	276.576904	3.335656	-1	159
1	200760702	200761068	peak_3090	1000	.	453.001678	4.423162	-1	124
1	200774054	200774735	peak_3091	766	.	521.460693	4.857120	-1	103
1	200792365	200792882	peak_3092	441	.	227.802582	3.467639	-1	425
1	200796043	200796315	peak_3093	743	.	201.990555	3.465478	-1	163
1	200875409	200875959	peak_3094	498	.	274.033752	3.141288	-1	233
1	200933588	200934213	peak_3095	1000	.	1300.984619	7.774170	-1	512
1	201037568	201037770	peak_3096	1000	.	246.145569	4.177357	-1	107
1	201038570	201039684	peak_3097	777	.	865.498535	4.777517	-1	97
1	201048024	201048282	peak_3098	1000	.	291.358429	4.129279	-1	147
1	201121672	201121855	peak_3099	1000	.	219.022430	4.141002	-1	112
1	201164652	201165441	peak_3100	508	.	400.862091	3.633984	-1	278
1	201246237	201246640	peak_3101	796	.	320.739655	3.658502	-1	114
1	201261727	201262200	peak_3102	612	.	289.684875	3.740747	-1	76
1	201272615	201273099	peak_3103	738	.	357.401947	3.766897	-1	172
1	201278217	201278484	peak_3104	1000	.	368.968903	4.998245	-1	220
1	201290184	201290759	peak_3105	540	.	310.472626	3.867864	-1	165
1	201310418	201310979	peak_3106	1000	.	642.181580	4.632154	-1	431
1	201321922	201322526	peak_3107	685	.	413.968994	3.830882	-1	154
1	201334559	201334961	peak_3108	530	.	212.929092	3.271025	-1	97
1	201343362	201343634	peak_3109	1000	.	478.901672	5.321037	-1	119
1	201353971	201354436	peak_3110	642	.	298.536682	3.874330	-1	91
1	201362969	201363313	peak_3111	690	.	237.228149	3.459716	-1	174
1	201391630	201392090	peak_3112	780	.	358.911285	3.771300	-1	108
1	201397160	201397534	peak_3113	1000	.	534.140320	5.197036	-1	167
1	201412772	201413151	peak_3114	691	.	262.032898	3.655743	-1	154
1	201414231	201414558	peak_3115	936	.	306.157440	4.709394	-1	81
1	201422447	201422916	peak_3116	1000	.	527.555481	5.047616	-1	239
1	201423583	201424001	peak_3117	1000	.	432.190674	4.980006	-1	102
1	201424151	201424338	peak_3118	1000	.	315.715424	5.069514	-1	103
1	201431605	201432143	peak_3119	576	.	309.656464	4.491040	-1	231
1	201486152	201486757	peak_3120	488	.	295.254822	3.195607	-1	242
1	201489794	201489969	peak_3121	1000	.	201.987854	4.271070	-1	59
1	201503629	201504876	peak_3122	855	.	1066.439209	5.396533	-1	1166
1	201522743	201523764	peak_3123	1000	.	1774.516968	6.534325	-1	97
1	201591521	201592062	peak_3124	1000	.	1422.432617	8.393290	-1	382
1	201606454	201606902	peak_3125	1000	.	488.595947	4.805942	-1	167
1	201616017	201616472	peak_3126	562	.	255.855835	3.422088	-1	345
1	201672078	201672438	peak_3127	1000	.	507.163940	5.079977	-1	256
1	201673101	201673838	peak_3128	1000	.	939.794189	7.020828	-1	509
1	201689016	201689388	peak_3129	1000	.	527.348511	5.396420	-1	201
1	201730409	201730747	peak_3130	1000	.	492.561188	4.394681	-1	288
1	201731796	201732119	peak_3131	1000	.	663.838745	6.471867	-1	168
1	201770924	201771460	peak_3132	807	.	432.407135	3.931195	-1	433
1	201789961	201790164	peak_3133	1000	.	220.099274	4.083801	-1	94
1	201813383	201813533	peak_3134	1000	.	212.049622	4.165727	-1	92
1	201861830	201862004	peak_3135	1000	.	206.501877	4.014577	-1	82
1	201886017	201886656	peak_3136	726	.	464.027161	4.218112	-1	403
1	201958243	201958754	peak_3137	649	.	331.820435	3.749542	-1	423
1	202041314	202041488	peak_3138	1000	.	228.531433	4.245616	-1	99
1	202223055	202223226	peak_3139	1000	.	227.601486	4.316941	-1	88
1	202258333	202259175	peak_3140	1000	.	3055.808105	10.087881	-1	613
1	202282648	202282813	peak_3141	1000	.	200.427887	4.124563	-1	78
1	202318642	202319076	peak_3142	1000	.	1250.352539	8.069492	-1	151
1	202319218	202319682	peak_3143	871	.	404.083954	3.590939	-1	58
1	202403717	202403871	peak_3144	1000	.	216.111816	4.341438	-1	43
1	202649873	202650163	peak_3145	825	.	239.228989	3.627227	-1	111
1	202761398	202761598	peak_3146	1000	.	230.979691	4.270072	-1	117
1	202801055	202801221	peak_3147	1000	.	208.799774	3.982238	-1	81
1	202999141	202999491	peak_3148	654	.	228.842270	3.864159	-1	98
1	203033125	203033282	peak_3149	1000	.	210.645233	4.251313	-1	96
1	203059443	203060065	peak_3150	721	.	448.530670	4.151860	-1	152
1	203280276	203280596	peak_3151	746	.	238.706284	4.419582	-1	112
1	203324497	203324645	peak_3152	1000	.	203.843460	4.161116	-1	55
1	203375354	203375830	peak_3153	639	.	303.949951	4.083560	-1	178
1	203383926	203384061	peak_3154	1000	.	217.707214	4.494378	-1	81
1	203414273	203415528	peak_3155	981	.	1230.972168	6.291847	-1	778
1	203417014	203417425	peak_3156	749	.	307.812714	3.920735	-1	346
1	203443007	203443184	peak_3157	1000	.	247.282471	4.303967	-1	64
1	203444109	203444809	peak_3158	1000	.	1854.224731	9.336001	-1	254
1	203549589	203549741	peak_3159	1000	.	205.607925	4.072342	-1	55
1	203564440	203564671	peak_3160	1000	.	313.911011	4.519316	-1	101
1	203600417	203601649	peak_3161	1000	.	2401.700439	6.450881	-1	993
1	203683795	203684271	peak_3162	1000	.	1355.948975	8.415477	-1	175
1	203720109	203720398	peak_3163	1000	.	1168.291138	9.071946	-1	141
1	203774169	203774710	peak_3164	1000	.	1158.737549	6.277759	-1	215
1	203817645	203817844	peak_3165	1000	.	255.468597	4.048213	-1	73
1	203894898	203895048	peak_3166	1000	.	425.134552	5.279866	-1	30
1	203962662	203962921	peak_3167	848	.	219.619446	3.621604	-1	131
1	204383708	204384026	peak_3168	983	.	312.545380	4.672317	-1	111
1	204419599	204420051	peak_3169	518	.	234.212036	3.704054	-1	206
1	204753295	204753493	peak_3170	1000	.	244.793839	4.424362	-1	115
1	204941515	204942061	peak_3171	501	.	273.566650	3.287174	-1	319
1	204942162	204942389	peak_3172	923	.	209.594757	3.642587	-1	129
1	205040213	205040382	peak_3173	1000	.	221.436066	4.285241	-1	61
1	205158416	205158593	peak_3174	1000	.	236.376068	4.322335	-1	111
1	205284372	205285219	peak_3175	867	.	734.617432	3.872069	-1	61
1	205318020	205319583	peak_3176	932	.	1456.520996	5.262491	-1	1162
1	205612631	205613090	peak_3177	898	.	412.224152	4.347656	-1	332
1	205636405	205636600	peak_3178	1000	.	303.810638	4.712793	-1	103
1	205697070	205698285	peak_3179	1000	.	2840.180176	8.828039	-1	664
1	205924919	205925173	peak_3180	1000	.	280.244202	3.736777	-1	130
1	205943569	205943729	peak_3181	1000	.	210.637985	4.254839	-1	58
1	206068758	206069376	peak_3182	1000	.	640.608032	4.059145	-1	284
1	206244468	206244831	peak_3183	625	.	226.779327	3.361503	-1	249
1	206463605	206463991	peak_3184	583	.	224.929916	3.706335	-1	74
1	206469892	206470672	peak_3185	916	.	714.151733	4.580952	-1	478
1	206491879	206492039	peak_3186	1000	.	278.654633	4.548090	-1	73
1	206929000	206929128	peak_3187	1000	.	251.341293	4.240545	-1	31
1	206972705	206972875	peak_3188	1000	.	248.414352	4.429842	-1	84
1	207049354	207049598	peak_3189	913	.	222.752075	3.728983	-1	132
1	207097491	207097653	peak_3190	1000	.	225.029373	4.178995	-1	102
1	207142470	207143329	peak_3191	1000	.	2821.273438	8.001201	-1	650
1	207173020	207173828	peak_3192	1000	.	1525.322510	6.454532	-1	213
1	207173985	207174350	peak_3193	1000	.	667.932983	4.941192	-1	222
1	207251924	207252867	peak_3194	1000	.	2686.614990	10.251790	-1	562
1	207266439	207266608	peak_3195	1000	.	200.903503	3.886273	-1	92
1	207321300	207321950	peak_3196	390	.	253.645050	3.135797	-1	602
1	207346898	207347880	peak_3197	1000	.	1535.143799	6.220975	-1	409
1	207665708	207665839	peak_3198	1000	.	205.003662	3.930722	-1	21
1	207670640	207671328	peak_3199	371	.	254.977646	3.633860	-1	569
1	207836212	207836838	peak_3200	1000	.	798.005493	4.579462	-1	320
1	208150042	208150334	peak_3201	814	.	237.800201	3.960084	-1	85
1	208174154	208174796	peak_3202	1000	.	1731.114136	6.696179	-1	217
1	208181125	208183138	peak_3203	1000	.	2928.822998	7.220771	-1	608
1	208228391	208228771	peak_3204	1000	.	591.524475	5.376355	-1	115
1	208263093	208263255	peak_3205	1000	.	306.864166	4.923143	-1	86
1	208686984	208687321	peak_3206	700	.	235.929733	3.941388	-1	248
1	208881207	208881352	peak_3207	1000	.	361.329712	5.080906	-1	107
1	209057003	209057214	peak_3208	1000	.	308.881042	4.380055	-1	91
1	209181293	209181978	peak_3209	1000	.	1416.941162	7.399217	-1	157
1	209651835	209652027	peak_3210	1000	.	283.806732	4.575130	-1	84
1	209931054	209932534	peak_3211	471	.	696.419006	4.061483	-1	170
1	209942820	209942990	peak_3212	1000	.	229.701447	4.206372	-1	85
1	210007458	210008061	peak_3213	842	.	507.564636	4.310262	-1	136
1	210156976	210157538	peak_3214	498	.	279.953064	3.940215	-1	488
1	210201065	210201627	peak_3215	499	.	280.537079	4.095614	-1	483
1	210232122	210232807	peak_3216	1000	.	797.002380	4.161520	-1	308
1	210295611	210296045	peak_3217	654	.	283.803589	3.749199	-1	248
1	210296172	210297016	peak_3218	722	.	609.626160	4.290930	-1	114
1	210307580	210308209	peak_3219	404	.	254.297440	3.060903	-1	106
1	210308438	210309023	peak_3220	608	.	355.651672	4.010814	-1	98
1	210320431	210320827	peak_3221	524	.	207.438095	3.329319	-1	328
1	210378588	210380063	peak_3222	756	.	1115.002197	4.233265	-1	1325
1	210404797	210406205	peak_3223	685	.	965.072998	4.792551	-1	1075
1	210411001	210411354	peak_3224	796	.	280.881592	3.997826	-1	282
1	210442816	210442967	peak_3225	1000	.	224.795395	4.227885	-1	87
1	210466190	210466610	peak_3226	1000	.	443.173615	4.132367	-1	141
1	210482783	210483516	peak_3227	515	.	377.388763	3.529665	-1	121
1	210574989	210575882	peak_3228	933	.	832.950134	4.710963	-1	611
1	210575998	210576920	peak_3229	808	.	744.913025	4.797463	-1	615
1	210709590	210709767	peak_3230	1000	.	264.231995	4.218380	-1	124
1	210767060	210767226	peak_3231	1000	.	205.938721	4.206026	-1	92
1	210787724	210788728	peak_3232	699	.	701.335876	3.811429	-1	736
1	210796970	210797127	peak_3233	1000	.	214.320587	4.260039	-1	73
1	210870520	210870818	peak_3234	752	.	224.009705	3.197485	-1	225
1	210965168	210965981	peak_3235	471	.	382.958191	3.804038	-1	685
1	210975074	210975967	peak_3236	853	.	761.290649	3.925197	-1	110
1	210976137	210976723	peak_3237	444	.	260.405518	3.198622	-1	498
1	210998897	210999447	peak_3238	483	.	265.690582	3.372022	-1	423
1	211034117	211034302	peak_3239	1000	.	232.392731	3.960878	-1	144
1	211121436	211122368	peak_3240	829	.	772.342224	3.846897	-1	466
1	211142436	211142672	peak_3241	951	.	224.400406	3.624544	-1	114
1	211151942	211152379	peak_3242	751	.	328.290009	3.840216	-1	116
1	211424974	211425128	peak_3243	1000	.	202.534088	4.434107	-1	82
1	211428549	211428727	peak_3244	1000	.	206.847961	4.205539	-1	66
1	211444279	211444779	peak_3245	694	.	346.902557	4.417233	-1	96
1	211530510	211530726	peak_3246	1000	.	216.297073	4.014310	-1	98
1	211545927	211546639	peak_3247	482	.	343.164154	3.762439	-1	476
1	211580853	211581072	peak_3248	1000	.	305.875824	4.297333	-1	122
1	211729230	211729395	peak_3249	1000	.	206.853317	4.215995	-1	91
1	211769115	211769381	peak_3250	1000	.	308.211395	4.244411	-1	97
1	211805902	211806081	peak_3251	1000	.	260.421692	4.733384	-1	79
1	211832091	211832731	peak_3252	1000	.	837.341187	4.695817	-1	340
1	212032801	212032975	peak_3253	1000	.	235.287109	4.121707	-1	60
1	212162064	212162264	peak_3254	1000	.	242.574570	4.285057	-1	79
1	212228621	212228772	peak_3255	1000	.	222.102448	4.429661	-1	79
1	212367533	212367713	peak_3256	1000	.	219.098495	4.215163	-1	121
1	212444277	212444413	peak_3257	1000	.	202.547577	4.130050	-1	57
1	212460727	212460900	peak_3258	1000	.	293.441223	4.712715	-1	55
1	212583942	212584120	peak_3259	1000	.	236.323029	4.373247	-1	107
1	212592659	212592855	peak_3260	1000	.	215.033234	4.030444	-1	66
1	212773559	212773979	peak_3261	872	.	366.088287	4.267179	-1	92
1	213322859	213323028	peak_3262	1000	.	207.829865	4.319814	-1	97
1	213482541	213482855	peak_3263	703	.	220.694870	4.096069	-1	118
1	213483282	213484052	peak_3264	883	.	680.220947	4.510668	-1	652
1	214204023	214204175	peak_3265	1000	.	372.775085	5.256027	-1	92
1	214452431	214453022	peak_3266	1000	.	2136.489014	9.147329	-1	130
1	214718060	214718256	peak_3267	1000	.	205.571030	4.139822	-1	77
1	214782343	214783162	peak_3268	494	.	404.701660	3.587832	-1	389
1	214783328	214783557	peak_3269	1000	.	236.193085	4.156784	-1	112
1	214962362	214963933	peak_3270	874	.	1373.625488	5.579035	-1	355
1	214964039	214964683	peak_3271	542	.	349.134705	4.303295	-1	221
1	214975577	214975771	peak_3272	1000	.	252.765656	4.551716	-1	121
1	215057998	215059382	peak_3273	922	.	1276.383667	5.634570	-1	102
1	215065299	215066075	peak_3274	803	.	622.828186	4.232141	-1	450
1	215081702	215082051	peak_3275	605	.	211.293243	3.676052	-1	97
1	215133191	215133365	peak_3276	1000	.	253.996735	4.513768	-1	61
1	215186570	215186797	peak_3277	1000	.	238.792877	4.072042	-1	49
1	215309939	215310084	peak_3278	1000	.	237.990875	4.375645	-1	83
1	215427427	215427563	peak_3279	1000	.	222.122864	3.997381	-1	47
1	215507012	215508439	peak_3280	1000	.	3283.569092	8.795544	-1	689
1	215568017	215568726	peak_3281	1000	.	1254.330933	7.176795	-1	530
1	215608634	215609476	peak_3282	1000	.	1270.744873	5.895479	-1	153
1	215653886	215654028	peak_3283	1000	.	202.016937	4.223928	-1	95
1	215713767	215714130	peak_3284	574	.	208.292938	3.029792	-1	250
1	215806643	215808332	peak_3285	1000	.	3094.107178	8.517187	-1	971
1	215895292	215895682	peak_3286	1000	.	409.698395	3.913836	-1	261
1	215962643	215962837	peak_3287	1000	.	211.664047	4.138970	-1	83
1	215970110	215970615	peak_3288	700	.	353.302765	3.486425	-1	202
1	215992902	215993161	peak_3289	961	.	249.006638	3.639833	-1	162
1	216002369	216002867	peak_3290	450	.	223.900452	3.170234	-1	229
1	216107419	216107681	peak_3291	1000	.	371.701263	4.317050	-1	108
1	216115029	216116787	peak_3292	1000	.	4814.406250	9.136971	-1	124
1	216219737	216219906	peak_3293	1000	.	213.064056	4.413230	-1	97
1	216249922	216250151	peak_3294	972	.	222.578018	3.962132	-1	121
1	216265774	216265950	peak_3295	1000	.	221.405746	4.110662	-1	86
1	216312675	216313295	peak_3296	1000	.	1024.274658	5.552426	-1	233
1	216366563	216367495	peak_3297	515	.	479.707397	4.147300	-1	711
1	216494044	216495344	peak_3298	1000	.	4938.139648	11.418025	-1	772
1	216509347	216509512	peak_3299	1000	.	235.242676	4.474209	-1	109
1	216539503	216539691	peak_3300	1000	.	206.611557	3.905015	-1	65
1	216612132	216612447	peak_3301	675	.	212.765793	3.628877	-1	103
1	216682481	216682686	peak_3302	1000	.	326.524689	5.014252	-1	107
1	216691892	216692373	peak_3303	1000	.	1954.087280	11.089464	-1	141
1	216792642	216792857	peak_3304	1000	.	447.999054	5.503979	-1	67
1	216807810	216808450	peak_3305	475	.	304.225464	3.162292	-1	558
1	216927489	216927660	peak_3306	1000	.	285.022003	4.870616	-1	73
1	216970828	216971523	peak_3307	837	.	581.471924	5.060664	-1	98
1	216971726	216972035	peak_3308	1000	.	327.997833	4.486204	-1	103
1	217001526	217002732	peak_3309	1000	.	4531.758301	8.944331	-1	749
1	217035253	217035414	peak_3310	1000	.	213.024765	4.134005	-1	81
1	217204313	217205273	peak_3311	1000	.	3861.034668	13.327909	-1	674
1	217236852	217238084	peak_3312	978	.	1204.888428	5.504097	-1	543
1	217287481	217288103	peak_3313	1000	.	2007.697021	9.081935	-1	495
1	217300754	217301056	peak_3314	1000	.	611.552368	5.658035	-1	121
1	217304453	217305254	peak_3315	1000	.	1288.108643	6.400630	-1	627
1	217441187	217441872	peak_3316	719	.	492.721893	3.871108	-1	291
1	217484812	217485323	peak_3317	803	.	410.471985	4.102895	-1	119
1	217540879	217541103	peak_3318	1000	.	251.986359	4.109781	-1	104
1	217609537	217609735	peak_3319	1000	.	261.899841	4.215995	-1	88
1	217625411	217625557	peak_3320	1000	.	203.931076	4.218879	-1	88
1	217629044	217629938	peak_3321	1000	.	1389.487183	7.317235	-1	248
1	217793875	217794450	peak_3322	632	.	363.399261	3.950831	-1	380
1	218046375	218046555	peak_3323	1000	.	235.984085	4.340852	-1	92
1	218115180	218115557	peak_3324	802	.	302.467194	3.603285	-1	107
1	218339118	218341063	peak_3325	1000	.	4123.268555	10.465590	-1	1247
1	218440472	218440623	peak_3326	1000	.	219.928207	4.273735	-1	67
1	218561390	218561555	peak_3327	1000	.	269.180328	4.623600	-1	90
1	218676252	218677090	peak_3328	674	.	564.427917	3.946366	-1	293
1	218682944	218683179	peak_3329	1000	.	614.060181	6.501501	-1	120
1	218803379	218803591	peak_3330	1000	.	281.697021	4.380761	-1	95
1	218816231	218816438	peak_3331	1000	.	216.857147	3.804684	-1	87
1	218867812	218867974	peak_3332	1000	.	231.356827	4.517135	-1	97
1	218949400	218949815	peak_3333	580	.	240.837341	3.929791	-1	351
1	218993846	218994367	peak_3334	1000	.	1952.252441	9.412973	-1	338
1	219111961	219112805	peak_3335	347	.	292.451813	3.401128	-1	549
1	219208888	219210566	peak_3336	1000	.	1677.266113	5.363136	-1	1521
1	219515953	219516246	peak_3337	766	.	224.582214	4.197142	-1	201
1	219572158	219572505	peak_3338	994	.	344.794067	3.999366	-1	105
1	219764668	219764859	peak_3339	1000	.	226.909454	3.968854	-1	101
1	219784727	219785006	peak_3340	1000	.	348.160828	4.369455	-1	152
1	219812672	219813823	peak_3341	1000	.	1378.541626	4.740762	-1	536
1	219813928	219814898	peak_3342	702	.	680.473877	4.509580	-1	116
1	219815223	219815948	peak_3343	1000	.	2730.302002	11.889066	-1	261
1	219899417	219899586	peak_3344	1000	.	232.099670	4.158893	-1	73
1	220613091	220614329	peak_3345	1000	.	1297.707642	4.825449	-1	600
1	220614451	220615412	peak_3346	1000	.	1070.722290	5.141678	-1	595
1	220667516	220667693	peak_3347	1000	.	213.422211	4.402235	-1	104
1	220755384	220756248	peak_3348	275	.	237.589294	3.203355	-1	351
1	220757089	220757561	peak_3349	1000	.	1769.540649	9.470344	-1	250
1	220948965	220949121	peak_3350	1000	.	220.763580	4.145773	-1	77
1	220996567	220996753	peak_3351	1000	.	259.353912	4.405983	-1	114
1	221047190	221047714	peak_3352	1000	.	890.811401	5.881230	-1	448
1	221217559	221218899	peak_3353	910	.	1220.012939	4.429892	-1	1168
1	221491256	221492141	peak_3354	870	.	769.763245	4.180641	-1	96
1	221521060	221521516	peak_3355	1000	.	689.639343	5.130665	-1	221
1	221578752	221579534	peak_3356	319	.	249.282486	3.492824	-1	571
1	221581691	221581934	peak_3357	926	.	224.916611	3.960535	-1	108
1	221634506	221635522	peak_3358	929	.	943.722412	4.484667	-1	362
1	221792710	221792982	peak_3359	747	.	203.230103	3.856692	-1	190
1	221975087	221975986	peak_3360	556	.	499.550232	4.158016	-1	563
1	222038200	222039631	peak_3361	1000	.	1807.060059	6.288311	-1	636
1	222103166	222103326	peak_3362	1000	.	243.730637	4.528654	-1	83
1	222119222	222120208	peak_3363	1000	.	1680.459106	6.893880	-1	496
1	222267724	222267905	peak_3364	1000	.	249.438522	4.639124	-1	113
1	222343645	222343892	peak_3365	930	.	229.733856	3.952349	-1	159
1	222400611	222400826	peak_3366	937	.	201.385086	3.626110	-1	111
1	222412447	222412772	peak_3367	1000	.	439.062500	4.934740	-1	114
1	222414300	222414558	peak_3368	812	.	209.502670	3.689947	-1	156
1	222474873	222475215	peak_3369	931	.	318.479584	3.492824	-1	114
1	222524446	222525176	peak_3370	1000	.	1065.305786	5.320985	-1	307
1	222543899	222544041	peak_3371	1000	.	247.233704	4.399181	-1	58
1	222577815	222578303	peak_3372	460	.	224.305405	3.202234	-1	176
1	222658251	222659088	peak_3373	1000	.	1308.845581	5.191724	-1	291
1	222675602	222676430	peak_3374	393	.	325.417175	3.750610	-1	567
1	222719107	222719593	peak_3375	419	.	203.518509	3.115977	-1	420
1	222724386	222724929	peak_3376	760	.	412.826782	3.719542	-1	88
1	222746335	222746488	peak_3377	1000	.	242.298584	4.467451	-1	97
1	222762894	222763238	peak_3378	736	.	253.314331	3.793643	-1	98
1	222792446	222792846	peak_3379	682	.	272.692017	3.974894	-1	312
1	222836701	222838008	peak_3380	478	.	624.983643	3.541596	-1	972
1	222989401	222990708	peak_3381	1000	.	3341.289551	8.479445	-1	658
1	223010865	223011493	peak_3382	886	.	556.713196	4.212331	-1	58
1	223089264	223090071	peak_3383	1000	.	1838.179321	8.561656	-1	401
1	223150131	223150704	peak_3384	822	.	470.847473	4.105714	-1	391
1	223153301	223153464	peak_3385	1000	.	255.633911	4.768229	-1	87
1	223153588	223153873	peak_3386	792	.	225.792831	3.353798	-1	95
1	223308671	223308841	peak_3387	1000	.	214.359695	4.198182	-1	64
1	223333088	223333235	peak_3388	1000	.	232.510071	4.365926	-1	75
1	223384743	223385711	peak_3389	1000	.	1141.316162	5.532544	-1	304
1	223503486	223503677	peak_3390	1000	.	247.017471	4.780245	-1	93
1	223560135	223560678	peak_3391	1000	.	1492.353760	9.378688	-1	136
1	223644616	223644779	peak_3392	1000	.	204.907745	4.143585	-1	84
1	223688157	223688584	peak_3393	931	.	397.568390	4.735776	-1	307
1	223746821	223746996	peak_3394	1000	.	376.747009	5.169818	-1	103
1	223747114	223748844	peak_3395	1000	.	2464.526123	6.348559	-1	1610
1	223752615	223752866	peak_3396	1000	.	408.560211	5.021848	-1	121
1	223753026	223753680	peak_3397	1000	.	2245.549072	10.349919	-1	249
1	223753788	223755846	peak_3398	1000	.	4424.710938	7.407020	-1	661
1	223900850	223901088	peak_3399	866	.	205.993912	3.931284	-1	125
1	223916753	223917069	peak_3400	880	.	278.219055	3.854714	-1	59
1	223934136	223934627	peak_3401	862	.	423.441254	4.118105	-1	89
1	224018219	224018706	peak_3402	713	.	347.348145	3.592145	-1	63
1	224405535	224405689	peak_3403	1000	.	233.171265	4.017979	-1	54
1	224548702	224548867	peak_3404	1000	.	252.712479	4.465872	-1	109
1	224641350	224641525	peak_3405	1000	.	248.720764	4.528201	-1	65
1	224679895	224680591	peak_3406	554	.	385.569458	4.090819	-1	74
1	224734561	224734755	peak_3407	1000	.	204.064453	3.925170	-1	94
1	224751998	224752404	peak_3408	791	.	320.976196	3.961259	-1	97
1	224759798	224760796	peak_3409	763	.	760.988525	4.488475	-1	98
1	224820889	224821145	peak_3410	1000	.	358.662811	5.063993	-1	75
1	224950384	224950844	peak_3411	594	.	273.042664	3.515862	-1	377
1	225040897	225042662	peak_3412	1000	.	3769.483154	9.551396	-1	717
1	225192479	225193987	peak_3413	1000	.	4035.655762	11.107014	-1	891
1	225284970	225285201	peak_3414	988	.	228.300446	3.769859	-1	129
1	225323638	225323789	peak_3415	1000	.	217.301285	4.363716	-1	69
1	225340785	225341552	peak_3416	571	.	437.651031	3.954450	-1	292
1	225375031	225376247	peak_3417	799	.	971.897156	4.362329	-1	1035
1	225398953	225399682	peak_3418	521	.	379.612549	3.812222	-1	654
1	225425444	225425999	peak_3419	1000	.	582.522583	3.902408	-1	358
1	225447121	225447605	peak_3420	633	.	306.492310	3.775738	-1	126
1	225481975	225482657	peak_3421	855	.	583.260132	4.094246	-1	417
1	225510608	225510753	peak_3422	1000	.	205.281418	4.135038	-1	87
1	225604568	225605308	peak_3423	1000	.	801.736572	4.639502	-1	250
1	225632003	225632870	peak_3424	1000	.	1089.717529	4.618491	-1	285
1	225711306	225711492	peak_3425	1000	.	342.677429	4.869421	-1	65
1	225712712	225714571	peak_3426	1000	.	5367.836426	12.177261	-1	1300
1	226041812	226042200	peak_3427	1000	.	409.199341	4.107465	-1	274
1	226049442	226050138	peak_3428	690	.	480.279266	3.681211	-1	101
1	226099384	226100495	peak_3429	415	.	461.572998	3.378731	-1	72
1	226291182	226291534	peak_3430	791	.	278.482605	3.858179	-1	82
1	226291635	226292204	peak_3431	554	.	314.969696	3.715197	-1	269
1	226379344	226379511	peak_3432	1000	.	251.698425	4.441185	-1	70
1	226638989	226639126	peak_3433	1000	.	204.243942	4.241149	-1	62
1	226683026	226683199	peak_3434	1000	.	205.494339	4.106668	-1	93
1	227080545	227081698	peak_3435	454	.	522.999023	4.132713	-1	453
1	227092707	227093318	peak_3436	1000	.	618.421692	4.284977	-1	259
1	227098144	227098317	peak_3437	1000	.	231.056763	4.198001	-1	106
1	227161051	227161208	peak_3438	1000	.	216.939072	4.374953	-1	59
1	227215943	227216189	peak_3439	1000	.	263.365906	4.027989	-1	147
1	227275231	227276869	peak_3440	594	.	972.488098	4.050114	-1	159
1	227287610	227288352	peak_3441	594	.	441.085114	3.301040	-1	297
1	227307108	227307258	peak_3442	1000	.	202.058334	4.073109	-1	57
1	227346163	227346330	peak_3443	1000	.	207.679840	4.117201	-1	92
1	227406634	227408294	peak_3444	647	.	1073.799927	3.836010	-1	1276
1	227412105	227412493	peak_3445	1000	.	459.481354	4.461214	-1	98
1	227444538	227444935	peak_3446	880	.	349.234558	4.199333	-1	224
1	227574391	227574767	peak_3447	1000	.	808.421875	6.601400	-1	245
1	227575182	227575535	peak_3448	891	.	314.538757	4.180641	-1	155
1	227575664	227575937	peak_3449	747	.	204.051270	3.515241	-1	98
1	227684213	227684360	peak_3450	1000	.	212.009979	4.484479	-1	71
1	227766622	227767511	peak_3451	590	.	524.553345	3.807644	-1	705
1	227813061	227813377	peak_3452	735	.	232.247360	3.351545	-1	257
1	227962355	227962774	peak_3453	869	.	364.119568	3.480696	-1	127
1	227982911	227983078	peak_3454	1000	.	215.530319	4.119874	-1	116
1	227985691	227985928	peak_3455	874	.	207.045242	3.877822	-1	105
1	228044465	228045470	peak_3456	1000	.	2418.014648	7.310125	-1	162
1	228091582	228092487	peak_3457	1000	.	2737.199951	9.373017	-1	585
1	228141421	228142530	peak_3458	1000	.	3516.086426	10.411245	-1	515
1	228269432	228269573	peak_3459	1000	.	210.038879	4.079702	-1	82
1	228518167	228519080	peak_3460	816	.	744.584473	4.212775	-1	197
1	228519200	228519670	peak_3461	1000	.	500.085541	4.286663	-1	76
1	228544719	228544979	peak_3462	821	.	213.508270	3.479387	-1	105
1	228650544	228651609	peak_3463	875	.	931.777710	4.207227	-1	450
1	228651763	228653003	peak_3464	712	.	882.890625	4.079610	-1	923
1	228721151	228721566	peak_3465	989	.	410.371948	3.819378	-1	311
1	228854425	228855593	peak_3466	1000	.	1745.024292	5.803503	-1	143
1	228855946	228856717	peak_3467	263	.	202.850891	3.775509	-1	551
1	229336382	229337214	peak_3468	1000	.	2072.054688	9.907467	-1	630
1	229428840	229429376	peak_3469	1000	.	780.810486	5.410612	-1	260
1	229441234	229441411	peak_3470	1000	.	214.950439	4.042500	-1	117
1	229848968	229849558	peak_3471	1000	.	1766.740479	8.788139	-1	368
1	229925832	229926038	peak_3472	1000	.	256.225586	4.493680	-1	98
1	229959179	229959496	peak_3473	676	.	214.145386	3.449649	-1	64
1	230068961	230069805	peak_3474	1000	.	1817.949219	7.600699	-1	397
1	230070019	230070284	peak_3475	1000	.	382.694458	4.850772	-1	170
1	230295611	230295751	peak_3476	1000	.	202.532364	4.202761	-1	81
1	230332849	230333053	peak_3477	1000	.	1033.045776	9.935731	-1	110
1	230652079	230652229	peak_3478	1000	.	212.365768	4.244411	-1	90
1	230906340	230908230	peak_3479	1000	.	3128.052979	6.300664	-1	1414
1	231042906	231043100	peak_3480	1000	.	213.556534	4.168271	-1	126
1	231081014	231081732	peak_3481	1000	.	2223.528564	11.244366	-1	131
1	231142324	231143160	peak_3482	1000	.	1856.595337	10.520034	-1	296
1	231918647	231919085	peak_3483	562	.	246.118546	3.571679	-1	306
1	231977144	231977504	peak_3484	740	.	266.403442	3.336568	-1	188
1	231977907	231978321	peak_3485	581	.	240.369354	3.568409	-1	232
1	232147540	232147676	peak_3486	1000	.	282.200562	4.616789	-1	73
1	232171998	232172242	peak_3487	1000	.	384.995026	4.962844	-1	122
1	232354846	232356044	peak_3488	1000	.	4310.428223	11.656060	-1	892
1	232356406	232357593	peak_3489	953	.	1131.189453	4.420083	-1	821
1	232596975	232597136	peak_3490	1000	.	224.934952	4.708039	-1	81
1	232655868	232656515	peak_3491	427	.	276.055939	3.525174	-1	90
1	232694426	232694933	peak_3492	806	.	408.719940	4.331254	-1	70
1	233017232	233017460	peak_3493	928	.	211.647095	3.639617	-1	78
1	233078327	233078750	peak_3494	1000	.	560.739685	4.046845	-1	337
1	233291461	233292307	peak_3495	398	.	337.002411	3.467441	-1	780
1	233321161	233321330	peak_3496	1000	.	506.121979	6.113973	-1	53
1	233536444	233536593	peak_3497	1000	.	721.170776	7.738701	-1	91
1	233623328	233623569	peak_3498	909	.	218.970535	3.734051	-1	65
1	233756704	233757265	peak_3499	728	.	408.208282	3.990642	-1	116
1	233757508	233758038	peak_3500	1000	.	827.362671	5.799375	-1	405
1	233873457	233873833	peak_3501	574	.	215.866608	3.700664	-1	78
1	233950307	233950794	peak_3502	549	.	267.474915	3.807007	-1	126
1	233954032	233955886	peak_3503	975	.	1806.728271	5.244541	-1	1398
1	234041364	234041548	peak_3504	1000	.	251.925400	4.567741	-1	91
1	234062885	234063210	peak_3505	628	.	204.012741	3.297321	-1	85
1	234158680	234158855	peak_3506	1000	.	222.313019	4.274507	-1	90
1	234303281	234303681	peak_3507	1000	.	441.759766	4.310364	-1	325
1	234368240	234368438	peak_3508	1000	.	280.155121	4.435088	-1	106
1	234369420	234371162	peak_3509	1000	.	3618.137939	10.676738	-1	1377
1	234428311	234428538	peak_3510	1000	.	283.627380	4.044682	-1	56
1	234486534	234486699	peak_3511	1000	.	265.255280	4.605104	-1	92
1	234497962	234498206	peak_3512	1000	.	266.021790	4.080070	-1	102
1	234732941	234733859	peak_3513	481	.	441.665100	3.286341	-1	443
1	234884053	234885447	peak_3514	932	.	1299.688843	5.529472	-1	607
1	235078877	235079032	peak_3515	1000	.	201.835098	4.303398	-1	85
1	235203580	235203997	peak_3516	713	.	297.493561	4.061492	-1	311
1	235226281	235226510	peak_3517	1000	.	249.836334	3.767208	-1	165
1	235479133	235479367	peak_3518	1000	.	236.056839	3.776035	-1	76
1	235491470	235491606	peak_3519	1000	.	224.172653	3.984568	-1	86
1	235568854	235570523	peak_3520	891	.	1487.628906	4.525659	-1	380
1	235579775	235579982	peak_3521	1000	.	251.574875	4.258171	-1	79
1	235592323	235593151	peak_3522	726	.	601.045837	4.403265	-1	709
1	235683980	235684736	peak_3523	291	.	220.061172	2.984006	-1	660
1	235705278	235705622	peak_3524	1000	.	392.988037	3.989025	-1	166
1	235705904	235706700	peak_3525	715	.	568.928894	4.235753	-1	302
1	235757744	235758798	peak_3526	785	.	827.372314	4.899077	-1	518
1	235790294	235791078	peak_3527	1000	.	3781.353760	13.643565	-1	236
1	235794968	235795187	peak_3528	1000	.	230.363281	3.963347	-1	114
1	235835338	235835682	peak_3529	873	.	300.417450	4.050679	-1	96
1	235868760	235870067	peak_3530	1000	.	4622.646484	11.077142	-1	1046
1	235876951	235877119	peak_3531	1000	.	253.376068	4.752444	-1	122
1	235877716	235878538	peak_3532	1000	.	1690.633667	5.468273	-1	275
1	235887592	235888118	peak_3533	745	.	391.788330	4.509936	-1	420
1	235894542	235895043	peak_3534	1000	.	833.589294	7.039601	-1	139
1	235901353	235901752	peak_3535	865	.	345.110474	3.978107	-1	278
1	235902213	235903008	peak_3536	1000	.	2851.201660	12.084745	-1	433
1	235906833	235907775	peak_3537	955	.	899.611145	4.672662	-1	806
1	235918572	235919131	peak_3538	1000	.	752.696594	6.211311	-1	197
1	236092044	236092457	peak_3539	940	.	388.210510	4.976110	-1	282
1	236265734	236266634	peak_3540	1000	.	1332.271484	5.477530	-1	224
1	236298928	236299573	peak_3541	528	.	340.533478	4.314392	-1	418
1	236339782	236340389	peak_3542	1000	.	2890.821045	9.913160	-1	333
1	236340516	236341792	peak_3543	1000	.	1708.184326	5.285438	-1	534
1	236344766	236345808	peak_3544	1000	.	1303.306274	5.480152	-1	949
1	236352217	236352884	peak_3545	767	.	511.917328	4.339131	-1	240
1	236370669	236370858	peak_3546	1000	.	311.043854	4.926583	-1	90
1	236379999	236380334	peak_3547	1000	.	803.195557	6.843095	-1	214
1	236380454	236381064	peak_3548	1000	.	1310.220337	5.633156	-1	109
1	236387313	236387919	peak_3549	751	.	454.946594	4.031117	-1	121
1	236393862	236394467	peak_3550	468	.	283.307129	3.530864	-1	227
1	236395557	236396437	peak_3551	1000	.	1289.040527	7.403824	-1	569
1	236406188	236406481	peak_3552	1000	.	487.990326	5.105513	-1	173
1	236408773	236410013	peak_3553	1000	.	1429.229736	5.963892	-1	957
1	236410249	236410602	peak_3554	737	.	260.085785	3.409717	-1	77
1	236410735	236411251	peak_3555	395	.	203.870224	3.463387	-1	66
1	236415211	236415442	peak_3556	1000	.	264.515533	4.027948	-1	91
1	236426514	236426828	peak_3557	780	.	244.964355	3.336979	-1	122
1	236429576	236429781	peak_3558	1000	.	271.312622	4.306406	-1	88
1	236435445	236435787	peak_3559	698	.	238.680099	3.899342	-1	220
1	236437302	236438075	peak_3560	567	.	438.065643	4.029278	-1	651
1	236450207	236451455	peak_3561	1000	.	3276.295166	9.653078	-1	811
1	236467519	236468724	peak_3562	1000	.	1608.910889	5.793637	-1	745
1	236508554	236509387	peak_3563	902	.	751.189392	4.224473	-1	510
1	236509514	236510015	peak_3564	606	.	303.522827	3.624691	-1	313
1	236531446	236531742	peak_3565	1000	.	514.784546	5.318212	-1	95
1	236533730	236535076	peak_3566	1000	.	3278.730225	9.556548	-1	780
1	236550370	236550810	peak_3567	679	.	298.803223	3.988583	-1	346
1	236550960	236551980	peak_3568	1000	.	2271.723145	8.621905	-1	198
1	236672392	236672697	peak_3569	1000	.	529.156250	4.876981	-1	70
1	236723137	236723308	peak_3570	1000	.	210.950150	4.189294	-1	66
1	236821172	236821918	peak_3571	1000	.	1301.662231	6.644660	-1	226
1	236853271	236853435	peak_3572	1000	.	224.555664	4.093943	-1	79
1	236919347	236920235	peak_3573	1000	.	998.870422	5.944076	-1	564
1	236924676	236924855	peak_3574	1000	.	201.256165	3.716474	-1	56
1	236930680	236931190	peak_3575	1000	.	529.965515	4.515264	-1	383
1	236943199	236943778	peak_3576	1000	.	1507.224854	8.209695	-1	273
1	236971186	236971616	peak_3577	1000	.	1692.792480	7.706079	-1	311
1	237051279	237052169	peak_3578	1000	.	1479.959595	6.278304	-1	466
1	237094400	237094628	peak_3579	1000	.	355.717957	5.034746	-1	113
1	237172041	237172966	peak_3580	1000	.	1567.481323	5.946675	-1	509
1	237239434	237240816	peak_3581	1000	.	2623.141846	8.113963	-1	1085
1	237304165	237304314	peak_3582	1000	.	236.053223	4.284101	-1	79
1	237316996	237317363	peak_3583	1000	.	842.125000	5.800818	-1	127
1	237348687	237350074	peak_3584	813	.	1127.500366	4.516026	-1	234
1	237414428	237414602	peak_3585	1000	.	203.191223	4.133640	-1	71
1	237579207	237579610	peak_3586	524	.	211.036316	3.290268	-1	304
1	237581514	237581940	peak_3587	506	.	215.689178	3.443652	-1	173
1	237589738	237590292	peak_3588	517	.	286.674164	3.288536	-1	101
1	237605275	237605792	peak_3589	880	.	454.788727	4.111270	-1	203
1	237606030	237606242	peak_3590	1000	.	216.819656	3.688512	-1	84
1	237620765	237621800	peak_3591	333	.	344.712189	3.519386	-1	500
1	237652562	237652879	peak_3592	794	.	251.682785	3.308047	-1	255
1	237680217	237680387	peak_3593	1000	.	207.811890	4.124358	-1	123
1	237778625	237779179	peak_3594	1000	.	780.076904	5.428540	-1	123
1	237820566	237821193	peak_3595	1000	.	1414.672363	7.516772	-1	160
1	237975866	237976076	peak_3596	1000	.	250.579910	4.020941	-1	80
1	238090471	238090660	peak_3597	1000	.	216.093094	4.205543	-1	61
1	238147018	238147603	peak_3598	394	.	230.593430	3.257967	-1	50
1	238150337	238150863	peak_3599	411	.	216.408936	3.365873	-1	198
1	238176927	238177946	peak_3600	1000	.	3010.600342	11.365064	-1	645
1	238197338	238197937	peak_3601	1000	.	1955.772949	10.073247	-1	222
1	238249501	238249778	peak_3602	748	.	207.228149	4.095296	-1	223
1	238257570	238258103	peak_3603	486	.	258.949615	3.534102	-1	368
1	238308227	238308855	peak_3604	1000	.	825.461121	4.376533	-1	514
1	238332598	238333261	peak_3605	667	.	442.143097	4.031798	-1	609
1	238401107	238401908	peak_3606	634	.	507.645966	3.930709	-1	474
1	238510766	238511152	peak_3607	1000	.	668.549561	5.860844	-1	275
1	238511261	238511588	peak_3608	672	.	219.831970	3.612292	-1	91
1	238515931	238516160	peak_3609	1000	.	252.568329	3.972554	-1	135
1	238540813	238541458	peak_3610	794	.	512.060730	4.211166	-1	377
1	238567365	238568392	peak_3611	1000	.	1734.852173	6.542674	-1	213
1	238581563	238581762	peak_3612	1000	.	213.700089	3.999740	-1	90
1	238666785	238667750	peak_3613	1000	.	1663.608032	5.609519	-1	689
1	238701636	238702027	peak_3614	647	.	252.831879	3.623222	-1	91
1	238706051	238706362	peak_3615	1000	.	370.952698	4.271213	-1	177
1	238762992	238763498	peak_3616	601	.	304.130493	3.546769	-1	215
1	238800008	238800232	peak_3617	1000	.	257.065582	4.215741	-1	98
1	238825766	238826876	peak_3618	1000	.	1295.220825	5.390722	-1	656
1	238994429	238994564	peak_3619	1000	.	224.401932	3.980015	-1	38
1	239066773	239067198	peak_3620	747	.	317.322968	4.713161	-1	329
1	239109721	239110322	peak_3621	670	.	402.390778	3.910271	-1	231
1	239135839	239136461	peak_3622	393	.	244.385132	3.298813	-1	209
1	239285364	239286281	peak_3623	789	.	723.369690	4.694704	-1	254
1	239374915	239375796	peak_3624	960	.	846.133362	4.474452	-1	123
1	239404117	239404380	peak_3625	1000	.	304.186615	3.822421	-1	119
1	239435960	239436272	peak_3626	651	.	203.215652	3.482630	-1	99
1	239436718	239436902	peak_3627	1000	.	233.060486	4.095272	-1	73
1	239492195	239493310	peak_3628	1000	.	2766.860840	10.490355	-1	459
1	239568102	239568750	peak_3629	1000	.	770.027466	4.679207	-1	487
1	239728694	239728987	peak_3630	883	.	258.616974	3.543368	-1	70
1	239786525	239787099	peak_3631	1000	.	1128.802124	6.879428	-1	384
1	239841745	239842652	peak_3632	1000	.	1697.114136	8.041347	-1	379
1	239842764	239844085	peak_3633	1000	.	1856.694946	5.934944	-1	681
1	239881630	239882264	peak_3634	1000	.	2125.906494	9.712479	-1	245
1	239918616	239919385	peak_3635	1000	.	1421.109375	7.532609	-1	589
1	239944600	239945202	peak_3636	831	.	500.560120	3.847461	-1	466
1	239985773	239985983	peak_3637	1000	.	334.279236	4.623677	-1	122
1	240000185	240001212	peak_3638	946	.	971.971375	4.665633	-1	588
1	240049614	240050495	peak_3639	1000	.	1504.288330	6.297501	-1	387
1	240102593	240102769	peak_3640	1000	.	220.395279	4.280036	-1	80
1	240109134	240109548	peak_3641	586	.	242.550552	3.524584	-1	288
1	240208258	240208546	peak_3642	698	.	201.040573	3.579383	-1	201
1	240370465	240371094	peak_3643	528	.	332.106049	3.937401	-1	499
1	240429507	240429919	peak_3644	673	.	277.152344	3.723777	-1	119
1	240468858	240469049	peak_3645	1000	.	275.459717	4.333327	-1	70
1	240495433	240496767	peak_3646	323	.	431.481293	3.246521	-1	856
1	240556728	240557117	peak_3647	938	.	365.005737	3.713576	-1	103
1	240576411	240576850	peak_3648	1000	.	564.588196	4.944094	-1	215
1	240583863	240584670	peak_3649	1000	.	860.235657	4.224132	-1	442
1	240689957	240690357	peak_3650	1000	.	441.631378	4.629797	-1	307
1	240693561	240694087	peak_3651	1000	.	878.831543	5.080127	-1	250
1	240718012	240718470	peak_3652	816	.	373.550751	4.454015	-1	228
1	240735771	240736184	peak_3653	705	.	291.017731	3.759652	-1	285
1	240742272	240742794	peak_3654	598	.	312.267151	3.635046	-1	98
1	240747453	240747935	peak_3655	1000	.	1162.579224	6.857913	-1	342
1	240781699	240781924	peak_3656	943	.	212.169601	3.830658	-1	129
1	240859620	240860993	peak_3657	1000	.	2980.402588	10.408479	-1	439
1	240984485	240985588	peak_3658	1000	.	1867.058594	6.245320	-1	386
1	241021405	241021923	peak_3659	527	.	273.072388	3.622290	-1	177
1	241057871	241058106	peak_3660	923	.	216.895844	3.718340	-1	73
1	241118556	241119067	peak_3661	1000	.	1192.260498	6.296763	-1	401
1	241121984	241122267	peak_3662	1000	.	365.769379	4.461091	-1	194
1	241130198	241130411	peak_3663	1000	.	335.308899	5.102794	-1	111
1	241199605	241199863	peak_3664	946	.	243.973694	3.449256	-1	100
1	241567347	241568452	peak_3665	1000	.	3536.922119	7.718157	-1	794
1	241569275	241570405	peak_3666	1000	.	2300.634033	8.014588	-1	506
1	241576834	241577152	peak_3667	667	.	212.084106	3.213428	-1	154
1	241641002	241641147	peak_3668	1000	.	219.361450	4.043202	-1	74
1	241657341	241658066	peak_3669	1000	.	1775.733032	8.139523	-1	136
1	241897224	241898029	peak_3670	1000	.	2571.276123	7.759278	-1	519
1	242006800	242007058	peak_3671	1000	.	1721.835938	14.562616	-1	211
1	242120081	242120839	peak_3672	1000	.	1627.031128	6.087623	-1	485
1	242152285	242152448	peak_3673	1000	.	250.012848	4.198543	-1	71
1	242161144	242161397	peak_3674	1000	.	851.498901	7.932329	-1	132
1	242163920	242164060	peak_3675	1000	.	212.732147	4.196437	-1	62
1	242169175	242170095	peak_3676	1000	.	1605.765259	6.591906	-1	165
1	242214853	242216084	peak_3677	864	.	1063.757446	4.886600	-1	413
1	242452847	242453062	peak_3678	1000	.	247.146774	4.250728	-1	93
1	242470186	242470335	peak_3679	1000	.	229.260620	4.386050	-1	85
1	242474273	242474788	peak_3680	923	.	475.316406	3.980806	-1	400
1	242613750	242614556	peak_3681	394	.	317.608459	3.554977	-1	84
1	242682080	242683441	peak_3682	834	.	1134.566650	4.876299	-1	387
1	242732422	242732612	peak_3683	1000	.	306.305389	4.727511	-1	91
1	242985994	242986400	peak_3684	826	.	335.423401	3.989324	-1	155
1	242986505	242986823	peak_3685	720	.	229.035706	4.038105	-1	273
1	243008238	243008523	peak_3686	1000	.	322.349091	4.323575	-1	205
1	243027857	243028129	peak_3687	1000	.	368.467285	4.360502	-1	146
1	243035308	243035514	peak_3688	1000	.	220.279404	4.328742	-1	78
1	243054676	243055003	peak_3689	955	.	312.414642	3.697541	-1	210
1	243106318	243107326	peak_3690	1000	.	3432.159424	12.979881	-1	603
1	243153731	243154211	peak_3691	1000	.	577.919373	4.605931	-1	234
1	243189078	243190286	peak_3692	941	.	1137.219238	4.247914	-1	451
1	243225373	243226103	peak_3693	1000	.	1797.809448	9.424973	-1	332
1	243240662	243240842	peak_3694	1000	.	230.924179	4.153948	-1	103
1	243360417	243360572	peak_3695	1000	.	219.087128	4.257187	-1	92
1	243414128	243414612	peak_3696	522	.	252.853668	3.300517	-1	226
1	243414715	243415282	peak_3697	1000	.	734.757019	4.408065	-1	383
1	243415538	243415749	peak_3698	1000	.	332.541992	4.850613	-1	90
1	243532975	243533780	peak_3699	465	.	374.712280	3.460750	-1	493
1	243565718	243565901	peak_3700	1000	.	236.588074	4.083560	-1	53
1	243722201	243722415	peak_3701	1000	.	236.155319	4.047094	-1	103
1	243736406	243736789	peak_3702	919	.	352.053009	4.132949	-1	158
1	243841842	243842229	peak_3703	589	.	228.042664	3.630801	-1	68
1	243867306	243868183	peak_3704	421	.	369.189301	3.455681	-1	430
1	243897153	243897707	peak_3705	766	.	424.423737	3.586005	-1	110
1	243980350	243980615	peak_3706	979	.	259.512970	3.810773	-1	149
1	244021723	244022876	peak_3707	637	.	734.097473	4.289240	-1	694
1	244023770	244024447	peak_3708	341	.	230.945328	3.247262	-1	111
1	244143685	244144373	peak_3709	600	.	413.046417	3.520099	-1	195
1	244231299	244231531	peak_3710	1000	.	240.658508	3.770997	-1	51
1	244428984	244429419	peak_3711	517	.	224.855911	3.343076	-1	322
1	244603221	244603594	peak_3712	537	.	200.432693	3.663762	-1	308
1	244717157	244717576	peak_3713	539	.	226.035843	3.461353	-1	296
1	244786073	244786499	peak_3714	491	.	209.340363	3.318458	-1	330
1	244978681	244979306	peak_3715	1000	.	636.379333	4.300834	-1	483
1	244980017	244980201	peak_3716	1000	.	289.313202	4.576911	-1	121
1	245057464	245057710	peak_3717	966	.	237.724533	3.871047	-1	101
1	245080391	245080560	peak_3718	1000	.	222.376770	4.364831	-1	95
1	245166760	245168265	peak_3719	584	.	879.517822	3.946274	-1	528
1	245254340	245254591	peak_3720	904	.	226.985382	3.735799	-1	125
1	245409380	245410387	peak_3721	1000	.	2376.503418	7.144703	-1	501
1	245497724	245498033	peak_3722	867	.	267.819580	4.094102	-1	242
1	245561905	245562498	peak_3723	730	.	432.964142	3.701960	-1	467
1	245635473	245635670	peak_3724	1000	.	222.945251	3.935658	-1	88
1	245681078	245682316	peak_3725	864	.	1069.716431	4.518587	-1	704
1	245713973	245714321	peak_3726	1000	.	381.580414	4.008006	-1	226
1	245740058	245740334	peak_3727	1000	.	301.009583	3.939121	-1	104
1	245760624	245760771	peak_3728	1000	.	209.853592	4.103462	-1	82
1	245868794	245869717	peak_3729	762	.	702.915894	4.490585	-1	173
1	245871936	245873665	peak_3730	1000	.	1992.967041	5.514257	-1	115
1	246078805	246079048	peak_3731	969	.	235.508209	3.847330	-1	120
1	246085984	246086332	peak_3732	1000	.	431.012970	4.310973	-1	259
1	246105098	246105822	peak_3733	1000	.	1580.822266	8.948827	-1	124
1	246129198	246129995	peak_3734	1000	.	931.908264	5.299792	-1	207
1	246180200	246180825	peak_3735	387	.	241.686752	3.465892	-1	239
1	246226513	246227048	peak_3736	547	.	292.615509	3.409194	-1	260
1	246277135	246277451	peak_3737	1000	.	852.048889	6.577238	-1	152
1	246278317	246278748	peak_3738	886	.	381.656708	3.752379	-1	299
1	246327387	246328026	peak_3739	1000	.	719.041016	6.434754	-1	123
1	246347337	246347500	peak_3740	1000	.	374.908020	5.457577	-1	45
1	246347740	246348304	peak_3741	1000	.	606.627319	4.672797	-1	262
1	246401401	246402089	peak_3742	953	.	655.441101	4.500329	-1	598
1	246548094	246549219	peak_3743	1000	.	3108.532227	9.784964	-1	297
1	246635166	246635341	peak_3744	1000	.	263.703949	4.630635	-1	109
1	246767669	246768572	peak_3745	1000	.	1475.657837	6.723104	-1	474
1	246852998	246853434	peak_3746	1000	.	848.997314	6.043876	-1	120
1	246911208	246911453	peak_3747	1000	.	282.605438	3.739251	-1	99
1	246973192	246973934	peak_3748	1000	.	921.628479	5.459572	-1	189
1	247000802	247000998	peak_3749	1000	.	235.745529	4.353187	-1	78
1	247231637	247231811	peak_3750	1000	.	266.628540	4.729136	-1	86
1	247345097	247345241	peak_3751	1000	.	575.638062	6.595124	-1	26
1	247712910	247713105	peak_3752	1000	.	282.531616	4.594276	-1	79
1	247766168	247766541	peak_3753	1000	.	419.548615	4.212948	-1	141
1	248031631	248032106	peak_3754	535	.	253.977280	3.393476	-1	358
1	248032290	248032600	peak_3755	1000	.	441.849915	4.470898	-1	77
1	248447543	248449180	peak_3756	1000	.	3419.097656	7.782199	-1	494
1	248589052	248589262	peak_3757	1000	.	412.923859	5.604725	-1	95
1	248607048	248608995	peak_3758	466	.	907.127869	4.190273	-1	259
1	248609219	248610178	peak_3759	1000	.	1550.223755	6.298761	-1	632
1	248728909	248729122	peak_3760	994	.	211.699097	3.877254	-1	115
1	248741261	248741917	peak_3761	1000	.	1173.918213	7.554307	-1	396
1	248787789	248788404	peak_3762	763	.	469.394012	4.459797	-1	524
1	248822838	248823054	peak_3763	1000	.	250.512070	4.184174	-1	108
1	248829489	248829832	peak_3764	763	.	261.760742	3.582643	-1	101
1	248850888	248851156	peak_3765	882	.	236.389374	3.544132	-1	128
1	249101657	249102346	peak_3766	458	.	315.885162	3.387859	-1	455
1	249102942	249103650	peak_3767	885	.	626.864380	4.291961	-1	613
1	249173313	249173952	peak_3768	1000	.	921.261963	6.028910	-1	248
1	249905063	249905992	peak_3769	1000	.	2606.968994	11.593140	-1	478
1	249998298	249998920	peak_3770	1000	.	1392.097412	7.006037	-1	367
1	250073788	250073922	peak_3771	1000	.	219.581909	4.214495	-1	61
1	250077824	250078583	peak_3772	1000	.	958.628113	6.106600	-1	637
1	250181303	250182014	peak_3773	1000	.	1257.027100	7.612290	-1	568
1	250220038	250220585	peak_3774	403	.	220.550537	3.179888	-1	428
1	250364862	250365289	peak_3775	826	.	352.538666	4.187665	-1	371
1	250368550	250369611	peak_3776	492	.	521.897034	4.041386	-1	944
1	250408758	250408970	peak_3777	1000	.	679.157959	7.443697	-1	101
1	250512527	250512692	peak_3778	1000	.	230.868958	4.024108	-1	116
1	250539966	250540662	peak_3779	1000	.	748.029419	4.313855	-1	191
1	250542146	250542344	peak_3780	1000	.	287.844940	4.752645	-1	102
1	250823790	250824207	peak_3781	1000	.	432.053528	3.754010	-1	287
1	250927008	250927402	peak_3782	834	.	328.708221	4.098415	-1	146
1	251067256	251068016	peak_3783	745	.	566.088623	4.963272	-1	456
1	251119582	251119801	peak_3784	1000	.	309.587341	4.389818	-1	106
1	251276530	251277856	peak_3785	836	.	1107.995850	5.455682	-1	1059
1	251400277	251400434	peak_3786	1000	.	207.751160	4.182861	-1	71
1	251737876	251738045	peak_3787	1000	.	235.647522	4.075929	-1	122
1	251977655	251978797	peak_3788	1000	.	1235.578979	4.577318	-1	640
1	252323538	252325044	peak_3789	717	.	1080.344971	4.404701	-1	1421
1	252342001	252342425	peak_3790	945	.	400.651733	3.801480	-1	179
1	252426149	252426812	peak_3791	1000	.	1326.475708	7.046530	-1	188
1	252452942	252453791	peak_3792	1000	.	1467.934814	5.606507	-1	132
1	252651378	252652408	peak_3793	1000	.	3666.123291	10.562418	-1	369
1	252731606	252731761	peak_3794	1000	.	236.156967	4.319036	-1	82
1	252825119	252825623	peak_3795	911	.	459.342194	4.331611	-1	199
1	252843638	252844084	peak_3796	668	.	297.807098	3.716396	-1	218
1	252955698	252956185	peak_3797	734	.	357.374329	3.643722	-1	214
1	253092247	253093576	peak_3798	1000	.	1995.710205	7.184556	-1	814
1	253124103	253124679	peak_3799	1000	.	1261.776855	6.224812	-1	297
1	253201997	253202645	peak_3800	788	.	510.824280	4.612966	-1	519
1	253300778	253300925	peak_3801	1000	.	200.847977	4.196524	-1	91
1	253393457	253394178	peak_3802	1000	.	1682.546753	8.000782	-1	576
1	253428110	253429259	peak_3803	1000	.	1909.857544	6.595567	-1	388
1	253569863	253570403	peak_3804	970	.	523.577881	4.267798	-1	233
1	253620411	253621313	peak_3805	886	.	799.394958	4.036352	-1	116
1	253623873	253624098	peak_3806	1000	.	263.594849	4.314542	-1	138
1	253626397	253626774	peak_3807	567	.	213.820938	3.696570	-1	80
1	253626900	253627310	peak_3808	1000	.	558.009888	4.814318	-1	306
1	253627670	253627841	peak_3809	1000	.	276.189575	4.610224	-1	106
1	253629298	253630233	peak_3810	783	.	732.280823	3.991395	-1	718
1	253631676	253632229	peak_3811	754	.	417.200623	4.145464	-1	426
1	253632447	253633006	peak_3812	563	.	314.528534	3.561858	-1	461
1	253636024	253636206	peak_3813	1000	.	235.844177	4.136806	-1	119
1	253636807	253637116	peak_3814	1000	.	392.827148	4.205438	-1	211
1	253639185	253639731	peak_3815	531	.	290.093414	3.668825	-1	290
1	253639858	253640247	peak_3816	1000	.	409.105530	3.829760	-1	329
1	253640424	253640926	peak_3817	1000	.	543.505859	5.014668	-1	83
1	253641652	253642092	peak_3818	485	.	213.583359	3.558598	-1	278
1	253642416	253643164	peak_3819	844	.	631.345825	4.026212	-1	105
1	253645388	253645774	peak_3820	1000	.	438.724701	4.915648	-1	107
1	253646655	253646892	peak_3821	1000	.	248.442429	3.958937	-1	97
1	253647042	253647800	peak_3822	862	.	653.743408	5.504261	-1	640
1	253647962	253648273	peak_3823	994	.	309.280762	3.772893	-1	230
1	253648550	253648765	peak_3824	1000	.	254.676285	4.097960	-1	97
1	253650276	253650547	peak_3825	1000	.	371.676788	4.286992	-1	123
1	253653059	253653362	peak_3826	1000	.	336.170532	4.657639	-1	207
1	253655588	253655781	peak_3827	1000	.	338.063416	5.121850	-1	95
1	253656046	253657015	peak_3828	1000	.	1052.000610	4.245228	-1	66
1	253658781	253658956	peak_3829	1000	.	398.923126	5.583761	-1	98
1	253659169	253659392	peak_3830	1000	.	308.601868	4.765571	-1	93
1	253660108	253660673	peak_3831	625	.	352.888702	4.178886	-1	250
1	253661487	253662095	peak_3832	502	.	305.224762	3.459585	-1	565
1	253664315	253664487	peak_3833	1000	.	223.499634	4.211674	-1	85
1	253672884	253673553	peak_3834	647	.	432.818237	3.449284	-1	91
1	253684201	253684425	peak_3835	1000	.	289.913879	4.333261	-1	84
1	253693292	253693497	peak_3836	1000	.	208.285980	3.817808	-1	107
1	253694873	253695569	peak_3837	1000	.	1435.196167	7.473857	-1	603
1	253704520	253704702	peak_3838	1000	.	231.166367	4.467426	-1	95
1	253706204	253706353	peak_3839	1000	.	206.440536	4.161459	-1	64
1	253711413	253711602	peak_3840	1000	.	264.822937	4.695973	-1	109
1	253712800	253712983	peak_3841	1000	.	238.935059	4.069316	-1	63
1	253715225	253716189	peak_3842	1000	.	1369.534546	5.193748	-1	804
1	253719448	253719805	peak_3843	609	.	217.501892	3.779711	-1	278
1	253720819	253720976	peak_3844	1000	.	265.950378	4.787789	-1	93
1	253742421	253742688	peak_3845	876	.	234.008850	3.840568	-1	196
1	253748981	253749765	peak_3846	794	.	622.416809	4.347067	-1	664
1	253794844	253795430	peak_3847	1000	.	1025.227661	6.484937	-1	93
1	253799338	253799649	peak_3848	969	.	301.277313	3.935118	-1	227
1	253867811	253868618	peak_3849	1000	.	1979.326050	9.578840	-1	423
1	253880170	253880374	peak_3850	1000	.	207.853668	3.714216	-1	152
1	253906089	253906914	peak_3851	1000	.	856.813782	5.842641	-1	615
1	253966496	253966821	peak_3852	1000	.	450.501770	4.700896	-1	218
1	253975876	253976441	peak_3853	414	.	233.968216	3.174860	-1	190
1	254009434	254009824	peak_3854	705	.	274.975525	4.515631	-1	89
1	254017485	254017852	peak_3855	577	.	211.738678	3.278295	-1	335
1	254026994	254027204	peak_3856	953	.	200.139938	3.912134	-1	113
1	254027337	254027844	peak_3857	1000	.	1594.499512	8.078658	-1	325
1	254035548	254036497	peak_3858	1000	.	1852.232056	8.753079	-1	801
1	254078365	254079079	peak_3859	546	.	390.081390	4.119507	-1	300
1	254148111	254148608	peak_3860	412	.	204.553314	3.800228	-1	75
1	254172717	254172938	peak_3861	955	.	210.983963	3.564342	-1	138
1	254173229	254173615	peak_3862	575	.	222.108170	3.886877	-1	69
1	254176815	254177077	peak_3863	782	.	204.883591	3.402488	-1	156
1	254191478	254191887	peak_3864	569	.	232.672287	3.427248	-1	266
1	254207821	254208452	peak_3865	1000	.	1051.399658	6.859372	-1	247
1	254208825	254209229	peak_3866	564	.	228.056915	3.889824	-1	63
1	254235029	254235458	peak_3867	831	.	356.674286	3.947981	-1	216
1	254245720	254245983	peak_3868	889	.	233.824081	3.593874	-1	86
1	254281180	254281321	peak_3869	1000	.	211.187881	4.342289	-1	85
1	254477515	254478021	peak_3870	727	.	367.643585	4.344202	-1	387
1	254718761	254719015	peak_3871	949	.	241.006653	3.974576	-1	140
1	254770073	254770603	peak_3872	659	.	349.082611	3.696881	-1	54
1	254777943	254778471	peak_3873	805	.	424.992065	4.488858	-1	431
1	254781616	254782707	peak_3874	489	.	533.206787	3.548788	-1	550
1	254788894	254789305	peak_3875	1000	.	455.678680	4.054342	-1	187
1	254805179	254805653	peak_3876	544	.	257.990814	3.690612	-1	359
1	254820299	254820800	peak_3877	1000	.	582.441345	4.865616	-1	118
1	254822323	254822919	peak_3878	537	.	319.880646	4.017343	-1	135
1	254859652	254860123	peak_3879	764	.	359.742584	4.800311	-1	352
1	254870194	254870415	peak_3880	962	.	212.573013	3.765779	-1	163
1	254888985	254889202	peak_3881	984	.	213.493652	4.218385	-1	96
1	254893981	254894430	peak_3882	609	.	273.289948	3.511044	-1	280
1	254900544	254900968	peak_3883	480	.	203.508911	3.315059	-1	97
1	254963099	254963440	peak_3884	907	.	309.137329	3.910174	-1	256
1	254993929	254994240	peak_3885	1000	.	407.558838	5.604154	-1	102
1	255003712	255004642	peak_3886	1000	.	1458.225220	9.284617	-1	786
1	255013592	255014380	peak_3887	279	.	220.190887	3.289197	-1	95
1	255064386	255064805	peak_3888	512	.	214.319931	3.130673	-1	128
1	255094854	255095454	peak_3889	453	.	271.688782	3.858582	-1	534
1	255151704	255152400	peak_3890	1000	.	1360.827148	8.495344	-1	110
1	255168333	255169130	peak_3891	995	.	793.232971	4.377111	-1	546
1	255478570	255478717	peak_3892	1000	.	266.820679	4.518696	-1	91
1	255630531	255630868	peak_3893	814	.	274.459045	3.880157	-1	277
1	255646888	255647183	peak_3894	790	.	233.039536	3.425535	-1	183
1	256704369	256704529	peak_3895	1000	.	208.660950	4.068933	-1	82
1	256774135	256774507	peak_3896	680	.	252.951218	3.547247	-1	131
1	256927864	256928264	peak_3897	1000	.	420.551544	4.742455	-1	162
1	256953798	256954178	peak_3898	1000	.	589.284973	5.440367	-1	239
1	257053977	257054699	peak_3899	1000	.	1489.465088	7.392585	-1	216
1	257098033	257098307	peak_3900	736	.	201.748718	3.440383	-1	154
1	257219836	257220066	peak_3901	879	.	202.191605	3.712895	-1	73
1	257296562	257296792	peak_3902	1000	.	322.348541	4.628155	-1	163
1	257539117	257539310	peak_3903	1000	.	210.745178	3.877430	-1	94
1	257739712	257741049	peak_3904	785	.	1049.158203	4.108038	-1	192
1	257765877	257766186	peak_3905	819	.	253.065857	3.698141	-1	41
1	257945024	257945212	peak_3906	1000	.	211.763763	4.148681	-1	127
1	258085505	258085898	peak_3907	835	.	328.246185	3.735881	-1	282
1	258261831	258261996	peak_3908	1000	.	215.163879	4.088720	-1	97
1	258300038	258300190	peak_3909	1000	.	226.227676	4.297333	-1	91
1	258361578	258362254	peak_3910	893	.	603.887756	3.922461	-1	563
1	258503300	258503619	peak_3911	797	.	254.269150	3.610263	-1	121
1	258688625	258688797	peak_3912	1000	.	225.986801	4.084914	-1	56
1	258798164	258798540	peak_3913	580	.	218.156677	3.794136	-1	76
1	259036995	259037306	peak_3914	679	.	211.153107	3.721063	-1	224
1	259044785	259044998	peak_3915	1000	.	326.176422	4.813346	-1	128
1	259249911	259250206	peak_3916	819	.	241.464951	3.438690	-1	139
1	259583474	259583986	peak_3917	414	.	212.023712	3.694273	-1	90
1	259672852	259673167	peak_3918	647	.	203.670349	3.571538	-1	43
1	259820545	259820714	peak_3919	1000	.	215.598297	4.240740	-1	86
1	259843023	259843189	peak_3920	1000	.	258.559387	4.547677	-1	90
1	260040820	260041128	peak_3921	973	.	299.798828	3.938480	-1	98
1	260202938	260203862	peak_3922	568	.	524.740417	3.977289	-1	453
1	260215625	260215818	peak_3923	1000	.	208.706573	3.804837	-1	83
1	260257166	260257603	peak_3924	797	.	348.439056	3.704856	-1	321
1	260428003	260428994	peak_3925	535	.	530.195312	4.172311	-1	251
1	260464690	260465465	peak_3926	281	.	218.100357	3.098460	-1	418
1	260572195	260572455	peak_3927	813	.	211.272949	3.291156	-1	37
1	260647737	260648330	peak_3928	1000	.	1635.553101	8.759172	-1	408
1	260680906	260681074	peak_3929	1000	.	253.796219	4.555353	-1	70
1	260756203	260757507	peak_3930	1000	.	3426.453613	11.928821	-1	800
1	260839881	260840402	peak_3931	1000	.	1452.891357	8.309083	-1	335
1	260868432	260869160	peak_3932	1000	.	1371.838745	7.842488	-1	381
1	260918455	260919083	peak_3933	583	.	366.329895	3.592779	-1	280
1	260919665	260920060	peak_3934	977	.	385.970612	3.864259	-1	91
1	260933963	260934297	peak_3935	616	.	205.721222	3.473616	-1	231
1	260973394	260974326	peak_3936	692	.	645.122559	4.602105	-1	654
1	261133242	261134127	peak_3937	1000	.	1917.785156	7.638793	-1	324
1	261173086	261173320	peak_3938	1000	.	616.431458	6.618676	-1	108
1	261255926	261257065	peak_3939	1000	.	2310.296875	8.513568	-1	919
1	261314696	261315384	peak_3940	464	.	319.324677	3.389700	-1	209
1	261334604	261335371	peak_3941	1000	.	974.390015	5.347796	-1	171
1	261338606	261338998	peak_3942	1000	.	510.044922	5.064434	-1	280
1	261359980	261360351	peak_3943	565	.	209.789093	3.331478	-1	221
1	261406992	261408140	peak_3944	1000	.	1856.997314	9.162315	-1	772
1	261576234	261576669	peak_3945	1000	.	674.087830	5.946030	-1	194
1	261586975	261588182	peak_3946	1000	.	1318.424438	4.269624	-1	1124
1	261630345	261630882	peak_3947	545	.	292.593903	3.831139	-1	310
1	261682787	261683510	peak_3948	757	.	547.239624	3.753756	-1	109
1	261683900	261684474	peak_3949	600	.	344.682037	3.664113	-1	489
1	261717633	261718281	peak_3950	503	.	326.120392	4.312416	-1	566
1	261719510	261720074	peak_3951	516	.	290.923828	3.990642	-1	102
1	261731975	261732701	peak_3952	1000	.	884.287476	4.200185	-1	298
1	261778089	261779140	peak_3953	676	.	710.246399	3.755168	-1	421
1	261803510	261803959	peak_3954	688	.	308.868835	4.134136	-1	332
1	261813510	261814261	peak_3955	906	.	680.205811	5.153644	-1	461
1	261814441	261814636	peak_3956	1000	.	211.710052	3.910779	-1	101
1	261814891	261815486	peak_3957	364	.	216.685059	3.144946	-1	297
1	261820814	261821097	peak_3958	721	.	203.926819	3.479326	-1	213
1	261823735	261824038	peak_3959	793	.	240.144409	3.518365	-1	89
1	261827556	261828335	peak_3960	580	.	451.651733	3.468314	-1	723
1	261835826	261836611	peak_3961	265	.	208.139435	3.037672	-1	666
1	261843059	261843365	peak_3962	663	.	203.009750	3.435991	-1	259
1	261847276	261848250	peak_3963	932	.	908.104004	4.394069	-1	660
1	261850639	261851265	peak_3964	346	.	216.552734	3.036609	-1	387
1	261856743	261857619	peak_3965	493	.	432.035431	3.436499	-1	351
1	261858093	261858919	peak_3966	992	.	819.252136	4.845747	-1	572
1	261872839	261873033	peak_3967	1000	.	201.379410	3.979071	-1	85
1	262167912	262168180	peak_3968	1000	.	306.155457	4.264752	-1	145
1	262203449	262204553	peak_3969	1000	.	2286.459473	9.128452	-1	742
1	262257837	262258355	peak_3970	1000	.	1214.257080	6.545808	-1	381
1	262308050	262309035	peak_3971	805	.	793.343201	4.861213	-1	703
1	262319479	262320165	peak_3972	322	.	220.624939	3.242288	-1	602
1	262329362	262329555	peak_3973	1000	.	240.444748	4.092167	-1	93
1	262355929	262356581	peak_3974	1000	.	1694.597412	6.858438	-1	339
1	262415629	262415922	peak_3975	1000	.	466.130493	4.726766	-1	130
1	262442775	262443234	peak_3976	926	.	425.128387	3.805808	-1	235
1	262456112	262456833	peak_3977	568	.	409.596100	3.903386	-1	425
1	262460160	262460816	peak_3978	408	.	267.905487	3.480696	-1	294
1	262462893	262463541	peak_3979	524	.	339.347870	3.858832	-1	284
1	262526345	262526844	peak_3980	472	.	235.517502	3.237567	-1	266
1	262546548	262547025	peak_3981	1000	.	515.145752	4.526647	-1	105
1	262550374	262551027	peak_3982	862	.	562.790894	4.673199	-1	431
1	262566205	262566403	peak_3983	1000	.	241.356979	4.686624	-1	89
1	262580626	262581030	peak_3984	542	.	219.001633	4.231966	-1	63
1	262586129	262586478	peak_3985	1000	.	421.499115	4.324425	-1	229
1	262588910	262589438	peak_3986	935	.	493.502350	5.602514	-1	102
1	262590387	262590859	peak_3987	982	.	463.297363	4.002599	-1	324
1	262603904	262604338	peak_3988	484	.	210.119675	3.742438	-1	348
1	262615258	262615657	peak_3989	859	.	342.553589	4.768903	-1	100
1	262622970	262624037	peak_3990	588	.	627.679993	4.214038	-1	535
1	262642469	262643235	peak_3991	1000	.	920.877197	5.559900	-1	492
1	262658120	262658481	peak_3992	1000	.	550.927429	4.854030	-1	98
1	262848870	262849054	peak_3993	1000	.	233.404892	4.126433	-1	101
1	262941061	262941858	peak_3994	377	.	300.675293	3.949687	-1	79
1	262956510	262957068	peak_3995	1000	.	602.594482	4.389734	-1	146
1	263005119	263005371	peak_3996	1000	.	391.809814	4.502476	-1	121
1	263019861	263020040	peak_3997	1000	.	235.384720	4.241733	-1	94
1	263046961	263047229	peak_3998	1000	.	340.156281	4.005300	-1	198
1	263085413	263085896	peak_3999	477	.	230.240967	3.388811	-1	386
1	263129443	263129844	peak_4000	545	.	218.442673	3.163985	-1	122
1	263138122	263138364	peak_4001	867	.	209.778671	3.936628	-1	177
1	263156010	263156972	peak_4002	928	.	893.091248	4.471196	-1	325
1	263157092	263158239	peak_4003	840	.	963.880127	4.136446	-1	436
1	263183462	263183720	peak_4004	961	.	248.022476	3.743211	-1	116
1	263236820	263236984	peak_4005	1000	.	357.541443	5.064091	-1	69
1	263255413	263255825	peak_4006	552	.	227.532990	3.557729	-1	57
1	263266648	263267225	peak_4007	692	.	399.510101	3.555945	-1	271
1	263298451	263299152	peak_4008	361	.	252.834305	3.276242	-1	362
1	263330584	263330765	peak_4009	1000	.	264.282013	4.646644	-1	105
1	263371561	263372162	peak_4010	528	.	317.415619	3.294568	-1	398
1	263392390	263392613	peak_4011	1000	.	267.086578	4.305068	-1	103
1	263401118	263401623	peak_4012	568	.	286.713501	3.444023	-1	406
1	263424542	263425131	peak_4013	783	.	461.380768	3.928093	-1	89
1	263429573	263429950	peak_4014	634	.	238.969513	3.498974	-1	280
1	263431609	263432819	peak_4015	599	.	725.019043	4.291555	-1	576
1	263486125	263486627	peak_4016	679	.	340.719299	3.492992	-1	150
1	263486761	263486981	peak_4017	1000	.	339.807892	4.572784	-1	136
1	263493158	263494904	peak_4018	1000	.	1769.123901	5.406323	-1	618
1	263495239	263495664	peak_4019	828	.	351.864532	3.885347	-1	131
1	263495801	263496086	peak_4020	1000	.	302.711273	4.203576	-1	55
1	263496276	263496908	peak_4021	1000	.	797.634827	5.466448	-1	247
1	263497392	263498852	peak_4022	1000	.	1648.169556	4.994159	-1	1212
1	263499435	263500357	peak_4023	819	.	755.171448	4.156570	-1	664
1	263528167	263528841	peak_4024	656	.	442.079193	3.656107	-1	449
1	263557674	263558154	peak_4025	528	.	253.600891	3.539055	-1	417
1	263558257	263558941	peak_4026	1000	.	898.667175	5.811532	-1	233
1	263568925	263569168	peak_4027	1000	.	470.780884	5.446172	-1	119
1	263583363	263583502	peak_4028	1000	.	266.292908	4.547534	-1	70
1	263593604	263593798	peak_4029	1000	.	301.613312	4.612185	-1	106
1	263598094	263598666	peak_4030	525	.	300.437897	4.011333	-1	505
1	263618418	263618948	peak_4031	707	.	374.934601	3.863315	-1	440
1	263619079	263619320	peak_4032	957	.	230.742081	3.911960	-1	75
1	263698724	263699363	peak_4033	815	.	520.807434	4.103939	-1	60
1	263702456	263703147	peak_4034	511	.	353.151123	3.476562	-1	89
1	263703274	263703776	peak_4035	1000	.	520.601990	4.637815	-1	264
1	263726317	263726698	peak_4036	889	.	338.844513	3.868884	-1	100
1	263734057	263734869	peak_4037	760	.	617.341736	4.828943	-1	658
1	263758943	263759687	peak_4038	1000	.	1579.170654	8.127131	-1	658
1	263782438	263782632	peak_4039	1000	.	255.420120	4.377064	-1	97
1	263821434	263822332	peak_4040	1000	.	2637.799561	9.664288	-1	582
1	263829975	263830448	peak_4041	1000	.	629.796631	5.879085	-1	252
1	263846533	263847213	peak_4042	1000	.	1397.415405	6.892081	-1	422
1	263857190	263857938	peak_4043	1000	.	2446.968018	10.000721	-1	241
1	263898119	263898270	peak_4044	1000	.	206.161774	4.176892	-1	54
1	264031216	264031612	peak_4045	621	.	246.048065	3.680115	-1	108
1	264195054	264196266	peak_4046	1000	.	1934.068848	8.174885	-1	847
1	264228147	264228342	peak_4047	1000	.	328.333801	4.930486	-1	97
1	264247182	264247684	peak_4048	840	.	421.867798	4.297451	-1	133
1	264250382	264250806	peak_4049	656	.	278.232544	3.704271	-1	315
1	264272783	264273051	peak_4050	1000	.	326.471130	4.512292	-1	87
1	264275521	264275900	peak_4051	687	.	260.554382	3.829081	-1	130
1	264277158	264277687	peak_4052	446	.	236.173218	3.668666	-1	293
1	264289990	264290302	peak_4053	816	.	254.566833	3.762587	-1	100
1	264301118	264301501	peak_4054	536	.	205.400970	3.223967	-1	139
1	264303484	264304194	peak_4055	692	.	491.160492	3.534356	-1	642
1	264396082	264396249	peak_4056	1000	.	230.595703	4.168336	-1	80
1	264745975	264746130	peak_4057	1000	.	217.714371	4.266067	-1	98
1	264772790	264772980	peak_4058	1000	.	277.870422	4.486703	-1	81
1	264822923	264823656	peak_4059	1000	.	1544.573120	6.720559	-1	411
1	264900102	264900603	peak_4060	854	.	427.616302	3.919647	-1	205
1	265078258	265078913	peak_4061	1000	.	713.598450	4.941845	-1	365
1	265102437	265102809	peak_4062	1000	.	480.249847	5.610631	-1	259
1	265105098	265105605	peak_4063	506	.	256.739349	3.542125	-1	458
1	265117455	265117781	peak_4064	838	.	273.080078	3.786487	-1	233
1	265162917	265163298	peak_4065	543	.	206.711807	3.257155	-1	229
1	265207369	265207545	peak_4066	1000	.	247.341248	4.320301	-1	77
1	265235156	265235510	peak_4067	899	.	318.366150	3.635938	-1	261
1	265293816	265294578	peak_4068	600	.	457.151611	3.926708	-1	98
1	265461428	265461720	peak_4069	1000	.	909.651306	7.616726	-1	156
1	265462345	265462583	peak_4070	1000	.	238.563248	3.716032	-1	73
1	265486715	265486894	peak_4071	1000	.	208.340775	4.420083	-1	98
1	265488651	265488785	peak_4072	1000	.	327.117767	4.815865	-1	50
1	265570211	265571345	peak_4073	1000	.	2186.942383	8.700520	-1	712
1	265577527	265578121	peak_4074	854	.	507.339355	3.922623	-1	510
1	265582598	265583172	peak_4075	511	.	293.177704	3.525290	-1	116
1	265595933	265596134	peak_4076	1000	.	233.828201	3.903504	-1	85
1	265599740	265600627	peak_4077	562	.	498.858887	3.548788	-1	746
1	265626271	265627043	peak_4078	634	.	489.299957	3.768431	-1	155
1	265633156	265633744	peak_4079	1000	.	692.859314	4.398714	-1	206
1	265635215	265636571	peak_4080	262	.	355.228516	3.290401	-1	269
1	265641669	265642519	peak_4081	1000	.	1591.747681	8.532549	-1	684
1	265645342	265645822	peak_4082	1000	.	934.253296	7.232585	-1	353
1	265645949	265646438	peak_4083	425	.	207.629715	3.205568	-1	322
1	265705398	265706284	peak_4084	1000	.	1451.805786	6.126838	-1	478
1	265866481	265867392	peak_4085	1000	.	2658.930420	11.887027	-1	706
1	265883131	265883331	peak_4086	1000	.	278.652466	4.837171	-1	97
1	265897588	265898352	peak_4087	1000	.	1128.755127	6.970453	-1	617
1	265905252	265905700	peak_4088	770	.	344.803070	3.590939	-1	113
1	265934526	265935356	peak_4089	1000	.	3414.324219	11.942638	-1	630
1	265947921	265948607	peak_4090	1000	.	983.873840	6.165555	-1	108
1	266034541	266035032	peak_4091	409	.	200.722183	3.241354	-1	271
1	266074910	266075622	peak_4092	976	.	694.606079	5.973023	-1	121
1	266086146	266087089	peak_4093	965	.	910.333862	5.077040	-1	815
1	266098364	266099072	peak_4094	482	.	341.314362	3.545076	-1	112
1	266099227	266099482	peak_4095	839	.	214.068665	3.758580	-1	205
1	266345880	266346360	peak_4096	1000	.	995.512939	8.033489	-1	349
1	266381990	266383542	peak_4097	1000	.	2039.171021	6.154925	-1	476
1	266406467	266406650	peak_4098	1000	.	201.154343	4.027023	-1	109
1	266528141	266528370	peak_4099	963	.	220.583344	4.120840	-1	120
1	266631931	266632263	peak_4100	609	.	202.092804	3.478987	-1	231
1	266690525	266691199	peak_4101	392	.	263.954041	3.510563	-1	130
1	266881456	266881618	peak_4102	1000	.	236.059753	4.398005	-1	89
1	266932866	266933869	peak_4103	319	.	319.536957	3.263607	-1	686
1	266955024	266955248	peak_4104	1000	.	257.302673	4.065401	-1	108
1	267080236	267080526	peak_4105	750	.	217.504623	4.009529	-1	207
1	267080803	267081433	peak_4106	824	.	518.853455	4.582293	-1	131
1	267094531	267094703	peak_4107	1000	.	201.731140	4.026528	-1	125
1	267391441	267391689	peak_4108	1000	.	428.823578	5.252377	-1	139
1	267436552	267437697	peak_4109	953	.	1091.510010	4.639066	-1	139
1	267480545	267481448	peak_4110	1000	.	1219.765137	6.836040	-1	158
1	267576514	267576726	peak_4111	1000	.	261.518585	4.144141	-1	124
1	267672124	267673426	peak_4112	1000	.	2412.761963	8.086111	-1	755
1	267673562	267673983	peak_4113	570	.	239.898941	3.691519	-1	323
1	267730891	267731733	peak_4114	533	.	449.001099	3.612794	-1	549
1	267733200	267733472	peak_4115	920	.	250.346115	3.830253	-1	175
1	267733702	267734358	peak_4116	586	.	384.417908	3.524629	-1	66
1	267745521	267745984	peak_4117	621	.	287.417450	3.853810	-1	135
1	267756975	267757470	peak_4118	408	.	201.959229	3.104305	-1	406
1	267771864	267772754	peak_4119	1000	.	1073.562622	4.363405	-1	395
1	267792692	267793050	peak_4120	1000	.	782.760315	6.321849	-1	202
1	267924455	267926042	peak_4121	1000	.	5074.894531	12.399277	-1	444
1	267941622	267942445	peak_4122	1000	.	919.062195	5.000678	-1	270
1	267964059	267965252	peak_4123	1000	.	1377.983154	6.519832	-1	867
1	268018827	268019308	peak_4124	536	.	257.922058	3.565549	-1	144
1	268065278	268066328	peak_4125	737	.	773.532959	4.362257	-1	813
1	268115892	268116771	peak_4126	1000	.	1832.358032	9.116736	-1	214
1	268173402	268173627	peak_4127	1000	.	675.853577	6.948420	-1	119
1	268215441	268216069	peak_4128	1000	.	1487.250610	7.627919	-1	154
1	268236211	268236774	peak_4129	619	.	348.446930	3.881889	-1	94
1	268236944	268237704	peak_4130	1000	.	1414.822754	7.716477	-1	592
1	268254206	268254955	peak_4131	448	.	335.211792	3.338467	-1	70
1	268266197	268266704	peak_4132	1000	.	1635.915405	7.696005	-1	285
1	268275896	268277613	peak_4133	1000	.	2742.010742	6.597745	-1	1018
1	268297810	268298823	peak_4134	1000	.	2019.017212	8.738143	-1	438
1	268304526	268305282	peak_4135	540	.	407.875153	3.678018	-1	211
1	268322036	268322870	peak_4136	378	.	315.274323	3.422368	-1	735
1	268328662	268329459	peak_4137	633	.	504.376984	3.728412	-1	494
1	268330933	268331573	peak_4138	369	.	236.185104	3.229824	-1	484
1	268343661	268343884	peak_4139	1000	.	243.892899	4.276311	-1	101
1	268355626	268356231	peak_4140	532	.	321.895447	3.344967	-1	533
1	268365487	268365709	peak_4141	928	.	205.931274	3.557529	-1	121
1	268382802	268383252	peak_4142	1000	.	1056.587891	8.144738	-1	145
1	268384300	268384957	peak_4143	633	.	416.119080	4.050474	-1	538
1	268390556	268390849	peak_4144	1000	.	353.694031	3.985539	-1	164
1	268402079	268402644	peak_4145	1000	.	602.171814	4.346347	-1	176
1	268414119	268414572	peak_4146	533	.	241.587952	3.468314	-1	359
1	268417343	268417887	peak_4147	949	.	515.999329	4.302381	-1	377
1	268423128	268423735	peak_4148	1000	.	1190.657593	7.729029	-1	445
1	268451390	268452089	peak_4149	500	.	349.209442	3.741502	-1	246
1	268464972	268466124	peak_4150	1000	.	2455.553467	11.658828	-1	954
1	268507155	268507455	peak_4151	927	.	278.125824	4.346839	-1	221
1	268511921	268512079	peak_4152	1000	.	327.508820	5.302470	-1	62
1	268512371	268512498	peak_4153	1000	.	226.882462	4.685786	-1	91
1	268530011	268530370	peak_4154	1000	.	381.992828	4.051920	-1	235
1	268530604	268531066	peak_4155	1000	.	1597.400635	8.925919	-1	259
1	268531315	268532212	peak_4156	1000	.	2627.554199	11.092382	-1	156
1	268558156	268558378	peak_4157	942	.	209.013733	3.828770	-1	98
1	268561058	268561272	peak_4158	1000	.	297.586182	4.882996	-1	116
1	268565125	268566015	peak_4159	1000	.	1405.756714	7.482133	-1	396
1	268573845	268575079	peak_4160	316	.	389.711304	3.044260	-1	1127
1	268590521	268591006	peak_4161	1000	.	1028.854004	6.031133	-1	339
1	268591181	268591828	peak_4162	1000	.	791.186096	4.837236	-1	379
1	268615720	268616419	peak_4163	1000	.	1274.340576	6.299634	-1	171
1	268641235	268642519	peak_4164	993	.	1275.088135	6.018209	-1	963
1	268642735	268643208	peak_4165	1000	.	951.103088	6.539042	-1	167
1	268653009	268653545	peak_4166	603	.	322.982849	3.421222	-1	437
1	268689443	268692304	peak_4167	1000	.	3136.651855	6.609856	-1	2380
1	268692518	268693099	peak_4168	651	.	378.424988	3.763775	-1	171
1	268697123	268697944	peak_4169	433	.	355.503571	3.841847	-1	78
1	268699684	268700073	peak_4170	637	.	247.900940	3.720054	-1	176
1	268719593	268720756	peak_4171	1000	.	2101.107910	9.137940	-1	551
1	268756276	268756734	peak_4172	1000	.	535.291077	5.028208	-1	331
1	268756866	268757214	peak_4173	596	.	207.269485	4.231199	-1	92
1	268773600	268774078	peak_4174	1000	.	901.143860	6.307216	-1	119
1	268798265	268798807	peak_4175	1000	.	809.103882	6.291195	-1	174
1	268823351	268823508	peak_4176	1000	.	232.356293	4.225235	-1	76
1	268837837	268838718	peak_4177	772	.	680.335266	4.817385	-1	153
1	268856723	268858038	peak_4178	1000	.	1929.015869	6.614383	-1	524
1	268885678	268886036	peak_4179	718	.	257.202332	3.965964	-1	123
1	268894114	268894381	peak_4180	1000	.	764.413330	7.222513	-1	132
1	268935368	268936674	peak_4181	1000	.	2489.382812	6.648032	-1	594
1	269003174	269003836	peak_4182	329	.	217.868591	3.096770	-1	97
1	269030311	269030908	peak_4183	1000	.	879.962769	6.536614	-1	216
1	269055830	269057356	peak_4184	1000	.	3058.823486	9.407471	-1	403
1	269084674	269085040	peak_4185	1000	.	615.596069	5.408153	-1	238
1	269121636	269122524	peak_4186	1000	.	1600.559570	6.784778	-1	553
1	269134314	269134992	peak_4187	1000	.	808.734009	4.994608	-1	232
1	269153711	269154734	peak_4188	950	.	972.322205	5.194327	-1	248
1	269167006	269167263	peak_4189	1000	.	529.786377	5.683509	-1	139
1	269209071	269210122	peak_4190	1000	.	1944.810181	7.734809	-1	457
1	269259032	269259812	peak_4191	1000	.	1059.726807	6.189722	-1	528
1	269311947	269312311	peak_4192	591	.	215.121292	3.286418	-1	300
1	269314271	269315197	peak_4193	334	.	309.116821	3.244795	-1	368
1	269319249	269319947	peak_4194	378	.	264.146088	3.126663	-1	634
1	269331851	269332756	peak_4195	1000	.	937.964661	5.476863	-1	569
1	269334610	269335380	peak_4196	1000	.	1680.774780	7.280718	-1	292
1	269374425	269375010	peak_4197	1000	.	2878.363037	12.416132	-1	409
1	269390249	269390510	peak_4198	927	.	241.902390	4.109749	-1	194
1	269400905	269402512	peak_4199	1000	.	1835.534546	6.106156	-1	881
1	269423303	269424258	peak_4200	1000	.	1401.321533	5.977154	-1	800
1	269424402	269424995	peak_4201	553	.	327.700775	3.457315	-1	302
1	269452085	269452512	peak_4202	746	.	318.507965	3.941425	-1	123
1	269453121	269453461	peak_4203	934	.	317.691986	4.785881	-1	242
1	269454460	269455012	peak_4204	516	.	284.769562	3.413557	-1	468
1	269455121	269456015	peak_4205	1000	.	1517.830322	8.470672	-1	499
1	269475364	269475802	peak_4206	1000	.	783.707458	5.849636	-1	165
1	269570999	269571442	peak_4207	870	.	385.555542	3.780589	-1	209
1	269575685	269575992	peak_4208	986	.	302.627045	3.589949	-1	194
1	269586680	269587195	peak_4209	1000	.	535.488892	4.902164	-1	158
1	269623041	269623237	peak_4210	1000	.	229.838730	4.260477	-1	112
1	269642627	269643148	peak_4211	701	.	365.027374	3.695981	-1	406
1	269643373	269644056	peak_4212	458	.	313.021576	3.367093	-1	426
1	269653208	269653662	peak_4213	635	.	288.408936	3.870241	-1	239
1	269653833	269654256	peak_4214	1000	.	1270.993652	7.963958	-1	240
1	269694582	269695382	peak_4215	1000	.	996.485962	6.018898	-1	558
1	269711310	269712066	peak_4216	1000	.	843.084778	4.763545	-1	82
1	269717222	269717777	peak_4217	1000	.	673.179077	6.130248	-1	457
1	269724892	269725658	peak_4218	1000	.	1432.434448	7.470803	-1	276
1	269725801	269726087	peak_4219	895	.	256.096832	3.539813	-1	211
1	269726359	269727104	peak_4220	553	.	412.121338	3.607454	-1	50
1	269815912	269816472	peak_4221	427	.	239.261673	3.858618	-1	461
1	269819624	269820621	peak_4222	1000	.	1261.938354	5.336891	-1	150
1	269834159	269834656	peak_4223	1000	.	681.288086	5.871904	-1	82
1	269853099	269853837	peak_4224	280	.	206.986481	3.099190	-1	275
1	269945939	269946119	peak_4225	1000	.	304.447113	4.522870	-1	75
1	269966781	269967284	peak_4226	1000	.	795.909912	6.543748	-1	140
1	269985103	269985640	peak_4227	1000	.	802.874573	5.461645	-1	442
1	269995171	269995795	peak_4228	1000	.	1934.514282	9.952245	-1	347
1	270040563	270041036	peak_4229	1000	.	497.437500	5.258611	-1	330
1	270179509	270180740	peak_4230	524	.	645.076050	4.080070	-1	619
1	270190145	270190826	peak_4231	1000	.	1362.023438	5.566157	-1	353
1	270273925	270274673	peak_4232	885	.	662.207703	5.353207	-1	451
1	270338160	270338396	peak_4233	1000	.	619.111938	6.269922	-1	117
1	270363696	270364155	peak_4234	754	.	346.136078	4.165562	-1	129
1	270389689	270390093	peak_4235	1000	.	637.446960	5.420413	-1	176
1	270403256	270403826	peak_4236	355	.	202.287384	3.211748	-1	509
1	270424689	270425180	peak_4237	527	.	258.847321	3.564804	-1	93
1	270428843	270429096	peak_4238	1000	.	280.414612	4.037204	-1	132
1	270437543	270437832	peak_4239	700	.	202.334579	3.339632	-1	105
1	270564676	270565057	peak_4240	932	.	354.968750	4.155035	-1	79
1	270652311	270652989	peak_4241	1000	.	1219.428589	6.900965	-1	230
1	270688022	270688170	peak_4242	1000	.	263.494110	4.649184	-1	73
1	270696039	270696405	peak_4243	582	.	212.965454	3.777892	-1	272
1	270748332	270748841	peak_4244	1000	.	669.998474	6.015167	-1	138
1	270761352	270762299	peak_4245	1000	.	2293.934570	9.272839	-1	180
1	270830042	270831024	peak_4246	1000	.	1632.296021	5.163672	-1	482
1	270846505	270846773	peak_4247	1000	.	352.312988	4.341444	-1	157
1	270857718	270857964	peak_4248	1000	.	287.278717	4.306568	-1	108
1	271004193	271004480	peak_4249	809	.	232.298965	3.754205	-1	162
1	271103855	271104259	peak_4250	1000	.	1296.805542	8.923671	-1	137
1	271156804	271157063	peak_4251	988	.	255.814331	4.124904	-1	117
1	271237160	271237571	peak_4252	748	.	307.487762	3.692302	-1	142
1	271257942	271259020	peak_4253	930	.	1002.250488	5.656665	-1	975
1	271268777	271269580	peak_4254	1000	.	1357.053833	6.024186	-1	303
1	271321023	271321544	peak_4255	1000	.	1209.113770	7.989734	-1	161
1	271336208	271337585	peak_4256	1000	.	2031.495728	6.084591	-1	268
1	271358090	271358544	peak_4257	706	.	320.362854	4.434724	-1	369
1	271431894	271432744	peak_4258	362	.	308.063019	3.037177	-1	89
1	271453226	271453884	peak_4259	1000	.	813.929321	5.527632	-1	576
1	271497852	271498331	peak_4260	718	.	344.067291	3.621422	-1	232
1	271502839	271503930	peak_4261	230	.	250.464233	3.065061	-1	277
1	271534157	271534483	peak_4262	647	.	210.930008	3.927543	-1	273
1	271573274	271573858	peak_4263	471	.	275.037262	3.135782	-1	327
1	271618554	271618881	peak_4264	1000	.	608.772156	5.522469	-1	210
1	271624420	271625413	peak_4265	699	.	694.111755	3.692629	-1	400
1	271806075	271806294	peak_4266	1000	.	243.587173	4.103976	-1	97
1	271927798	271928492	peak_4267	951	.	660.183838	5.091311	-1	564
1	272092731	272092991	peak_4268	778	.	202.325821	3.571177	-1	68
1	272170226	272171141	peak_4269	1000	.	2293.484375	7.712290	-1	613
1	272212145	272212614	peak_4270	740	.	346.885803	4.343390	-1	367
1	272228642	272229044	peak_4271	617	.	247.834900	3.864293	-1	80
1	272372964	272373241	peak_4272	893	.	247.421432	3.523721	-1	69
1	272453907	272454119	peak_4273	1000	.	497.311981	5.880796	-1	85
1	272454330	272454941	peak_4274	800	.	488.538635	4.592131	-1	87
1	272495016	272495312	peak_4275	878	.	259.826813	3.586147	-1	172
1	272625475	272625785	peak_4276	1000	.	476.357758	4.895873	-1	163
1	272685445	272686002	peak_4277	712	.	396.794891	5.220503	-1	452
1	272686138	272686449	peak_4278	1000	.	565.288330	5.256501	-1	121
1	272743034	272744118	peak_4279	1000	.	2439.422852	9.790366	-1	465
1	272756763	272757669	peak_4280	333	.	301.801270	3.300517	-1	461
1	272758409	272759992	peak_4281	887	.	1403.390259	5.178231	-1	935
1	272785185	272785487	peak_4282	750	.	226.546524	3.375280	-1	136
1	272786425	272786965	peak_4283	544	.	294.028992	3.711438	-1	370
1	272792943	272793587	peak_4284	403	.	259.468445	3.225332	-1	334
1	272797658	272798306	peak_4285	770	.	499.234589	4.229080	-1	289
1	272799658	272800325	peak_4286	1000	.	1012.633057	5.366809	-1	466
1	272807250	272807579	peak_4287	609	.	200.454910	3.352237	-1	188
1	272810182	272811419	peak_4288	784	.	969.904175	4.479654	-1	103
1	272823561	272824687	peak_4289	428	.	482.476105	3.596660	-1	993
1	272836129	272836658	peak_4290	758	.	400.866577	4.816537	-1	317
1	272950843	272951183	peak_4291	635	.	215.829437	3.948123	-1	90
1	272954831	272955409	peak_4292	1000	.	587.256226	4.119379	-1	341
1	272960851	272962106	peak_4293	668	.	837.949585	4.162080	-1	656
1	272970287	272971039	peak_4294	1000	.	858.562561	5.622018	-1	233
1	272975515	272976009	peak_4295	583	.	287.828613	3.325335	-1	312
1	272987717	272988341	peak_4296	740	.	461.619720	4.063015	-1	487
1	272988487	272989231	peak_4297	1000	.	1470.293091	7.661665	-1	170
1	273008468	273009436	peak_4298	268	.	259.361633	2.908270	-1	69
1	273021784	273022299	peak_4299	774	.	398.550110	4.567844	-1	199
1	273056144	273056992	peak_4300	779	.	660.669495	4.256972	-1	751
1	273075180	273075604	peak_4301	1000	.	774.163635	6.494294	-1	279
1	273091904	273092073	peak_4302	1000	.	230.100128	4.178202	-1	115
1	273100166	273100514	peak_4303	712	.	247.800842	3.469216	-1	288
1	273110001	273110741	peak_4304	364	.	269.542267	3.351091	-1	589
1	273114236	273114521	peak_4305	1000	.	354.396271	4.472497	-1	95
1	273114706	273115513	peak_4306	583	.	470.325317	4.014577	-1	706
1	273119093	273120200	peak_4307	483	.	535.136719	3.897388	-1	133
1	273123732	273124441	peak_4308	311	.	220.742554	3.050466	-1	218
1	273132939	273133151	peak_4309	949	.	201.122818	3.925954	-1	107
1	273238152	273238577	peak_4310	1000	.	618.884216	4.379501	-1	108
1	273244791	273245397	peak_4311	585	.	354.441833	3.578060	-1	537
1	273246898	273247195	peak_4312	1000	.	309.445648	3.854581	-1	198
1	273295340	273295512	peak_4313	1000	.	210.580688	4.275534	-1	51
1	273328346	273329194	peak_4314	660	.	559.480957	3.757561	-1	382
1	273335344	273335898	peak_4315	394	.	218.129715	3.194780	-1	205
1	273358425	273359119	peak_4316	293	.	203.398224	2.860650	-1	514
1	273367420	273367999	peak_4317	679	.	393.018799	3.651178	-1	183
1	273373305	273373851	peak_4318	510	.	278.268219	3.393167	-1	107
1	273381422	273381995	peak_4319	362	.	207.383286	3.138438	-1	47
1	273442727	273443068	peak_4320	588	.	200.661896	3.754567	-1	242
1	273447440	273447659	peak_4321	974	.	213.358704	3.840615	-1	88
1	273475114	273475783	peak_4322	319	.	213.107803	2.884932	-1	315
1	273476857	273477272	peak_4323	729	.	302.489960	4.387386	-1	125
1	273477728	273478184	peak_4324	765	.	349.015381	4.071973	-1	198
1	273481907	273482310	peak_4325	543	.	218.938721	3.426615	-1	114
1	273497857	273498723	peak_4326	1000	.	1155.558105	7.172557	-1	367
1	273499018	273499165	peak_4327	1000	.	208.203522	3.988089	-1	117
1	273508201	273508706	peak_4328	408	.	206.196106	3.127242	-1	117
1	273510837	273511372	peak_4329	590	.	315.518646	3.355483	-1	358
1	273511636	273512194	peak_4330	414	.	231.223602	3.295724	-1	122
1	273513252	273513717	peak_4331	497	.	231.295532	3.391804	-1	214
1	273517234	273517656	peak_4332	500	.	211.012100	3.101951	-1	339
1	273518309	273519229	peak_4333	444	.	408.376495	3.298741	-1	276
1	273519447	273520029	peak_4334	348	.	202.709030	3.463920	-1	112
1	273520243	273520674	peak_4335	584	.	251.613129	3.610994	-1	252
1	273525421	273525909	peak_4336	539	.	262.941742	3.822833	-1	167
1	273526133	273526853	peak_4337	621	.	447.033966	4.089318	-1	73
1	273528657	273529995	peak_4338	197	.	263.295807	3.045632	-1	279
1	273530106	273530999	peak_4339	418	.	372.924713	3.335584	-1	397
1	273531889	273532266	peak_4340	573	.	216.093857	3.276271	-1	169
1	273534290	273535171	peak_4341	1000	.	2258.189209	9.992549	-1	167
1	273554451	273554811	peak_4342	1000	.	456.698090	4.247651	-1	193
1	273560094	273560928	peak_4343	906	.	755.418884	4.408465	-1	91
1	273576975	273577451	peak_4344	593	.	282.288300	4.075711	-1	81
1	273580076	273580416	peak_4345	594	.	201.840210	3.391286	-1	121
1	273580911	273581628	peak_4346	1000	.	1362.300659	6.972610	-1	167
1	273581764	273582285	peak_4347	828	.	431.351593	4.070104	-1	134
1	273583993	273584687	peak_4348	739	.	512.528320	4.346876	-1	319
1	273589835	273590261	peak_4349	1000	.	569.251099	4.188352	-1	362
1	273590653	273591025	peak_4350	710	.	264.202209	3.642655	-1	193
1	273591775	273592129	peak_4351	730	.	258.348633	3.683930	-1	176
1	273626894	273627429	peak_4352	506	.	270.893250	3.558284	-1	313
1	273655835	273656726	peak_4353	898	.	799.857666	4.418567	-1	148
1	273694038	273694420	peak_4354	567	.	216.706436	3.228767	-1	55
1	273704066	273704809	peak_4355	561	.	416.529999	3.750487	-1	576
1	273708276	273708503	peak_4356	1000	.	298.142822	4.382733	-1	128
1	273709797	273710423	peak_4357	325	.	203.380356	3.205333	-1	435
1	273711157	273712008	peak_4358	345	.	293.287140	3.086280	-1	541
1	273712401	273713804	peak_4359	553	.	775.492493	3.701212	-1	1136
1	273717256	273717607	peak_4360	744	.	261.010406	4.094372	-1	76
1	273719171	273719657	peak_4361	477	.	231.995972	3.438528	-1	382
1	273720487	273721336	peak_4362	621	.	526.910889	3.776629	-1	300
1	273723122	273723451	peak_4363	665	.	218.930069	3.938405	-1	111
1	273723620	273723994	peak_4364	563	.	210.624863	3.285353	-1	340
1	273727340	273727986	peak_4365	358	.	231.272980	3.308720	-1	544
1	273736268	273737149	peak_4366	697	.	614.069397	4.428685	-1	286
1	273737792	273739082	peak_4367	270	.	347.664551	3.173651	-1	354
1	273744761	273745261	peak_4368	468	.	234.030258	3.357737	-1	120
1	273751888	273752435	peak_4369	627	.	343.174316	3.601349	-1	60
1	273754404	273755063	peak_4370	423	.	278.578125	3.234895	-1	208
1	273755501	273756580	peak_4371	1000	.	1291.349854	5.462672	-1	302
1	273759455	273760845	peak_4372	433	.	601.271484	3.576507	-1	364
1	273761188	273761534	peak_4373	802	.	277.569458	3.776720	-1	211
1	273762714	273763207	peak_4374	415	.	204.769547	3.096842	-1	360
1	273764843	273765283	peak_4375	554	.	243.737717	3.868241	-1	342
1	273768084	273768405	peak_4376	685	.	219.886795	3.844709	-1	226
1	273771099	273771650	peak_4377	690	.	380.073425	3.577811	-1	457
1	273772101	273773437	peak_4378	379	.	506.044403	3.231961	-1	1214
1	273773816	273774551	peak_4379	429	.	315.146545	3.410014	-1	632
1	273775023	273775374	peak_4380	593	.	208.112701	3.380478	-1	160
1	273775706	273777143	peak_4381	438	.	629.206787	3.342303	-1	1383
1	273778800	273779673	peak_4382	395	.	345.139618	3.298813	-1	183
1	273780185	273780840	peak_4383	600	.	393.231964	3.365098	-1	533
1	273781988	273783216	peak_4384	675	.	828.940186	4.121708	-1	577
1	273783548	273784154	peak_4385	966	.	585.369385	4.665164	-1	118
1	273788076	273788773	peak_4386	458	.	318.883728	3.628700	-1	155
1	273790032	273791671	peak_4387	477	.	781.250793	3.867078	-1	1534
1	273792404	273793107	peak_4388	760	.	533.958008	3.943485	-1	128
1	273793329	273794058	peak_4389	670	.	488.083954	3.841146	-1	115
1	273794859	273795366	peak_4390	398	.	201.639908	3.380387	-1	439
1	273795516	273796279	peak_4391	742	.	565.860352	3.523852	-1	666
1	273796464	273796800	peak_4392	775	.	260.432495	3.812395	-1	212
1	273797711	273798234	peak_4393	470	.	245.730377	3.763898	-1	264
1	273798615	273800332	peak_4394	733	.	1258.812256	4.291664	-1	1308
1	273807397	273807629	peak_4395	1000	.	463.191345	5.258838	-1	128
1	273809779	273810099	peak_4396	688	.	220.061203	3.546180	-1	85
1	273810256	273811055	peak_4397	426	.	340.221039	3.208856	-1	362
1	273815277	273815723	peak_4398	681	.	303.647247	3.232785	-1	140
1	273817145	273817286	peak_4399	1000	.	208.772324	4.239817	-1	60
1	273819637	273820520	peak_4400	782	.	690.452026	3.759619	-1	413
1	273823032	273823482	peak_4401	521	.	234.235260	3.742234	-1	81
1	273837479	273839230	peak_4402	1000	.	2123.135742	7.161011	-1	1236
1	273848103	273848606	peak_4403	570	.	286.487854	3.520833	-1	292
1	273861534	273861735	peak_4404	1000	.	249.928238	4.220478	-1	118
1	273862246	273862578	peak_4405	611	.	202.757523	4.040655	-1	110
1	273863280	273863476	peak_4406	1000	.	447.656494	5.829003	-1	98
1	273868787	273869310	peak_4407	589	.	308.216187	3.277656	-1	281
1	273895493	273895768	peak_4408	970	.	266.652283	3.937886	-1	98
1	273896588	273897407	peak_4409	358	.	293.190643	3.299762	-1	96
1	273933560	273934423	peak_4410	1000	.	960.449036	6.093311	-1	191
1	273936588	273937553	peak_4411	614	.	592.892029	3.503166	-1	439
1	273944197	273944515	peak_4412	745	.	236.778748	3.377322	-1	205
1	274001431	274002107	peak_4413	601	.	406.108582	4.230080	-1	565
1	274002919	274003903	peak_4414	332	.	326.504608	3.415685	-1	149
1	274040780	274040956	peak_4415	1000	.	210.059906	4.210922	-1	99
1	274043708	274044080	peak_4416	642	.	238.994186	3.258636	-1	63
1	274053452	274054149	peak_4417	369	.	256.935425	3.242585	-1	463
1	274109598	274110191	peak_4418	810	.	480.506866	3.793474	-1	184
1	274130226	274130730	peak_4419	414	.	208.643463	3.417964	-1	118
1	274259116	274259673	peak_4420	410	.	228.217316	3.089075	-1	358
1	274262982	274263200	peak_4421	952	.	207.595978	3.763235	-1	127
2	45	960	peak_4422	817	.	747.747314	3.938960	-1	143
2	10054	10199	peak_4423	1000	.	309.565887	4.848000	-1	78
2	30154	30736	peak_4424	1000	.	795.581848	5.703165	-1	422
2	31901	32529	peak_4425	1000	.	1243.239502	6.165476	-1	124
2	54929	55484	peak_4426	1000	.	685.742554	5.408555	-1	160
2	70382	70902	peak_4427	552	.	287.031891	3.479326	-1	378
2	78234	78379	peak_4428	1000	.	334.145905	4.811212	-1	127
2	124433	126308	peak_4429	620	.	1162.021851	4.629862	-1	1429
2	126544	126989	peak_4430	1000	.	478.050598	3.954450	-1	387
2	128840	129221	peak_4431	1000	.	435.724335	4.801600	-1	123
2	129333	130065	peak_4432	967	.	707.935913	4.410957	-1	585
2	131314	131625	peak_4433	1000	.	396.636230	4.217941	-1	150
2	132194	133858	peak_4434	1000	.	1824.753174	4.320301	-1	1255
2	152630	153544	peak_4435	690	.	630.939697	3.995674	-1	299
2	154884	155351	peak_4436	554	.	258.945160	4.347656	-1	397
2	155479	156452	peak_4437	1000	.	1515.423828	4.978621	-1	363
2	156694	157305	peak_4438	1000	.	678.002258	4.841072	-1	157
2	192764	193153	peak_4439	624	.	242.607147	3.298368	-1	352
2	200337	200888	peak_4440	485	.	267.303223	3.494276	-1	157
2	215685	216374	peak_4441	570	.	393.000916	3.908561	-1	394
2	256560	257092	peak_4442	901	.	479.543365	4.770250	-1	228
2	279548	280223	peak_4443	410	.	277.078888	3.183057	-1	343
2	282146	282455	peak_4444	931	.	287.578827	3.542555	-1	106
2	283549	284311	peak_4445	352	.	268.580200	3.001194	-1	167
2	287005	288352	peak_4446	711	.	958.277954	5.429453	-1	1152
2	289724	290767	peak_4447	1000	.	1875.300781	7.398930	-1	744
2	295857	296397	peak_4448	563	.	303.813904	3.248266	-1	182
2	299979	301288	peak_4449	293	.	383.414368	3.340023	-1	893
2	302148	303011	peak_4450	1000	.	2050.000977	9.251943	-1	464
2	307769	308193	peak_4451	528	.	223.896225	3.288536	-1	112
2	321984	322507	peak_4452	627	.	327.788940	3.580227	-1	418
2	323059	323548	peak_4453	445	.	217.667648	3.249083	-1	421
2	329376	330185	peak_4454	594	.	480.523102	5.214905	-1	400
2	335499	336206	peak_4455	1000	.	939.496826	6.498432	-1	144
2	339510	340729	peak_4456	1000	.	2060.691895	6.979513	-1	676
2	369038	369761	peak_4457	390	.	281.864838	3.273125	-1	617
2	369912	370852	peak_4458	448	.	421.314545	3.409301	-1	829
2	372123	372766	peak_4459	535	.	343.883545	3.488732	-1	473
2	374459	375037	peak_4460	404	.	233.350372	3.016569	-1	223
2	375182	375626	peak_4461	527	.	233.953979	3.591905	-1	117
2	375760	376180	peak_4462	615	.	258.352936	3.878305	-1	100
2	376326	376895	peak_4463	670	.	381.236115	3.594872	-1	59
2	377755	378526	peak_4464	635	.	489.859619	3.477302	-1	488
2	402145	402657	peak_4465	458	.	234.614685	3.110978	-1	272
2	415890	416425	peak_4466	792	.	423.665741	3.909584	-1	173
2	419891	420403	peak_4467	910	.	465.772095	4.234777	-1	270
2	423416	424033	peak_4468	444	.	273.664093	3.206171	-1	90
2	427018	428804	peak_4469	1000	.	5250.309570	9.547606	-1	550
2	451663	452392	peak_4470	446	.	325.431305	3.715682	-1	263
2	463946	465051	peak_4471	789	.	871.562683	5.998609	-1	799
2	472195	472434	peak_4472	905	.	216.261810	3.860330	-1	123
2	472882	474155	peak_4473	432	.	549.771057	3.881346	-1	971
2	474904	475424	peak_4474	409	.	212.743866	3.212903	-1	368
2	478501	479449	peak_4475	386	.	366.197784	3.257967	-1	518
2	479754	480075	peak_4476	688	.	220.973846	3.291249	-1	161
2	480180	480962	peak_4477	1000	.	1383.648315	6.660092	-1	462
2	484223	484634	peak_4478	758	.	311.652100	3.398229	-1	268
2	487408	488008	peak_4479	576	.	345.592987	3.782686	-1	528
2	491664	492149	peak_4480	419	.	203.177017	3.487349	-1	80
2	492342	492965	peak_4481	481	.	299.847900	3.310418	-1	323
2	494006	494749	peak_4482	338	.	251.232803	3.100149	-1	97
2	496505	497109	peak_4483	596	.	359.834686	3.965329	-1	253
2	497307	497672	peak_4484	578	.	210.995667	3.439154	-1	239
2	498165	499278	peak_4485	794	.	883.190247	4.093157	-1	788
2	499673	500765	peak_4486	518	.	565.668823	3.403062	-1	737
2	500973	501954	peak_4487	464	.	454.823181	3.753067	-1	794
2	504763	505510	peak_4488	489	.	365.137238	3.817456	-1	306
2	507167	508152	peak_4489	1000	.	2728.805664	8.219188	-1	546
2	512411	514634	peak_4490	1000	.	2339.498779	6.198394	-1	533
2	515449	515671	peak_4491	923	.	204.837692	3.644199	-1	123
2	517173	517828	peak_4492	857	.	561.581787	3.638317	-1	564
2	518636	519078	peak_4493	522	.	230.819275	3.453914	-1	282
2	520707	521489	peak_4494	548	.	428.877899	3.438843	-1	558
2	522332	523384	peak_4495	462	.	486.136383	3.653367	-1	131
2	524332	526916	peak_4496	793	.	2050.073242	5.760671	-1	631
2	527424	527935	peak_4497	544	.	278.057922	3.677594	-1	396
2	528237	529140	peak_4498	438	.	395.777313	3.242058	-1	515
2	531851	532363	peak_4499	568	.	290.892059	3.992058	-1	395
2	533118	533963	peak_4500	582	.	491.536285	3.629165	-1	389
2	534538	535190	peak_4501	684	.	446.053101	3.596687	-1	502
2	536039	536536	peak_4502	562	.	279.441010	3.137171	-1	186
2	537965	538285	peak_4503	781	.	249.883759	3.568856	-1	120
2	538799	539512	peak_4504	1000	.	1041.640015	7.517836	-1	463
2	539708	540326	peak_4505	354	.	218.997284	3.345780	-1	276
2	543880	544267	peak_4506	644	.	249.135849	3.817568	-1	93
2	545318	545983	peak_4507	553	.	367.771637	3.530452	-1	181
2	547852	548451	peak_4508	629	.	376.535889	3.374891	-1	506
2	549661	550580	peak_4509	772	.	709.408081	4.008118	-1	242
2	551196	552061	peak_4510	587	.	507.862305	4.231879	-1	154
2	559560	560200	peak_4511	436	.	279.104095	3.488090	-1	268
2	560540	561630	peak_4512	430	.	468.916229	3.559127	-1	1035
2	563076	563637	peak_4513	505	.	283.256348	3.295180	-1	387
2	570323	571225	peak_4514	1000	.	1664.740479	6.969584	-1	541
2	574463	574986	peak_4515	523	.	273.587158	3.330008	-1	67
2	579874	580568	peak_4516	1000	.	948.320557	6.015539	-1	288
2	598714	599227	peak_4517	475	.	243.878799	3.657196	-1	423
2	618493	618805	peak_4518	686	.	213.907379	3.441461	-1	79
2	628998	630459	peak_4519	269	.	393.188690	3.154378	-1	928
2	633427	644907	peak_4520	1000	.	20379.898438	6.209924	-1	3879
2	645074	645396	peak_4521	1000	.	440.080872	4.506791	-1	190
2	646640	647351	peak_4522	406	.	288.897308	3.636590	-1	111
2	647507	647937	peak_4523	580	.	249.582245	3.503907	-1	308
2	669631	670661	peak_4524	666	.	685.977966	4.127443	-1	993
2	682679	683128	peak_4525	851	.	382.011292	3.858846	-1	150
2	683581	685993	peak_4526	1000	.	2658.666992	4.503948	-1	305
2	691387	691801	peak_4527	515	.	213.390152	3.564495	-1	81
2	695488	695759	peak_4528	780	.	211.427261	3.817795	-1	109
2	701942	703415	peak_4529	1000	.	1545.272949	4.858351	-1	498
2	703581	706162	peak_4530	1000	.	3312.733887	5.461340	-1	1529
2	706615	707298	peak_4531	1000	.	719.987854	4.792210	-1	377
2	708502	709512	peak_4532	1000	.	1190.086914	5.668312	-1	514
2	710090	710316	peak_4533	964	.	217.806290	3.661513	-1	45
2	710559	710782	peak_4534	1000	.	225.736801	4.116264	-1	73
2	733248	733667	peak_4535	1000	.	511.312592	4.492365	-1	159
2	736572	737601	peak_4536	315	.	323.802216	2.946823	-1	932
2	760193	760968	peak_4537	360	.	278.648193	3.312973	-1	510
2	771033	771226	peak_4538	1000	.	205.656128	3.997826	-1	95
2	772261	773063	peak_4539	793	.	636.211243	4.086701	-1	282
2	777217	777983	peak_4540	351	.	269.120575	3.142060	-1	77
2	779928	780457	peak_4541	936	.	495.220306	3.951365	-1	385
2	790600	791261	peak_4542	420	.	277.785553	3.521066	-1	539
2	794707	795097	peak_4543	650	.	253.490417	3.290592	-1	91
2	811865	812551	peak_4544	446	.	305.814545	3.407660	-1	612
2	823760	825301	peak_4545	1000	.	2457.554199	5.925770	-1	700
2	825447	828652	peak_4546	1000	.	5205.476562	6.968075	-1	462
2	829072	831170	peak_4547	1000	.	2524.433350	5.372859	-1	1717
2	831289	832646	peak_4548	1000	.	1841.598999	5.194099	-1	403
2	832773	834634	peak_4549	1000	.	4143.260742	9.054869	-1	840
2	840465	841902	peak_4550	538	.	773.823975	4.083393	-1	275
2	847752	849412	peak_4551	256	.	424.255463	3.275755	-1	1151
2	852145	852853	peak_4552	562	.	398.007568	3.467672	-1	50
2	854392	855204	peak_4553	436	.	353.853333	3.660327	-1	452
2	864247	865003	peak_4554	959	.	725.108398	3.948138	-1	132
2	895932	896624	peak_4555	1000	.	1116.462646	6.441413	-1	433
2	907735	908676	peak_4556	403	.	379.305878	3.552811	-1	822
2	930725	931046	peak_4557	680	.	218.425766	3.304987	-1	208
2	935271	935809	peak_4558	909	.	489.124634	3.944860	-1	125
2	938250	939019	peak_4559	810	.	622.622681	3.818860	-1	430
2	941808	942183	peak_4560	621	.	232.889008	3.325819	-1	314
2	942334	942961	peak_4561	499	.	312.926361	3.327548	-1	205
2	945327	947123	peak_4562	366	.	657.458191	3.220777	-1	631
2	948175	948616	peak_4563	568	.	250.575485	3.788316	-1	301
2	953924	954484	peak_4564	389	.	217.801666	3.540524	-1	443
2	955484	955995	peak_4565	435	.	222.316833	3.541022	-1	427
2	967056	967562	peak_4566	542	.	274.292236	3.774860	-1	169
2	969279	970265	peak_4567	341	.	336.171265	3.221021	-1	568
2	971208	971671	peak_4568	850	.	393.720886	3.756866	-1	204
2	981346	981898	peak_4569	432	.	238.370270	3.555441	-1	435
2	993267	994254	peak_4570	1000	.	1260.836792	5.900646	-1	498
2	999648	1000328	peak_4571	365	.	248.324951	3.219890	-1	293
2	1008965	1009728	peak_4572	775	.	591.208496	3.878868	-1	323
2	1010794	1012216	peak_4573	538	.	765.705566	4.425860	-1	947
2	1015937	1016404	peak_4574	469	.	219.130875	3.276537	-1	261
2	1022370	1023433	peak_4575	1000	.	1082.996338	4.774087	-1	392
2	1024465	1024988	peak_4576	410	.	214.478668	3.181399	-1	416
2	1040345	1040642	peak_4577	755	.	224.350983	3.447748	-1	79
2	1075329	1076391	peak_4578	772	.	819.779480	4.028527	-1	692
2	1088026	1088682	peak_4579	459	.	301.084167	3.306971	-1	95
2	1122569	1123047	peak_4580	771	.	368.719910	4.070105	-1	308
2	1123292	1124268	peak_4581	745	.	727.040039	4.466113	-1	117
2	1141028	1141548	peak_4582	1000	.	562.833130	4.689383	-1	115
2	1144183	1144544	peak_4583	943	.	340.270447	4.148379	-1	148
2	1182321	1182713	peak_4584	615	.	241.045822	3.560099	-1	216
2	1186541	1186980	peak_4585	563	.	247.023956	3.647799	-1	268
2	1192731	1194188	peak_4586	223	.	324.506836	2.905158	-1	45
2	1194311	1195135	peak_4587	348	.	287.133209	3.291486	-1	765
2	1195425	1196209	peak_4588	272	.	213.008179	3.087029	-1	203
2	1197168	1198052	peak_4589	1000	.	1328.119263	6.128428	-1	552
2	1207598	1208337	peak_4590	360	.	266.218903	3.143763	-1	404
2	1208682	1208902	peak_4591	1000	.	234.152054	3.943625	-1	97
2	1247688	1248730	peak_4592	534	.	556.262085	3.827429	-1	253
2	1248959	1249412	peak_4593	518	.	234.492203	3.863761	-1	98
2	1249598	1251616	peak_4594	799	.	1611.393311	4.244143	-1	1849
2	1252044	1252268	peak_4595	1000	.	235.495209	3.997851	-1	122
2	1252396	1253052	peak_4596	642	.	421.058624	4.712473	-1	375
2	1253220	1253758	peak_4597	472	.	253.843765	3.589422	-1	220
2	1253956	1254345	peak_4598	546	.	212.324371	3.722690	-1	280
2	1254471	1254990	peak_4599	435	.	225.942337	3.165092	-1	90
2	1255372	1256222	peak_4600	461	.	391.442719	3.561880	-1	562
2	1258600	1259505	peak_4601	560	.	506.755402	3.860304	-1	275
2	1263390	1263989	peak_4602	905	.	542.116882	4.152786	-1	409
2	1264554	1265619	peak_4603	632	.	673.354492	3.514565	-1	405
2	1265829	1266225	peak_4604	580	.	229.634445	3.177297	-1	257
2	1271109	1272013	peak_4605	819	.	740.648438	4.578168	-1	604
2	1275648	1276877	peak_4606	423	.	519.562073	3.449565	-1	738
2	1277443	1277742	peak_4607	813	.	243.022644	3.652430	-1	49
2	1278107	1279034	peak_4608	524	.	485.299866	3.339042	-1	69
2	1279348	1281057	peak_4609	884	.	1510.695068	4.375817	-1	1241
2	1281339	1283193	peak_4610	1000	.	3242.902832	6.104462	-1	1528
2	1283343	1283895	peak_4611	756	.	417.228180	3.570462	-1	242
2	1284017	1285999	peak_4612	593	.	1175.296021	4.135676	-1	1887
2	1286104	1287251	peak_4613	543	.	622.662964	3.766764	-1	994
2	1287467	1288622	peak_4614	657	.	758.326050	4.215995	-1	330
2	1291419	1291807	peak_4615	531	.	205.946487	3.417775	-1	147
2	1292408	1295174	peak_4616	612	.	1692.308228	4.253724	-1	671
2	1295669	1298177	peak_4617	646	.	1621.217407	4.259345	-1	489
2	1298835	1300552	peak_4618	927	.	1592.276367	4.477316	-1	1172
2	1300654	1301079	peak_4619	873	.	371.167267	4.304996	-1	260
2	1301307	1302417	peak_4620	974	.	1081.570435	4.787395	-1	879
2	1302526	1302858	peak_4621	783	.	259.851044	3.905471	-1	122
2	1303847	1304408	peak_4622	502	.	281.505432	3.704856	-1	111
2	1304524	1305515	peak_4623	1000	.	1317.569824	6.007250	-1	138
2	1305895	1306462	peak_4624	782	.	443.670837	3.962420	-1	288
2	1306683	1307549	peak_4625	591	.	511.580170	3.668210	-1	651
2	1307931	1308972	peak_4626	291	.	302.524750	3.271239	-1	90
2	1313888	1314265	peak_4627	562	.	211.711594	3.392317	-1	267
2	1314494	1315172	peak_4628	463	.	313.669128	3.106142	-1	314
2	1315432	1315922	peak_4629	469	.	229.598419	3.420786	-1	98
2	1316564	1317018	peak_4630	512	.	232.407974	3.864994	-1	303
2	1346112	1347140	peak_4631	450	.	462.553284	3.216029	-1	982
2	1347255	1348156	peak_4632	286	.	257.325012	3.079420	-1	306
2	1352278	1353563	peak_4633	618	.	794.407410	3.649794	-1	78
2	1353872	1355517	peak_4634	470	.	772.630493	3.767380	-1	679
2	1355712	1356085	peak_4635	600	.	223.917267	3.262122	-1	70
2	1356604	1357219	peak_4636	558	.	343.371002	3.407277	-1	86
2	1358010	1361789	peak_4637	832	.	3145.465332	4.809041	-1	1497
2	1362004	1362392	peak_4638	868	.	336.791870	4.150383	-1	132
2	1368428	1368715	peak_4639	869	.	249.415955	3.665872	-1	120
2	1368837	1370461	peak_4640	1000	.	2012.900024	5.202919	-1	746
2	1375067	1375404	peak_4641	643	.	216.675537	3.299047	-1	260
2	1376192	1376681	peak_4642	449	.	219.474518	3.242795	-1	199
2	1377378	1378507	peak_4643	469	.	529.312012	4.146909	-1	525
2	1379894	1380769	peak_4644	630	.	551.516479	3.802363	-1	220
2	1381065	1381631	peak_4645	694	.	392.809631	3.667642	-1	244
2	1382835	1383469	peak_4646	365	.	231.227219	2.912232	-1	443
2	1383698	1384366	peak_4647	369	.	246.557098	3.110978	-1	606
2	1384472	1386244	peak_4648	1000	.	1901.920044	4.716216	-1	1582
2	1393118	1394498	peak_4649	654	.	902.267273	3.985804	-1	249
2	1394655	1395043	peak_4650	1000	.	483.750000	4.574751	-1	258
2	1395287	1396026	peak_4651	449	.	331.461853	3.711983	-1	441
2	1397120	1397428	peak_4652	762	.	234.811584	3.785277	-1	114
2	1398457	1399422	peak_4653	367	.	354.125885	3.517450	-1	78
2	1399579	1400057	peak_4654	505	.	241.173294	3.465652	-1	60
2	1402803	1403130	peak_4655	977	.	319.359283	4.430845	-1	229
2	1403775	1405222	peak_4656	869	.	1258.060425	4.211940	-1	712
2	1405348	1405985	peak_4657	508	.	323.719879	3.596333	-1	212
2	1406657	1407330	peak_4658	389	.	262.030426	3.065939	-1	580
2	1407942	1408983	peak_4659	397	.	413.523041	3.063830	-1	616
2	1409150	1409745	peak_4660	571	.	339.495758	3.831120	-1	317
2	1410400	1410939	peak_4661	634	.	341.958313	3.620653	-1	340
2	1411454	1413569	peak_4662	461	.	974.426941	3.499875	-1	1272
2	1414877	1415639	peak_4663	527	.	401.688660	3.376983	-1	126
2	1415781	1416450	peak_4664	1000	.	822.349426	5.140979	-1	437
2	1416571	1417558	peak_4665	635	.	627.157166	4.028129	-1	463
2	1418267	1418666	peak_4666	586	.	233.975418	3.551417	-1	105
2	1433371	1433631	peak_4667	804	.	209.070114	3.438805	-1	89
2	1439021	1439615	peak_4668	570	.	338.405243	3.645974	-1	52
2	1440790	1441542	peak_4669	760	.	571.325073	4.231741	-1	248
2	1447903	1448487	peak_4670	405	.	236.752518	3.573716	-1	56
2	1448862	1450051	peak_4671	1000	.	1350.112915	5.031329	-1	675
2	1451474	1452144	peak_4672	330	.	221.294388	3.257214	-1	470
2	1464004	1464879	peak_4673	597	.	522.006348	3.998042	-1	574
2	1467268	1468702	peak_4674	520	.	746.266602	3.767811	-1	636
2	1469744	1470347	peak_4675	709	.	427.638367	4.368876	-1	130
2	1475343	1475786	peak_4676	916	.	405.717773	4.644214	-1	206
2	1476808	1477436	peak_4677	1000	.	947.304810	5.065743	-1	182
2	1478671	1479512	peak_4678	633	.	532.242859	4.944019	-1	287
2	1484181	1484989	peak_4679	816	.	659.130371	4.416406	-1	70
2	1485218	1485945	peak_4680	280	.	203.520706	3.050697	-1	340
2	1492794	1493392	peak_4681	488	.	292.048401	3.455681	-1	188
2	1495476	1495922	peak_4682	755	.	336.821930	3.901986	-1	369
2	1497459	1497697	peak_4683	853	.	202.962799	3.685574	-1	112
2	1504200	1505220	peak_4684	306	.	312.432587	2.996429	-1	304
2	1508125	1508528	peak_4685	826	.	333.046265	3.515517	-1	343
2	1519888	1520561	peak_4686	420	.	282.826508	4.009727	-1	368
2	1524894	1525800	peak_4687	284	.	257.622375	3.744072	-1	81
2	1530760	1531280	peak_4688	425	.	221.179108	3.348037	-1	155
2	1580530	1581561	peak_4689	416	.	428.980347	3.480378	-1	817
2	1584620	1584911	peak_4690	854	.	248.438736	4.014297	-1	187
2	1587671	1588649	peak_4691	609	.	595.700134	3.864009	-1	863
2	1588813	1589468	peak_4692	390	.	255.213287	3.578830	-1	522
2	1596153	1596739	peak_4693	362	.	212.073486	3.200220	-1	364
2	1608991	1609792	peak_4694	434	.	347.277374	3.800557	-1	472
2	1625344	1626947	peak_4695	1000	.	1978.301636	5.550282	-1	279
2	1628207	1628881	peak_4696	576	.	388.477264	4.383664	-1	265
2	1630040	1630517	peak_4697	486	.	231.649155	3.174062	-1	127
2	1635466	1636889	peak_4698	679	.	966.243469	4.347415	-1	840
2	1637040	1637452	peak_4699	702	.	289.162537	4.239758	-1	301
2	1641660	1643533	peak_4700	1000	.	2477.700684	6.476857	-1	1194
2	1644246	1645615	peak_4701	494	.	676.000916	3.544132	-1	417
2	1646698	1647541	peak_4702	303	.	255.138138	2.939168	-1	167
2	1648311	1649058	peak_4703	562	.	419.596893	3.396112	-1	74
2	1651285	1652139	peak_4704	420	.	358.338776	3.923792	-1	323
2	1652297	1652744	peak_4705	504	.	225.297546	3.532923	-1	116
2	1653855	1654663	peak_4706	458	.	369.766205	3.936963	-1	111
2	1654814	1655198	peak_4707	1000	.	412.472473	3.977553	-1	97
2	1656536	1657571	peak_4708	489	.	506.294952	3.352305	-1	643
2	1659072	1660346	peak_4709	356	.	454.027374	3.710819	-1	480
2	1660624	1661270	peak_4710	463	.	299.166260	3.381919	-1	160
2	1663812	1664106	peak_4711	901	.	265.032898	3.787373	-1	197
2	1665651	1666261	peak_4712	889	.	542.000488	4.716633	-1	138
2	1670356	1670735	peak_4713	553	.	209.542465	3.721867	-1	79
2	1727962	1729162	peak_4714	526	.	630.793152	4.061447	-1	636
2	1729863	1730102	peak_4715	993	.	237.356293	3.982199	-1	47
2	1730863	1731298	peak_4716	678	.	295.024628	3.497702	-1	96
2	1733351	1733860	peak_4717	419	.	213.254150	2.995929	-1	141
2	1744905	1745462	peak_4718	725	.	403.997223	4.204443	-1	187
2	1753861	1754807	peak_4719	384	.	363.643127	3.381834	-1	310
2	1764448	1764975	peak_4720	412	.	216.870056	3.122837	-1	372
2	1769559	1770021	peak_4721	483	.	223.000320	3.423504	-1	92
2	1775145	1775457	peak_4722	672	.	209.784576	3.551489	-1	111
2	1827297	1827925	peak_4723	586	.	367.923828	4.197327	-1	246
2	1851986	1852355	peak_4724	616	.	227.389801	3.340662	-1	240
2	1858878	1860211	peak_4725	1000	.	2115.700684	8.673326	-1	1007
2	1862497	1863316	peak_4726	1000	.	985.539246	5.056724	-1	461
2	1863509	1865168	peak_4727	597	.	990.981384	4.614991	-1	1248
2	1867381	1868196	peak_4728	627	.	511.017517	3.866397	-1	197
2	1874805	1875202	peak_4729	628	.	249.375153	3.535873	-1	81
2	1879865	1880738	peak_4730	304	.	265.537140	3.183049	-1	813
2	1886285	1886531	peak_4731	1000	.	340.781372	4.784336	-1	125
2	1890684	1890915	peak_4732	1000	.	238.899368	3.952962	-1	129
2	1892190	1892615	peak_4733	955	.	405.735443	3.656521	-1	270
2	1892974	1893179	peak_4734	1000	.	206.226715	4.101926	-1	91
2	1901326	1902048	peak_4735	310	.	224.081467	3.452957	-1	624
2	1903580	1903920	peak_4736	674	.	229.196121	3.337105	-1	243
2	1907104	1907704	peak_4737	666	.	399.479553	3.423504	-1	110
2	1917426	1918486	peak_4738	283	.	299.724609	3.237315	-1	614
2	1919158	1920189	peak_4739	323	.	333.466827	3.754651	-1	555
2	1921002	1921575	peak_4740	479	.	274.738983	3.513971	-1	303
2	1923276	1923911	peak_4741	375	.	237.964279	3.465395	-1	174
2	1933910	1934285	peak_4742	654	.	245.085556	3.864841	-1	267
2	1937532	1938056	peak_4743	386	.	202.107040	3.407425	-1	255
2	1943069	1943646	peak_4744	484	.	279.383575	3.103837	-1	251
2	1947510	1947778	peak_4745	759	.	203.396072	3.502901	-1	187
2	1948524	1949427	peak_4746	222	.	200.147415	2.894569	-1	404
2	1954772	1955149	peak_4747	604	.	227.580017	3.834537	-1	123
2	1956768	1957507	peak_4748	1000	.	1313.695679	5.593637	-1	197
2	1958097	1958658	peak_4749	1000	.	586.568237	5.167633	-1	338
2	1960490	1960824	peak_4750	695	.	232.158112	3.682005	-1	87
2	1967039	1967715	peak_4751	545	.	368.348816	4.049116	-1	432
2	1968293	1969199	peak_4752	961	.	870.644470	4.013420	-1	687
2	1971776	1972565	peak_4753	293	.	231.443130	3.175706	-1	359
2	1973671	1974159	peak_4754	709	.	345.815247	3.801073	-1	291
2	1974333	1974793	peak_4755	777	.	357.530853	4.108225	-1	107
2	1975013	1975564	peak_4756	503	.	277.148438	3.594345	-1	103
2	1986816	1987092	peak_4757	830	.	228.962112	3.796709	-1	100
2	1987497	1988180	peak_4758	322	.	219.613571	3.146829	-1	353
2	1989954	1990172	peak_4759	1000	.	289.623230	4.315149	-1	150
2	2020582	2021330	peak_4760	750	.	560.803101	4.779186	-1	255
2	2021485	2023673	peak_4761	1000	.	2366.082031	5.596120	-1	561
2	2026159	2026594	peak_4762	476	.	207.244339	3.588236	-1	98
2	2027294	2028024	peak_4763	890	.	649.374268	4.449646	-1	408
2	2030868	2031511	peak_4764	398	.	256.177765	3.052127	-1	116
2	2033665	2033974	peak_4765	1000	.	367.488403	3.909584	-1	218
2	2038082	2038814	peak_4766	380	.	277.947388	3.408073	-1	175
2	2047876	2048958	peak_4767	393	.	425.386993	3.616471	-1	78
2	2049686	2050089	peak_4768	772	.	311.068817	3.755652	-1	292
2	2050235	2050660	peak_4769	638	.	271.124084	3.310167	-1	73
2	2051707	2052267	peak_4770	386	.	216.027084	3.100753	-1	114
2	2054898	2055436	peak_4771	373	.	200.655212	3.295113	-1	258
2	2057271	2057624	peak_4772	627	.	221.269699	3.642215	-1	103
2	2058602	2059198	peak_4773	843	.	502.587860	3.920665	-1	488
2	2066782	2067923	peak_4774	468	.	534.075928	3.457654	-1	841
2	2068330	2069026	peak_4775	299	.	208.372604	3.158982	-1	337
2	2117104	2117832	peak_4776	1000	.	1610.329956	7.856728	-1	481
2	2153044	2153427	peak_4777	634	.	242.816071	3.170561	-1	122
2	2162929	2163523	peak_4778	1000	.	1154.416382	7.878698	-1	443
2	2166103	2166337	peak_4779	1000	.	241.915359	3.911890	-1	114
2	2168140	2168759	peak_4780	394	.	244.042816	3.168499	-1	318
2	2170021	2170590	peak_4781	1000	.	582.568481	4.167998	-1	243
2	2178870	2179375	peak_4782	721	.	364.186066	3.588630	-1	225
2	2180264	2180512	peak_4783	1000	.	262.408997	4.195478	-1	177
2	2188077	2188253	peak_4784	1000	.	203.558258	4.017199	-1	84
2	2188415	2188713	peak_4785	744	.	221.745163	3.675071	-1	118
2	2189996	2190973	peak_4786	558	.	544.723083	3.765190	-1	904
2	2192753	2193243	peak_4787	748	.	366.511963	3.788452	-1	130
2	2203741	2204497	peak_4788	357	.	270.175140	3.406447	-1	418
2	2204628	2205747	peak_4789	1000	.	1641.052734	6.362392	-1	587
2	2205992	2206543	peak_4790	590	.	324.859192	3.534617	-1	104
2	2206713	2207144	peak_4791	689	.	296.886536	3.984476	-1	344
2	2234880	2235333	peak_4792	563	.	255.193893	3.446140	-1	103
2	2236642	2236995	peak_4793	597	.	210.894272	3.211760	-1	271
2	2237802	2238328	peak_4794	1000	.	583.280212	4.159411	-1	109
2	2238442	2239483	peak_4795	352	.	366.087891	3.219767	-1	334
2	2241831	2242294	peak_4796	437	.	202.469193	3.165439	-1	191
2	2245569	2246092	peak_4797	532	.	278.395844	3.683893	-1	164
2	2261866	2262069	peak_4798	1000	.	286.645294	4.357543	-1	76
2	2262505	2262807	peak_4799	723	.	218.295547	3.370789	-1	98
2	2350355	2350696	peak_4800	626	.	213.436035	3.811758	-1	207
2	2372256	2372669	peak_4801	659	.	272.262177	3.741186	-1	339
2	2377073	2377612	peak_4802	1000	.	1742.594849	9.918860	-1	234
2	2400171	2401887	peak_4803	610	.	1046.095093	4.825580	-1	1056
2	2539767	2540098	peak_4804	778	.	257.418488	3.733175	-1	80
2	2587614	2588836	peak_4805	748	.	913.610352	4.916214	-1	236
2	2631889	2632243	peak_4806	1000	.	611.610840	5.633463	-1	134
2	2994960	2995534	peak_4807	388	.	222.633469	3.196870	-1	123
2	2999525	2999926	peak_4808	571	.	228.991486	3.306267	-1	198
2	3059981	3060546	peak_4809	499	.	282.127014	3.785237	-1	318
2	3060649	3060988	peak_4810	1000	.	746.973450	5.835628	-1	204
2	3078572	3078920	peak_4811	1000	.	572.043396	5.286474	-1	142
2	3108245	3108597	peak_4812	636	.	223.870651	3.591905	-1	106
2	3164846	3165787	peak_4813	1000	.	1903.628906	6.886353	-1	736
2	3184475	3184737	peak_4814	927	.	242.867905	3.902669	-1	122
2	3194546	3195102	peak_4815	1000	.	618.467102	4.822583	-1	313
2	3264484	3264886	peak_4816	512	.	206.017471	3.359225	-1	49
2	3348658	3349372	peak_4817	1000	.	1146.964722	5.274857	-1	113
2	3456212	3456555	peak_4818	712	.	244.053741	3.854303	-1	103
2	3593021	3593272	peak_4819	987	.	247.846695	3.829502	-1	46
2	3607446	3607766	peak_4820	1000	.	608.846741	5.604226	-1	109
2	3629524	3629986	peak_4821	581	.	268.429901	3.917193	-1	383
2	3630112	3630490	peak_4822	1000	.	382.985809	3.740487	-1	255
2	3630686	3631196	peak_4823	662	.	337.722626	4.073075	-1	288
2	3635117	3635406	peak_4824	863	.	249.426102	4.467975	-1	200
2	3737915	3738532	peak_4825	430	.	265.341675	3.911434	-1	545
2	3750109	3750795	peak_4826	625	.	428.679626	3.596274	-1	96
2	3768324	3768614	peak_4827	875	.	253.688812	3.850232	-1	223
2	3787332	3787661	peak_4828	1000	.	770.334839	6.986685	-1	212
2	3809097	3809323	peak_4829	1000	.	406.203400	5.161178	-1	119
2	3875044	3875697	peak_4830	417	.	272.138275	3.130654	-1	431
2	3886767	3887153	peak_4831	532	.	205.233139	3.643888	-1	320
2	3964144	3964659	peak_4832	746	.	384.227997	3.871584	-1	455
2	4038614	4039205	peak_4833	419	.	247.529846	3.456747	-1	533
2	4104618	4105287	peak_4834	1000	.	934.731873	6.976401	-1	492
2	4126468	4126833	peak_4835	1000	.	398.050598	4.925361	-1	194
2	4127698	4128233	peak_4836	469	.	250.927368	3.990489	-1	394
2	4194295	4194704	peak_4837	1000	.	543.716492	5.307158	-1	252
2	4223690	4224337	peak_4838	660	.	426.913757	4.113717	-1	272
2	4234558	4235163	peak_4839	1000	.	836.108337	6.391547	-1	126
2	4236872	4237293	peak_4840	916	.	385.771881	3.730588	-1	339
2	4249035	4249352	peak_4841	797	.	252.570038	4.041152	-1	95
2	4394560	4395097	peak_4842	406	.	218.045410	3.776944	-1	268
2	4522930	4524134	peak_4843	1000	.	3468.540039	9.481421	-1	543
2	4530594	4531056	peak_4844	661	.	305.190338	3.933937	-1	346
2	4534451	4535187	peak_4845	518	.	381.169830	3.699613	-1	268
2	4598139	4598570	peak_4846	923	.	397.607513	3.589717	-1	278
2	4623338	4623870	peak_4847	398	.	211.649826	3.396157	-1	111
2	4650197	4650419	peak_4848	1000	.	279.046143	4.118675	-1	160
2	4651631	4651807	peak_4849	1000	.	202.887741	3.824467	-1	117
2	4653654	4654224	peak_4850	470	.	267.900421	3.484516	-1	261
2	4681820	4682719	peak_4851	1000	.	2495.614746	8.152901	-1	405
2	4695138	4695433	peak_4852	867	.	255.775162	3.737443	-1	119
2	4708074	4708835	peak_4853	545	.	414.760590	3.627051	-1	395
2	4709758	4710577	peak_4854	929	.	760.586304	4.512164	-1	697
2	4710704	4711030	peak_4855	1000	.	402.579712	4.015019	-1	263
2	4711142	4712051	peak_4856	1000	.	1574.897095	8.004179	-1	358
2	4788154	4788789	peak_4857	1000	.	1679.837036	9.261955	-1	305
2	4802529	4802881	peak_4858	591	.	207.957214	3.592327	-1	255
2	4848974	4849623	peak_4859	436	.	283.002930	3.463951	-1	283
2	4855608	4856261	peak_4860	350	.	228.406677	3.442536	-1	260
2	4858096	4858639	peak_4861	377	.	204.550461	3.179617	-1	268
2	4865963	4866540	peak_4862	606	.	349.534180	3.688044	-1	310
2	4866878	4867579	peak_4863	1000	.	2060.338867	8.580592	-1	493
2	4929490	4929883	peak_4864	1000	.	465.163666	4.531608	-1	55
2	4949427	4950690	peak_4865	844	.	1066.139404	5.445208	-1	615
2	4951895	4952501	peak_4866	395	.	239.133331	3.221370	-1	268
2	4955240	4956187	peak_4867	419	.	397.248077	3.425535	-1	427
2	4958897	4959164	peak_4868	930	.	248.412598	3.878911	-1	201
2	4964113	4964348	peak_4869	1000	.	566.630554	6.262407	-1	131
2	4981322	4981790	peak_4870	571	.	267.088196	3.873406	-1	344
2	5025796	5026352	peak_4871	1000	.	2175.758301	10.450329	-1	177
2	5028740	5029187	peak_4872	1000	.	546.559753	5.612109	-1	129
2	5039637	5040690	peak_4873	484	.	509.919678	3.289722	-1	404
2	5048359	5049118	peak_4874	1000	.	1815.804810	9.665801	-1	592
2	5056905	5057633	peak_4875	1000	.	2318.979248	9.033299	-1	312
2	5058176	5058725	peak_4876	1000	.	725.647888	4.147093	-1	432
2	5061312	5061934	peak_4877	543	.	337.865021	3.498038	-1	117
2	5081099	5081870	peak_4878	1000	.	916.247742	6.020925	-1	185
2	5088709	5089462	peak_4879	356	.	268.139526	3.044719	-1	48
2	5094817	5095813	peak_4880	877	.	873.451477	5.244143	-1	869
2	5098526	5099394	peak_4881	328	.	284.737610	3.347545	-1	702
2	5099596	5100783	peak_4882	1000	.	1724.970581	6.470381	-1	433
2	5101373	5103018	peak_4883	549	.	902.472961	4.527050	-1	1192
2	5103427	5103901	peak_4884	534	.	253.150345	3.483904	-1	305
2	5104958	5105983	peak_4885	640	.	655.605347	4.681043	-1	830
2	5115006	5115857	peak_4886	576	.	490.113983	3.774835	-1	716
2	5116323	5116629	peak_4887	783	.	239.624176	3.630828	-1	181
2	5118386	5118695	peak_4888	732	.	226.168365	3.523728	-1	203
2	5119719	5120828	peak_4889	1000	.	2091.283203	7.189938	-1	451
2	5129369	5130013	peak_4890	1000	.	906.044556	5.391604	-1	305
2	5135850	5136459	peak_4891	430	.	261.611450	3.235221	-1	100
2	5143617	5145100	peak_4892	574	.	851.948853	4.193241	-1	605
2	5149047	5150104	peak_4893	229	.	242.497971	2.921769	-1	571
2	5157680	5158365	peak_4894	553	.	378.944763	3.397617	-1	528
2	5158828	5159644	peak_4895	356	.	290.106110	3.316445	-1	541
2	5160363	5161510	peak_4896	1000	.	2003.207886	6.704430	-1	624
2	5162787	5163078	peak_4897	734	.	213.721756	4.148109	-1	52
2	5181086	5181633	peak_4898	1000	.	899.869873	5.939975	-1	416
2	5192492	5193493	peak_4899	744	.	744.587463	3.811701	-1	429
2	5194193	5194870	peak_4900	343	.	232.395477	3.005057	-1	388
2	5195425	5195869	peak_4901	751	.	333.552551	3.619511	-1	97
2	5206240	5207917	peak_4902	662	.	1110.701050	4.561471	-1	1369
2	5213837	5214320	peak_4903	459	.	221.497101	3.230728	-1	385
2	5217161	5217712	peak_4904	587	.	323.441315	3.505128	-1	313
2	5226868	5228397	peak_4905	476	.	727.975037	4.326722	-1	921
2	5233736	5234432	peak_4906	1000	.	939.343262	5.375267	-1	351
2	5256357	5256968	peak_4907	1000	.	945.326355	5.619853	-1	215
2	5356979	5358988	peak_4908	1000	.	2928.748291	6.186745	-1	1030
2	5402595	5402829	peak_4909	927	.	216.872009	3.867789	-1	177
2	5433638	5434361	peak_4910	330	.	238.347504	3.007460	-1	417
2	5444645	5444955	peak_4911	719	.	222.852203	4.038243	-1	252
2	5480509	5481107	peak_4912	1000	.	3359.845459	11.240448	-1	320
2	5578690	5579498	peak_4913	404	.	326.351074	3.521898	-1	720
2	5592698	5593307	peak_4914	1000	.	665.375427	4.264808	-1	418
2	5744636	5744810	peak_4915	1000	.	346.338470	5.081435	-1	78
2	5745071	5745800	peak_4916	1000	.	2544.546631	10.347185	-1	258
2	5784160	5784547	peak_4917	1000	.	1514.209106	7.681103	-1	270
2	5800023	5801269	peak_4918	1000	.	2179.076660	9.617855	-1	816
2	5818110	5818501	peak_4919	530	.	207.117371	3.290478	-1	77
2	5833161	5833567	peak_4920	1000	.	580.681091	5.184755	-1	206
2	5854964	5855503	peak_4921	864	.	465.912354	3.829566	-1	177
2	5874212	5874951	peak_4922	1000	.	1695.897705	8.490334	-1	269
2	5891710	5892061	peak_4923	578	.	202.818222	3.384892	-1	233
2	5906312	5906495	peak_4924	1000	.	219.311172	3.901805	-1	88
2	5946419	5946866	peak_4925	1000	.	970.295166	7.085664	-1	239
2	5959599	5960451	peak_4926	1000	.	1669.510376	6.889292	-1	250
2	6045860	6046197	peak_4927	1000	.	573.384216	5.095240	-1	206
2	6053749	6054426	peak_4928	522	.	353.269226	3.504752	-1	137
2	6070721	6071470	peak_4929	831	.	622.740723	5.413081	-1	117
2	6074872	6076199	peak_4930	1000	.	1926.304443	6.273540	-1	174
2	6097097	6098160	peak_4931	1000	.	2107.959961	8.131530	-1	658
2	6103953	6104346	peak_4932	542	.	213.028549	3.427542	-1	112
2	6115953	6116820	peak_4933	1000	.	1554.416870	7.674761	-1	689
2	6117340	6118578	peak_4934	1000	.	1345.619873	5.088319	-1	139
2	6126111	6127156	peak_4935	845	.	883.125916	4.344945	-1	160
2	6276962	6277566	peak_4936	997	.	601.916382	4.559584	-1	426
2	6293273	6294081	peak_4937	1000	.	1635.020020	8.779202	-1	451
2	6307454	6307634	peak_4938	1000	.	247.380356	4.315149	-1	96
2	6348649	6348915	peak_4939	817	.	217.289001	3.602013	-1	63
2	6373253	6373759	peak_4940	1000	.	547.271301	4.626626	-1	128
2	6411216	6412550	peak_4941	1000	.	2620.222412	8.250143	-1	678
2	6414831	6415726	peak_4942	725	.	648.657288	4.042500	-1	332
2	6437363	6438033	peak_4943	1000	.	980.142212	5.591194	-1	555
2	6440247	6440823	peak_4944	1000	.	1054.208252	6.853112	-1	203
2	6455469	6455963	peak_4945	594	.	293.578094	3.470735	-1	231
2	6468150	6470314	peak_4946	1000	.	3305.904297	8.495457	-1	1729
2	6471239	6472779	peak_4947	1000	.	2350.985107	7.677205	-1	115
2	6488353	6489032	peak_4948	1000	.	729.306763	5.024288	-1	116
2	6489533	6489877	peak_4949	592	.	203.599625	3.467188	-1	299
2	6507783	6507922	peak_4950	1000	.	249.274490	4.282513	-1	54
2	6547824	6548911	peak_4951	344	.	374.170013	3.120631	-1	453
2	6563048	6564071	peak_4952	873	.	893.017700	4.770393	-1	347
2	6571537	6572645	peak_4953	1000	.	1906.843262	5.721609	-1	997
2	6593866	6594572	peak_4954	1000	.	1082.043091	5.499677	-1	151
2	6604286	6604472	peak_4955	1000	.	259.041077	4.418816	-1	109
2	6604665	6605198	peak_4956	433	.	230.609787	3.511044	-1	122
2	6606736	6607315	peak_4957	364	.	210.806519	3.291971	-1	279
2	6617601	6618228	peak_4958	631	.	395.463348	3.844360	-1	104
2	6618431	6618763	peak_4959	1000	.	433.439789	4.168336	-1	206
2	6620664	6621165	peak_4960	610	.	305.799927	3.626655	-1	419
2	6639398	6640405	peak_4961	1000	.	1440.309937	5.038231	-1	895
2	6640842	6641807	peak_4962	1000	.	1245.677734	4.761954	-1	345
2	6648413	6649149	peak_4963	1000	.	1668.601318	9.761311	-1	351
2	6656968	6657536	peak_4964	356	.	201.932449	3.525964	-1	121
2	6658749	6659310	peak_4965	428	.	239.968155	3.470878	-1	421
2	6671885	6672321	peak_4966	779	.	339.496307	4.033000	-1	291
2	6677373	6678095	peak_4967	478	.	344.763306	3.642655	-1	597
2	6678246	6678575	peak_4968	724	.	238.228989	3.384083	-1	209
2	6680237	6680773	peak_4969	1000	.	744.327393	4.988997	-1	411
2	6682136	6682593	peak_4970	1000	.	549.226990	4.854692	-1	402
2	6684402	6684863	peak_4971	1000	.	1220.991821	6.769267	-1	140
2	6701062	6701977	peak_4972	518	.	474.140961	3.710000	-1	526
2	6717683	6718178	peak_4973	1000	.	708.006226	5.522350	-1	224
2	6732882	6733912	peak_4974	311	.	320.064941	2.861283	-1	100
2	6748614	6749083	peak_4975	1000	.	531.687378	5.259953	-1	118
2	6749596	6749823	peak_4976	1000	.	240.571594	3.983049	-1	114
2	6750719	6751138	peak_4977	485	.	203.098251	3.217188	-1	268
2	6758391	6759045	peak_4978	1000	.	961.777283	5.934076	-1	431
2	6762197	6762566	peak_4979	882	.	325.418640	4.194560	-1	96
2	6767348	6768232	peak_4980	1000	.	888.871277	4.775154	-1	698
2	6770748	6771229	peak_4981	867	.	417.159088	4.102349	-1	318
2	6771426	6772441	peak_4982	999	.	1013.854492	4.867249	-1	844
2	6775760	6776129	peak_4983	764	.	281.762573	3.557326	-1	93
2	6810279	6811114	peak_4984	419	.	350.178070	4.392362	-1	739
2	6811233	6812385	peak_4985	1000	.	1868.847656	6.281788	-1	1056
2	6813005	6813741	peak_4986	433	.	318.491943	4.006284	-1	79
2	6815340	6816012	peak_4987	767	.	515.139465	4.036064	-1	415
2	6819288	6819475	peak_4988	1000	.	231.469467	4.189098	-1	98
2	6824162	6824629	peak_4989	457	.	213.260605	3.470996	-1	401
2	6843566	6844435	peak_4990	1000	.	993.187927	6.628560	-1	400
2	6850982	6851402	peak_4991	602	.	252.886826	3.414540	-1	210
2	6867103	6868173	peak_4992	1000	.	1110.263550	6.879459	-1	846
2	6885935	6886584	peak_4993	654	.	424.645172	4.996035	-1	542
2	6902556	6903873	peak_4994	1000	.	1393.033203	6.866104	-1	1078
2	6921954	6922314	peak_4995	1000	.	399.594025	3.841252	-1	250
2	6927099	6927415	peak_4996	1000	.	569.736450	6.335413	-1	191
2	6949682	6950002	peak_4997	1000	.	533.450195	4.657453	-1	227
2	6998090	6998427	peak_4998	1000	.	342.298248	4.331325	-1	159
2	7023035	7024004	peak_4999	777	.	752.734070	4.303535	-1	677
2	7058756	7059971	peak_5000	1000	.	1894.905151	5.935583	-1	697
2	7070795	7071417	peak_5001	1000	.	1025.617920	6.759697	-1	232
2	7074779	7076046	peak_5002	1000	.	1981.681885	8.391171	-1	436
2	7081347	7081915	peak_5003	764	.	434.008667	4.587649	-1	133
2	7094348	7095107	peak_5004	1000	.	994.355774	5.589769	-1	438
2	7100391	7100655	peak_5005	814	.	214.916534	3.867129	-1	81
2	7103257	7103814	peak_5006	1000	.	940.238159	6.654842	-1	376
2	7141760	7142018	peak_5007	1000	.	736.644897	7.166876	-1	128
2	7166343	7167151	peak_5008	1000	.	1040.824463	6.430590	-1	684
2	7256269	7256617	peak_5009	749	.	260.598663	4.010187	-1	68
2	7256777	7257087	peak_5010	1000	.	709.312500	6.318254	-1	124
2	7261624	7262416	peak_5011	1000	.	1629.990845	7.648981	-1	308
2	7281473	7282049	peak_5012	399	.	229.672272	3.369109	-1	234
2	7298787	7299748	peak_5013	1000	.	1469.776733	6.289351	-1	433
2	7312148	7312768	peak_5014	628	.	389.111176	3.934636	-1	114
2	7326677	7326960	peak_5015	728	.	205.903778	3.426615	-1	154
2	7327393	7327660	peak_5016	1000	.	325.589233	4.559348	-1	126
2	7357888	7358444	peak_5017	1000	.	876.732910	5.289952	-1	142
2	7365029	7365805	peak_5018	379	.	294.383759	4.167142	-1	86
2	7390616	7392249	peak_5019	1000	.	3739.754883	8.876498	-1	588
2	7421172	7421640	peak_5020	1000	.	607.107361	5.568190	-1	302
2	7423262	7423665	peak_5021	544	.	219.100327	3.342419	-1	121
2	7444005	7444339	peak_5022	1000	.	393.075409	5.185795	-1	106
2	7560980	7561522	peak_5023	555	.	300.957550	3.972945	-1	110
2	7741342	7741509	peak_5024	1000	.	245.105515	4.382952	-1	97
2	7765074	7765473	peak_5025	741	.	295.660095	3.960607	-1	235
2	7801386	7802264	peak_5026	1000	.	1307.839233	6.343869	-1	597
2	7802441	7803098	peak_5027	1000	.	978.717346	6.351206	-1	138
2	7804010	7804533	peak_5028	429	.	224.435028	3.508384	-1	210
2	7806115	7806460	peak_5029	1000	.	416.324524	4.590993	-1	209
2	7812285	7813581	peak_5030	1000	.	2920.926758	7.251034	-1	692
2	7829451	7830697	peak_5031	1000	.	1456.395752	5.349351	-1	938
2	7830860	7831754	peak_5032	1000	.	1829.991577	9.322951	-1	187
2	7842188	7842824	peak_5033	1000	.	796.705383	5.476450	-1	475
2	7845308	7845890	peak_5034	927	.	539.606140	3.966623	-1	243
2	7849367	7850022	peak_5035	362	.	237.118027	3.407442	-1	127
2	7853140	7853674	peak_5036	521	.	278.172333	3.361503	-1	417
2	7860042	7860563	peak_5037	1000	.	730.028259	4.673768	-1	136
2	7864474	7867078	peak_5038	994	.	2587.417725	6.581319	-1	225
2	7869162	7871659	peak_5039	1000	.	4492.866211	8.119684	-1	1977
2	7873875	7874186	peak_5040	810	.	251.927460	4.221619	-1	213
2	7875608	7877076	peak_5041	890	.	1305.864746	5.753601	-1	835
2	7880058	7880853	peak_5042	1000	.	1515.683105	7.465163	-1	523
2	7883247	7884130	peak_5043	1000	.	956.946838	5.511736	-1	673
2	7884522	7884915	peak_5044	828	.	325.570190	3.854723	-1	319
2	7924276	7925686	peak_5045	1000	.	4301.041992	11.044729	-1	759
2	7938643	7939837	peak_5046	933	.	1114.483398	4.546596	-1	1064
2	7939960	7940887	peak_5047	1000	.	1508.252075	7.275545	-1	512
2	8041213	8041692	peak_5048	1000	.	859.577148	5.644831	-1	297
2	8046571	8047032	peak_5049	836	.	385.226837	4.029022	-1	271
2	8047311	8048068	peak_5050	698	.	528.761902	4.450424	-1	112
2	8069618	8070138	peak_5051	442	.	230.087265	3.285819	-1	387
2	8081583	8082161	peak_5052	368	.	212.485229	3.211302	-1	477
2	8084767	8085127	peak_5053	764	.	275.007172	3.480175	-1	144
2	8085893	8087532	peak_5054	438	.	718.497009	3.479824	-1	1091
2	8088004	8088266	peak_5055	1000	.	321.639435	4.433239	-1	151
2	8094933	8095759	peak_5056	1000	.	887.915833	5.422971	-1	669
2	8102920	8103621	peak_5057	1000	.	2000.319214	8.314433	-1	569
2	8129439	8130217	peak_5058	1000	.	914.166870	5.994226	-1	614
2	8147196	8147597	peak_5059	844	.	338.533386	3.709879	-1	282
2	8148044	8149655	peak_5060	931	.	1499.578125	4.887450	-1	389
2	8149805	8150816	peak_5061	492	.	497.678406	3.557282	-1	228
2	8215299	8216428	peak_5062	1000	.	2090.256104	5.955862	-1	628
2	8238630	8239652	peak_5063	948	.	969.195496	5.152035	-1	847
2	8259345	8259520	peak_5064	1000	.	225.175659	4.200644	-1	60
2	8280960	8282544	peak_5065	502	.	794.448853	3.775151	-1	985
2	8286577	8287873	peak_5066	313	.	406.019775	3.491530	-1	1201
2	8354339	8355171	peak_5067	942	.	783.516357	5.048035	-1	741
2	8361536	8362639	peak_5068	1000	.	1519.079346	5.993830	-1	241
2	8413155	8413701	peak_5069	527	.	287.712189	3.442529	-1	180
2	8465485	8465698	peak_5070	1000	.	316.277527	4.880959	-1	115
2	8652743	8652899	peak_5071	1000	.	211.758362	4.318466	-1	89
2	8809686	8809998	peak_5072	682	.	212.842773	3.276439	-1	240
2	8898444	8899845	peak_5073	569	.	797.171082	4.533188	-1	904
2	8918735	8919420	peak_5074	1000	.	881.689026	5.760862	-1	441
2	8928671	8928828	peak_5075	1000	.	357.179749	5.085032	-1	44
2	8931422	8931652	peak_5076	897	.	206.394028	3.688954	-1	104
2	8937483	8938428	peak_5077	1000	.	2792.041748	8.538880	-1	179
2	8969562	8970260	peak_5078	880	.	614.261841	4.603333	-1	320
2	8982008	8982237	peak_5079	1000	.	343.088898	4.974638	-1	98
2	8985858	8986597	peak_5080	999	.	738.076599	5.492818	-1	243
2	8999798	9000311	peak_5081	1000	.	1145.942383	7.354546	-1	353
2	9008363	9008742	peak_5082	1000	.	506.042419	5.764506	-1	298
2	9017730	9018420	peak_5083	1000	.	2140.398926	10.447537	-1	225
2	9033598	9034280	peak_5084	1000	.	1350.316040	6.851989	-1	407
2	9034389	9035628	peak_5085	1000	.	2545.924561	7.630444	-1	251
2	9052073	9052966	peak_5086	1000	.	979.515747	6.060278	-1	498
2	9055753	9056216	peak_5087	1000	.	606.021423	4.512545	-1	261
2	9064152	9064788	peak_5088	650	.	413.424255	4.215678	-1	364
2	9064919	9065708	peak_5089	1000	.	1269.250854	5.211866	-1	536
2	9072807	9073459	peak_5090	908	.	591.904480	5.370891	-1	116
2	9078492	9078665	peak_5091	1000	.	387.575012	5.396612	-1	77
2	9084074	9084349	peak_5092	1000	.	761.044983	7.175722	-1	133
2	9095487	9095887	peak_5093	1000	.	446.293640	4.336401	-1	66
2	9100462	9100920	peak_5094	1000	.	1391.539917	8.247994	-1	122
2	9119531	9120045	peak_5095	1000	.	1016.287720	7.617633	-1	163
2	9126768	9128079	peak_5096	790	.	1035.664795	4.251908	-1	761
2	9136938	9137671	peak_5097	334	.	244.697983	3.439237	-1	123
2	9137792	9138926	peak_5098	1000	.	1410.527344	5.930930	-1	349
2	9140478	9140746	peak_5099	1000	.	542.372681	5.422936	-1	162
2	9148162	9148729	peak_5100	1000	.	1406.367920	7.846202	-1	291
2	9154902	9155065	peak_5101	1000	.	241.130615	4.489259	-1	83
2	9161054	9161785	peak_5102	388	.	283.874878	3.309720	-1	282
2	9162987	9163865	peak_5103	1000	.	1003.619873	4.863043	-1	251
2	9172115	9172409	peak_5104	970	.	285.265503	4.524148	-1	70
2	9175148	9175648	peak_5105	1000	.	823.618652	5.705479	-1	116
2	9176731	9177374	peak_5106	900	.	578.838623	4.421010	-1	127
2	9177568	9178059	peak_5107	984	.	483.332489	5.006796	-1	391
2	9183612	9185624	peak_5108	1000	.	3083.767334	6.876283	-1	181
2	9187652	9187986	peak_5109	636	.	212.411133	3.441221	-1	62
2	9226497	9226861	peak_5110	1000	.	381.976440	4.859950	-1	114
2	9275401	9275760	peak_5111	1000	.	361.067780	4.601388	-1	135
2	9315994	9316151	peak_5112	1000	.	211.425919	4.173673	-1	85
2	9317661	9317974	peak_5113	812	.	254.141525	4.310122	-1	89
2	9352850	9353530	peak_5114	406	.	276.112244	3.232326	-1	476
2	9445580	9446238	peak_5115	1000	.	1749.893799	8.669720	-1	414
2	9502869	9503013	peak_5116	1000	.	531.705139	6.431831	-1	113
2	9528914	9529468	peak_5117	1000	.	805.883911	5.966065	-1	264
2	9534831	9535627	peak_5118	1000	.	935.961975	4.458337	-1	264
2	9535765	9535923	peak_5119	1000	.	263.743286	4.504056	-1	72
2	9549631	9550513	peak_5120	1000	.	1282.868164	6.055335	-1	780
2	9574466	9575439	peak_5121	819	.	796.737366	4.458149	-1	285
2	9579629	9580439	peak_5122	1000	.	1319.375977	5.744315	-1	416
2	9607007	9608413	peak_5123	860	.	1209.839966	5.366683	-1	503
2	9666710	9667226	peak_5124	1000	.	1096.624390	6.693422	-1	238
2	9734753	9735650	peak_5125	688	.	616.924500	4.164972	-1	421
2	9736900	9737274	peak_5126	1000	.	764.353394	5.950799	-1	254
2	9756604	9757247	peak_5127	1000	.	1352.962891	5.708866	-1	141
2	9763560	9763965	peak_5128	512	.	207.233032	3.137273	-1	196
2	9778720	9779025	peak_5129	696	.	212.239197	3.393756	-1	192
2	9781529	9782105	peak_5130	415	.	239.025772	3.417597	-1	434
2	9802232	9802621	peak_5131	991	.	385.304840	5.040518	-1	282
2	9803129	9803709	peak_5132	502	.	290.952057	3.284853	-1	471
2	9803841	9804418	peak_5133	623	.	359.342407	3.632258	-1	456
2	9808550	9808869	peak_5134	653	.	208.230362	3.433653	-1	93
2	9809862	9810532	peak_5135	356	.	238.259705	3.091846	-1	333
2	9812835	9813093	peak_5136	1000	.	327.975494	4.313739	-1	188
2	9824090	9825093	peak_5137	1000	.	1244.995483	6.015388	-1	473
2	9826135	9826767	peak_5138	322	.	203.760117	3.558036	-1	109
2	9831330	9831724	peak_5139	596	.	234.652817	3.319429	-1	122
2	9839750	9840361	peak_5140	368	.	224.608215	3.182670	-1	178
2	9844754	9845445	peak_5141	714	.	493.060028	4.021885	-1	591
2	9863070	9864111	peak_5142	618	.	643.557129	4.029857	-1	866
2	9866952	9867375	peak_5143	476	.	201.278366	3.716116	-1	255
2	9917911	9918355	peak_5144	527	.	234.168228	4.048731	-1	331
2	9925223	9925921	peak_5145	550	.	383.575470	3.984239	-1	448
2	9947332	9947506	peak_5146	1000	.	275.779419	4.444465	-1	83
2	9947670	9948366	peak_5147	482	.	335.390564	3.523450	-1	197
2	9977367	9978241	peak_5148	420	.	366.709686	3.506561	-1	85
2	9992104	9992299	peak_5149	1000	.	256.664459	4.300128	-1	105
2	10087323	10088254	peak_5150	1000	.	1417.731079	7.331032	-1	283
2	10121469	10121815	peak_5151	1000	.	405.948486	4.589725	-1	222
2	10130561	10130757	peak_5152	1000	.	282.188354	4.763705	-1	105
2	10135228	10135475	peak_5153	1000	.	379.493591	4.722857	-1	139
2	10141686	10142839	peak_5154	898	.	1035.041748	6.905164	-1	923
2	10170991	10171901	peak_5155	1000	.	1306.481934	7.231115	-1	529
2	10218951	10219305	peak_5156	586	.	207.561340	3.030753	-1	175
2	10230088	10230468	peak_5157	616	.	234.148804	3.746369	-1	266
2	10280561	10281235	peak_5158	682	.	459.993378	3.770807	-1	426
2	10281719	10285493	peak_5159	1000	.	6425.611816	7.208382	-1	3345
2	10285616	10286222	peak_5160	1000	.	892.848022	4.774030	-1	389
2	10286325	10286800	peak_5161	1000	.	720.667297	5.918023	-1	348
2	10286915	10287665	peak_5162	1000	.	1105.218262	5.438838	-1	642
2	10287775	10287977	peak_5163	1000	.	267.772614	4.390066	-1	109
2	10288291	10288773	peak_5164	1000	.	626.797180	4.209731	-1	115
2	10288883	10290210	peak_5165	1000	.	1331.371216	4.170171	-1	1205
2	10290312	10290916	peak_5166	1000	.	907.740784	7.070978	-1	489
2	10292330	10292476	peak_5167	1000	.	210.034607	4.382542	-1	71
2	10292678	10293032	peak_5168	842	.	297.944580	4.748874	-1	98
2	10293685	10293940	peak_5169	1000	.	273.471161	4.079526	-1	87
2	10294161	10294526	peak_5170	698	.	254.874664	3.951777	-1	74
2	10294875	10295103	peak_5171	1000	.	305.890106	4.595849	-1	96
2	10296809	10297140	peak_5172	1000	.	446.902679	4.929658	-1	246
2	10298342	10298749	peak_5173	813	.	331.023926	3.708290	-1	283
2	10299319	10300338	peak_5174	1000	.	1233.598511	5.401288	-1	351
2	10300656	10302101	peak_5175	1000	.	3144.331787	6.932159	-1	961
2	10308236	10308533	peak_5176	754	.	223.801071	3.820674	-1	231
2	10308750	10308968	peak_5177	1000	.	394.127045	5.200069	-1	72
2	10309285	10310302	peak_5178	1000	.	1023.724854	4.684233	-1	913
2	10310735	10311150	peak_5179	770	.	319.645050	3.501646	-1	154
2	10311262	10311996	peak_5180	1000	.	914.056091	4.884324	-1	213
2	10312167	10312828	peak_5181	1000	.	1062.173584	5.865537	-1	504
2	10312945	10313235	peak_5182	819	.	237.537918	3.591507	-1	91
2	10313376	10314208	peak_5183	1000	.	856.891968	5.679404	-1	750
2	10314369	10317067	peak_5184	1000	.	3305.539307	5.399746	-1	1357
2	10318157	10318655	peak_5185	426	.	211.940002	3.585713	-1	220
2	10328212	10329519	peak_5186	1000	.	2973.124756	6.208484	-1	248
2	10329690	10330712	peak_5187	855	.	873.406128	5.443570	-1	848
2	10331534	10331835	peak_5188	1000	.	357.375702	4.371913	-1	189
2	10333078	10333402	peak_5189	1000	.	526.182007	5.223832	-1	117
2	10333581	10333793	peak_5190	1000	.	231.949249	4.200767	-1	109
2	10335144	10335302	peak_5191	1000	.	223.430420	4.245372	-1	90
2	10337338	10337538	peak_5192	1000	.	234.469116	4.025627	-1	83
2	10338460	10338914	peak_5193	716	.	324.968842	3.936907	-1	94
2	10339291	10339811	peak_5194	1000	.	593.624268	4.887970	-1	114
2	10340001	10340537	peak_5195	1000	.	835.963806	4.909827	-1	94
2	10340874	10341317	peak_5196	1000	.	622.376404	4.293783	-1	143
2	10341429	10342110	peak_5197	1000	.	1571.505249	6.710645	-1	441
2	10342231	10343854	peak_5198	1000	.	2711.958008	6.769646	-1	568
2	10343958	10348390	peak_5199	1000	.	7615.495605	8.018928	-1	1106
2	10348559	10349341	peak_5200	851	.	665.679871	3.984176	-1	383
2	10351613	10352105	peak_5201	593	.	291.846558	3.486781	-1	422
2	10352234	10352408	peak_5202	1000	.	209.093140	4.034306	-1	123
2	10355376	10357792	peak_5203	915	.	2210.806641	6.150691	-1	2194
2	10357914	10359028	peak_5204	1000	.	1556.351685	5.369614	-1	369
2	10359605	10359758	peak_5205	1000	.	218.906631	4.258462	-1	59
2	10359916	10361111	peak_5206	1000	.	1669.054565	5.131338	-1	1089
2	10361672	10362050	peak_5207	1000	.	528.213928	4.724363	-1	264
2	10362151	10362700	peak_5208	804	.	441.589508	4.317339	-1	316
2	10362930	10363131	peak_5209	1000	.	400.370911	5.668503	-1	121
2	10363378	10363879	peak_5210	613	.	307.109131	3.678867	-1	227
2	10368972	10369446	peak_5211	657	.	311.299438	3.989555	-1	359
2	10378297	10378512	peak_5212	1000	.	286.055145	4.325648	-1	110
2	10379392	10379876	peak_5213	845	.	409.084534	4.039668	-1	336
2	10380409	10380685	peak_5214	1000	.	480.041779	5.193566	-1	123
2	10380793	10381673	peak_5215	1000	.	1580.576172	6.710102	-1	449
2	10382382	10384149	peak_5216	1000	.	3032.507812	7.438190	-1	1618
2	10384262	10384543	peak_5217	1000	.	648.196899	6.072296	-1	169
2	10384671	10384974	peak_5218	972	.	294.479736	4.400720	-1	206
2	10385102	10385276	peak_5219	1000	.	314.989319	4.980773	-1	85
2	10386399	10386865	peak_5220	942	.	438.965179	4.311582	-1	110
2	10387484	10387979	peak_5221	1000	.	583.505066	5.379070	-1	192
2	10388198	10388582	peak_5222	1000	.	689.252136	5.573913	-1	265
2	10388785	10389331	peak_5223	1000	.	727.626343	5.832648	-1	98
2	10389482	10389792	peak_5224	970	.	300.700989	3.697061	-1	136
2	10390374	10390785	peak_5225	1000	.	457.862000	3.902486	-1	213
2	10390972	10391797	peak_5226	958	.	790.401611	5.377715	-1	96
2	10393205	10393470	peak_5227	1000	.	412.831696	4.791213	-1	120
2	10407888	10408094	peak_5228	1000	.	265.025146	4.752678	-1	107
2	10413125	10413760	peak_5229	1000	.	1112.347168	6.035647	-1	90
2	10420265	10420620	peak_5230	834	.	296.121368	4.857496	-1	108
2	10428341	10428586	peak_5231	1000	.	319.257965	4.672950	-1	166
2	10432205	10432774	peak_5232	610	.	347.038757	3.790328	-1	262
2	10432915	10433245	peak_5233	1000	.	492.486542	4.513991	-1	243
2	10433364	10433883	peak_5234	1000	.	1061.077515	5.860022	-1	460
2	10434825	10435953	peak_5235	1000	.	1959.641113	5.833647	-1	830
2	10436621	10437087	peak_5236	1000	.	934.566650	5.538678	-1	314
2	10437253	10437805	peak_5237	1000	.	595.997253	4.466774	-1	262
2	10440304	10440574	peak_5238	825	.	222.870987	4.093157	-1	197
2	10440746	10440966	peak_5239	1000	.	245.155212	4.025933	-1	72
2	10442079	10442349	peak_5240	826	.	223.097244	3.884800	-1	230
2	10446807	10447146	peak_5241	1000	.	395.565460	4.229351	-1	35
2	10453727	10454382	peak_5242	1000	.	939.162964	5.858311	-1	290
2	10455706	10456694	peak_5243	719	.	710.017883	5.714669	-1	865
2	10456837	10457480	peak_5244	1000	.	805.745056	5.098064	-1	129
2	10458566	10459221	peak_5245	1000	.	1484.775879	5.965497	-1	270
2	10459767	10460251	peak_5246	1000	.	1285.119385	6.911125	-1	371
2	10460454	10460993	peak_5247	683	.	368.039490	3.294251	-1	159
2	10461494	10461732	peak_5248	1000	.	254.125275	3.893305	-1	98
2	10463962	10464224	peak_5249	1000	.	376.662292	4.413830	-1	75
2	10475614	10476192	peak_5250	436	.	252.232574	3.650980	-1	114
2	10477250	10477742	peak_5251	657	.	323.214996	3.904148	-1	373
2	10480601	10480969	peak_5252	547	.	201.206482	3.101423	-1	154
2	10486151	10486299	peak_5253	1000	.	319.806519	4.863846	-1	118
2	10487473	10487787	peak_5254	1000	.	345.649078	5.069385	-1	82
2	10488759	10489257	peak_5255	473	.	235.382187	3.756047	-1	68
2	10493633	10494003	peak_5256	1000	.	540.343018	4.342861	-1	99
2	10514941	10515683	peak_5257	872	.	647.181946	4.065176	-1	115
2	10516212	10517085	peak_5258	466	.	406.576782	3.486526	-1	583
2	10517880	10518356	peak_5259	1000	.	856.004822	5.010665	-1	347
2	10519743	10520294	peak_5260	789	.	434.779816	4.213427	-1	241
2	10523160	10523578	peak_5261	704	.	294.075928	3.813073	-1	25
2	10536111	10536454	peak_5262	912	.	312.823242	3.941135	-1	239
2	10536970	10537697	peak_5263	882	.	641.354614	4.304005	-1	126
2	10538932	10539349	peak_5264	1000	.	596.289001	4.509593	-1	158
2	10543956	10544407	peak_5265	575	.	259.545898	3.749690	-1	358
2	10555647	10556203	peak_5266	517	.	287.632874	3.612506	-1	234
2	10558917	10559230	peak_5267	926	.	289.718140	4.666626	-1	91
2	10559473	10560006	peak_5268	645	.	343.862000	4.533346	-1	282
2	10562393	10562886	peak_5269	1000	.	540.928955	4.298676	-1	378
2	10563381	10563724	peak_5270	775	.	265.930176	4.171047	-1	155
2	10566979	10567168	peak_5271	1000	.	208.011063	3.940711	-1	98
2	10574019	10574600	peak_5272	451	.	262.021484	3.365360	-1	327
2	10575043	10575486	peak_5273	724	.	320.781403	4.038020	-1	322
2	10575651	10576382	peak_5274	957	.	699.243408	4.046623	-1	325
2	10577185	10577461	peak_5275	907	.	250.366989	4.196934	-1	94
2	10578849	10579693	peak_5276	525	.	443.344940	4.151589	-1	600
2	10579940	10580224	peak_5277	1000	.	317.752747	4.080627	-1	205
2	10580358	10581150	peak_5278	1000	.	901.768616	4.444041	-1	385
2	10593546	10593818	peak_5279	746	.	202.963898	3.604800	-1	126
2	10593973	10594252	peak_5280	1000	.	285.667480	3.809232	-1	79
2	10613890	10614781	peak_5281	1000	.	1380.899414	5.839803	-1	310
2	10641104	10642353	peak_5282	546	.	682.005798	3.650310	-1	420
2	10648384	10648529	peak_5283	1000	.	211.323013	4.073094	-1	66
2	10657012	10657204	peak_5284	1000	.	216.767197	3.930908	-1	110
2	10673132	10673520	peak_5285	1000	.	455.880402	4.201775	-1	276
2	10673633	10673868	peak_5286	885	.	207.925781	3.501964	-1	127
2	10675380	10676064	peak_5287	633	.	432.914368	4.086259	-1	364
2	10696537	10697146	peak_5288	793	.	482.781677	4.282086	-1	321
2	10743387	10743932	peak_5289	563	.	306.951385	3.563853	-1	453
2	10749709	10750104	peak_5290	1000	.	407.303284	4.535768	-1	300
2	10751289	10752428	peak_5291	298	.	339.173553	3.399449	-1	617
2	10801029	10801289	peak_5292	899	.	233.686340	3.381443	-1	103
2	10814871	10815582	peak_5293	556	.	395.540314	3.635042	-1	504
2	10816647	10817166	peak_5294	865	.	448.806244	3.901636	-1	163
2	10817506	10817790	peak_5295	1000	.	305.182129	3.761017	-1	211
2	10822416	10822915	peak_5296	750	.	374.182831	3.560063	-1	205
2	10827229	10827738	peak_5297	1000	.	573.660156	4.383097	-1	387
2	10829935	10830261	peak_5298	785	.	255.803757	3.640530	-1	85
2	10836313	10837457	peak_5299	1000	.	1769.946045	5.875867	-1	750
2	10851312	10852104	peak_5300	1000	.	881.846069	6.267812	-1	222
2	10860385	10860595	peak_5301	1000	.	277.511200	4.272360	-1	93
2	10863843	10864054	peak_5302	1000	.	225.449768	3.794929	-1	113
2	10894303	10895132	peak_5303	292	.	241.777374	3.620933	-1	414
2	10899090	10899758	peak_5304	481	.	321.464905	3.523721	-1	197
2	10905738	10906270	peak_5305	1000	.	1526.020996	9.968997	-1	395
2	10924736	10924945	peak_5306	1000	.	299.765289	4.920616	-1	95
2	10927003	10927408	peak_5307	964	.	390.554810	4.287033	-1	112
2	10943560	10943981	peak_5308	706	.	297.186432	3.583289	-1	328
2	10948822	10949587	peak_5309	969	.	741.265930	4.358364	-1	644
2	10962153	10962738	peak_5310	561	.	328.313568	3.366199	-1	502
2	10975379	10975705	peak_5311	1000	.	384.313995	4.215900	-1	202
2	11005467	11005900	peak_5312	471	.	203.774506	3.541504	-1	353
2	11048178	11048646	peak_5313	728	.	340.776367	4.170123	-1	187
2	11153892	11154066	peak_5314	1000	.	224.476532	4.277114	-1	54
2	11168567	11169155	peak_5315	656	.	385.762146	3.913243	-1	367
2	11267274	11267555	peak_5316	1000	.	386.096405	4.212831	-1	157
2	11573939	11574239	peak_5317	830	.	248.974030	3.834258	-1	190
2	11649549	11649735	peak_5318	1000	.	266.040771	4.428545	-1	94
2	11689337	11689751	peak_5319	1000	.	1238.318848	7.632966	-1	187
2	11703197	11703527	peak_5320	704	.	232.240982	3.605278	-1	99
2	11738979	11739601	peak_5321	1000	.	659.146057	5.325790	-1	303
2	11827419	11828576	peak_5322	1000	.	1999.082642	7.212563	-1	302
2	11842407	11842577	peak_5323	1000	.	229.477081	4.374953	-1	98
2	11875673	11877050	peak_5324	1000	.	6564.635254	11.723674	-1	336
2	11919214	11919507	peak_5325	1000	.	448.388153	4.279350	-1	201
2	11930410	11930881	peak_5326	1000	.	687.396790	5.383196	-1	387
2	11955946	11956106	peak_5327	1000	.	275.421906	4.510096	-1	90
2	11972276	11972463	peak_5328	1000	.	237.084106	4.244618	-1	79
2	11982461	11982685	peak_5329	1000	.	316.640350	4.359621	-1	112
2	12131961	12132186	peak_5330	1000	.	334.346954	4.372160	-1	134
2	12134977	12135166	peak_5331	1000	.	233.814774	4.532133	-1	121
2	12201433	12201968	peak_5332	599	.	320.541992	3.853132	-1	221
2	12213124	12213509	peak_5333	715	.	275.458618	3.472173	-1	110
2	12220598	12220883	peak_5334	1000	.	460.251465	4.872330	-1	104
2	12226216	12227003	peak_5335	494	.	388.574463	3.266295	-1	443
2	12235085	12235610	peak_5336	546	.	286.416077	3.582974	-1	188
2	12236612	12238100	peak_5337	1000	.	2430.889648	7.712884	-1	1325
2	12260504	12260825	peak_5338	713	.	228.968826	3.508953	-1	75
2	12278988	12279920	peak_5339	1000	.	2018.118286	7.116757	-1	525
2	12284807	12285540	peak_5340	1000	.	1217.668457	8.231610	-1	400
2	12364441	12365266	peak_5341	458	.	377.795258	3.388115	-1	55
2	12380579	12380780	peak_5342	1000	.	350.145996	4.631845	-1	96
2	12380886	12382081	peak_5343	1000	.	1574.381348	5.223009	-1	815
2	12382224	12382999	peak_5344	596	.	461.604950	3.420696	-1	126
2	12383106	12383646	peak_5345	1000	.	1124.189453	5.927257	-1	229
2	12396635	12396865	peak_5346	1000	.	269.113953	3.998754	-1	91
2	12408352	12408543	peak_5347	1000	.	224.988434	4.250019	-1	79
2	12451080	12451410	peak_5348	663	.	218.855652	3.592644	-1	276
2	12472800	12473223	peak_5349	534	.	225.826904	3.294435	-1	317
2	12474217	12474534	peak_5350	1000	.	419.982361	4.181743	-1	208
2	12530708	12532720	peak_5351	1000	.	5386.059570	11.446819	-1	1025
2	12587803	12587978	peak_5352	1000	.	213.335373	4.263207	-1	80
2	12803006	12803438	peak_5353	848	.	366.358368	3.737890	-1	318
2	12843868	12844239	peak_5354	549	.	203.771378	3.522725	-1	242
2	12855124	12855526	peak_5355	518	.	208.203339	3.538835	-1	215
2	12863585	12863762	peak_5356	1000	.	300.832550	4.834711	-1	116
2	12985936	12986419	peak_5357	1000	.	751.410828	4.597994	-1	116
2	13025879	13026317	peak_5358	1000	.	796.686829	4.940244	-1	211
2	13046799	13047275	peak_5359	484	.	230.485825	3.767222	-1	123
2	13052954	13054014	peak_5360	470	.	497.939026	3.608548	-1	55
2	13054314	13054587	peak_5361	991	.	270.573151	4.344986	-1	152
2	13059710	13059939	peak_5362	1000	.	245.448013	3.925705	-1	114
2	13072551	13073230	peak_5363	535	.	363.412445	3.925258	-1	302
2	13086668	13086832	peak_5364	1000	.	216.236206	4.366262	-1	48
2	13121072	13122283	peak_5365	1000	.	1482.104004	5.023449	-1	529
2	13125088	13126004	peak_5366	1000	.	983.488037	5.092216	-1	94
2	13126217	13127452	peak_5367	1000	.	1623.979614	5.020234	-1	660
2	13209138	13209337	peak_5368	1000	.	706.092163	7.787335	-1	94
2	13229469	13230218	peak_5369	1000	.	1282.665405	7.200998	-1	617
2	13240777	13241857	peak_5370	1000	.	3210.501221	10.322606	-1	645
2	13275289	13276900	peak_5371	1000	.	3971.983643	9.102444	-1	702
2	13285015	13285510	peak_5372	1000	.	1228.507690	7.272069	-1	215
2	13289156	13289523	peak_5373	1000	.	390.908722	4.338015	-1	248
2	13298651	13299075	peak_5374	913	.	386.927246	4.048584	-1	367
2	13299355	13299836	peak_5375	1000	.	1168.763794	6.496657	-1	281
2	13338051	13338761	peak_5376	1000	.	824.277405	4.376476	-1	113
2	13353447	13354326	peak_5377	737	.	647.609619	4.420133	-1	549
2	13376366	13376807	peak_5378	569	.	250.947449	3.397738	-1	81
2	13384598	13385357	peak_5379	637	.	483.281677	3.641054	-1	149
2	13392916	13393549	peak_5380	1000	.	888.171509	7.060125	-1	296
2	13420652	13420982	peak_5381	1000	.	369.598267	4.325648	-1	179
2	13437274	13437597	peak_5382	822	.	265.391785	3.829862	-1	136
2	13454089	13454566	peak_5383	648	.	309.082855	3.662183	-1	382
2	13455098	13455974	peak_5384	312	.	273.553680	3.507357	-1	570
2	13458771	13459369	peak_5385	694	.	415.099365	3.632231	-1	255
2	13491032	13491770	peak_5386	772	.	570.044189	4.166961	-1	455
2	13492721	13493443	peak_5387	278	.	200.505188	3.385067	-1	279
2	13524371	13524534	peak_5388	1000	.	221.243011	4.348130	-1	77
2	13525300	13525864	peak_5389	620	.	349.813141	4.380304	-1	359
2	13526348	13526695	peak_5390	597	.	207.044174	3.652414	-1	61
2	13528669	13529019	peak_5391	958	.	335.202759	4.915769	-1	222
2	13529297	13529470	peak_5392	1000	.	276.823029	4.546978	-1	91
2	13534476	13535008	peak_5393	693	.	368.880646	3.988072	-1	314
2	13535564	13535975	peak_5394	559	.	229.786118	3.407378	-1	299
2	13538026	13538558	peak_5395	528	.	280.692627	3.754651	-1	199
2	13541793	13542189	peak_5396	642	.	254.415298	4.093157	-1	361
2	13563210	13563678	peak_5397	560	.	261.907410	3.740747	-1	84
2	13567147	13568435	peak_5398	513	.	661.170410	3.785530	-1	882
2	13573463	13573977	peak_5399	397	.	203.823410	3.691211	-1	444
2	13574132	13574937	peak_5400	505	.	406.152893	3.990790	-1	73
2	13576096	13576374	peak_5401	1000	.	427.362946	4.597713	-1	163
2	13578560	13579148	peak_5402	659	.	387.367126	4.035543	-1	350
2	13582150	13582342	peak_5403	1000	.	220.919754	3.932897	-1	103
2	13613576	13613857	peak_5404	714	.	200.643829	3.320546	-1	157
2	13616478	13616610	peak_5405	1000	.	371.460052	5.252393	-1	51
2	13619325	13620273	peak_5406	1000	.	1254.379639	7.847412	-1	365
2	13629905	13631387	peak_5407	1000	.	3858.551270	8.425197	-1	358
2	13632248	13633558	peak_5408	1000	.	1309.821777	5.140574	-1	477
2	13636120	13636547	peak_5409	871	.	372.121826	3.659651	-1	276
2	13694012	13694314	peak_5410	880	.	265.702911	4.455405	-1	86
2	13756576	13757144	peak_5411	583	.	331.019409	4.629476	-1	279
2	13758243	13758444	peak_5412	1000	.	315.468994	4.674698	-1	103
2	13759468	13759675	peak_5413	1000	.	282.603302	4.483509	-1	92
2	13767586	13767751	peak_5414	1000	.	233.706909	4.362326	-1	81
2	13768238	13768605	peak_5415	583	.	213.801331	3.382415	-1	321
2	13768777	13769107	peak_5416	1000	.	361.964111	4.867418	-1	96
2	13771276	13771653	peak_5417	1000	.	662.811035	5.637137	-1	198
2	13773217	13773548	peak_5418	989	.	327.336365	4.329603	-1	103
2	13774441	13774657	peak_5419	1000	.	260.649628	4.452555	-1	103
2	13774801	13775245	peak_5420	669	.	297.182129	3.849887	-1	92
2	13775877	13776390	peak_5421	1000	.	564.744141	4.413359	-1	388
2	13780826	13780985	peak_5422	1000	.	225.312134	4.686375	-1	69
2	13785803	13786487	peak_5423	643	.	439.475403	4.377477	-1	352
2	13786938	13787233	peak_5424	828	.	244.119736	4.307650	-1	242
2	13788773	13788970	peak_5425	1000	.	228.170746	4.164589	-1	83
2	13798092	13798440	peak_5426	736	.	256.058136	3.821933	-1	82
2	13804137	13804589	peak_5427	602	.	272.142853	3.895494	-1	113
2	14054643	14054922	peak_5428	1000	.	487.042297	4.941525	-1	135
2	14067361	14067578	peak_5429	1000	.	292.840240	4.489721	-1	113
2	14067782	14068116	peak_5430	695	.	232.030884	3.969400	-1	86
2	14080622	14080889	peak_5431	1000	.	469.275055	5.317303	-1	138
2	14122293	14122480	peak_5432	1000	.	252.850693	4.689021	-1	91
2	14126301	14126825	peak_5433	1000	.	592.145264	4.683681	-1	246
2	14154141	14154634	peak_5434	864	.	425.762573	4.214174	-1	185
2	14155793	14156111	peak_5435	796	.	253.151627	4.819655	-1	226
2	14162252	14163388	peak_5436	781	.	887.364197	4.202890	-1	54
2	14165206	14165651	peak_5437	613	.	272.765594	3.734639	-1	397
2	14166859	14167051	peak_5438	1000	.	296.023010	4.749090	-1	113
2	14167613	14167812	peak_5439	1000	.	203.514297	3.967022	-1	120
2	14176798	14177333	peak_5440	691	.	369.769867	4.528442	-1	436
2	14215614	14215888	peak_5441	896	.	245.482803	3.733875	-1	123
2	14220107	14220427	peak_5442	994	.	318.132538	3.862213	-1	98
2	14220938	14221488	peak_5443	395	.	217.315002	3.196329	-1	120
2	14243916	14244484	peak_5444	778	.	442.037109	3.626977	-1	164
2	14262861	14263300	peak_5445	1000	.	929.146423	5.333702	-1	128
2	14263580	14263877	peak_5446	1000	.	397.682373	4.447098	-1	179
2	14264652	14266010	peak_5447	1000	.	3173.754883	5.491570	-1	966
2	14267234	14268631	peak_5448	1000	.	2150.661865	6.217954	-1	1012
2	14269333	14269587	peak_5449	1000	.	300.991272	4.886267	-1	93
2	14270223	14270438	peak_5450	1000	.	301.813721	4.763190	-1	106
2	14270747	14270913	peak_5451	1000	.	277.388214	4.641231	-1	90
2	14271789	14271977	peak_5452	1000	.	388.246704	5.449467	-1	108
2	14272186	14272445	peak_5453	1000	.	352.356659	4.366852	-1	135
2	14273964	14275427	peak_5454	1000	.	1758.639526	7.114882	-1	316
2	14276679	14276900	peak_5455	1000	.	536.011658	5.967226	-1	97
2	14278632	14278889	peak_5456	1000	.	563.162415	5.837001	-1	120
2	14279057	14279325	peak_5457	1000	.	528.342896	5.485866	-1	110
2	14280401	14281241	peak_5458	1000	.	1162.645020	5.565844	-1	538
2	14283097	14283526	peak_5459	1000	.	746.687866	6.503414	-1	108
2	14283896	14284417	peak_5460	1000	.	761.144897	5.575988	-1	280
2	14285064	14285725	peak_5461	1000	.	1234.281006	6.236212	-1	360
2	14286190	14286837	peak_5462	785	.	508.008606	4.832861	-1	534
2	14289658	14290032	peak_5463	1000	.	441.133606	5.037447	-1	135
2	14290609	14291361	peak_5464	1000	.	1419.260620	5.917892	-1	642
2	14293576	14293745	peak_5465	1000	.	212.691879	3.937419	-1	105
2	14298189	14298698	peak_5466	622	.	316.806213	4.431418	-1	76
2	14299955	14300183	peak_5467	986	.	224.725464	3.802872	-1	91
2	14303506	14303679	peak_5468	1000	.	314.135345	4.956273	-1	88
2	14304843	14305096	peak_5469	986	.	249.445374	3.724977	-1	114
2	14307104	14307623	peak_5470	807	.	418.689667	4.355415	-1	277
2	14307816	14308650	peak_5471	1000	.	972.790222	5.316678	-1	382
2	14336495	14337081	peak_5472	1000	.	648.980957	4.824409	-1	364
2	14337935	14338094	peak_5473	1000	.	268.325378	4.770836	-1	67
2	14347669	14347843	peak_5474	1000	.	217.769226	4.421629	-1	79
2	14354556	14354887	peak_5475	1000	.	438.929504	4.540257	-1	230
2	14355204	14355528	peak_5476	1000	.	464.893524	4.588243	-1	124
2	14356285	14357366	peak_5477	1000	.	1439.196167	5.369553	-1	921
2	14385044	14385436	peak_5478	1000	.	428.453217	5.127744	-1	110
2	14398916	14399336	peak_5479	923	.	387.606537	3.932930	-1	96
2	14400941	14401564	peak_5480	1000	.	1125.256714	6.261617	-1	262
2	14406848	14407692	peak_5481	1000	.	910.592651	4.688184	-1	61
2	14427990	14428787	peak_5482	705	.	561.674744	4.000646	-1	699
2	14438795	14438965	peak_5483	1000	.	292.958740	4.752678	-1	90
2	14444182	14444681	peak_5484	1000	.	790.095215	5.245342	-1	238
2	14456412	14456717	peak_5485	793	.	241.843201	3.317855	-1	216
2	14467533	14467762	peak_5486	926	.	211.952286	4.041943	-1	97
2	14467930	14468994	peak_5487	1000	.	2182.902588	7.147762	-1	769
2	14471388	14471654	peak_5488	761	.	202.319031	3.412879	-1	166
2	14474387	14474529	peak_5489	1000	.	230.335358	4.434032	-1	110
2	14475081	14475364	peak_5490	835	.	236.295639	3.649191	-1	212
2	14476580	14476826	peak_5491	1000	.	292.831512	4.264114	-1	121
2	14476981	14477312	peak_5492	1000	.	532.340820	5.192186	-1	219
2	14482985	14483595	peak_5493	1000	.	945.362183	4.835858	-1	191
2	14484587	14484745	peak_5494	1000	.	251.716461	4.453826	-1	76
2	14484902	14485310	peak_5495	1000	.	522.340149	4.528442	-1	117
2	14491200	14491418	peak_5496	996	.	217.072647	3.661177	-1	112
2	14491748	14492318	peak_5497	553	.	315.402130	3.356836	-1	295
2	14492826	14493769	peak_5498	881	.	830.448242	4.479753	-1	574
2	14495158	14495426	peak_5499	1000	.	309.519287	4.052084	-1	100
2	14502045	14502459	peak_5500	550	.	227.604950	3.718340	-1	335
2	14517961	14518381	peak_5501	639	.	268.568176	3.511413	-1	235
2	14530361	14530747	peak_5502	558	.	215.402618	3.294281	-1	125
2	14549579	14549930	peak_5503	1000	.	502.545105	4.687368	-1	85
2	14647970	14648197	peak_5504	935	.	212.356369	4.013418	-1	118
2	14692972	14693381	peak_5505	1000	.	571.532104	5.515449	-1	125
2	14723725	14725274	peak_5506	977	.	1512.892334	4.325088	-1	309
2	14840251	14840897	peak_5507	1000	.	934.246216	6.115961	-1	386
2	14846035	14846223	peak_5508	1000	.	201.628265	3.798333	-1	78
2	14895878	14896815	peak_5509	1000	.	2701.014404	10.284125	-1	214
2	14933081	14933336	peak_5510	1000	.	286.881439	4.029115	-1	96
2	14982810	14983562	peak_5511	1000	.	1441.840698	6.773996	-1	166
2	15029293	15029721	peak_5512	573	.	245.404160	3.491012	-1	49
2	15029948	15030220	peak_5513	1000	.	613.871277	5.991894	-1	125
2	15036635	15036928	peak_5514	1000	.	477.526215	4.777708	-1	155
2	15052354	15052744	peak_5515	783	.	305.465637	3.546225	-1	301
2	15066186	15067259	peak_5516	768	.	823.890259	4.932849	-1	292
2	15074780	15074940	peak_5517	1000	.	209.216553	4.266855	-1	76
2	15167501	15168329	peak_5518	774	.	640.656311	4.170053	-1	447
2	15185260	15185567	peak_5519	1000	.	865.685303	6.633191	-1	185
2	15185678	15185893	peak_5520	1000	.	228.228333	4.141945	-1	88
2	15194111	15195031	peak_5521	1000	.	1189.670044	6.534064	-1	200
2	15195837	15196109	peak_5522	1000	.	295.688660	3.548628	-1	120
2	15202428	15203438	peak_5523	1000	.	3180.185547	9.545997	-1	572
2	15215052	15215611	peak_5524	363	.	202.884064	3.373379	-1	311
2	15216468	15216865	peak_5525	568	.	225.670868	3.211228	-1	353
2	15239236	15239437	peak_5526	1000	.	227.311188	4.048213	-1	115
2	15244406	15245003	peak_5527	1000	.	835.739502	4.644650	-1	355
2	15245183	15245518	peak_5528	998	.	334.314850	4.244913	-1	167
2	15266300	15266643	peak_5529	686	.	235.161987	3.702014	-1	120
2	15314524	15315236	peak_5530	564	.	401.880157	4.218385	-1	628
2	15315409	15315813	peak_5531	1000	.	557.956970	5.835831	-1	114
2	15326023	15326787	peak_5532	1000	.	1217.841797	5.256834	-1	417
2	15333406	15334433	peak_5533	966	.	992.135376	5.995105	-1	576
2	15368723	15369227	peak_5534	1000	.	1866.643188	8.333939	-1	347
2	15380739	15381040	peak_5535	1000	.	308.780975	3.864401	-1	189
2	15381632	15382059	peak_5536	1000	.	525.840210	4.327258	-1	254
2	15382328	15383692	peak_5537	836	.	1140.639404	4.424865	-1	128
2	15385301	15385586	peak_5538	1000	.	381.625519	4.421990	-1	136
2	15389362	15391029	peak_5539	1000	.	2348.547119	8.963132	-1	1120
2	15474872	15475046	peak_5540	1000	.	225.309647	4.120658	-1	100
2	15606528	15606730	peak_5541	1000	.	340.656738	4.812978	-1	110
2	15615861	15616496	peak_5542	841	.	534.151184	3.905022	-1	276
2	15680624	15681202	peak_5543	1000	.	1010.473755	6.625259	-1	118
2	15705386	15705844	peak_5544	663	.	303.713745	3.650943	-1	360
2	15833670	15834314	peak_5545	564	.	363.110565	4.087496	-1	552
2	15834432	15834902	peak_5546	1000	.	1470.443359	9.086384	-1	130
2	15858613	15858868	peak_5547	833	.	212.439682	3.897388	-1	166
2	15859108	15859331	peak_5548	1000	.	297.737396	4.450096	-1	123
2	15916318	15916548	peak_5549	1000	.	636.481262	6.519560	-1	137
2	15949323	15949496	peak_5550	1000	.	245.309662	4.499633	-1	86
2	16122151	16122614	peak_5551	505	.	233.722504	3.452453	-1	140
2	16126131	16126591	peak_5552	514	.	236.408844	3.459535	-1	224
2	16132086	16133454	peak_5553	584	.	798.506042	4.100193	-1	695
2	16136181	16136523	peak_5554	705	.	241.272537	3.545735	-1	113
2	16136811	16137747	peak_5555	531	.	496.765472	3.682493	-1	201
2	16138415	16139587	peak_5556	193	.	226.047073	2.821298	-1	541
2	16140669	16141303	peak_5557	541	.	343.290649	3.714133	-1	273
2	16146705	16147144	peak_5558	779	.	342.130493	3.588870	-1	114
2	16149260	16150419	peak_5559	1000	.	1426.873291	5.106327	-1	173
2	16151270	16152000	peak_5560	622	.	454.389435	3.640877	-1	387
2	16154272	16154845	peak_5561	588	.	336.639008	3.525964	-1	342
2	16163665	16164548	peak_5562	1000	.	1345.098877	5.757564	-1	661
2	16175962	16176257	peak_5563	894	.	263.838898	3.603553	-1	126
2	16206022	16206469	peak_5564	1000	.	533.759949	4.641748	-1	165
2	16207894	16208721	peak_5565	502	.	414.744263	3.918944	-1	671
2	16210536	16210946	peak_5566	1000	.	437.213440	3.982115	-1	254
2	16220474	16221088	peak_5567	746	.	457.828583	3.868272	-1	393
2	16249655	16250068	peak_5568	636	.	262.645477	4.089563	-1	116
2	16254288	16254839	peak_5569	583	.	321.283447	3.479747	-1	333
2	16343383	16344435	peak_5570	1000	.	1196.752441	5.826744	-1	749
2	16345463	16345902	peak_5571	542	.	237.767242	3.613086	-1	309
2	16550600	16551327	peak_5572	357	.	259.540070	3.321906	-1	91
2	16554491	16555418	peak_5573	1000	.	2697.745361	8.239524	-1	527
2	16560755	16560981	peak_5574	887	.	200.390060	4.018034	-1	130
2	16561085	16561465	peak_5575	536	.	203.567825	3.807452	-1	275
2	16563402	16563762	peak_5576	584	.	210.116104	3.511537	-1	98
2	16566666	16567190	peak_5577	506	.	265.294464	3.257566	-1	96
2	16567306	16567906	peak_5578	464	.	278.321991	3.190538	-1	390
2	16568008	16568346	peak_5579	682	.	230.557983	3.556980	-1	135
2	16568469	16568774	peak_5580	744	.	226.919952	3.736015	-1	81
2	16569837	16570861	peak_5581	912	.	934.177368	4.431569	-1	548
2	16573630	16574214	peak_5582	860	.	502.020966	4.397091	-1	257
2	16607882	16608184	peak_5583	1000	.	355.464111	4.626504	-1	181
2	16619910	16620705	peak_5584	1000	.	2793.614746	10.450878	-1	620
2	16657415	16657851	peak_5585	1000	.	585.841187	5.463380	-1	111
2	16771808	16772778	peak_5586	616	.	597.629211	3.586425	-1	394
2	17120500	17121055	peak_5587	582	.	322.923096	3.292637	-1	439
2	17195577	17195782	peak_5588	1000	.	301.469940	4.474209	-1	112
2	17196723	17197123	peak_5589	1000	.	443.535278	4.321832	-1	142
2	17227617	17227828	peak_5590	1000	.	219.260498	3.905241	-1	90
2	17227929	17228603	peak_5591	1000	.	986.978699	5.978609	-1	260
2	17228773	17229144	peak_5592	707	.	262.254700	3.676612	-1	244
2	17257419	17257649	peak_5593	984	.	226.291504	3.801282	-1	41
2	17262839	17264013	peak_5594	747	.	877.271179	5.928092	-1	461
2	17375462	17376262	peak_5595	1000	.	949.290527	5.317374	-1	312
2	17448079	17448528	peak_5596	1000	.	478.122162	5.142923	-1	135
2	17448796	17449584	peak_5597	414	.	326.375061	4.231349	-1	466
2	17458801	17459126	peak_5598	835	.	271.330872	3.718633	-1	240
2	17465017	17465500	peak_5599	453	.	218.895370	3.322479	-1	324
2	17470366	17470750	peak_5600	643	.	246.873871	3.598913	-1	232
2	17487317	17487630	peak_5601	674	.	210.938416	3.985539	-1	228
2	17509310	17509594	peak_5602	814	.	231.278183	3.790416	-1	76
2	17670731	17672104	peak_5603	920	.	1262.807617	6.770229	-1	981
2	17673312	17673502	peak_5604	1000	.	217.312561	3.926316	-1	112
2	17751696	17751952	peak_5605	788	.	201.670395	3.849742	-1	184
2	17752907	17753248	peak_5606	642	.	218.835785	4.184126	-1	270
2	17769658	17770223	peak_5607	613	.	346.584137	4.265167	-1	355
2	17776363	17776958	peak_5608	893	.	531.547485	4.557248	-1	514
2	17778739	17779211	peak_5609	1000	.	562.103516	4.245026	-1	378
2	17803040	17803828	peak_5610	1000	.	1930.973022	6.184636	-1	129
2	17818757	17819675	peak_5611	322	.	295.256683	3.520684	-1	839
2	17963321	17963478	peak_5612	1000	.	203.117691	3.873496	-1	101
2	18075355	18075889	peak_5613	595	.	317.707672	3.508384	-1	214
2	18238667	18239353	peak_5614	912	.	625.952576	4.353329	-1	402
2	18266307	18267059	peak_5615	479	.	360.040192	3.560642	-1	93
2	18335613	18336051	peak_5616	514	.	225.240387	3.221370	-1	351
2	18391119	18391366	peak_5617	962	.	237.567749	3.826206	-1	157
2	18392914	18393980	peak_5618	1000	.	1351.680054	5.348303	-1	866
2	18399814	18400275	peak_5619	701	.	322.963898	3.664473	-1	124
2	18448015	18448648	peak_5620	1000	.	1211.464233	7.082898	-1	322
2	18521458	18521632	peak_5621	1000	.	257.655579	4.381385	-1	93
2	18611084	18612107	peak_5622	1000	.	2909.566406	10.245269	-1	735
2	18645204	18645412	peak_5623	1000	.	530.042419	6.330974	-1	115
2	18686877	18687019	peak_5624	1000	.	204.830566	4.110164	-1	88
2	18758095	18759452	peak_5625	1000	.	1519.109375	6.118642	-1	349
2	18815513	18815697	peak_5626	1000	.	227.920288	4.406852	-1	104
2	18953898	18954814	peak_5627	1000	.	1335.949951	8.191344	-1	777
2	18993806	18994341	peak_5628	1000	.	1476.717773	9.526708	-1	405
2	19072526	19072922	peak_5629	730	.	288.985046	3.812038	-1	69
2	19158886	19159049	peak_5630	1000	.	200.822495	3.912631	-1	48
2	19343399	19343573	peak_5631	1000	.	216.604630	4.248878	-1	71
2	19403516	19404031	peak_5632	1000	.	1375.806396	8.366643	-1	298
2	19530869	19531063	peak_5633	1000	.	253.670502	4.449843	-1	74
2	19588177	19588893	peak_5634	374	.	267.982086	3.026697	-1	257
2	19594392	19594756	peak_5635	632	.	229.868240	3.631880	-1	53
2	19615172	19615473	peak_5636	911	.	274.231232	3.941226	-1	189
2	19756757	19757150	peak_5637	646	.	253.780869	3.685966	-1	163
2	20145501	20145645	peak_5638	1000	.	236.029541	4.146319	-1	71
2	20194739	20194897	peak_5639	1000	.	219.567749	4.372722	-1	72
2	20923823	20924033	peak_5640	1000	.	370.033386	5.289907	-1	114
2	20992377	20992657	peak_5641	1000	.	290.460724	4.700361	-1	212
2	21088653	21089009	peak_5642	915	.	325.740753	3.982273	-1	295
2	21181225	21181409	peak_5643	1000	.	264.581665	4.513085	-1	107
2	21236198	21236354	peak_5644	1000	.	417.841217	5.507498	-1	38
2	21242140	21242275	peak_5645	1000	.	227.138397	4.002655	-1	15
2	21388153	21388482	peak_5646	611	.	200.977158	3.565481	-1	256
2	21457611	21458180	peak_5647	1000	.	1014.736328	6.476477	-1	105
2	21970791	21971274	peak_5648	520	.	250.979401	3.264585	-1	37
2	22051140	22051322	peak_5649	1000	.	298.454712	4.646365	-1	77
2	22082866	22084124	peak_5650	501	.	630.261597	3.904889	-1	672
2	22239957	22240124	peak_5651	1000	.	244.092361	4.511307	-1	82
2	22260060	22260849	peak_5652	760	.	599.273499	4.540466	-1	583
2	22331123	22331580	peak_5653	488	.	223.039261	3.248568	-1	381
2	22868132	22868893	peak_5654	524	.	398.776428	3.476562	-1	182
2	22897935	22898186	peak_5655	1000	.	299.901398	3.965589	-1	131
2	22916681	22916848	peak_5656	1000	.	208.516846	4.318483	-1	91
2	22950414	22950602	peak_5657	1000	.	263.063049	4.506915	-1	106
2	22957422	22958016	peak_5658	540	.	320.473999	3.445681	-1	101
2	23060768	23061133	peak_5659	1000	.	1621.664795	11.699508	-1	243
2	23106780	23107253	peak_5660	441	.	208.581894	3.474183	-1	80
2	23632140	23632289	peak_5661	1000	.	211.727707	4.032684	-1	61
2	23654127	23654298	peak_5662	1000	.	221.026810	4.165106	-1	101
2	23767736	23768235	peak_5663	643	.	320.833557	3.463986	-1	373
2	23804962	23805320	peak_5664	587	.	210.022354	3.805277	-1	307
2	23829288	23829603	peak_5665	726	.	228.717194	3.440233	-1	242
2	23841423	23842117	peak_5666	483	.	335.244843	3.685252	-1	212
2	24207512	24207864	peak_5667	634	.	223.224838	3.354291	-1	94
2	24233457	24233739	peak_5668	1000	.	321.387115	3.962127	-1	112
2	24551262	24551871	peak_5669	1000	.	1497.617188	8.288021	-1	493
2	24602553	24603150	peak_5670	1000	.	1292.174561	7.791245	-1	232
2	24819322	24819690	peak_5671	1000	.	912.541077	6.925193	-1	146
2	25074508	25074854	peak_5672	1000	.	433.289551	4.318145	-1	175
2	25138212	25139090	peak_5673	1000	.	1736.363159	6.528616	-1	326
2	25378060	25378770	peak_5674	1000	.	728.936890	4.424651	-1	460
2	25422469	25423643	peak_5675	734	.	862.212219	4.508417	-1	1006
2	25883120	25883674	peak_5676	778	.	431.227448	3.874648	-1	461
2	25883842	25884352	peak_5677	645	.	328.895660	3.699899	-1	341
2	25909645	25910001	peak_5678	1000	.	645.354553	5.346446	-1	126
2	26094631	26095439	peak_5679	1000	.	2432.317627	9.478084	-1	265
2	26219521	26219735	peak_5680	1000	.	234.407822	4.048084	-1	123
2	26349656	26350067	peak_5681	607	.	249.512375	3.775757	-1	230
2	26533384	26534124	peak_5682	1000	.	1695.779907	9.577134	-1	509
2	26579310	26579669	peak_5683	1000	.	1243.697876	8.765037	-1	163
2	26579962	26580898	peak_5684	392	.	366.601776	3.312084	-1	446
2	26590513	26590708	peak_5685	1000	.	247.373184	4.433996	-1	81
2	26591124	26591690	peak_5686	1000	.	590.800903	4.827950	-1	102
2	26645173	26645329	peak_5687	1000	.	214.540817	4.257649	-1	82
2	26757981	26758349	peak_5688	549	.	202.038818	3.262732	-1	172
2	26777239	26777675	peak_5689	790	.	344.511505	3.524524	-1	348
2	26783102	26783665	peak_5690	847	.	476.776978	4.996240	-1	114
2	26826668	26827330	peak_5691	1000	.	1504.194702	7.195955	-1	329
2	26873471	26873671	peak_5692	1000	.	212.920105	4.076814	-1	70
2	26873909	26874262	peak_5693	878	.	310.006866	3.940215	-1	233
2	26874509	26875768	peak_5694	1000	.	2167.831787	6.128098	-1	831
2	26908989	26909143	peak_5695	1000	.	1226.820923	11.184254	-1	67
2	27044713	27045159	peak_5696	1000	.	445.897766	4.397521	-1	276
2	27146198	27147015	peak_5697	1000	.	1238.462158	6.736720	-1	201
2	27186472	27186980	peak_5698	1000	.	744.230774	5.194270	-1	219
2	27194921	27195964	peak_5699	480	.	500.891602	3.530094	-1	946
2	27196170	27196561	peak_5700	614	.	240.122452	3.611660	-1	139
2	27213315	27214265	peak_5701	867	.	823.301208	4.076458	-1	621
2	27325746	27325924	peak_5702	1000	.	370.424652	5.170125	-1	106
2	27326042	27326590	peak_5703	1000	.	1153.790771	8.188640	-1	265
2	27326693	27328090	peak_5704	1000	.	6053.277832	11.228587	-1	291
2	27328353	27329415	peak_5705	1000	.	2837.357666	9.262506	-1	848
2	27329540	27330302	peak_5706	1000	.	3117.855713	11.220570	-1	591
2	27330425	27330931	peak_5707	1000	.	515.388855	4.246240	-1	385
2	27333613	27334394	peak_5708	380	.	296.744446	3.258352	-1	22
2	27350121	27350374	peak_5709	1000	.	376.297607	5.243165	-1	121
2	27365386	27365582	peak_5710	1000	.	217.667908	4.046265	-1	95
2	27376525	27376691	peak_5711	1000	.	310.673248	4.618581	-1	129
2	27381811	27381994	peak_5712	1000	.	213.477982	4.579275	-1	107
2	27390369	27390728	peak_5713	1000	.	465.844421	5.070615	-1	111
2	27393100	27393738	peak_5714	647	.	412.831177	4.579586	-1	115
2	27395038	27396323	peak_5715	1000	.	3166.314697	6.009476	-1	419
2	27403025	27403316	peak_5716	1000	.	605.776062	5.960005	-1	167
2	27410873	27411408	peak_5717	1000	.	616.369934	5.366313	-1	116
2	27411574	27411847	peak_5718	1000	.	395.692261	5.251438	-1	199
2	27413099	27413794	peak_5719	715	.	496.810425	4.107827	-1	472
2	27414652	27415550	peak_5720	1000	.	1181.827393	5.209771	-1	491
2	27415710	27416660	peak_5721	1000	.	1851.185547	6.596364	-1	413
2	27416830	27422834	peak_5722	1000	.	21993.097656	10.390036	-1	5185
2	27422935	27424240	peak_5723	1000	.	4608.919922	8.506374	-1	985
2	27426306	27426498	peak_5724	1000	.	207.043427	4.353322	-1	115
2	27431474	27431665	peak_5725	1000	.	397.452301	5.344019	-1	84
2	27432528	27433088	peak_5726	571	.	319.515717	3.878710	-1	471
2	27434335	27434838	peak_5727	501	.	252.219299	3.554128	-1	265
2	27435918	27436390	peak_5728	640	.	301.956635	3.718340	-1	415
2	27436521	27436814	peak_5729	1000	.	332.006348	4.483243	-1	113
2	27436953	27437906	peak_5730	1000	.	1403.847778	5.579034	-1	829
2	27446771	27447228	peak_5731	1000	.	1065.511841	7.110662	-1	122
2	27447536	27447734	peak_5732	1000	.	487.033813	5.908906	-1	95
2	27448296	27448456	peak_5733	1000	.	499.364471	5.980935	-1	67
2	27449813	27451151	peak_5734	1000	.	3089.062012	8.035343	-1	777
2	27451587	27451819	peak_5735	1000	.	477.137024	5.561002	-1	111
2	27452035	27452520	peak_5736	1000	.	942.158813	6.258218	-1	215
2	27452621	27452776	peak_5737	1000	.	350.437225	5.211930	-1	77
2	27452906	27453406	peak_5738	683	.	341.452972	3.829367	-1	281
2	27453965	27454385	peak_5739	1000	.	623.040894	4.933701	-1	332
2	27454528	27454755	peak_5740	1000	.	255.048874	4.686246	-1	111
2	27457254	27457905	peak_5741	1000	.	1174.055176	6.347456	-1	75
2	27465212	27465948	peak_5742	929	.	683.946228	5.362977	-1	274
2	27466294	27468095	peak_5743	1000	.	5340.003418	9.326322	-1	499
2	27559057	27559890	peak_5744	623	.	518.572571	3.681842	-1	377
2	27660923	27661073	peak_5745	1000	.	243.963593	4.449170	-1	67
2	27684591	27686085	peak_5746	1000	.	2610.053223	7.165821	-1	1361
2	27715961	27716101	peak_5747	1000	.	328.689026	5.187436	-1	114
2	27769218	27769757	peak_5748	1000	.	1450.895630	9.089128	-1	135
2	27902411	27903260	peak_5749	1000	.	1883.202271	8.446358	-1	715
2	27928371	27929216	peak_5750	1000	.	1399.918945	6.457211	-1	503
2	27935630	27935807	peak_5751	1000	.	206.283676	3.956945	-1	66
2	27960853	27961025	peak_5752	1000	.	202.908752	4.331573	-1	91
2	28042712	28043849	peak_5753	1000	.	1859.407227	6.155663	-1	884
2	28046769	28046966	peak_5754	1000	.	200.979416	3.848049	-1	68
2	28080963	28081187	peak_5755	1000	.	329.921967	4.522660	-1	125
2	28130950	28131201	peak_5756	829	.	208.012283	3.544498	-1	55
2	28168839	28169023	peak_5757	1000	.	222.964035	4.319411	-1	94
2	28282344	28283025	peak_5758	1000	.	3002.690430	13.993630	-1	528
2	28407988	28408318	peak_5759	632	.	208.439163	3.361503	-1	44
2	28411464	28412731	peak_5760	431	.	546.170288	3.941164	-1	302
2	28418771	28419091	peak_5761	1000	.	404.295013	3.913645	-1	94
2	28452997	28453255	peak_5762	940	.	242.601669	3.846653	-1	131
2	28461789	28462257	peak_5763	828	.	387.687683	4.299605	-1	189
2	28497250	28497842	peak_5764	1000	.	834.016296	4.285046	-1	401
2	28510641	28510864	peak_5765	1000	.	229.644028	3.925914	-1	71
2	28548644	28548813	peak_5766	1000	.	204.568527	3.922959	-1	46
2	28590228	28590456	peak_5767	954	.	217.489029	3.886235	-1	128
2	28596200	28596388	peak_5768	1000	.	245.785202	4.129970	-1	78
2	28634729	28635034	peak_5769	738	.	225.113907	3.424170	-1	130
2	28683368	28683789	peak_5770	565	.	237.909241	3.956025	-1	328
2	28708628	28708997	peak_5771	950	.	350.652557	4.584452	-1	252
2	28709117	28710095	peak_5772	1000	.	2482.622803	8.471370	-1	447
2	28813341	28813759	peak_5773	714	.	298.526947	4.072971	-1	240
2	28876032	28876265	peak_5774	890	.	207.460571	3.896902	-1	124
2	28896827	28897380	peak_5775	550	.	304.054474	3.584805	-1	281
2	28898768	28899169	peak_5776	503	.	201.725479	3.527011	-1	300
2	28916356	28916668	peak_5777	675	.	210.512039	3.469365	-1	122
2	28922560	28922778	peak_5778	941	.	205.058044	3.671148	-1	137
2	28927150	28927301	peak_5779	1000	.	216.935333	4.113400	-1	107
2	28971193	28971514	peak_5780	702	.	225.206833	3.593844	-1	251
2	28978818	28979421	peak_5781	394	.	237.852493	3.393563	-1	315
2	28989454	28989671	peak_5782	1000	.	272.186646	4.581603	-1	125
2	29229615	29230442	peak_5783	1000	.	2586.890137	11.700612	-1	533
2	29364825	29365578	peak_5784	1000	.	2170.777832	10.574290	-1	401
2	29415579	29415774	peak_5785	1000	.	301.299469	4.789417	-1	126
2	29416707	29416926	peak_5786	1000	.	234.596985	3.764287	-1	152
2	29702502	29704037	peak_5787	772	.	1185.371216	5.519512	-1	256
2	29991633	29991889	peak_5788	1000	.	1185.551270	9.781150	-1	127
2	30040116	30040817	peak_5789	859	.	602.430542	4.514611	-1	252
2	30041847	30042259	peak_5790	868	.	357.495239	4.053050	-1	71
2	30245427	30246381	peak_5791	716	.	683.534485	4.928195	-1	347
2	30311156	30311729	peak_5792	1000	.	1477.053711	8.488165	-1	435
2	30473648	30473986	peak_5793	663	.	224.212936	3.811872	-1	230
2	30604800	30605820	peak_5794	978	.	997.137573	5.669110	-1	700
2	30609863	30610137	peak_5795	857	.	234.817474	3.636433	-1	149
2	30642098	30642268	peak_5796	1000	.	283.850800	4.724330	-1	98
2	30697696	30698242	peak_5797	464	.	253.149155	3.457321	-1	311
2	30789649	30789852	peak_5798	1000	.	405.632690	5.187053	-1	139
2	30920253	30920426	peak_5799	1000	.	223.614899	4.241315	-1	95
2	30987505	30987720	peak_5800	955	.	205.367371	3.710389	-1	111
2	31102685	31103014	peak_5801	646	.	212.482025	3.407663	-1	185
2	31125324	31125683	peak_5802	734	.	263.677704	3.806153	-1	56
2	31125793	31126043	peak_5803	1000	.	264.430542	3.654738	-1	179
2	31143844	31144095	peak_5804	879	.	220.534180	3.789976	-1	169
2	31158600	31158851	peak_5805	798	.	200.238815	3.708737	-1	166
2	31161527	31161718	peak_5806	1000	.	242.403580	4.463704	-1	73
2	31363357	31363513	peak_5807	1000	.	208.058899	4.133893	-1	62
2	31740815	31740994	peak_5808	1000	.	244.193802	4.231699	-1	90
2	31785473	31785647	peak_5809	1000	.	252.593323	4.508310	-1	81
2	31787623	31787966	peak_5810	846	.	290.317657	3.789212	-1	265
2	31864447	31864632	peak_5811	1000	.	209.734024	3.812202	-1	105
2	32180500	32180710	peak_5812	1000	.	317.470917	4.583772	-1	110
2	32241553	32241756	peak_5813	1000	.	562.244507	6.247534	-1	92
2	32243732	32244354	peak_5814	1000	.	1479.537109	8.913649	-1	249
2	32355059	32355632	peak_5815	1000	.	593.611511	4.362647	-1	476
2	32418650	32419265	peak_5816	427	.	262.831116	3.283115	-1	560
2	32471799	32472289	peak_5817	457	.	224.153152	3.450219	-1	424
2	32518251	32518550	peak_5818	1000	.	422.255280	4.412883	-1	172
2	32522721	32523178	peak_5819	539	.	246.428909	3.943042	-1	92
2	32548462	32548659	peak_5820	1000	.	218.767105	4.047319	-1	115
2	32626144	32626729	peak_5821	1000	.	603.044189	4.913008	-1	276
2	32645066	32646584	peak_5822	648	.	983.063660	4.082712	-1	834
2	32646749	32647094	peak_5823	1000	.	588.911804	5.816490	-1	225
2	32678373	32678680	peak_5824	713	.	218.955597	3.407084	-1	100
2	32780028	32781127	peak_5825	1000	.	1241.014648	5.547682	-1	393
2	32844878	32845699	peak_5826	1000	.	2126.704834	9.707747	-1	264
2	32871667	32873135	peak_5827	1000	.	2710.567383	10.030005	-1	120
2	32983862	32984647	peak_5828	1000	.	2805.507324	13.082314	-1	232
2	33135486	33136567	peak_5829	414	.	447.720062	4.984486	-1	315
2	33153930	33154456	peak_5830	674	.	354.399445	4.300219	-1	268
2	33331255	33331561	peak_5831	683	.	209.111938	3.554488	-1	240
2	33531697	33531880	peak_5832	1000	.	212.020935	4.421011	-1	97
2	33674982	33676886	peak_5833	862	.	1641.964111	4.829887	-1	97
2	33857745	33859107	peak_5834	826	.	1125.669556	4.523161	-1	907
2	33904804	33905254	peak_5835	1000	.	961.848877	6.513722	-1	341
2	34032351	34032516	peak_5836	1000	.	240.869598	4.256574	-1	44
2	34144208	34144919	peak_5837	833	.	592.052979	4.145762	-1	593
2	34210835	34211055	peak_5838	1000	.	260.118042	4.187829	-1	91
2	34361083	34361468	peak_5839	564	.	217.149246	3.360471	-1	196
2	34364142	34364432	peak_5840	882	.	255.798599	3.469025	-1	211
2	34414557	34415380	peak_5841	714	.	588.012085	4.206116	-1	559
2	34567260	34567489	peak_5842	961	.	220.125259	3.998453	-1	150
2	34583554	34583759	peak_5843	1000	.	217.693436	4.003856	-1	126
2	34876423	34876938	peak_5844	1000	.	770.968201	4.847329	-1	134
2	34935068	34935224	peak_5845	1000	.	228.686432	4.524636	-1	78
2	34947366	34948617	peak_5846	584	.	730.357666	3.512960	-1	665
2	34966490	34967251	peak_5847	769	.	585.569458	3.824586	-1	304
2	34973615	34973981	peak_5848	895	.	327.562439	4.294144	-1	65
2	35056662	35057768	peak_5849	710	.	785.128235	4.230537	-1	118
2	35110891	35111026	peak_5850	1000	.	313.764069	4.619960	-1	59
2	35133258	35133422	peak_5851	1000	.	208.900681	4.229665	-1	84
2	35324493	35326365	peak_5852	958	.	1793.675659	4.867390	-1	1442
2	35326660	35327096	peak_5853	836	.	364.328583	4.093656	-1	254
2	35337812	35337988	peak_5854	1000	.	281.274628	4.600678	-1	62
2	35405943	35406099	peak_5855	1000	.	266.951416	4.510128	-1	67
2	35463653	35464153	peak_5856	915	.	457.394653	4.297048	-1	376
2	35542336	35543244	peak_5857	869	.	789.158997	3.997542	-1	104
2	35634572	35635177	peak_5858	437	.	264.146729	3.483698	-1	160
2	35635345	35635863	peak_5859	465	.	240.913055	3.289792	-1	221
2	35669780	35670257	peak_5860	545	.	259.796997	3.506796	-1	315
2	35670366	35671141	peak_5861	910	.	704.891357	4.647696	-1	336
2	35907511	35908092	peak_5862	603	.	350.218475	3.866894	-1	466
2	35967212	35968833	peak_5863	570	.	923.853821	3.969332	-1	1378
2	36047897	36048057	peak_5864	1000	.	227.340500	4.127730	-1	83
2	36081136	36081663	peak_5865	887	.	467.224365	3.731229	-1	189
2	36299996	36300369	peak_5866	1000	.	631.497681	4.988934	-1	213
2	36300499	36300742	peak_5867	1000	.	347.786133	4.666447	-1	130
2	36323287	36323906	peak_5868	854	.	528.573853	4.370941	-1	402
2	36366924	36367106	peak_5869	1000	.	228.551636	4.590483	-1	97
2	36432314	36432489	peak_5870	1000	.	236.043427	4.349943	-1	76
2	36526108	36526670	peak_5871	388	.	218.185059	3.522159	-1	513
2	36590882	36591393	peak_5872	615	.	314.401184	3.763945	-1	424
2	36613334	36613484	peak_5873	1000	.	253.897339	4.586787	-1	95
2	36625822	36626008	peak_5874	1000	.	201.061127	3.990202	-1	90
2	36644588	36645253	peak_5875	749	.	498.300964	4.407002	-1	562
2	36687814	36688120	peak_5876	874	.	267.574432	3.586670	-1	80
2	36703480	36704173	peak_5877	1000	.	2083.064941	7.329123	-1	252
2	36740744	36741457	peak_5878	1000	.	1526.290161	5.917183	-1	387
2	36803400	36803581	peak_5879	1000	.	224.697708	4.447309	-1	111
2	36848319	36848813	peak_5880	1000	.	1032.879395	6.304511	-1	355
2	36884463	36885401	peak_5881	1000	.	2991.853760	13.136623	-1	241
2	37163385	37163547	peak_5882	1000	.	227.775589	4.350060	-1	88
2	37178032	37178314	peak_5883	864	.	243.534195	4.252155	-1	48
2	37254388	37255040	peak_5884	1000	.	686.122131	4.945569	-1	97
2	37255141	37255835	peak_5885	1000	.	795.937378	5.207056	-1	310
2	37367931	37368089	peak_5886	1000	.	217.514175	4.199324	-1	77
2	37381187	37381949	peak_5887	698	.	531.656555	3.705147	-1	380
2	37436652	37437505	peak_5888	494	.	421.705566	3.469382	-1	357
2	37654820	37655059	peak_5889	1000	.	327.494202	4.473353	-1	118
2	37805043	37805474	peak_5890	737	.	317.449799	4.016770	-1	333
2	37846518	37846758	peak_5891	1000	.	268.998444	3.858522	-1	127
2	37854328	37854505	peak_5892	1000	.	227.530457	4.473082	-1	90
2	37940680	37941259	peak_5893	417	.	241.265244	3.658851	-1	512
2	37991047	37991242	peak_5894	1000	.	248.569229	4.434823	-1	98
2	38118020	38118187	peak_5895	1000	.	213.629456	4.116048	-1	86
2	38142021	38143417	peak_5896	853	.	1191.348755	4.696785	-1	1038
2	38169870	38170284	peak_5897	975	.	403.731171	4.150232	-1	341
2	38187832	38188286	peak_5898	571	.	259.043182	3.843497	-1	88
2	38328130	38328313	peak_5899	1000	.	228.327209	4.201811	-1	98
2	38509639	38509808	peak_5900	1000	.	205.136032	4.131980	-1	96
2	38512452	38512696	peak_5901	1000	.	272.114197	4.075591	-1	148
2	38515930	38516099	peak_5902	1000	.	215.709198	4.067723	-1	113
2	38573385	38573563	peak_5903	1000	.	206.239639	3.858674	-1	84
2	38676339	38676528	peak_5904	1000	.	222.825623	4.076814	-1	78
2	38699996	38700186	peak_5905	1000	.	269.685242	4.203973	-1	76
2	38753906	38755158	peak_5906	655	.	820.113647	3.987891	-1	686
2	38800771	38801022	peak_5907	904	.	226.976593	3.749050	-1	70
2	38813225	38813455	peak_5908	1000	.	241.603882	3.732121	-1	70
2	38958304	38958468	peak_5909	1000	.	253.484833	4.662497	-1	97
2	39032221	39033511	peak_5910	1000	.	3040.744141	8.256761	-1	746
2	39051696	39052298	peak_5911	864	.	520.114746	5.042330	-1	339
2	39172646	39173000	peak_5912	679	.	240.456894	3.720838	-1	79
2	39230982	39231189	peak_5913	1000	.	246.165314	4.138330	-1	86
2	39232557	39233127	peak_5914	832	.	473.966858	3.984307	-1	445
2	39267031	39267294	peak_5915	857	.	225.429993	3.764392	-1	91
2	39379726	39380275	peak_5916	538	.	295.524139	3.759436	-1	236
2	39560734	39560906	peak_5917	1000	.	208.971725	4.214798	-1	85
2	39562602	39562921	peak_5918	1000	.	332.684570	4.264441	-1	82
2	39683691	39684316	peak_5919	456	.	284.909821	3.693140	-1	184
2	39705363	39705937	peak_5920	1000	.	1686.831787	9.548493	-1	383
2	39844701	39844908	peak_5921	1000	.	220.994781	3.982062	-1	116
2	39972159	39972485	peak_5922	627	.	204.449783	4.110613	-1	71
2	40177903	40179040	peak_5923	1000	.	1552.359253	7.542084	-1	951
2	40309937	40310744	peak_5924	1000	.	2278.061279	10.701486	-1	552
2	40504999	40505888	peak_5925	284	.	252.137909	3.127476	-1	575
2	40519540	40520225	peak_5926	353	.	241.475113	3.535538	-1	109
2	40550255	40551012	peak_5927	1000	.	986.820435	5.744194	-1	535
2	40582326	40583086	peak_5928	1000	.	2468.094971	9.770393	-1	586
2	40616889	40617585	peak_5929	1000	.	1312.426880	7.489883	-1	162
2	40623733	40623886	peak_5930	1000	.	203.007355	4.338010	-1	85
2	40673013	40673661	peak_5931	1000	.	1014.625488	6.567923	-1	127
2	40823396	40823837	peak_5932	1000	.	870.224182	5.389494	-1	115
2	40825222	40825591	peak_5933	1000	.	673.013062	4.801083	-1	247
2	40899983	40900834	peak_5934	1000	.	2041.744019	7.951413	-1	675
2	40961432	40962056	peak_5935	632	.	394.399139	3.622992	-1	243
2	40974061	40974552	peak_5936	647	.	317.558014	3.827363	-1	107
2	40975485	40976125	peak_5937	965	.	617.733093	4.183407	-1	342
2	40997260	40997712	peak_5938	725	.	327.514008	4.026787	-1	376
2	41028530	41029036	peak_5939	1000	.	527.024902	4.396845	-1	148
2	41075427	41075691	peak_5940	1000	.	1056.072266	8.832186	-1	127
2	41113722	41114884	peak_5941	1000	.	1318.487183	5.626998	-1	392
2	41348984	41349183	peak_5942	1000	.	261.622192	4.305512	-1	65
2	41365229	41365671	peak_5943	635	.	280.853333	3.276118	-1	343
2	41366057	41366633	peak_5944	439	.	252.589264	3.485364	-1	520
2	41367791	41368085	peak_5945	739	.	217.358749	3.763059	-1	76
2	41368954	41369576	peak_5946	505	.	314.381897	3.397731	-1	557
2	41370855	41371255	peak_5947	649	.	259.776733	3.523570	-1	195
2	41378441	41378815	peak_5948	638	.	238.457092	3.701528	-1	254
2	41394916	41395356	peak_5949	628	.	276.180878	3.220478	-1	122
2	41407924	41408907	peak_5950	1000	.	1151.260742	5.246419	-1	418
2	41424125	41424749	peak_5951	1000	.	1176.040649	6.051944	-1	449
2	41431671	41432396	peak_5952	369	.	267.219391	3.792022	-1	619
2	41446057	41446922	peak_5953	866	.	749.150757	4.147014	-1	221
2	41448991	41449255	peak_5954	1000	.	352.033081	5.031048	-1	79
2	41450007	41450694	peak_5955	524	.	360.169464	3.794681	-1	313
2	41451244	41451692	peak_5956	692	.	310.112549	3.744629	-1	123
2	41458937	41459473	peak_5957	1000	.	638.925598	4.421432	-1	239
2	41461177	41461363	peak_5958	1000	.	252.662384	4.236201	-1	90
2	41473011	41473145	peak_5959	1000	.	202.562714	4.173872	-1	67
2	41489269	41490076	peak_5960	1000	.	1238.337646	5.686799	-1	341
2	41490716	41490934	peak_5961	1000	.	375.766266	4.951322	-1	113
2	41498357	41499210	peak_5962	396	.	337.438843	3.170574	-1	248
2	41502632	41503457	peak_5963	332	.	274.302063	3.329518	-1	399
2	41510796	41511279	peak_5964	515	.	248.608917	3.397110	-1	53
2	41529499	41529858	peak_5965	664	.	238.396042	3.168355	-1	127
2	41530656	41531882	peak_5966	656	.	804.820251	3.976183	-1	215
2	41535526	41536478	peak_5967	641	.	610.065552	3.493500	-1	67
2	41584054	41584351	peak_5968	879	.	260.973083	3.974438	-1	199
2	41667244	41667755	peak_5969	798	.	407.682709	3.677562	-1	228
2	41748532	41749134	peak_5970	602	.	362.317841	4.348183	-1	120
2	41749964	41750536	peak_5971	359	.	205.369980	3.327887	-1	475
2	41756832	41758119	peak_5972	635	.	816.963135	3.837601	-1	323
2	41758645	41759403	peak_5973	725	.	549.511841	3.878839	-1	650
2	41829306	41830185	peak_5974	1000	.	3069.959961	13.392204	-1	608
2	41904685	41905632	peak_5975	1000	.	1460.647461	6.937541	-1	324
2	42030194	42031029	peak_5976	1000	.	2546.849121	10.899355	-1	340
2	42081396	42082182	peak_5977	448	.	352.484985	3.291206	-1	101
2	42113294	42113585	peak_5978	1000	.	315.727417	4.354860	-1	231
2	42268140	42268527	peak_5979	568	.	220.003677	3.136150	-1	185
2	42299875	42300421	peak_5980	485	.	264.595276	3.275234	-1	208
2	42307833	42308171	peak_5981	795	.	268.547089	3.729077	-1	221
2	42308280	42309616	peak_5982	215	.	287.570831	3.353514	-1	94
2	42364192	42364768	peak_5983	1000	.	2457.208496	10.482395	-1	449
2	42446528	42446762	peak_5984	1000	.	303.698700	4.488592	-1	151
2	42453112	42453638	peak_5985	1000	.	557.696289	4.386777	-1	314
2	42453993	42454163	peak_5986	1000	.	305.773438	4.828236	-1	93
2	42455140	42455469	peak_5987	1000	.	332.882446	3.850304	-1	209
2	42455740	42456189	peak_5988	1000	.	501.800018	4.249568	-1	290
2	42456339	42456680	peak_5989	1000	.	454.207977	5.178246	-1	272
2	42785060	42785237	peak_5990	1000	.	204.447525	3.802166	-1	110
2	42827201	42827713	peak_5991	449	.	230.114365	3.344999	-1	402
2	43074144	43074567	peak_5992	704	.	297.634613	4.586540	-1	102
2	43088648	43088895	peak_5993	1000	.	336.947113	4.616216	-1	116
2	43102785	43103348	peak_5994	724	.	407.489319	3.787524	-1	329
2	43117580	43117912	peak_5995	665	.	220.679031	3.466853	-1	215
2	43123268	43123882	peak_5996	581	.	356.582489	3.390614	-1	230
2	43262122	43262784	peak_5997	1000	.	765.095337	4.648623	-1	336
2	43401613	43402145	peak_5998	1000	.	1435.687866	8.278070	-1	142
2	43652121	43652354	peak_5999	1000	.	238.351517	3.863902	-1	114
2	43665458	43666130	peak_6000	516	.	346.879364	3.605979	-1	547
2	43707558	43707846	peak_6001	1000	.	316.058960	3.640645	-1	86
2	43733294	43733684	peak_6002	520	.	202.611923	3.135997	-1	111
2	43748153	43748519	peak_6003	602	.	220.416702	3.361571	-1	96
2	43841575	43842180	peak_6004	449	.	271.789856	3.281222	-1	426
2	43871306	43871907	peak_6005	412	.	247.435364	3.555615	-1	492
2	43903336	43903494	peak_6006	1000	.	200.721420	3.886273	-1	59
2	43910024	43910406	peak_6007	1000	.	449.986877	4.655246	-1	222
2	43940370	43940608	peak_6008	893	.	212.441742	3.903669	-1	119
2	44011688	44013015	peak_6009	768	.	1018.967468	4.808472	-1	1069
2	44014999	44015532	peak_6010	725	.	386.206848	3.807239	-1	84
2	44039927	44040514	peak_6011	409	.	240.023849	3.686046	-1	504
2	44046008	44046238	peak_6012	1000	.	263.532257	3.983479	-1	111
2	44250076	44250357	peak_6013	783	.	219.928909	3.803299	-1	120
2	44299903	44300066	peak_6014	1000	.	217.037643	4.291568	-1	86
2	44319573	44320089	peak_6015	866	.	446.603027	3.725212	-1	397
2	44366862	44367312	peak_6016	911	.	409.764130	3.795974	-1	162
2	44375142	44375591	peak_6017	1000	.	2012.539062	10.961490	-1	297
2	44375716	44376123	peak_6018	558	.	227.003738	3.417597	-1	122
2	44587016	44587245	peak_6019	1000	.	235.682739	4.107375	-1	98
2	44612972	44614425	peak_6020	1000	.	2284.746582	6.605179	-1	1141
2	44739796	44740553	peak_6021	1000	.	1001.312805	7.590321	-1	325
2	44760944	44761439	peak_6022	1000	.	1093.668213	6.882644	-1	108
2	44828583	44828807	peak_6023	1000	.	493.250580	5.925397	-1	98
2	44889963	44890502	peak_6024	1000	.	1109.463379	7.027678	-1	118
2	44890654	44891065	peak_6025	622	.	255.676651	3.725818	-1	327
2	45183864	45184088	peak_6026	980	.	219.536163	3.714123	-1	82
2	45298728	45299742	peak_6027	705	.	715.375305	4.506583	-1	716
2	45375869	45376131	peak_6028	923	.	241.880234	4.014310	-1	134
2	45409645	45410516	peak_6029	362	.	315.390533	3.452652	-1	92
2	45553075	45553270	peak_6030	1000	.	288.509827	4.654015	-1	98
2	45604644	45605743	peak_6031	1000	.	4219.612793	10.669567	-1	545
2	45606304	45606717	peak_6032	1000	.	496.687073	4.303424	-1	129
2	45611617	45611800	peak_6033	1000	.	263.655914	4.683283	-1	73
2	45702063	45702585	peak_6034	596	.	311.359833	3.319601	-1	76
2	45784068	45784339	peak_6035	751	.	203.577362	3.471209	-1	91
2	45792637	45793108	peak_6036	581	.	273.497620	3.492502	-1	141
2	45793300	45794117	peak_6037	1000	.	1862.329834	7.754620	-1	157
2	45808535	45808686	peak_6038	1000	.	281.596527	4.849970	-1	72
2	45834478	45834661	peak_6039	1000	.	580.158875	6.530940	-1	79
2	46024661	46025571	peak_6040	1000	.	4113.937988	12.882613	-1	632
2	46303275	46303554	peak_6041	719	.	200.711197	3.351580	-1	113
2	46338466	46338882	peak_6042	1000	.	511.169983	4.762162	-1	313
2	46516813	46516949	peak_6043	1000	.	567.847473	6.613130	-1	67
2	46590705	46590959	peak_6044	1000	.	359.778564	4.754110	-1	115
2	46669589	46671053	peak_6045	1000	.	2127.093018	6.122379	-1	1124
2	46813292	46813513	peak_6046	915	.	202.186798	3.892917	-1	123
2	47027449	47027803	peak_6047	1000	.	779.075317	5.566394	-1	114
2	47027910	47028264	peak_6048	670	.	237.284454	3.682005	-1	230
2	47191535	47191724	peak_6049	1000	.	224.788940	4.223949	-1	111
2	47301740	47302376	peak_6050	1000	.	1857.512085	8.629781	-1	358
2	47361179	47361568	peak_6051	569	.	221.149811	3.384613	-1	286
2	47385421	47386049	peak_6052	816	.	512.742004	3.747122	-1	305
2	47431232	47431576	peak_6053	1000	.	618.880981	5.410697	-1	227
2	47582358	47582892	peak_6054	1000	.	654.794189	4.691102	-1	413
2	47649433	47649611	peak_6055	1000	.	247.846725	4.360629	-1	122
2	47817386	47817690	peak_6056	848	.	257.667847	3.539806	-1	135
2	47818174	47818516	peak_6057	1000	.	534.924072	4.463286	-1	238
2	47863005	47863427	peak_6058	1000	.	1487.162964	8.819113	-1	167
2	47863582	47864197	peak_6059	374	.	230.062103	3.409797	-1	83
2	48557021	48557339	peak_6060	845	.	268.623688	3.472607	-1	225
2	48596897	48598206	peak_6061	1000	.	2704.714111	8.397705	-1	601
2	48625041	48625294	peak_6062	1000	.	1208.782227	9.606565	-1	103
2	48666145	48667451	peak_6063	1000	.	2727.155273	9.437579	-1	288
2	48682817	48683168	peak_6064	1000	.	567.826477	5.316917	-1	229
2	48698418	48698547	peak_6065	1000	.	407.449860	5.457385	-1	100
2	48729034	48729689	peak_6066	1000	.	1472.109741	6.337211	-1	533
2	48985130	48985714	peak_6067	1000	.	1088.578613	6.898271	-1	390
2	49045861	49046506	peak_6068	704	.	453.943451	3.879649	-1	281
2	49079060	49079225	peak_6069	1000	.	215.768738	4.257197	-1	90
2	49228419	49228780	peak_6070	586	.	211.413193	3.550690	-1	80
2	49231494	49232085	peak_6071	802	.	473.979858	3.728449	-1	100
2	49233632	49233982	peak_6072	1000	.	370.925049	4.882485	-1	121
2	49242028	49243509	peak_6073	922	.	1365.800781	5.271144	-1	1061
2	49511955	49512131	peak_6074	1000	.	202.045441	4.226697	-1	80
2	49702432	49702864	peak_6075	541	.	233.735519	3.188809	-1	228
2	49703170	49703689	peak_6076	1000	.	1136.372559	5.640591	-1	122
2	49709050	49709917	peak_6077	339	.	293.685638	3.192197	-1	166
2	49710090	49710839	peak_6078	973	.	728.436462	4.713161	-1	542
2	49719260	49719519	peak_6079	1000	.	402.188965	4.224582	-1	130
2	49742800	49742970	peak_6080	1000	.	238.402573	4.273794	-1	85
2	49804028	49805052	peak_6081	1000	.	1108.181885	6.672818	-1	911
2	49857347	49857809	peak_6082	1000	.	774.355164	5.787847	-1	232
2	49858233	49858534	peak_6083	793	.	238.771790	3.819636	-1	205
2	49868794	49868970	peak_6084	1000	.	212.295395	4.158965	-1	90
2	49893216	49893670	peak_6085	880	.	399.374817	4.309063	-1	86
2	49893924	49895286	peak_6086	1000	.	3356.528809	8.969011	-1	850
2	49920675	49921159	peak_6087	567	.	274.394531	4.073021	-1	426
2	49921335	49922032	peak_6088	896	.	624.263184	4.992981	-1	162
2	49945403	49946157	peak_6089	828	.	624.496094	4.452097	-1	138
2	49972804	49973033	peak_6090	1000	.	370.763245	4.917080	-1	107
2	49982258	49982879	peak_6091	496	.	307.828003	3.121920	-1	535
2	49984278	49984569	peak_6092	1000	.	317.285797	4.144930	-1	98
2	49984830	49985056	peak_6093	1000	.	241.375137	4.033192	-1	141
2	49988330	49989017	peak_6094	781	.	536.341797	3.926785	-1	145
2	49992150	49992327	peak_6095	1000	.	200.660736	4.122035	-1	66
2	50199921	50200223	peak_6096	681	.	205.631531	3.435209	-1	190
2	50209856	50210011	peak_6097	1000	.	247.708542	4.312099	-1	52
2	50221899	50222454	peak_6098	543	.	301.468140	3.392500	-1	181
2	50231722	50233093	peak_6099	597	.	819.098633	4.198681	-1	342
2	50263469	50263820	peak_6100	629	.	220.909210	3.559127	-1	237
2	50274963	50275270	peak_6101	1000	.	372.512573	4.130402	-1	211
2	50297607	50298602	peak_6102	371	.	369.174103	3.834013	-1	822
2	50325340	50325940	peak_6103	520	.	311.748627	3.341148	-1	40
2	50343787	50344140	peak_6104	593	.	209.373383	3.950465	-1	86
2	50355621	50356753	peak_6105	672	.	761.215088	4.828696	-1	123
2	50388046	50388578	peak_6106	751	.	399.738892	4.157740	-1	422
2	50388747	50389165	peak_6107	1000	.	425.154297	3.915703	-1	344
2	50389292	50389645	peak_6108	725	.	255.887039	3.577630	-1	103
2	50392609	50392962	peak_6109	1000	.	412.418518	4.505996	-1	153
2	50394122	50394675	peak_6110	424	.	234.290802	3.498496	-1	287
2	50402491	50402910	peak_6111	508	.	212.686707	3.900840	-1	288
2	50426782	50427117	peak_6112	688	.	230.449524	3.302045	-1	240
2	50446062	50446759	peak_6113	1000	.	708.217041	4.414982	-1	469
2	50448321	50449180	peak_6114	1000	.	886.020508	4.157526	-1	767
2	50450489	50451438	peak_6115	1000	.	1357.409058	5.485528	-1	112
2	50451552	50458421	peak_6116	1000	.	9059.565430	6.201276	-1	2507
2	50460180	50461438	peak_6117	1000	.	1854.253662	5.316351	-1	844
2	50461915	50462927	peak_6118	1000	.	1036.798096	4.810518	-1	774
2	50463152	50464538	peak_6119	1000	.	1466.599121	4.406240	-1	170
2	50464642	50465041	peak_6120	680	.	271.233368	4.083157	-1	278
2	50465190	50466577	peak_6121	965	.	1338.764648	4.477295	-1	291
2	50466696	50466903	peak_6122	1000	.	352.477295	5.167956	-1	105
2	50477283	50478125	peak_6123	1000	.	845.666992	4.558238	-1	712
2	50478310	50478989	peak_6124	1000	.	1015.450256	4.977485	-1	383
2	50479137	50482247	peak_6125	970	.	3018.127441	5.099997	-1	2348
2	50482950	50483350	peak_6126	1000	.	431.039703	4.310164	-1	125
2	50483489	50483946	peak_6127	846	.	386.407227	3.947481	-1	115
2	50486065	50486283	peak_6128	1000	.	337.029053	4.633685	-1	88
2	50491453	50492289	peak_6129	555	.	464.216278	3.809626	-1	541
2	50555605	50556428	peak_6130	1000	.	3108.605469	19.869003	-1	728
2	50557398	50557535	peak_6131	1000	.	899.054321	8.991316	-1	17
2	50563813	50574074	peak_6132	1000	.	28381.292969	14.029006	-1	2361
2	50574205	50574904	peak_6133	1000	.	1804.614868	9.194160	-1	258
2	50575019	50577897	peak_6134	1000	.	9419.693359	12.495039	-1	1263
2	50578000	50578234	peak_6135	1000	.	1236.921875	11.678593	-1	136
2	50578404	50578556	peak_6136	1000	.	717.509521	8.536118	-1	86
2	50578674	50587031	peak_6137	1000	.	26827.869141	15.685027	-1	1531
2	50587154	50591787	peak_6138	1000	.	11842.111328	12.925301	-1	783
2	50591894	50595140	peak_6139	1000	.	9867.508789	10.377556	-1	1136
2	50595275	50595501	peak_6140	1000	.	468.441528	6.044878	-1	131
2	50595664	50599193	peak_6141	1000	.	8206.704102	9.300963	-1	655
2	50599454	50600016	peak_6142	1000	.	1883.999756	12.319345	-1	351
2	50600193	50600400	peak_6143	1000	.	631.558289	7.115896	-1	86
2	50601839	50602660	peak_6144	1000	.	2359.911621	12.821452	-1	589
2	50602857	50603036	peak_6145	1000	.	559.151184	6.522756	-1	98
2	50604156	50604948	peak_6146	1000	.	2304.957275	12.284106	-1	524
2	50605168	50605369	peak_6147	1000	.	713.516663	7.574809	-1	114
2	50606107	50606300	peak_6148	1000	.	368.357208	5.448079	-1	78
2	50606774	50607590	peak_6149	1000	.	2503.612793	12.329675	-1	560
2	50607853	50607990	peak_6150	1000	.	519.992493	6.698375	-1	47
2	50608803	50608933	peak_6151	1000	.	282.298828	4.543616	-1	37
2	50609619	50609766	peak_6152	1000	.	327.989655	5.119928	-1	86
2	50609899	50610177	peak_6153	1000	.	1490.531738	12.770975	-1	112
2	50610479	50610610	peak_6154	1000	.	407.352356	5.667397	-1	112
2	50612239	50612847	peak_6155	1000	.	2006.781738	11.757749	-1	324
2	50613091	50613283	peak_6156	1000	.	583.706482	6.877422	-1	90
2	50614629	50615259	peak_6157	1000	.	4274.662598	25.257734	-1	336
2	50615394	50615788	peak_6158	1000	.	735.128357	7.104052	-1	130
2	50616996	50617518	peak_6159	1000	.	915.237427	6.620078	-1	324
2	50617710	50617864	peak_6160	1000	.	510.037720	6.248406	-1	58
2	50618991	50619865	peak_6161	1000	.	1650.371216	8.190956	-1	641
2	50619967	50620143	peak_6162	1000	.	290.068726	4.975735	-1	79
2	50620352	50620503	peak_6163	1000	.	307.290710	4.765112	-1	71
2	50620831	50621314	peak_6164	1000	.	2297.235352	9.496409	-1	147
2	50622314	50622649	peak_6165	1000	.	1031.048340	6.581780	-1	95
2	50623965	50624525	peak_6166	1000	.	6526.012207	22.080782	-1	464
2	50625632	50626203	peak_6167	1000	.	2682.034668	15.784717	-1	443
2	50626495	50626977	peak_6168	1000	.	668.285522	4.394583	-1	417
2	50627517	50627645	peak_6169	1000	.	288.706726	4.623888	-1	67
2	50628495	50628652	peak_6170	1000	.	926.540100	9.236138	-1	53
2	50629034	50629316	peak_6171	1000	.	1299.774536	11.812791	-1	49
2	50633670	50633799	peak_6172	1000	.	502.227997	6.201011	-1	54
2	50634005	50634139	peak_6173	1000	.	618.146362	7.036112	-1	64
2	50634568	50634707	peak_6174	1000	.	257.528778	4.527341	-1	15
2	50672395	50672642	peak_6175	1000	.	3526.325439	23.364426	-1	121
2	50811910	50812777	peak_6176	1000	.	1147.956665	6.819724	-1	380
2	51068625	51069395	peak_6177	927	.	713.763733	5.182738	-1	671
2	51069501	51070146	peak_6178	392	.	253.112442	3.413056	-1	335
2	51071558	51071882	peak_6179	829	.	268.626984	4.015870	-1	236
2	51072768	51072999	peak_6180	1000	.	426.416718	5.639674	-1	119
2	51077593	51078055	peak_6181	1000	.	642.270447	5.160667	-1	370
2	51089979	51091078	peak_6182	354	.	388.573730	3.336477	-1	69
2	51101207	51102711	peak_6183	1000	.	4406.313477	6.762267	-1	572
2	51103753	51103947	peak_6184	1000	.	222.590332	4.090904	-1	80
2	51105240	51106259	peak_6185	462	.	470.971252	3.607769	-1	277
2	51107927	51108176	peak_6186	1000	.	250.054840	3.781929	-1	141
2	51108873	51109512	peak_6187	511	.	326.817169	3.317160	-1	417
2	51110163	51110505	peak_6188	796	.	272.146240	4.309291	-1	226
2	51111468	51112009	peak_6189	870	.	470.867126	4.371299	-1	278
2	51112144	51112428	peak_6190	901	.	255.950043	3.578202	-1	203
2	51119557	51119990	peak_6191	471	.	203.969666	3.693773	-1	367
2	51120139	51120546	peak_6192	493	.	200.611069	3.289362	-1	223
2	51121060	51121854	peak_6193	519	.	412.141602	3.754343	-1	377
2	51122437	51122781	peak_6194	1000	.	466.030701	4.511330	-1	114
2	51125574	51126379	peak_6195	878	.	706.457336	4.345429	-1	430
2	51126663	51127368	peak_6196	866	.	610.381592	4.184255	-1	592
2	51127820	51128836	peak_6197	1000	.	2150.325684	6.885632	-1	612
2	51184145	51184763	peak_6198	373	.	230.587708	3.299468	-1	405
2	51218822	51220444	peak_6199	1000	.	2578.450439	8.489453	-1	847
2	51240910	51241820	peak_6200	1000	.	1300.640137	6.314181	-1	415
2	51247350	51248107	peak_6201	1000	.	1822.952515	7.138827	-1	284
2	51265332	51266317	peak_6202	319	.	313.930054	3.447900	-1	193
2	51266566	51267244	peak_6203	501	.	339.644165	3.366199	-1	198
2	51276126	51277236	peak_6204	1000	.	4526.404297	9.595360	-1	197
2	51285564	51286143	peak_6205	398	.	230.245331	3.143112	-1	423
2	51316631	51318063	peak_6206	493	.	706.242004	4.558474	-1	964
2	51318454	51318997	peak_6207	498	.	270.428589	3.834458	-1	284
2	51322902	51323916	peak_6208	575	.	582.652100	3.937602	-1	507
2	51324546	51325122	peak_6209	728	.	419.130219	3.931622	-1	193
2	51393919	51394188	peak_6210	800	.	215.295441	3.523917	-1	127
2	51412957	51413145	peak_6211	1000	.	315.315979	4.926583	-1	102
2	51422451	51422712	peak_6212	1000	.	358.729889	4.784374	-1	109
2	51436169	51437859	peak_6213	578	.	976.411499	3.953216	-1	699
2	51438855	51439703	peak_6214	783	.	663.894226	4.912038	-1	658
2	51441396	51442672	peak_6215	207	.	264.031647	2.836137	-1	608
2	51442878	51443823	peak_6216	397	.	375.236206	3.563853	-1	348
2	51444529	51444764	peak_6217	1000	.	235.776810	3.586425	-1	172
2	51447582	51448534	peak_6218	512	.	486.958405	3.699326	-1	614
2	51449328	51449716	peak_6219	628	.	243.810806	3.885857	-1	103
2	51451037	51451891	peak_6220	852	.	728.008545	4.049613	-1	96
2	51453077	51453353	peak_6221	879	.	242.585693	3.835898	-1	104
2	51458432	51461318	peak_6222	958	.	2764.169678	4.724346	-1	114
2	51461502	51463818	peak_6223	928	.	2149.210205	5.198311	-1	1956
2	51463925	51464665	peak_6224	1000	.	1024.795166	4.834743	-1	351
2	51464769	51469329	peak_6225	1000	.	4792.087891	5.289907	-1	4186
2	51470479	51470782	peak_6226	692	.	209.591949	3.709483	-1	113
2	51471577	51473005	peak_6227	595	.	849.931702	3.859260	-1	989
2	51473747	51474090	peak_6228	702	.	240.890961	3.402838	-1	88
2	51474275	51474852	peak_6229	490	.	282.786652	3.342216	-1	56
2	51476655	51477106	peak_6230	946	.	426.733490	3.985804	-1	344
2	51477794	51478558	peak_6231	674	.	514.621887	4.030709	-1	487
2	51480603	51482143	peak_6232	595	.	916.681274	4.424822	-1	725
2	51482268	51483224	peak_6233	943	.	901.483398	4.023316	-1	418
2	51483905	51484205	peak_6234	844	.	253.162552	3.570630	-1	122
2	51484749	51485344	peak_6235	399	.	237.691422	3.374634	-1	469
2	51496950	51497984	peak_6236	846	.	874.968872	4.359263	-1	419
2	51498158	51498564	peak_6237	529	.	214.801956	3.758558	-1	98
2	51499011	51500162	peak_6238	604	.	695.686401	3.944269	-1	886
2	51500316	51500698	peak_6239	975	.	372.328156	3.933467	-1	162
2	51502376	51503021	peak_6240	701	.	452.210480	3.870079	-1	121
2	51503158	51503709	peak_6241	641	.	353.090271	3.408182	-1	278
2	51510094	51510829	peak_6242	428	.	314.507141	3.427260	-1	317
2	51511088	51512015	peak_6243	613	.	568.597900	3.948272	-1	799
2	51512311	51512910	peak_6244	588	.	352.066406	3.629644	-1	157
2	51516775	51517266	peak_6245	827	.	406.017609	4.164671	-1	131
2	51517410	51517914	peak_6246	1000	.	506.109619	4.469230	-1	282
2	51518028	51518739	peak_6247	343	.	243.754669	2.986676	-1	154
2	51521310	51522269	peak_6248	398	.	382.119659	3.580326	-1	793
2	51522661	51523181	peak_6249	925	.	480.769623	4.106668	-1	210
2	51523372	51525569	peak_6250	549	.	1205.372559	3.921131	-1	118
2	51525729	51526468	peak_6251	717	.	530.231689	4.198025	-1	109
2	51526701	51527236	peak_6252	669	.	358.092926	3.587236	-1	163
2	51527446	51528300	peak_6253	753	.	643.303711	4.160455	-1	67
2	51528506	51529038	peak_6254	1000	.	556.136536	4.149412	-1	403
2	51529229	51529601	peak_6255	1000	.	387.695435	4.428048	-1	283
2	51530202	51531083	peak_6256	545	.	480.057281	3.382395	-1	674
2	51531222	51533555	peak_6257	585	.	1364.742065	4.085598	-1	125
2	51533751	51534073	peak_6258	868	.	279.472168	3.633414	-1	147
2	51554206	51554378	peak_6259	1000	.	209.355499	4.263737	-1	91
2	51618910	51619221	peak_6260	672	.	209.046082	3.693248	-1	132
2	51630066	51630631	peak_6261	523	.	295.704773	3.664864	-1	278
2	51661581	51662319	peak_6262	1000	.	1790.363281	8.338688	-1	237
2	51670933	51671753	peak_6263	1000	.	2035.900635	8.951471	-1	678
2	51671877	51672088	peak_6264	1000	.	587.658936	6.797299	-1	116
2	51693492	51694411	peak_6265	1000	.	2009.880127	7.899457	-1	209
2	51702067	51702836	peak_6266	648	.	497.980377	3.980509	-1	115
2	51732885	51734283	peak_6267	1000	.	2837.127197	10.331079	-1	143
2	51762752	51763269	peak_6268	754	.	389.954376	3.764079	-1	117
2	51763385	51763713	peak_6269	671	.	220.100433	3.803822	-1	61
2	51803717	51804272	peak_6270	754	.	418.701080	3.731416	-1	427
2	51841945	51842096	peak_6271	1000	.	225.949692	4.356661	-1	90
2	51875897	51876370	peak_6272	701	.	331.581787	3.878399	-1	163
2	51914776	51915584	peak_6273	713	.	575.934998	4.462481	-1	176
2	51941679	51942680	peak_6274	431	.	431.897827	3.930110	-1	262
2	51970295	51971119	peak_6275	264	.	217.823242	3.161738	-1	757
2	52041181	52041657	peak_6276	769	.	365.972504	3.727886	-1	413
2	52135093	52135625	peak_6277	531	.	282.654419	3.763332	-1	434
2	52150878	52151722	peak_6278	717	.	605.069641	4.108755	-1	350
2	52210478	52211247	peak_6279	1000	.	2313.496338	9.784206	-1	179
2	52271914	52272479	peak_6280	1000	.	2099.793945	9.810390	-1	158
2	52283991	52284748	peak_6281	1000	.	1188.891479	5.762111	-1	520
2	52288501	52289106	peak_6282	1000	.	1609.250610	7.376064	-1	213
2	52289326	52290130	peak_6283	1000	.	856.807861	4.810200	-1	253
2	52311765	52312727	peak_6284	1000	.	4742.864258	11.132172	-1	183
2	52322537	52322743	peak_6285	1000	.	475.097076	5.685405	-1	100
2	52322872	52323828	peak_6286	1000	.	1379.342896	8.563815	-1	115
2	52334988	52335806	peak_6287	371	.	303.489655	3.281479	-1	699
2	52439728	52439860	peak_6288	1000	.	200.349670	3.863581	-1	120
2	52447151	52447803	peak_6289	533	.	347.255432	3.437532	-1	588
2	52448573	52448943	peak_6290	856	.	316.541565	4.165293	-1	252
2	52490636	52491838	peak_6291	619	.	743.699158	4.142154	-1	954
2	52521464	52521859	peak_6292	583	.	230.274765	3.314286	-1	208
2	52564948	52565501	peak_6293	779	.	431.025330	3.828761	-1	353
2	52586034	52586701	peak_6294	302	.	201.608093	2.885356	-1	405
2	52601772	52602855	peak_6295	749	.	811.152222	4.252232	-1	98
2	52690339	52690527	peak_6296	1000	.	229.521240	4.043740	-1	96
2	52783605	52783780	peak_6297	1000	.	202.462296	4.027460	-1	114
2	52823506	52824023	peak_6298	1000	.	517.848877	4.314213	-1	433
2	52850853	52851452	peak_6299	390	.	233.732239	3.637042	-1	112
2	52853888	52854068	peak_6300	1000	.	275.744598	4.509593	-1	89
2	52886475	52886665	peak_6301	1000	.	259.293579	4.153192	-1	138
2	52918096	52918260	peak_6302	1000	.	216.366089	4.165293	-1	79
2	52919881	52921304	peak_6303	1000	.	1441.518677	5.293445	-1	463
2	53005799	53006602	peak_6304	522	.	418.789246	3.867714	-1	315
2	53116339	53116895	peak_6305	867	.	481.898712	4.190613	-1	288
2	53116996	53117648	peak_6306	875	.	570.223999	4.284836	-1	83
2	53142419	53142920	peak_6307	507	.	254.081909	3.414191	-1	238
2	53152035	53153421	peak_6308	574	.	796.222473	4.124889	-1	264
2	53188979	53189153	peak_6309	1000	.	231.753067	4.535863	-1	101
2	53207306	53207833	peak_6310	691	.	364.018188	4.370329	-1	100
2	53270657	53271567	peak_6311	318	.	289.049805	3.219517	-1	147
2	53295354	53295946	peak_6312	487	.	288.248016	3.251863	-1	98
2	53296441	53296885	peak_6313	498	.	221.330460	3.474326	-1	184
2	53317898	53318436	peak_6314	951	.	511.782959	4.213934	-1	458
2	53471490	53471667	peak_6315	1000	.	220.586884	4.043355	-1	67
2	53506566	53506851	peak_6316	705	.	200.798035	4.141576	-1	103
2	53514757	53515162	peak_6317	1000	.	497.150513	4.543387	-1	80
2	53663178	53664349	peak_6318	658	.	771.026855	4.559574	-1	624
2	53792381	53792546	peak_6319	1000	.	221.052902	4.566662	-1	76
2	53855029	53855196	peak_6320	1000	.	219.429901	4.014000	-1	113
2	54036781	54037373	peak_6321	502	.	297.319885	3.280490	-1	199
2	54066384	54066730	peak_6322	935	.	323.436493	4.019696	-1	212
2	54138720	54138855	peak_6323	1000	.	279.384094	4.639547	-1	26
2	54454544	54455210	peak_6324	558	.	371.690430	3.503200	-1	100
2	54494784	54494956	peak_6325	1000	.	249.426849	4.552195	-1	69
2	54498064	54498223	peak_6326	1000	.	265.220306	4.855628	-1	89
2	54505991	54506551	peak_6327	359	.	200.854843	3.159426	-1	107
2	54524729	54525061	peak_6328	643	.	213.457077	3.407575	-1	72
2	54649067	54649276	peak_6329	1000	.	265.413452	4.414604	-1	82
2	54687912	54688067	peak_6330	1000	.	310.976501	4.769440	-1	111
2	54736975	54737418	peak_6331	917	.	406.271179	3.776403	-1	91
2	54794660	54795591	peak_6332	272	.	253.255417	3.193112	-1	82
2	55127383	55127567	peak_6333	1000	.	256.033997	4.877746	-1	73
2	55201436	55201661	peak_6334	1000	.	307.994690	4.558140	-1	103
2	55371802	55373349	peak_6335	977	.	1511.024414	6.928737	-1	269
2	55473140	55473324	peak_6336	1000	.	206.311752	3.880388	-1	79
2	55489340	55490304	peak_6337	495	.	477.180542	3.944851	-1	431
2	55568769	55569059	peak_6338	989	.	286.863312	3.860659	-1	108
2	55569204	55569933	peak_6339	769	.	560.683472	3.731151	-1	659
2	55594048	55595203	peak_6340	1000	.	1205.761230	4.895788	-1	301
2	55708710	55708992	peak_6341	1000	.	282.170166	3.582724	-1	81
2	55810288	55810821	peak_6342	483	.	257.558228	3.746060	-1	205
2	55836075	55837195	peak_6343	329	.	368.408478	3.706925	-1	1032
2	55842722	55843221	peak_6344	719	.	358.702057	3.471557	-1	419
2	55956581	55957063	peak_6345	503	.	242.605148	3.395748	-1	113
2	56014889	56015426	peak_6346	575	.	308.965057	3.898851	-1	296
2	56015578	56016079	peak_6347	1000	.	932.886414	6.915101	-1	42
2	56087324	56087997	peak_6348	547	.	368.301453	3.399917	-1	565
2	56201770	56202301	peak_6349	762	.	404.575256	4.256574	-1	385
2	56266877	56268278	peak_6350	799	.	1119.760986	5.769616	-1	731
2	56319211	56319385	peak_6351	1000	.	212.520386	4.309128	-1	86
2	56356092	56357034	peak_6352	945	.	889.719482	4.621924	-1	126
2	56357142	56358329	peak_6353	1000	.	1269.689819	5.237505	-1	1039
2	56380406	56380615	peak_6354	1000	.	218.379532	3.769326	-1	56
2	56407123	56407789	peak_6355	713	.	474.674530	4.305466	-1	454
2	56454413	56454920	peak_6356	703	.	356.541016	4.207960	-1	79
2	56507875	56509045	peak_6357	576	.	673.821289	3.592194	-1	80
2	56562310	56562969	peak_6358	635	.	418.454620	4.325021	-1	429
2	56668632	56669558	peak_6359	430	.	398.072815	3.848028	-1	250
2	56689710	56690276	peak_6360	683	.	386.445465	3.874415	-1	131
2	56794363	56794540	peak_6361	1000	.	203.395691	4.358456	-1	85
2	56823211	56823406	peak_6362	1000	.	237.982895	4.263504	-1	115
2	56832958	56834828	peak_6363	1000	.	3534.017334	6.698088	-1	665
2	56834935	56835374	peak_6364	1000	.	478.408905	4.625150	-1	288
2	56842224	56842633	peak_6365	1000	.	507.058533	4.527965	-1	290
2	56922961	56923671	peak_6366	971	.	689.438232	4.202428	-1	107
2	56923779	56923931	peak_6367	1000	.	203.411728	4.033164	-1	88
2	56989569	56990436	peak_6368	957	.	829.451965	4.972867	-1	256
2	57052745	57053846	peak_6369	1000	.	1803.545044	8.205861	-1	839
2	57133057	57133894	peak_6370	541	.	452.413147	3.941410	-1	712
2	57158120	57158289	peak_6371	1000	.	228.305634	4.118365	-1	86
2	57245301	57246125	peak_6372	1000	.	1098.142700	4.868621	-1	100
2	57266601	57267230	peak_6373	1000	.	666.643188	4.912055	-1	379
2	57279732	57280616	peak_6374	1000	.	1291.819458	6.663005	-1	396
2	57294420	57295914	peak_6375	1000	.	3605.581543	9.363706	-1	1367
2	57308221	57308543	peak_6376	990	.	318.873474	4.371277	-1	98
2	57310400	57311400	peak_6377	485	.	485.164154	3.604652	-1	696
2	57324095	57324796	peak_6378	1000	.	1127.152710	6.352149	-1	429
2	57326252	57326460	peak_6379	1000	.	233.208145	4.517509	-1	101
2	57389567	57390120	peak_6380	714	.	394.601074	4.115441	-1	100
2	57420072	57420811	peak_6381	840	.	620.904358	3.886657	-1	517
2	57421886	57423349	peak_6382	752	.	1100.417358	4.635491	-1	1221
2	57457355	57458206	peak_6383	320	.	272.272705	3.475206	-1	515
2	57490044	57490413	peak_6384	879	.	324.493164	3.805622	-1	126
2	57490607	57490993	peak_6385	610	.	235.403366	3.362212	-1	276
2	57517776	57518398	peak_6386	612	.	380.914062	3.946366	-1	305
2	57545606	57546547	peak_6387	432	.	406.654327	3.288867	-1	277
2	57564120	57564513	peak_6388	988	.	388.318939	4.159162	-1	205
2	57596609	57597239	peak_6389	797	.	502.092010	4.212451	-1	466
2	57627841	57628256	peak_6390	670	.	277.895905	3.657998	-1	177
2	57632290	57632500	peak_6391	994	.	208.650223	3.986953	-1	115
2	57636109	57636709	peak_6392	476	.	285.569031	3.029565	-1	42
2	57654068	57654428	peak_6393	1000	.	414.936157	4.767358	-1	239
2	57665374	57665543	peak_6394	1000	.	209.067703	4.482863	-1	86
2	57681778	57683644	peak_6395	700	.	1305.969238	4.941435	-1	119
2	57701518	57702005	peak_6396	442	.	215.275742	3.384465	-1	94
2	57729059	57729558	peak_6397	785	.	391.594574	4.023464	-1	386
2	57780864	57782198	peak_6398	543	.	724.732178	3.863664	-1	76
2	57809762	57809960	peak_6399	1000	.	240.823502	4.027497	-1	135
2	57848650	57848877	peak_6400	1000	.	581.161560	6.124751	-1	124
2	57849026	57849583	peak_6401	1000	.	1265.260010	7.385067	-1	93
2	57898945	57900414	peak_6402	1000	.	4582.728516	9.759264	-1	836
2	57906288	57907252	peak_6403	1000	.	1555.826416	6.173102	-1	497
2	58014277	58014567	peak_6404	807	.	233.966690	3.721549	-1	81
2	58014743	58015154	peak_6405	655	.	269.365143	3.457654	-1	311
2	58058054	58058879	peak_6406	725	.	598.182068	4.192247	-1	332
2	58075566	58076422	peak_6407	927	.	793.443420	4.139322	-1	675
2	58114546	58115072	peak_6408	891	.	468.593689	4.098467	-1	50
2	58115278	58115888	peak_6409	1000	.	816.081787	4.771693	-1	456
2	58143712	58143898	peak_6410	1000	.	253.123215	4.427607	-1	75
2	58165678	58166406	peak_6411	597	.	434.805725	3.403109	-1	525
2	58176736	58176912	peak_6412	1000	.	206.322983	3.914207	-1	97
2	58207550	58208356	peak_6413	269	.	216.575974	3.209690	-1	357
2	58208494	58209064	peak_6414	810	.	461.853790	3.603928	-1	471
2	58267174	58268292	peak_6415	1000	.	4084.272217	10.741117	-1	284
2	58273616	58273853	peak_6416	845	.	200.221771	3.835898	-1	130
2	58284131	58284561	peak_6417	521	.	224.029724	3.602250	-1	71
2	58286725	58287411	peak_6418	1000	.	965.490662	6.446815	-1	120
2	58290509	58290991	peak_6419	874	.	421.182953	3.923203	-1	277
2	58296537	58297092	peak_6420	406	.	225.467560	3.499449	-1	160
2	58297220	58297668	peak_6421	664	.	297.425690	3.654002	-1	179
2	58303245	58304430	peak_6422	1000	.	1569.509155	7.449661	-1	745
2	58383020	58383402	peak_6423	1000	.	527.260315	4.655230	-1	317
2	58389408	58389676	peak_6424	932	.	249.901855	3.864108	-1	110
2	58391793	58392166	peak_6425	1000	.	470.263153	4.352190	-1	233
2	58393951	58394550	peak_6426	474	.	283.933472	3.249032	-1	472
2	58410132	58411166	peak_6427	1000	.	1229.375000	6.151554	-1	224
2	58445871	58446304	peak_6428	598	.	259.041809	3.694692	-1	305
2	58459804	58460501	peak_6429	526	.	366.877686	3.683260	-1	539
2	58489615	58489769	peak_6430	1000	.	203.779999	4.160213	-1	81
2	58505388	58506586	peak_6431	1000	.	2211.672607	7.257725	-1	974
2	58516814	58517956	peak_6432	1000	.	4904.149902	13.813677	-1	744
2	58573921	58574633	peak_6433	1000	.	1047.898926	6.067520	-1	289
2	58631028	58631313	peak_6434	702	.	200.184753	3.720054	-1	170
2	58631641	58632129	peak_6435	449	.	219.205002	3.098344	-1	249
2	58675867	58676052	peak_6436	1000	.	318.245056	4.944065	-1	82
2	58683629	58684687	peak_6437	1000	.	2313.876465	6.217087	-1	806
2	58728586	58728910	peak_6438	1000	.	1366.750488	8.860934	-1	157
2	58732361	58732677	peak_6439	1000	.	393.074890	4.879039	-1	227
2	58741738	58742374	peak_6440	442	.	281.187469	3.465077	-1	60
2	58800368	58800661	peak_6441	873	.	255.840820	3.535266	-1	158
2	58800961	58802507	peak_6442	1000	.	4759.759277	13.738914	-1	1075
2	58818363	58818721	peak_6443	576	.	206.334930	3.434445	-1	290
2	58827835	58828791	peak_6444	1000	.	1260.503052	5.364131	-1	682
2	58913741	58914550	peak_6445	537	.	434.722809	4.137451	-1	168
2	58914919	58915124	peak_6446	1000	.	209.616440	3.976706	-1	112
2	58919767	58920303	peak_6447	908	.	486.580750	4.408065	-1	267
2	58930505	58931078	peak_6448	1000	.	1553.466309	7.126022	-1	303
2	58943665	58943905	peak_6449	907	.	217.790024	3.465395	-1	90
2	58946395	58946929	peak_6450	430	.	229.872742	3.594511	-1	178
2	58951143	58951452	peak_6451	927	.	286.489777	3.993798	-1	215
2	58951588	58951968	peak_6452	1000	.	430.826630	4.765430	-1	108
2	58952425	58952709	peak_6453	1000	.	289.090057	3.883814	-1	151
2	58953990	58954564	peak_6454	431	.	247.369385	4.111963	-1	121
2	58973754	58974367	peak_6455	672	.	412.178619	3.450475	-1	520
2	59013003	59013799	peak_6456	961	.	765.198486	5.905545	-1	628
2	59080009	59080582	peak_6457	469	.	268.735260	3.283246	-1	463
2	59086397	59086854	peak_6458	664	.	303.459076	3.822864	-1	152
2	59112075	59112468	peak_6459	521	.	204.784637	2.999815	-1	133
2	59193722	59194183	peak_6460	898	.	413.749420	4.012171	-1	222
2	59224830	59225159	peak_6461	876	.	288.328064	3.605786	-1	131
2	59228357	59229098	peak_6462	325	.	241.110107	3.025776	-1	183
2	59236835	59237142	peak_6463	1000	.	449.552338	5.139966	-1	192
2	59241033	59241752	peak_6464	1000	.	935.084595	6.068244	-1	379
2	59250481	59251312	peak_6465	1000	.	1711.352051	8.136092	-1	358
2	59256083	59257122	peak_6466	1000	.	1932.693481	9.504868	-1	431
2	59276542	59277499	peak_6467	1000	.	2994.472168	8.141405	-1	556
2	59335550	59335857	peak_6468	960	.	294.857758	3.627794	-1	119
2	59361302	59361616	peak_6469	753	.	236.286514	3.707114	-1	101
2	59363628	59365108	peak_6470	754	.	1116.627930	4.543038	-1	757
2	59365478	59366717	peak_6471	437	.	541.028137	3.636175	-1	148
2	59367431	59367761	peak_6472	1000	.	374.252991	4.202311	-1	232
2	59367869	59368839	peak_6473	714	.	692.601807	4.000921	-1	877
2	59369765	59370679	peak_6474	248	.	226.386566	3.247067	-1	872
2	59383804	59384779	peak_6475	987	.	961.967224	4.747444	-1	847
2	59385986	59386566	peak_6476	1000	.	1186.396606	6.463305	-1	211
2	59386726	59387033	peak_6477	1000	.	352.087616	5.032853	-1	122
2	59387596	59387990	peak_6478	627	.	246.873856	3.598677	-1	72
2	59409103	59409801	peak_6479	1000	.	858.092102	5.544751	-1	280
2	59484353	59484867	peak_6480	832	.	427.658875	4.241666	-1	326
2	59495937	59496120	peak_6481	1000	.	372.613281	5.338003	-1	64
2	59499295	59499837	peak_6482	1000	.	1583.601074	8.505300	-1	260
2	59510357	59511013	peak_6483	1000	.	1613.087036	6.966567	-1	334
2	59523117	59524992	peak_6484	1000	.	2230.144287	6.607300	-1	1147
2	59529852	59532552	peak_6485	1000	.	6426.980957	10.861186	-1	958
2	59532821	59533165	peak_6486	1000	.	718.311829	6.734076	-1	120
2	59536709	59537059	peak_6487	1000	.	588.062500	4.911798	-1	141
2	59552563	59553033	peak_6488	544	.	255.786896	3.306387	-1	105
2	59585490	59586062	peak_6489	1000	.	1009.863770	6.055295	-1	231
2	59587961	59588608	peak_6490	732	.	473.774109	4.475519	-1	452
2	59602633	59604095	peak_6491	1000	.	3516.347900	10.336101	-1	420
2	59610200	59610792	peak_6492	480	.	284.294800	3.281150	-1	447
2	59612731	59613346	peak_6493	1000	.	2204.155273	9.223022	-1	491
2	59633974	59634432	peak_6494	1000	.	485.958405	4.043700	-1	181
2	59647761	59648449	peak_6495	727	.	500.383270	4.881113	-1	362
2	59649456	59649910	peak_6496	843	.	382.917480	3.675071	-1	264
2	59651254	59652496	peak_6497	1000	.	2195.791016	7.030920	-1	1099
2	59684006	59684668	peak_6498	888	.	587.664490	5.206010	-1	531
2	59699200	59699460	peak_6499	1000	.	343.940704	4.413853	-1	131
2	59735097	59735284	peak_6500	1000	.	206.103363	3.859189	-1	88
2	59736466	59736771	peak_6501	700	.	213.639481	3.369051	-1	98
2	59767929	59768285	peak_6502	718	.	255.581436	3.402056	-1	147
2	59775096	59775474	peak_6503	1000	.	454.498291	5.229256	-1	254
2	59775966	59776765	peak_6504	338	.	269.930542	3.543976	-1	540
2	59779642	59780533	peak_6505	422	.	376.154358	3.515813	-1	751
2	59818437	59819123	peak_6506	1000	.	730.029907	5.058673	-1	553
2	59831114	59831543	peak_6507	1000	.	539.041077	4.921097	-1	284
2	59831765	59831935	peak_6508	1000	.	263.657196	4.773650	-1	74
2	59834894	59835068	peak_6509	1000	.	252.329742	4.386712	-1	83
2	59887104	59887251	peak_6510	1000	.	775.787048	8.179286	-1	42
2	59895775	59896478	peak_6511	1000	.	1459.990967	8.659575	-1	536
2	59990201	59990707	peak_6512	1000	.	968.154114	7.279710	-1	370
2	60028782	60028970	peak_6513	1000	.	213.367142	4.013861	-1	105
2	60042460	60042651	peak_6514	1000	.	218.195969	3.836010	-1	123
2	60057825	60058094	peak_6515	817	.	219.665817	3.684879	-1	93
2	60124948	60125688	peak_6516	595	.	440.010712	3.810251	-1	398
2	60138430	60138782	peak_6517	683	.	240.430054	3.596125	-1	227
2	60161767	60162761	peak_6518	1000	.	1559.291748	7.837816	-1	799
2	60175723	60176237	peak_6519	1000	.	640.639404	4.999522	-1	292
2	60197054	60197440	peak_6520	974	.	376.016235	3.765759	-1	83
2	60197598	60197835	peak_6521	1000	.	341.757446	4.764880	-1	111
2	60233388	60234817	peak_6522	1000	.	3619.821289	7.820949	-1	444
2	60275488	60276043	peak_6523	1000	.	641.003174	5.401791	-1	337
2	60315285	60315700	peak_6524	742	.	308.025696	3.720838	-1	175
2	60328006	60328202	peak_6525	1000	.	265.755096	4.374062	-1	98
2	60355184	60356222	peak_6526	1000	.	1721.997314	7.947938	-1	241
2	60356996	60358138	peak_6527	1000	.	1215.481812	5.359970	-1	175
2	60360596	60361452	peak_6528	280	.	239.880234	3.131156	-1	150
2	60362747	60363083	peak_6529	702	.	235.961105	3.292068	-1	240
2	60363324	60363829	peak_6530	459	.	231.587265	3.806958	-1	432
2	60365537	60365992	peak_6531	970	.	441.159729	4.187768	-1	80
2	60366119	60367074	peak_6532	918	.	876.994385	4.701802	-1	730
2	60368487	60369138	peak_6533	331	.	215.417191	3.344359	-1	424
2	60376448	60377641	peak_6534	1000	.	2478.523926	10.758438	-1	546
2	60378700	60379269	peak_6535	1000	.	1551.835571	6.601746	-1	439
2	60380492	60381523	peak_6536	1000	.	1822.380005	9.243759	-1	162
2	60381794	60382225	peak_6537	473	.	203.736633	3.302977	-1	106
2	60396087	60396770	peak_6538	784	.	535.457947	4.973817	-1	371
2	60407405	60407870	peak_6539	1000	.	1388.120239	9.074759	-1	241
2	60425356	60426816	peak_6540	1000	.	2191.236572	8.561002	-1	598
2	60426999	60427720	peak_6541	376	.	270.917938	3.410050	-1	84
2	60444343	60445112	peak_6542	1000	.	870.391968	5.301602	-1	370
2	60453571	60453863	peak_6543	1000	.	402.802643	4.710945	-1	237
2	60567296	60568104	peak_6544	1000	.	2369.475342	9.354864	-1	355
2	60629691	60629880	peak_6545	1000	.	281.531311	4.555245	-1	86
2	60635546	60636515	peak_6546	328	.	317.590057	2.930957	-1	404
2	60743715	60744031	peak_6547	846	.	267.293610	3.648883	-1	64
2	60791044	60791744	peak_6548	567	.	397.087463	3.710188	-1	627
2	60959603	60960692	peak_6549	1000	.	1138.293701	5.042205	-1	242
2	60960831	60962104	peak_6550	1000	.	3109.435547	11.350919	-1	612
2	60983895	60984757	peak_6551	1000	.	1817.591553	9.174464	-1	299
2	61037497	61038359	peak_6552	1000	.	2033.361450	10.369617	-1	246
2	61062731	61063380	peak_6553	1000	.	1013.931396	5.785193	-1	261
2	61104828	61105563	peak_6554	1000	.	3018.183350	12.250944	-1	392
2	61127507	61127665	peak_6555	1000	.	217.349075	4.198104	-1	54
2	61138669	61139510	peak_6556	1000	.	1282.038574	6.960131	-1	295
2	61160631	61160790	peak_6557	1000	.	207.105438	4.510331	-1	92
2	61217559	61217949	peak_6558	585	.	228.195221	3.861353	-1	258
2	61271716	61273559	peak_6559	1000	.	2962.055908	7.796869	-1	1554
2	61286364	61286487	peak_6560	1000	.	274.987335	4.570674	-1	98
2	61297524	61298130	peak_6561	1000	.	713.594177	5.412853	-1	329
2	61305597	61306206	peak_6562	1000	.	816.908752	4.947800	-1	348
2	61341357	61341578	peak_6563	977	.	215.888428	3.718817	-1	131
2	61364775	61364999	peak_6564	897	.	201.000443	4.018430	-1	111
2	61385781	61386368	peak_6565	1000	.	951.841553	5.788184	-1	326
2	61394145	61394530	peak_6566	1000	.	1127.817383	8.520837	-1	245
2	61449966	61451171	peak_6567	1000	.	3858.075439	12.448497	-1	604
2	61469843	61471261	peak_6568	1000	.	1724.133423	7.395946	-1	995
2	61569676	61570113	peak_6569	609	.	266.134583	3.383303	-1	299
2	61607787	61608217	peak_6570	749	.	322.195343	3.816553	-1	101
2	61619010	61619406	peak_6571	810	.	320.602722	3.965829	-1	301
2	61696278	61696921	peak_6572	394	.	253.033173	3.164696	-1	248
2	61726766	61727694	peak_6573	486	.	451.364777	3.760493	-1	619
2	61749886	61750374	peak_6574	589	.	287.460999	3.525779	-1	239
2	61751781	61752089	peak_6575	944	.	290.798981	4.371913	-1	181
2	61760397	61760642	peak_6576	937	.	229.554947	3.810219	-1	98
2	61769231	61770060	peak_6577	406	.	336.806335	3.923958	-1	88
2	61783205	61783654	peak_6578	772	.	346.541016	3.627542	-1	333
2	61788974	61789189	peak_6579	1000	.	221.771927	4.069152	-1	126
2	61790168	61790988	peak_6580	389	.	318.765411	3.717765	-1	111
2	61821624	61822366	peak_6581	734	.	544.657776	3.529481	-1	519
2	61825548	61825803	peak_6582	1000	.	357.387390	4.404860	-1	132
2	61827839	61828094	peak_6583	1000	.	268.480804	3.871047	-1	158
2	61834285	61834849	peak_6584	387	.	218.317459	3.253078	-1	491
2	61841707	61842335	peak_6585	831	.	521.698486	3.781279	-1	94
2	61842447	61842774	peak_6586	767	.	250.809128	3.477677	-1	229
2	61862749	61862931	peak_6587	1000	.	202.228180	4.363221	-1	97
2	61866126	61867080	peak_6588	454	.	433.392853	3.548788	-1	211
2	61880143	61880502	peak_6589	657	.	235.789612	3.943903	-1	161
2	61883559	61884338	peak_6590	416	.	323.759583	3.218052	-1	469
2	61894287	61895297	peak_6591	653	.	660.002441	3.995681	-1	201
2	61906170	61906531	peak_6592	637	.	229.880188	3.503744	-1	278
2	61926307	61927971	peak_6593	521	.	866.638428	4.430802	-1	245
2	61938993	61939583	peak_6594	444	.	262.169678	3.811480	-1	255
2	61984653	61985062	peak_6595	497	.	203.433945	3.625662	-1	205
2	61994562	61995263	peak_6596	343	.	240.216751	3.164139	-1	331
2	62001989	62002156	peak_6597	1000	.	224.866074	4.164577	-1	85
2	62007475	62008115	peak_6598	712	.	455.700439	3.503978	-1	55
2	62013558	62013951	peak_6599	521	.	204.849731	3.492502	-1	125
2	62015152	62015640	peak_6600	1000	.	514.701111	4.216856	-1	362
2	62029337	62030258	peak_6601	553	.	508.882812	4.267233	-1	496
2	62039523	62040309	peak_6602	576	.	452.414398	3.693140	-1	457
2	62045931	62046102	peak_6603	1000	.	244.481522	4.377407	-1	104
2	62052275	62053157	peak_6604	846	.	746.418091	4.359364	-1	584
2	62060263	62060510	peak_6605	841	.	207.846451	3.503602	-1	126
2	62110597	62111002	peak_6606	928	.	375.892303	3.804763	-1	84
2	62148291	62148579	peak_6607	955	.	275.048676	3.740840	-1	169
2	62155143	62156202	peak_6608	1000	.	1103.030762	5.128838	-1	239
2	62169626	62170769	peak_6609	1000	.	1316.117920	7.082566	-1	669
2	62177541	62178537	peak_6610	350	.	348.651642	3.251617	-1	380
2	62181295	62181676	peak_6611	1000	.	541.564270	5.175523	-1	296
2	62184387	62185221	peak_6612	1000	.	2828.010742	11.550275	-1	317
2	62200837	62201294	peak_6613	537	.	245.508804	3.403712	-1	51
2	62221281	62223013	peak_6614	1000	.	3760.585693	8.170788	-1	847
2	62250633	62252078	peak_6615	1000	.	1560.980347	6.649313	-1	252
2	62348112	62349088	peak_6616	1000	.	2540.309814	8.349255	-1	133
2	62354511	62355347	peak_6617	1000	.	2989.049805	9.351864	-1	543
2	62364242	62364826	peak_6618	646	.	377.295990	3.610258	-1	283
2	62365322	62365856	peak_6619	620	.	331.302124	4.051649	-1	97
2	62366694	62367303	peak_6620	880	.	535.888611	4.320780	-1	487
2	62369003	62369483	peak_6621	1000	.	518.682251	4.783877	-1	322
2	62371828	62372700	peak_6622	250	.	217.895462	2.794454	-1	71
2	62375223	62375774	peak_6623	639	.	352.357483	3.712468	-1	322
2	62379815	62380062	peak_6624	1000	.	311.690704	4.410386	-1	169
2	62382723	62383359	peak_6625	642	.	408.386292	3.990565	-1	366
2	62400419	62401318	peak_6626	585	.	525.857239	3.341378	-1	641
2	62435030	62435722	peak_6627	1000	.	1251.065186	8.853123	-1	328
2	62447935	62448991	peak_6628	1000	.	1522.500977	5.628822	-1	336
2	62450910	62451630	peak_6629	531	.	382.322601	3.869154	-1	525
2	62453225	62454109	peak_6630	1000	.	1070.523071	5.304450	-1	642
2	62490404	62490763	peak_6631	896	.	321.789459	3.687688	-1	280
2	62509207	62510487	peak_6632	1000	.	1461.354004	6.780076	-1	168
2	62546198	62546536	peak_6633	603	.	203.950241	3.157971	-1	201
2	62571692	62572530	peak_6634	664	.	556.660767	3.859623	-1	142
2	62572794	62573089	peak_6635	806	.	237.695129	3.626238	-1	53
2	62601653	62602704	peak_6636	620	.	651.914246	3.704646	-1	390
2	62605870	62606036	peak_6637	1000	.	206.315033	4.141088	-1	90
2	62611390	62611739	peak_6638	711	.	248.051498	3.357828	-1	86
2	62619315	62619714	peak_6639	638	.	254.557358	3.646793	-1	98
2	62676589	62677085	peak_6640	477	.	236.779495	3.429876	-1	79
2	62677209	62677636	peak_6641	917	.	391.766144	3.823603	-1	374
2	62730183	62730714	peak_6642	814	.	432.268311	4.879466	-1	212
2	62797446	62797604	peak_6643	1000	.	217.202164	4.628067	-1	84
2	62830258	62830415	peak_6644	1000	.	210.241425	4.120723	-1	93
2	62849425	62849583	peak_6645	1000	.	215.682388	4.152927	-1	106
2	62917074	62917432	peak_6646	591	.	211.651810	3.604183	-1	262
2	62920440	62920803	peak_6647	781	.	283.504791	3.965682	-1	95
2	62921076	62921237	peak_6648	1000	.	225.465073	4.328626	-1	111
2	62922000	62922390	peak_6649	675	.	263.396027	3.754214	-1	113
2	62966434	62967313	peak_6650	1000	.	930.572754	4.308693	-1	115
2	62986454	62988049	peak_6651	645	.	1029.476685	4.434422	-1	366
2	63084148	63084884	peak_6652	403	.	296.529877	3.412423	-1	427
2	63127683	63128206	peak_6653	787	.	411.426849	3.704024	-1	340
2	63207763	63208065	peak_6654	751	.	226.809235	3.633993	-1	216
2	63234176	63234415	peak_6655	1000	.	269.077820	3.977076	-1	113
2	63246632	63246979	peak_6656	1000	.	363.784576	4.074819	-1	208
2	63385461	63385627	peak_6657	1000	.	383.766693	5.455814	-1	57
2	63410514	63411201	peak_6658	374	.	257.219208	4.214495	-1	603
2	63416226	63416373	peak_6659	1000	.	347.139526	5.017183	-1	102
2	63462022	63462184	peak_6660	1000	.	210.422226	4.127328	-1	89
2	63524367	63524530	peak_6661	1000	.	268.033356	4.561871	-1	66
2	63537553	63538227	peak_6662	442	.	297.997742	3.391321	-1	108
2	63569667	63570002	peak_6663	604	.	202.297684	3.940367	-1	242
2	63580880	63581650	peak_6664	562	.	432.941467	4.140981	-1	608
2	63641016	63641898	peak_6665	891	.	786.249573	4.457566	-1	682
2	63664962	63665116	peak_6666	1000	.	204.094604	4.335115	-1	50
2	63678267	63679235	peak_6667	236	.	228.708664	3.599471	-1	757
2	63686349	63686855	peak_6668	454	.	229.718170	3.369646	-1	261
2	63687036	63687769	peak_6669	398	.	292.009247	3.239233	-1	204
2	63711366	63711717	peak_6670	605	.	212.341278	4.014652	-1	236
2	63786499	63789419	peak_6671	1000	.	3384.771973	4.864837	-1	689
2	63801315	63801893	peak_6672	671	.	387.862396	3.437277	-1	194
2	63831228	63831568	peak_6673	1000	.	395.485138	4.026723	-1	227
2	63847657	63847879	peak_6674	1000	.	227.053558	3.925057	-1	136
2	63882572	63883953	peak_6675	680	.	939.070068	4.693696	-1	1156
2	63907033	63907288	peak_6676	831	.	211.924530	3.767733	-1	176
2	63933203	63933758	peak_6677	394	.	218.452591	3.586250	-1	420
2	63987268	63988043	peak_6678	599	.	464.440247	3.834085	-1	266
2	63998314	63998985	peak_6679	538	.	361.154633	3.694721	-1	579
2	64031864	64032707	peak_6680	662	.	558.232666	4.631191	-1	123
2	64056047	64056194	peak_6681	1000	.	219.708176	4.305831	-1	55
2	64089400	64089582	peak_6682	1000	.	230.852631	4.310624	-1	96
2	64157945	64158134	peak_6683	1000	.	248.823853	4.613755	-1	102
2	64201065	64201867	peak_6684	1000	.	977.070374	4.143269	-1	501
2	64253403	64253679	peak_6685	1000	.	385.486755	4.429625	-1	138
2	64262508	64263112	peak_6686	946	.	571.340820	4.590364	-1	119
2	64267537	64268086	peak_6687	573	.	314.746643	3.599471	-1	429
2	64291355	64291993	peak_6688	513	.	327.561401	4.287756	-1	561
2	64304002	64304257	peak_6689	854	.	217.703766	3.439147	-1	102
2	64305619	64306038	peak_6690	594	.	248.723343	3.527011	-1	262
2	64309673	64310348	peak_6691	337	.	227.741272	3.231837	-1	259
2	64350076	64351174	peak_6692	1000	.	1515.856934	4.755044	-1	307
2	64352454	64352656	peak_6693	1000	.	281.101868	4.404107	-1	103
2	64353342	64353914	peak_6694	1000	.	758.181519	4.846840	-1	215
2	64356087	64356252	peak_6695	1000	.	253.675674	4.384057	-1	78
2	64358725	64358959	peak_6696	1000	.	239.013840	4.302624	-1	110
2	64369045	64369215	peak_6697	1000	.	251.544205	4.508417	-1	118
2	64369339	64369713	peak_6698	721	.	269.798035	4.254689	-1	85
2	64370779	64372247	peak_6699	919	.	1348.830811	4.673502	-1	657
2	64372416	64372622	peak_6700	1000	.	247.358688	4.322316	-1	86
2	64395645	64395789	peak_6701	1000	.	239.548264	4.208001	-1	61
2	64425999	64426130	peak_6702	1000	.	254.562469	4.351402	-1	111
2	64426240	64426679	peak_6703	724	.	317.701111	3.473362	-1	197
2	64495726	64496622	peak_6704	917	.	821.393433	5.073339	-1	108
2	64520279	64520451	peak_6705	1000	.	262.362671	4.596140	-1	105
2	64522408	64522726	peak_6706	1000	.	347.302734	4.387201	-1	97
2	64549195	64549831	peak_6707	453	.	287.893799	3.824190	-1	539
2	64559512	64560082	peak_6708	440	.	250.960693	3.106560	-1	249
2	64607484	64608111	peak_6709	1000	.	1534.130249	7.361341	-1	291
2	64628055	64628225	peak_6710	1000	.	205.212906	4.048041	-1	70
2	64718696	64719377	peak_6711	1000	.	1220.919067	6.977591	-1	167
2	64724428	64725043	peak_6712	471	.	289.741333	3.598126	-1	164
2	64725199	64726722	peak_6713	622	.	947.416565	4.054925	-1	1395
2	64726838	64727371	peak_6714	1000	.	598.522461	5.018754	-1	121
2	64727853	64728222	peak_6715	544	.	200.777161	3.185450	-1	205
2	64728775	64729381	peak_6716	760	.	460.293915	3.515983	-1	530
2	64729932	64730578	peak_6717	529	.	341.573242	3.463986	-1	552
2	64751588	64752694	peak_6718	1000	.	2528.599854	10.372338	-1	704
2	64761057	64762643	peak_6719	1000	.	4272.705078	10.558299	-1	466
2	64780987	64782015	peak_6720	1000	.	2849.829102	8.620159	-1	552
2	64794266	64794567	peak_6721	979	.	294.610046	4.156460	-1	126
2	64795135	64795425	peak_6722	1000	.	298.394165	3.968017	-1	151
2	64797083	64797289	peak_6723	1000	.	232.782364	4.058529	-1	80
2	64801876	64802254	peak_6724	531	.	200.774033	3.105481	-1	107
2	64822856	64823094	peak_6725	1000	.	300.209839	4.257095	-1	82
2	64824291	64825095	peak_6726	1000	.	1722.321655	6.889504	-1	609
2	64835555	64836579	peak_6727	1000	.	2784.990723	9.644052	-1	375
2	64861724	64862338	peak_6728	1000	.	625.270569	5.335339	-1	354
2	64866948	64867609	peak_6729	785	.	518.592163	3.662950	-1	325
2	64881943	64882222	peak_6730	916	.	255.694672	3.592145	-1	185
2	64968878	64969628	peak_6731	537	.	403.082611	4.104980	-1	386
2	64969761	64970365	peak_6732	796	.	480.727356	3.710894	-1	96
2	64995654	64997433	peak_6733	1000	.	2112.611572	4.941886	-1	422
2	64997565	64998102	peak_6734	665	.	357.011841	3.913243	-1	256
2	65028104	65028332	peak_6735	1000	.	234.189316	3.969733	-1	108
2	65033723	65034157	peak_6736	484	.	209.842941	3.161246	-1	93
2	65040463	65040640	peak_6737	1000	.	349.633850	5.192000	-1	85
2	65042886	65043591	peak_6738	357	.	251.949371	3.240747	-1	466
2	65062371	65063481	peak_6739	1000	.	3204.725586	9.118490	-1	651
2	65074034	65075671	peak_6740	1000	.	4396.478516	13.269812	-1	719
2	65095741	65096617	peak_6741	1000	.	1141.732178	6.049910	-1	353
2	65096769	65097112	peak_6742	1000	.	348.011261	4.059602	-1	235
2	65097294	65097868	peak_6743	428	.	245.837784	3.443652	-1	396
2	65100792	65101328	peak_6744	547	.	292.953979	3.194271	-1	316
2	65103768	65104494	peak_6745	1000	.	1098.089233	5.916055	-1	538
2	65108934	65109708	peak_6746	429	.	331.825378	3.232405	-1	379
2	65137954	65138138	peak_6747	1000	.	228.061279	4.162951	-1	113
2	65172496	65174234	peak_6748	1000	.	5021.285156	10.384396	-1	964
2	65203785	65204481	peak_6749	301	.	209.658875	3.644336	-1	75
2	65213033	65213911	peak_6750	1000	.	2278.523193	9.453093	-1	637
2	65229706	65230706	peak_6751	537	.	536.690552	3.602250	-1	228
2	65231365	65232236	peak_6752	521	.	453.375214	3.395755	-1	617
2	65251815	65252816	peak_6753	1000	.	1873.220459	8.180678	-1	755
2	65280885	65281637	peak_6754	684	.	514.112976	4.725005	-1	357
2	65285636	65285994	peak_6755	852	.	305.041138	4.271587	-1	239
2	65288108	65289092	peak_6756	551	.	541.996460	3.890542	-1	138
2	65294661	65295354	peak_6757	384	.	266.220703	3.229495	-1	526
2	65295645	65296342	peak_6758	909	.	633.783264	4.775247	-1	234
2	65298473	65300109	peak_6759	1000	.	2431.127441	6.310200	-1	352
2	65302445	65303857	peak_6760	1000	.	1450.466675	4.979594	-1	507
2	65305547	65306211	peak_6761	1000	.	679.940857	4.450722	-1	530
2	65306334	65306874	peak_6762	974	.	525.804688	4.211557	-1	308
2	65307523	65307803	peak_6763	779	.	218.156006	3.664708	-1	207
2	65309793	65310096	peak_6764	763	.	231.326401	3.425144	-1	72
2	65314954	65315756	peak_6765	341	.	273.117554	3.179568	-1	477
2	65335097	65336065	peak_6766	1000	.	3025.269775	10.571270	-1	593
2	65346344	65346547	peak_6767	1000	.	379.755646	5.078748	-1	108
2	65354771	65355119	peak_6768	721	.	250.765778	3.715147	-1	134
2	65371854	65372441	peak_6769	1000	.	2694.040283	11.607665	-1	338
2	65443332	65443479	peak_6770	1000	.	209.183365	4.100944	-1	78
2	65560693	65560857	peak_6771	1000	.	200.803772	3.965221	-1	75
2	65779697	65780017	peak_6772	691	.	221.094620	3.341727	-1	218
2	65864432	65864743	peak_6773	669	.	207.973953	3.425144	-1	165
2	65864877	65865251	peak_6774	566	.	211.540710	3.290949	-1	104
2	65866020	65866503	peak_6775	1000	.	547.548401	4.054650	-1	108
2	65868392	65868911	peak_6776	588	.	305.144592	3.842169	-1	230
2	65869529	65870482	peak_6777	507	.	483.219788	3.300594	-1	861
2	65909996	65910182	peak_6778	1000	.	310.398743	4.773138	-1	93
2	65910372	65910672	peak_6779	842	.	252.503815	3.429313	-1	117
2	65910856	65911763	peak_6780	1000	.	1406.435059	5.879001	-1	625
2	65912517	65913111	peak_6781	1000	.	2095.677734	9.172446	-1	249
2	65913949	65914833	peak_6782	1000	.	1234.074219	5.570303	-1	234
2	65938070	65939083	peak_6783	1000	.	1182.371094	5.232954	-1	837
2	65940011	65940468	peak_6784	823	.	376.294281	4.257100	-1	129
2	65943120	65943332	peak_6785	974	.	206.446960	3.872520	-1	125
2	65949759	65950102	peak_6786	1000	.	357.009796	4.408868	-1	183
2	65950677	65951517	peak_6787	396	.	332.414581	3.393213	-1	594
2	65955233	65955712	peak_6788	655	.	313.627136	3.904148	-1	351
2	65956744	65956991	peak_6789	900	.	222.210434	3.829997	-1	110
2	65992321	65992604	peak_6790	789	.	223.150726	3.496926	-1	189
2	65997226	65998332	peak_6791	990	.	1094.637329	5.037131	-1	974
2	65999415	65999847	peak_6792	929	.	401.164246	3.810391	-1	288
2	66000487	66001037	peak_6793	429	.	235.678680	3.239423	-1	57
2	66030286	66030579	peak_6794	1000	.	460.326874	4.852892	-1	187
2	66030708	66030865	peak_6795	1000	.	344.677734	5.170484	-1	74
2	66050025	66051167	peak_6796	1000	.	1170.771973	4.257050	-1	241
2	66055944	66057236	peak_6797	444	.	573.366211	3.975342	-1	120
2	66067305	66068038	peak_6798	298	.	218.307846	3.530309	-1	320
2	66077498	66077666	peak_6799	1000	.	289.387848	5.013422	-1	89
2	66087328	66087859	peak_6800	780	.	414.182495	4.680270	-1	87
2	66095931	66096559	peak_6801	1000	.	1037.895752	6.522042	-1	563
2	66101771	66102817	peak_6802	1000	.	3414.966553	10.619422	-1	518
2	66105263	66105558	peak_6803	1000	.	681.014648	6.081863	-1	112
2	66118749	66119042	peak_6804	1000	.	332.538605	4.028527	-1	88
2	66138643	66139292	peak_6805	1000	.	1497.598389	7.231208	-1	423
2	66149723	66150016	peak_6806	1000	.	814.185547	6.822679	-1	147
2	66204854	66206078	peak_6807	1000	.	1485.527222	7.541154	-1	341
2	66207467	66208325	peak_6808	1000	.	915.620789	5.983962	-1	300
2	66213212	66214015	peak_6809	1000	.	1338.756348	6.854115	-1	567
2	66215608	66216302	peak_6810	1000	.	1322.878906	7.642176	-1	409
2	66216904	66217752	peak_6811	1000	.	1424.355591	5.716953	-1	484
2	66223490	66224488	peak_6812	254	.	253.061996	3.364493	-1	772
2	66227362	66228114	peak_6813	1000	.	979.560669	5.039676	-1	228
2	66260638	66261016	peak_6814	1000	.	392.424408	4.165754	-1	250
2	66261144	66261371	peak_6815	1000	.	564.649048	6.521150	-1	103
2	66262195	66262975	peak_6816	1000	.	1153.650269	5.961082	-1	192
2	66269886	66270224	peak_6817	952	.	321.925018	4.299944	-1	221
2	66271022	66272043	peak_6818	1000	.	1245.755005	6.761413	-1	324
2	66272247	66273121	peak_6819	688	.	601.718506	4.528286	-1	251
2	66285226	66286093	peak_6820	426	.	369.252747	3.299079	-1	49
2	66291026	66291726	peak_6821	1000	.	1023.035706	6.483130	-1	188
2	66296147	66296620	peak_6822	476	.	225.269867	3.243344	-1	109
2	66303232	66303989	peak_6823	1000	.	787.334167	4.898910	-1	177
2	66312798	66312999	peak_6824	1000	.	311.573944	4.824196	-1	79
2	66328869	66329187	peak_6825	1000	.	1263.138916	8.458129	-1	133
2	66338424	66338936	peak_6826	520	.	266.475555	3.615203	-1	121
2	66345322	66346213	peak_6827	1000	.	1493.413330	6.429811	-1	587
2	66373606	66373828	peak_6828	1000	.	352.236084	5.026397	-1	124
2	66419730	66420373	peak_6829	1000	.	966.846130	5.715209	-1	433
2	66466139	66466383	peak_6830	1000	.	381.962128	4.874125	-1	98
2	66499947	66500152	peak_6831	1000	.	312.252960	4.676442	-1	127
2	66539947	66540146	peak_6832	1000	.	289.850189	4.575554	-1	92
2	66576021	66576598	peak_6833	1000	.	1826.724976	10.803365	-1	451
2	66584703	66585081	peak_6834	640	.	241.892563	3.866814	-1	318
2	66617333	66618015	peak_6835	1000	.	1389.482178	9.200002	-1	558
2	66639011	66639709	peak_6836	1000	.	1191.332764	7.198469	-1	473
2	66674140	66674823	peak_6837	1000	.	1671.254639	7.296099	-1	284
2	66718562	66718792	peak_6838	914	.	210.206345	3.565401	-1	98
2	66757010	66757526	peak_6839	1000	.	753.597046	5.679224	-1	295
2	66781916	66782212	peak_6840	788	.	233.266052	3.639638	-1	105
2	66788873	66789359	peak_6841	1000	.	746.780212	5.936224	-1	113
2	66828981	66829575	peak_6842	1000	.	2066.123291	11.460461	-1	139
2	66890374	66890896	peak_6843	1000	.	1171.725098	8.208292	-1	400
2	66896981	66897253	peak_6844	1000	.	393.226959	4.391155	-1	140
2	66958573	66958976	peak_6845	584	.	235.433136	3.598913	-1	93
2	67014308	67015525	peak_6846	721	.	878.033936	4.251177	-1	103
2	67015645	67016717	peak_6847	874	.	937.270935	4.459618	-1	785
2	67017206	67018820	peak_6848	718	.	1158.056641	4.470674	-1	530
2	67037373	67037834	peak_6849	684	.	315.374237	3.387859	-1	363
2	67144767	67145872	peak_6850	658	.	726.984863	3.729729	-1	230
2	67146313	67147099	peak_6851	1000	.	786.202209	5.030597	-1	636
2	67167267	67167435	peak_6852	1000	.	207.654602	4.194804	-1	69
2	67257079	67257374	peak_6853	763	.	225.191986	3.938673	-1	198
2	67257740	67258240	peak_6854	843	.	421.738312	4.215881	-1	312
2	67312034	67312459	peak_6855	1000	.	881.424500	7.352884	-1	122
2	67418108	67418275	peak_6856	1000	.	207.401367	3.956945	-1	93
2	67430609	67430897	peak_6857	834	.	240.331329	3.687737	-1	98
2	67570737	67570880	peak_6858	1000	.	205.349487	4.236316	-1	65
2	67635818	67636297	peak_6859	1000	.	581.867798	5.114058	-1	180
2	67636473	67637353	peak_6860	531	.	467.175903	4.369490	-1	462
2	67700072	67700515	peak_6861	1000	.	674.958435	5.382742	-1	172
2	67700711	67701509	peak_6862	429	.	342.206421	3.809068	-1	711
2	67733213	67733666	peak_6863	564	.	255.575378	3.723191	-1	208
2	67734480	67734973	peak_6864	846	.	417.076355	3.943456	-1	134
2	67735767	67735939	peak_6865	1000	.	247.977402	4.284169	-1	64
2	67736493	67736872	peak_6866	621	.	235.463684	3.774234	-1	326
2	67748394	67748683	peak_6867	703	.	203.169388	3.388149	-1	162
2	67788587	67789147	peak_6868	1000	.	793.606262	4.289729	-1	188
2	67809065	67809308	peak_6869	1000	.	328.730988	4.537511	-1	73
2	67815603	67815816	peak_6870	1000	.	295.766418	4.506863	-1	116
2	67817212	67817497	peak_6871	1000	.	388.683044	4.885796	-1	171
2	67818781	67818936	peak_6872	1000	.	312.414886	4.943901	-1	88
2	67819663	67819908	peak_6873	1000	.	326.214722	4.234490	-1	92
2	67820682	67820956	peak_6874	1000	.	292.680481	4.219697	-1	218
2	67824693	67824920	peak_6875	1000	.	280.830353	4.134303	-1	118
2	67907526	67907955	peak_6876	1000	.	497.301086	4.329940	-1	338
2	67912918	67913453	peak_6877	1000	.	858.957214	6.697804	-1	208
2	68090078	68090522	peak_6878	787	.	349.232391	3.584934	-1	324
2	68123974	68124750	peak_6879	537	.	416.534576	3.742316	-1	258
2	68147962	68148125	peak_6880	1000	.	240.720016	4.481070	-1	98
2	68155432	68155635	peak_6881	1000	.	222.861053	3.777844	-1	105
2	68156135	68156298	peak_6882	1000	.	291.435425	4.728159	-1	67
2	68156525	68157000	peak_6883	923	.	438.455139	4.928669	-1	386
2	68157325	68157904	peak_6884	1000	.	692.870117	4.503948	-1	485
2	68205045	68205361	peak_6885	693	.	219.138794	3.767242	-1	255
2	68211631	68211769	peak_6886	1000	.	208.685043	4.108272	-1	42
2	68219097	68219531	peak_6887	521	.	226.030365	3.659413	-1	100
2	68230813	68231044	peak_6888	1000	.	403.428009	5.317368	-1	124
2	68240336	68240519	peak_6889	1000	.	390.789398	5.337193	-1	110
2	68241717	68242114	peak_6890	878	.	348.534729	3.872362	-1	295
2	68242221	68242703	peak_6891	442	.	213.247803	3.410364	-1	192
2	68297383	68297612	peak_6892	982	.	224.784729	3.871047	-1	86
2	68312492	68312860	peak_6893	716	.	263.378754	3.646867	-1	94
2	68350575	68350990	peak_6894	540	.	224.164429	3.315822	-1	167
2	68366886	68367186	peak_6895	1000	.	331.107574	4.166025	-1	59
2	68378752	68379467	peak_6896	1000	.	1206.954224	6.526335	-1	152
2	68409777	68410238	peak_6897	699	.	322.262421	3.368474	-1	380
2	68410938	68411267	peak_6898	788	.	259.179199	4.326965	-1	241
2	68427217	68427901	peak_6899	606	.	414.636261	3.977731	-1	95
2	68441240	68441638	peak_6900	549	.	218.611420	3.236352	-1	285
2	68455411	68455774	peak_6901	859	.	311.665771	4.175428	-1	113
2	68498554	68498705	peak_6902	1000	.	276.161072	4.719759	-1	75
2	68501030	68501361	peak_6903	770	.	255.010406	4.533217	-1	90
2	68512030	68512235	peak_6904	1000	.	207.077652	3.921536	-1	103
2	68528051	68528252	peak_6905	1000	.	222.849518	4.091896	-1	81
2	68573775	68573958	peak_6906	1000	.	245.962585	4.533217	-1	110
2	68577901	68578251	peak_6907	594	.	207.775589	3.630940	-1	90
2	68610011	68610169	peak_6908	1000	.	236.227509	4.545900	-1	97
2	68654860	68655284	peak_6909	1000	.	945.091553	5.424573	-1	96
2	68677521	68678326	peak_6910	1000	.	3337.479980	9.635098	-1	138
2	68701290	68702107	peak_6911	1000	.	1391.800903	7.405383	-1	724
2	68705959	68706451	peak_6912	1000	.	674.132080	6.284758	-1	177
2	68715334	68716421	peak_6913	1000	.	2847.905029	11.127741	-1	534
2	68789506	68790101	peak_6914	575	.	342.230164	3.677913	-1	183
2	68806930	68807185	peak_6915	1000	.	302.797241	4.272467	-1	94
2	68816734	68817277	peak_6916	653	.	354.562286	3.987095	-1	67
2	68866138	68866471	peak_6917	628	.	209.125473	3.499052	-1	249
2	68868648	68869048	peak_6918	659	.	263.619720	3.436416	-1	368
2	68869516	68870144	peak_6919	1000	.	888.187622	5.136593	-1	548
2	68887519	68887892	peak_6920	1000	.	562.699585	4.621172	-1	149
2	68942159	68942608	peak_6921	1000	.	457.412781	4.192698	-1	191
2	68950008	68950625	peak_6922	1000	.	891.242981	6.522398	-1	157
2	68958717	68959361	peak_6923	1000	.	1286.686523	5.770355	-1	240
2	68970342	68970734	peak_6924	913	.	357.755981	4.812995	-1	285
2	68994986	68995231	peak_6925	1000	.	627.691711	5.916409	-1	99
2	69029388	69029879	peak_6926	1000	.	1366.221191	8.187778	-1	381
2	69053440	69053833	peak_6927	1000	.	527.512573	5.214956	-1	176
2	69054231	69054700	peak_6928	503	.	235.839432	3.593203	-1	56
2	69056897	69057556	peak_6929	1000	.	713.324280	5.532051	-1	409
2	69065807	69066068	peak_6930	851	.	222.071671	3.588870	-1	148
2	69073648	69074457	peak_6931	1000	.	1375.838257	8.225183	-1	320
2	69129366	69129703	peak_6932	1000	.	920.248108	7.070547	-1	149
2	69133859	69134271	peak_6933	518	.	213.240005	3.240706	-1	229
2	69135621	69136019	peak_6934	798	.	317.562988	3.780362	-1	205
2	69142376	69143266	peak_6935	1000	.	1968.508667	10.213332	-1	515
2	69183273	69183734	peak_6936	1000	.	1517.542725	9.517756	-1	284
2	69212612	69213600	peak_6937	1000	.	1086.067383	5.474936	-1	267
2	69288726	69289928	peak_6938	1000	.	1634.431396	7.632388	-1	759
2	69320125	69321067	peak_6939	586	.	551.980957	3.875231	-1	320
2	69336694	69337330	peak_6940	1000	.	1220.975952	5.809074	-1	249
2	69339285	69340276	peak_6941	1000	.	2750.981689	11.530632	-1	748
2	69364823	69365360	peak_6942	1000	.	614.286987	4.689146	-1	162
2	69383574	69384267	peak_6943	1000	.	790.937256	5.458342	-1	260
2	69408915	69409111	peak_6944	1000	.	210.321945	4.375658	-1	97
2	69413420	69414692	peak_6945	1000	.	2701.225830	8.511473	-1	526
2	69448525	69448767	peak_6946	1000	.	431.944641	5.046513	-1	126
2	69450665	69451050	peak_6947	1000	.	460.604645	5.109119	-1	118
2	69473207	69474624	peak_6948	1000	.	3765.110107	11.351976	-1	787
2	69558347	69558895	peak_6949	1000	.	684.871277	4.974144	-1	87
2	69570747	69571392	peak_6950	415	.	267.606720	3.462634	-1	208
2	69571761	69572028	peak_6951	977	.	260.925446	4.044159	-1	83
2	69573143	69573519	peak_6952	662	.	248.768555	4.006777	-1	85
2	69575527	69576526	peak_6953	1000	.	2148.126465	7.319487	-1	576
2	69601190	69603085	peak_6954	1000	.	4180.667480	7.598851	-1	319
2	69642843	69644266	peak_6955	1000	.	1597.602173	5.940789	-1	1008
2	69644933	69645383	peak_6956	811	.	364.871338	3.708710	-1	372
2	69648955	69650253	peak_6957	1000	.	2176.228760	5.652731	-1	571
2	69650425	69650912	peak_6958	1000	.	1103.395020	6.792573	-1	66
2	69716699	69717756	peak_6959	1000	.	2150.910645	7.446375	-1	920
2	69828829	69829349	peak_6960	1000	.	1039.635986	7.930618	-1	370
2	69878904	69879885	peak_6961	1000	.	1728.613647	6.627703	-1	690
2	69881637	69881951	peak_6962	1000	.	742.827087	6.882392	-1	106
2	69890177	69890474	peak_6963	1000	.	612.189209	5.444056	-1	187
2	69921334	69921661	peak_6964	1000	.	354.910217	3.883130	-1	238
2	69924092	69925475	peak_6965	1000	.	2207.357910	6.186142	-1	1242
2	69929496	69929930	peak_6966	847	.	367.563110	3.999740	-1	270
2	69957689	69957967	peak_6967	769	.	213.801285	3.566992	-1	201
2	69971813	69972542	peak_6968	811	.	590.859253	4.265553	-1	562
2	70035077	70035754	peak_6969	495	.	335.025482	3.554786	-1	549
2	70039593	70040243	peak_6970	1000	.	1935.432617	7.246739	-1	141
2	70059959	70060649	peak_6971	1000	.	3134.203125	11.121344	-1	539
2	70061371	70061773	peak_6972	741	.	298.023651	3.903793	-1	90
2	70068584	70068919	peak_6973	889	.	297.810791	4.025012	-1	176
2	70086589	70087037	peak_6974	580	.	259.726105	3.677588	-1	304
2	70096656	70098209	peak_6975	1000	.	2206.336182	7.743677	-1	728
2	70132822	70133237	peak_6976	541	.	224.717834	3.526642	-1	301
2	70153536	70154544	peak_6977	1000	.	2174.862793	8.026107	-1	375
2	70170485	70170954	peak_6978	1000	.	1578.857788	8.880940	-1	318
2	70181058	70181510	peak_6979	1000	.	678.536316	5.297405	-1	87
2	70199477	70200163	peak_6980	1000	.	728.359741	4.950088	-1	460
2	70605002	70605717	peak_6981	1000	.	1465.010010	6.079097	-1	564
2	70658344	70659864	peak_6982	399	.	607.027222	3.251023	-1	836
2	70670342	70670485	peak_6983	1000	.	200.561462	4.054135	-1	92
2	70746328	70746922	peak_6984	621	.	368.851257	3.335656	-1	48
2	70748869	70749747	peak_6985	553	.	485.818054	3.471233	-1	538
2	70751234	70751828	peak_6986	536	.	318.422150	3.868857	-1	89
2	70789589	70790561	peak_6987	1000	.	2068.605957	7.792929	-1	481
2	70796707	70797180	peak_6988	1000	.	741.921875	5.481262	-1	365
2	70797433	70797965	peak_6989	703	.	374.037170	3.373200	-1	128
2	70798915	70799396	peak_6990	504	.	242.439316	3.402632	-1	360
2	70799899	70800509	peak_6991	673	.	410.263367	3.762992	-1	316
2	70804414	70804685	peak_6992	922	.	249.923248	3.812395	-1	194
2	70816873	70817464	peak_6993	751	.	443.914154	3.594193	-1	85
2	70858100	70858625	peak_6994	546	.	286.805603	3.729496	-1	248
2	70858740	70859106	peak_6995	1000	.	746.142883	6.901601	-1	120
2	70877222	70877702	peak_6996	1000	.	1775.187866	10.052365	-1	283
2	70895108	70896291	peak_6997	1000	.	4546.917969	10.446688	-1	812
2	70914418	70914617	peak_6998	1000	.	213.485321	3.973509	-1	121
2	70938560	70938994	peak_6999	1000	.	554.271057	5.494756	-1	123
2	70940440	70940756	peak_7000	1000	.	372.720795	4.703634	-1	74
2	70943833	70944513	peak_7001	466	.	316.740417	3.931293	-1	606
2	70951794	70952195	peak_7002	516	.	207.092361	3.235935	-1	279
2	70954323	70955203	peak_7003	1000	.	1931.825439	8.186596	-1	571
2	70965662	70965984	peak_7004	987	.	317.671539	3.969733	-1	225
2	71024774	71025158	peak_7005	1000	.	712.784790	5.442998	-1	218
2	71047743	71048467	peak_7006	768	.	556.145996	5.741007	-1	192
2	71157091	71157571	peak_7007	506	.	242.676834	3.375788	-1	418
2	71158316	71159040	peak_7008	361	.	261.654663	3.044260	-1	354
2	71159448	71159855	peak_7009	602	.	244.950180	3.859511	-1	310
2	71206655	71207645	peak_7010	1000	.	1500.619141	8.321614	-1	388
2	71271418	71271985	peak_7011	1000	.	2831.711670	11.395902	-1	238
2	71284499	71284670	peak_7012	1000	.	239.931000	4.425150	-1	92
2	71288038	71288290	peak_7013	1000	.	290.312256	4.461319	-1	139
2	71288401	71289278	peak_7014	432	.	378.578888	3.580820	-1	577
2	71292716	71294301	peak_7015	1000	.	2958.489502	9.820592	-1	836
2	71295557	71296204	peak_7016	340	.	219.703400	3.453989	-1	464
2	71299151	71299494	peak_7017	848	.	290.929321	3.481390	-1	121
2	71302698	71302961	peak_7018	914	.	240.470291	4.110894	-1	98
2	71307438	71308788	peak_7019	1000	.	2357.835205	7.196215	-1	772
2	71326820	71328755	peak_7020	1000	.	2368.099609	5.105246	-1	343
2	71333003	71333950	peak_7021	238	.	225.131668	3.053949	-1	702
2	71347341	71348101	peak_7022	844	.	641.702026	4.856527	-1	130
2	71365134	71366776	peak_7023	1000	.	5346.343750	11.548647	-1	912
2	71405511	71405827	peak_7024	688	.	217.256088	3.938512	-1	215
2	71472063	71472982	peak_7025	471	.	432.904358	3.845098	-1	466
2	71520721	71521296	peak_7026	1000	.	1396.348022	7.216482	-1	119
2	71536264	71536797	peak_7027	393	.	209.624435	3.105511	-1	287
2	71601018	71602115	peak_7028	1000	.	1285.553711	6.230551	-1	367
2	71613095	71613614	peak_7029	1000	.	589.820129	4.475894	-1	114
2	71615560	71615945	peak_7030	738	.	284.254822	4.119048	-1	89
2	71619703	71620064	peak_7031	1000	.	871.213623	6.804548	-1	128
2	71639057	71639638	peak_7032	1000	.	1006.695312	6.644212	-1	234
2	71707911	71708689	peak_7033	1000	.	950.639893	6.265607	-1	338
2	71796915	71798303	peak_7034	1000	.	1419.042358	6.821439	-1	225
2	71871353	71872274	peak_7035	1000	.	1977.093872	8.060221	-1	696
2	72148156	72149419	peak_7036	784	.	989.660034	4.123724	-1	966
2	72149522	72150373	peak_7037	774	.	658.749634	4.184047	-1	532
2	72215614	72215797	peak_7038	1000	.	226.195084	4.355381	-1	112
2	72254055	72254389	peak_7039	1000	.	376.139313	4.685318	-1	127
2	72263520	72263814	peak_7040	689	.	202.691177	3.546008	-1	98
2	72268264	72268527	peak_7041	857	.	225.395844	3.845108	-1	142
2	72272905	72273195	peak_7042	782	.	226.710175	3.667287	-1	214
2	72276013	72276207	peak_7043	1000	.	268.373260	4.566195	-1	85
2	72282421	72282669	peak_7044	1000	.	327.152618	4.903647	-1	66
2	72345747	72346008	peak_7045	1000	.	414.897430	4.812433	-1	121
2	72391126	72391678	peak_7046	697	.	384.555878	3.675315	-1	462
2	72393812	72394436	peak_7047	990	.	617.951599	4.266122	-1	87
2	72410225	72410591	peak_7048	563	.	206.007309	3.321201	-1	234
2	72411334	72411859	peak_7049	649	.	340.911255	4.324031	-1	267
2	72414906	72415805	peak_7050	602	.	541.250183	4.281653	-1	766
2	72415912	72416377	peak_7051	1000	.	1374.526978	7.325641	-1	262
2	72417471	72417666	peak_7052	1000	.	202.926483	4.106441	-1	97
2	72417783	72418793	peak_7053	1000	.	4288.490723	10.398518	-1	434
2	72418909	72419257	peak_7054	1000	.	385.022949	4.473632	-1	148
2	72589097	72589889	peak_7055	771	.	610.558228	4.517784	-1	691
2	72603730	72604267	peak_7056	501	.	269.190125	3.746582	-1	445
2	72624746	72625177	peak_7057	1000	.	935.246094	7.299351	-1	257
2	72625488	72626271	peak_7058	1000	.	799.170288	4.534568	-1	524
2	72655893	72657525	peak_7059	1000	.	5958.850586	11.888933	-1	866
2	72686678	72686871	peak_7060	1000	.	220.288483	3.960409	-1	118
2	72687103	72687869	peak_7061	1000	.	1071.135742	6.647576	-1	568
2	72694537	72694713	peak_7062	1000	.	242.811935	4.464153	-1	104
2	72703338	72704129	peak_7063	1000	.	2749.756836	9.893651	-1	513
2	72713010	72713600	peak_7064	1000	.	838.778870	5.816663	-1	469
2	72780589	72781504	peak_7065	1000	.	2581.501465	11.263252	-1	244
2	72832531	72833012	peak_7066	523	.	251.658661	3.399168	-1	82
2	72949589	72950238	peak_7067	1000	.	2893.048096	11.697163	-1	179
2	73049582	73049890	peak_7068	669	.	206.073349	3.523738	-1	112
2	73062645	73063576	peak_7069	825	.	768.119690	4.462254	-1	284
2	73129713	73130832	peak_7070	1000	.	4518.515137	10.032483	-1	371
2	73130954	73131520	peak_7071	843	.	476.931793	4.395785	-1	108
2	73174401	73174889	peak_7072	1000	.	489.778351	4.333207	-1	257
2	73197534	73198416	peak_7073	1000	.	1313.986206	5.735236	-1	534
2	73265527	73266482	peak_7074	1000	.	1876.553101	7.095727	-1	722
2	73288001	73288759	peak_7075	1000	.	913.021301	4.908435	-1	495
2	73294462	73295443	peak_7076	1000	.	1598.572144	5.679569	-1	308
2	73334200	73335023	peak_7077	1000	.	972.986511	4.763942	-1	308
2	73498899	73499157	peak_7078	1000	.	275.277924	4.185472	-1	135
2	73574548	73574905	peak_7079	1000	.	391.571686	4.337618	-1	165
2	73606985	73607196	peak_7080	1000	.	216.562592	4.129704	-1	88
2	73607331	73608280	peak_7081	1000	.	1383.684814	6.905433	-1	465
2	73652121	73652455	peak_7082	745	.	248.946075	3.652533	-1	123
2	73652907	73653461	peak_7083	396	.	219.595734	3.009170	-1	50
2	73663984	73664575	peak_7084	455	.	268.693359	3.230474	-1	519
2	73705579	73705776	peak_7085	1000	.	268.942322	4.355831	-1	94
2	73878646	73879019	peak_7086	615	.	229.211075	3.297776	-1	97
2	73889636	73890400	peak_7087	1000	.	3625.420410	11.612535	-1	442
2	73904625	73904783	peak_7088	1000	.	214.067276	4.353440	-1	62
2	73930816	73931400	peak_7089	1000	.	1192.390015	8.865507	-1	345
2	73961388	73961577	peak_7090	1000	.	327.935608	5.072832	-1	100
2	73969842	73970397	peak_7091	1000	.	881.056335	6.485547	-1	206
2	73976522	73976703	peak_7092	1000	.	225.451508	4.066397	-1	71
2	74044546	74045632	peak_7093	1000	.	2575.372314	9.537431	-1	685
2	74134546	74135141	peak_7094	1000	.	1664.507080	9.176700	-1	138
2	74186243	74186824	peak_7095	1000	.	829.113403	5.839871	-1	90
2	74220601	74220999	peak_7096	1000	.	982.322632	7.036705	-1	276
2	74259099	74259512	peak_7097	703	.	290.149597	3.837970	-1	313
2	74261895	74262354	peak_7098	527	.	241.690002	3.598091	-1	187
2	74294498	74295671	peak_7099	404	.	473.707825	3.543597	-1	1090
2	74304430	74304991	peak_7100	428	.	240.333832	3.139767	-1	273
2	74323483	74324058	peak_7101	563	.	323.604126	3.951164	-1	422
2	74324522	74326118	peak_7102	776	.	1237.909180	4.306956	-1	644
2	74356530	74357729	peak_7103	1000	.	4452.742188	11.585076	-1	650
2	74364845	74365505	peak_7104	1000	.	975.297729	6.333715	-1	119
2	74411532	74412141	peak_7105	1000	.	2095.438965	9.744804	-1	410
2	74414262	74415013	peak_7106	766	.	575.487915	5.418078	-1	214
2	74455451	74456080	peak_7107	1000	.	1173.140381	6.851508	-1	473
2	74456402	74456989	peak_7108	1000	.	1057.113892	6.508633	-1	127
2	74527782	74528158	peak_7109	1000	.	968.505188	8.690937	-1	268
2	74528260	74528500	peak_7110	1000	.	880.077759	8.143126	-1	128
2	74568275	74568845	peak_7111	1000	.	593.329651	5.652406	-1	148
2	74626424	74627051	peak_7112	1000	.	1256.098022	6.311160	-1	257
2	74677610	74678115	peak_7113	456	.	230.475540	3.559459	-1	387
2	74678321	74680895	peak_7114	1000	.	5080.396973	10.714050	-1	1072
2	74686371	74687090	peak_7115	1000	.	878.301880	5.017077	-1	594
2	74729309	74730258	peak_7116	1000	.	1490.257935	5.334025	-1	638
2	74746390	74747002	peak_7117	1000	.	1174.641846	5.398550	-1	122
2	74758577	74759238	peak_7118	1000	.	2035.207275	9.343950	-1	280
2	74779480	74779857	peak_7119	620	.	233.813995	3.295180	-1	316
2	74780429	74780721	peak_7120	1000	.	338.331360	4.419898	-1	195
2	74790927	74791890	peak_7121	468	.	450.349182	3.391804	-1	247
2	74796889	74797061	peak_7122	1000	.	253.388535	4.273794	-1	74
2	74841887	74842025	peak_7123	1000	.	201.775543	4.107754	-1	81
2	74927789	74928263	peak_7124	1000	.	618.517029	5.062506	-1	379
2	74977108	74977548	peak_7125	1000	.	734.632080	5.848115	-1	180
2	74977954	74978212	peak_7126	922	.	237.957687	4.050105	-1	161
2	75048781	75049498	peak_7127	1000	.	1163.504517	6.942585	-1	202
2	75094125	75094993	peak_7128	537	.	465.700806	4.528540	-1	631
2	75097971	75098951	peak_7129	1000	.	3067.529785	11.143538	-1	669
2	75107128	75108041	peak_7130	1000	.	1132.262695	7.871977	-1	252
2	75146359	75147190	peak_7131	1000	.	845.061890	4.552292	-1	508
2	75164244	75164924	peak_7132	1000	.	701.420227	5.109621	-1	284
2	75212317	75212728	peak_7133	1000	.	540.609924	5.087884	-1	98
2	75214684	75215222	peak_7134	623	.	335.004333	3.834137	-1	209
2	75228324	75229171	peak_7135	1000	.	1126.586304	6.502649	-1	517
2	75229323	75229809	peak_7136	988	.	480.185028	4.039085	-1	108
2	75232008	75232199	peak_7137	1000	.	247.236511	3.973153	-1	115
2	75233272	75233559	peak_7138	980	.	281.128601	3.917353	-1	214
2	75237105	75237619	peak_7139	1000	.	532.036438	4.689735	-1	254
2	75240801	75241388	peak_7140	952	.	558.689453	5.482856	-1	153
2	75245297	75245791	peak_7141	666	.	329.042847	3.760135	-1	383
2	75255120	75255830	peak_7142	550	.	390.481567	3.361571	-1	559
2	75255980	75256355	peak_7143	1000	.	530.058838	5.065016	-1	263
2	75261068	75262997	peak_7144	730	.	1407.319946	4.726231	-1	1468
2	75263124	75263665	peak_7145	373	.	201.633652	3.240581	-1	275
2	75272196	75272647	peak_7146	548	.	247.269424	3.303289	-1	77
2	75283836	75284016	peak_7147	1000	.	291.305115	4.767444	-1	97
2	75390407	75390668	peak_7148	1000	.	474.798523	5.223067	-1	123
2	75456868	75457544	peak_7149	1000	.	2326.374512	9.738548	-1	453
2	75492467	75493078	peak_7150	619	.	378.227142	3.531760	-1	73
2	75493235	75493713	peak_7151	453	.	216.753311	3.215258	-1	232
2	75496147	75496520	peak_7152	922	.	343.734528	3.649923	-1	301
2	75509997	75510383	peak_7153	1000	.	786.075012	5.411851	-1	152
2	75510656	75511013	peak_7154	1000	.	1245.768188	8.095483	-1	130
2	75550476	75550973	peak_7155	1000	.	1106.013550	6.903461	-1	355
2	75567065	75567512	peak_7156	1000	.	871.740234	6.434943	-1	249
2	75651619	75651749	peak_7157	1000	.	289.686188	4.485937	-1	95
2	75684474	75685103	peak_7158	1000	.	638.075317	4.389669	-1	552
2	75727524	75728269	peak_7159	1000	.	1604.931885	10.339483	-1	507
2	75767476	75768008	peak_7160	1000	.	1334.022217	8.543577	-1	385
2	75774060	75774821	peak_7161	1000	.	1867.094482	9.422908	-1	374
2	75829251	75830182	peak_7162	1000	.	1475.262817	9.854407	-1	551
2	75851024	75851568	peak_7163	1000	.	722.303650	5.572951	-1	445
2	75877170	75877641	peak_7164	1000	.	1002.691895	6.595567	-1	351
2	75878786	75879406	peak_7165	1000	.	1324.484131	7.993655	-1	133
2	75908301	75908643	peak_7166	1000	.	1053.839966	7.770942	-1	180
2	75929622	75930218	peak_7167	1000	.	1624.164551	9.349657	-1	151
2	75985694	75985971	peak_7168	765	.	211.903717	3.493557	-1	136
2	75998631	75999131	peak_7169	882	.	441.208649	3.975247	-1	286
2	76010258	76010508	peak_7170	1000	.	639.841187	6.409572	-1	128
2	76033893	76034431	peak_7171	754	.	405.777161	4.686803	-1	319
2	76072948	76073344	peak_7172	727	.	287.914673	3.832585	-1	199
2	76091651	76092383	peak_7173	1000	.	1341.001953	8.003506	-1	585
2	76094571	76095057	peak_7174	834	.	405.273651	3.762073	-1	313
2	76100382	76100846	peak_7175	739	.	342.891602	3.576797	-1	231
2	76109451	76109746	peak_7176	900	.	265.416382	3.799786	-1	95
2	76109975	76110216	peak_7177	1000	.	668.084351	6.512712	-1	127
2	76111220	76111667	peak_7178	996	.	445.373962	4.688499	-1	230
2	76125781	76126062	peak_7179	1000	.	609.990173	6.087785	-1	122
2	76146614	76147456	peak_7180	1000	.	1557.568115	6.663788	-1	317
2	76231258	76231758	peak_7181	500	.	249.912827	3.469495	-1	360
2	76246783	76247215	peak_7182	1000	.	451.084106	3.907165	-1	106
2	76296076	76297073	peak_7183	1000	.	1688.254028	8.172682	-1	672
2	76339182	76340071	peak_7184	1000	.	1184.854248	6.278785	-1	308
2	76374727	76375789	peak_7185	456	.	484.006073	3.763455	-1	758
2	76396192	76396968	peak_7186	283	.	219.879013	3.103476	-1	573
2	76404074	76404629	peak_7187	1000	.	801.401611	4.871344	-1	256
2	76404742	76405625	peak_7188	1000	.	1743.288208	6.062330	-1	106
2	76414093	76414693	peak_7189	387	.	232.453522	3.662404	-1	370
2	76422125	76422428	peak_7190	1000	.	602.668579	5.750674	-1	149
2	76428035	76428513	peak_7191	1000	.	2147.776611	9.988952	-1	288
2	76474729	76475950	peak_7192	1000	.	2524.889893	8.220155	-1	620
2	76503738	76504805	peak_7193	1000	.	1876.857056	6.960052	-1	505
2	76505470	76506091	peak_7194	1000	.	1210.153442	6.431062	-1	405
2	76508839	76509482	peak_7195	576	.	370.072968	3.439022	-1	484
2	76509946	76511628	peak_7196	1000	.	1945.438232	6.874598	-1	218
2	76517900	76519077	peak_7197	1000	.	1925.775757	6.722848	-1	540
2	76520703	76521134	peak_7198	818	.	352.446716	4.096170	-1	232
2	76521313	76521599	peak_7199	897	.	256.402466	3.944586	-1	81
2	76521703	76522143	peak_7200	877	.	385.871857	3.873323	-1	321
2	76538860	76539202	peak_7201	680	.	232.651169	3.376330	-1	186
2	76609027	76610309	peak_7202	1000	.	2392.194580	6.099265	-1	869
2	76633945	76634457	peak_7203	1000	.	722.440186	5.977051	-1	403
2	76654040	76654305	peak_7204	832	.	220.395615	3.525923	-1	109
2	76654663	76655058	peak_7205	712	.	281.208618	3.418314	-1	298
2	76657843	76658499	peak_7206	1000	.	1083.828003	6.861259	-1	159
2	76666646	76667482	peak_7207	1000	.	861.877991	5.308225	-1	638
2	76678844	76680507	peak_7208	1000	.	2986.218506	6.813050	-1	846
2	76680628	76680959	peak_7209	746	.	246.799835	3.693287	-1	237
2	76682644	76683204	peak_7210	409	.	229.062302	3.142033	-1	69
2	76685822	76686413	peak_7211	602	.	355.616058	3.360707	-1	507
2	76686922	76687501	peak_7212	632	.	365.701324	3.383786	-1	503
2	76687686	76688212	peak_7213	1000	.	783.695496	5.027507	-1	228
2	76688710	76688983	peak_7214	797	.	217.456055	3.570595	-1	142
2	76690903	76691285	peak_7215	640	.	244.459076	3.276242	-1	198
2	76693801	76694696	peak_7216	684	.	612.079041	4.559772	-1	340
2	76847206	76847661	peak_7217	505	.	229.969330	3.778378	-1	371
2	76858486	76859493	peak_7218	1000	.	2156.354004	6.685654	-1	301
2	76902956	76903438	peak_7219	1000	.	1130.743774	6.620116	-1	195
2	76913515	76914701	peak_7220	1000	.	1860.084595	6.486939	-1	253
2	76928815	76929892	peak_7221	1000	.	1202.420898	5.687376	-1	443
2	76930050	76930595	peak_7222	559	.	304.747040	3.482463	-1	138
2	76966049	76966513	peak_7223	697	.	323.590057	3.557621	-1	352
2	76973043	76973232	peak_7224	1000	.	202.901840	4.131710	-1	117
2	76988342	76989927	peak_7225	1000	.	3546.112305	9.429783	-1	618
2	76998838	76999156	peak_7226	1000	.	547.343567	6.148339	-1	115
2	77005338	77005701	peak_7227	619	.	224.804398	3.869108	-1	86
2	77044916	77045384	peak_7228	1000	.	614.066833	5.004488	-1	283
2	77069890	77071003	peak_7229	1000	.	2236.664551	6.462578	-1	768
2	77076367	77076870	peak_7230	584	.	293.964294	3.308935	-1	239
2	77081092	77081259	peak_7231	1000	.	205.632584	4.040607	-1	69
2	77086813	77087161	peak_7232	1000	.	534.449219	4.733039	-1	251
2	77111021	77111521	peak_7233	1000	.	1355.788940	8.123097	-1	278
2	77153529	77153945	peak_7234	733	.	305.045990	3.964194	-1	153
2	77178743	77179176	peak_7235	577	.	249.628113	3.639676	-1	352
2	77182670	77183265	peak_7236	600	.	357.143890	3.362601	-1	520
2	77184226	77184695	peak_7237	476	.	223.028152	3.302276	-1	393
2	77187293	77188918	peak_7238	1000	.	2660.678467	7.129529	-1	653
2	77192235	77192982	peak_7239	514	.	384.288116	3.322465	-1	128
2	77193477	77194822	peak_7240	1000	.	3048.627930	7.649227	-1	1073
2	77195014	77195470	peak_7241	750	.	342.223755	3.764234	-1	86
2	77196617	77197793	peak_7242	774	.	910.766724	5.147408	-1	146
2	77199151	77200064	peak_7243	1000	.	1144.217896	5.555559	-1	400
2	77201076	77201534	peak_7244	1000	.	1434.037720	9.573664	-1	308
2	77202852	77203580	peak_7245	324	.	235.588226	3.333536	-1	117
2	77209894	77210604	peak_7246	447	.	317.345917	3.682740	-1	106
2	77210783	77211408	peak_7247	391	.	244.264740	3.369331	-1	209
2	77211655	77213864	peak_7248	1000	.	4250.914551	9.342035	-1	337
2	77213996	77214513	peak_7249	581	.	300.448883	3.501964	-1	190
2	77215795	77216245	peak_7250	454	.	204.299881	3.353911	-1	230
2	77218368	77218932	peak_7251	1000	.	856.425293	4.742177	-1	454
2	77219388	77220152	peak_7252	1000	.	1277.168701	6.585638	-1	231
2	77221025	77221922	peak_7253	1000	.	991.559326	4.454418	-1	794
2	77222451	77222764	peak_7254	919	.	287.783691	4.511802	-1	220
2	77231895	77232251	peak_7255	693	.	246.803223	3.757468	-1	140
2	77234437	77234764	peak_7256	741	.	242.259689	3.241158	-1	104
2	77241185	77241435	peak_7257	881	.	220.184967	3.629728	-1	135
2	77245678	77246044	peak_7258	551	.	201.769836	3.115748	-1	85
2	77246972	77247302	peak_7259	984	.	324.877045	4.580877	-1	212
2	77247540	77247797	peak_7260	974	.	250.300095	3.783531	-1	159
2	77248498	77249746	peak_7261	1000	.	2707.281006	9.734470	-1	933
2	77274841	77275487	peak_7262	1000	.	926.494934	6.454903	-1	127
2	77318089	77319019	peak_7263	245	.	227.898041	2.919579	-1	482
2	77322773	77324178	peak_7264	1000	.	2383.507324	11.006178	-1	1262
2	77330527	77330983	peak_7265	1000	.	1106.864868	7.069007	-1	204
2	77349552	77350067	peak_7266	389	.	200.377258	3.493780	-1	109
2	77373918	77374491	peak_7267	1000	.	983.884216	6.234200	-1	200
2	77375042	77375401	peak_7268	1000	.	1094.100464	7.635056	-1	142
2	77383335	77383910	peak_7269	571	.	328.229126	3.510034	-1	97
2	77385079	77385873	peak_7270	351	.	278.821838	3.738880	-1	522
2	77393459	77393928	peak_7271	1000	.	1103.064331	7.232099	-1	152
2	77418453	77419649	peak_7272	243	.	290.622192	3.116739	-1	82
2	77420170	77421087	peak_7273	459	.	421.253387	3.541022	-1	252
2	77423206	77423561	peak_7274	1000	.	932.854309	7.460373	-1	183
2	77456193	77456709	peak_7275	916	.	472.596130	4.039929	-1	372
2	77457942	77458630	peak_7276	312	.	214.466446	3.333275	-1	389
2	77464896	77465231	peak_7277	753	.	252.357895	3.385682	-1	132
2	77478835	77479536	peak_7278	1000	.	1042.454102	6.797956	-1	411
2	77490897	77491404	peak_7279	1000	.	626.802246	5.721900	-1	82
2	77491919	77492781	peak_7280	279	.	240.445831	3.201218	-1	630
2	77562311	77564043	peak_7281	1000	.	3762.680664	10.241164	-1	931
2	77591984	77592199	peak_7282	1000	.	384.306274	5.623157	-1	96
2	77592399	77592582	peak_7283	1000	.	299.102478	5.168678	-1	101
2	77632449	77633434	peak_7284	356	.	350.775635	3.950684	-1	229
2	77637335	77637996	peak_7285	418	.	276.225128	3.485834	-1	552
2	77643928	77644455	peak_7286	546	.	287.699280	3.465077	-1	315
2	77657645	77658138	peak_7287	1000	.	507.770935	4.123352	-1	97
2	77658294	77659316	peak_7288	1000	.	1969.761475	7.488863	-1	171
2	77672858	77673809	peak_7289	1000	.	1528.269165	6.453578	-1	248
2	77686939	77687688	peak_7290	1000	.	2064.236328	9.387894	-1	461
2	77694036	77694507	peak_7291	1000	.	1667.718750	9.689707	-1	137
2	77708620	77709292	peak_7292	650	.	436.892181	3.816778	-1	417
2	77715531	77715929	peak_7293	697	.	277.340485	4.144173	-1	137
2	77743035	77743640	peak_7294	1000	.	643.972412	4.538761	-1	509
2	77749613	77749964	peak_7295	582	.	204.229538	3.850721	-1	239
2	77765475	77765982	peak_7296	408	.	206.851013	3.246479	-1	421
2	77767900	77768840	peak_7297	1000	.	1172.296509	4.656857	-1	650
2	77776348	77776975	peak_7298	469	.	294.079010	3.395671	-1	466
2	77782851	77783145	peak_7299	1000	.	738.356018	6.651999	-1	120
2	77783298	77783510	peak_7300	1000	.	247.241455	4.287976	-1	125
2	77783637	77783953	peak_7301	783	.	247.455124	4.564341	-1	79
2	77794559	77795461	peak_7302	810	.	731.030396	6.092776	-1	628
2	77809330	77809554	peak_7303	945	.	211.648712	3.678042	-1	81
2	77813028	77813294	peak_7304	1000	.	305.403290	4.418081	-1	109
2	77912588	77913264	peak_7305	1000	.	682.548035	4.825400	-1	189
2	78034719	78034916	peak_7306	1000	.	432.176392	6.006853	-1	119
2	78063879	78064688	peak_7307	716	.	579.389709	4.567931	-1	717
2	78201759	78202750	peak_7308	1000	.	1530.931763	8.562217	-1	805
2	78247379	78247629	peak_7309	1000	.	257.028656	3.637233	-1	156
2	78284393	78284585	peak_7310	1000	.	259.630493	4.251296	-1	65
2	78285041	78285694	peak_7311	1000	.	819.809570	5.338509	-1	199
2	78337903	78338823	peak_7312	1000	.	1548.801270	7.196382	-1	400
2	78424066	78424300	peak_7313	1000	.	246.640213	3.988843	-1	115
2	78442407	78442647	peak_7314	1000	.	254.443802	4.079494	-1	61
2	78515570	78516551	peak_7315	987	.	968.513123	5.286428	-1	433
2	78675661	78676476	peak_7316	926	.	755.006653	4.520728	-1	318
2	78730519	78730972	peak_7317	1000	.	727.166443	5.408536	-1	177
2	78737800	78737943	peak_7318	1000	.	243.866272	4.345389	-1	95
2	78762861	78763471	peak_7319	1000	.	685.047363	5.336901	-1	94
2	78763596	78764296	peak_7320	1000	.	981.423035	6.028664	-1	431
2	78769939	78770503	peak_7321	1000	.	564.813232	4.994567	-1	468
2	78783480	78784066	peak_7322	1000	.	627.528809	4.747383	-1	276
2	78799520	78799987	peak_7323	963	.	449.915192	4.274651	-1	119
2	78875935	78876973	peak_7324	1000	.	2363.533447	7.763714	-1	755
2	78915434	78916425	peak_7325	1000	.	2127.302002	9.941392	-1	534
2	78961313	78962837	peak_7326	760	.	1158.205688	4.730984	-1	950
2	79016476	79016882	peak_7327	1000	.	1047.826904	6.581296	-1	261
2	79021234	79021665	peak_7328	927	.	399.515900	4.930876	-1	335
2	79182690	79183312	peak_7329	530	.	329.377380	3.495130	-1	362
2	79216591	79217512	peak_7330	564	.	519.451172	5.198485	-1	502
2	79269000	79269807	peak_7331	533	.	430.193054	3.439259	-1	419
2	79270604	79271257	peak_7332	1000	.	1111.198608	6.870374	-1	390
2	79275271	79275704	peak_7333	616	.	266.856354	3.923293	-1	309
2	79329825	79330055	peak_7334	945	.	217.389343	3.666449	-1	119
2	79431915	79432431	peak_7335	1000	.	982.537415	7.665784	-1	405
2	79440318	79440446	peak_7336	1000	.	215.711868	4.873765	-1	69
2	79453935	79454307	peak_7337	934	.	347.555420	4.433645	-1	282
2	79511855	79512305	peak_7338	1000	.	773.914368	5.542985	-1	320
2	79549516	79550166	peak_7339	1000	.	970.005798	6.255103	-1	542
2	79670298	79670825	peak_7340	549	.	289.402344	4.103992	-1	125
2	79729275	79729559	peak_7341	1000	.	895.559265	7.042732	-1	193
2	79904502	79904654	peak_7342	1000	.	204.734360	4.143634	-1	66
2	79937912	79938116	peak_7343	1000	.	261.839233	4.153023	-1	140
2	80142188	80142680	peak_7344	1000	.	818.200745	5.087263	-1	208
2	80193092	80194444	peak_7345	1000	.	1614.848999	6.933861	-1	1106
2	80222974	80223519	peak_7346	1000	.	2201.067139	10.596863	-1	367
2	80246879	80247274	peak_7347	1000	.	604.007690	4.844852	-1	165
2	80257099	80257274	peak_7348	1000	.	202.441513	4.063847	-1	119
2	80263368	80263979	peak_7349	904	.	552.383728	3.969846	-1	346
2	80359863	80360099	peak_7350	1000	.	664.574829	6.766121	-1	113
2	80368290	80368594	peak_7351	1000	.	805.726074	6.604140	-1	183
2	80396173	80397296	peak_7352	487	.	546.597107	3.687318	-1	134
2	80433122	80434062	peak_7353	1000	.	1474.205811	6.939845	-1	393
2	80452415	80453784	peak_7354	1000	.	3241.256592	10.103010	-1	456
2	80455544	80456003	peak_7355	1000	.	669.651245	4.807325	-1	113
2	80458709	80459326	peak_7356	669	.	412.623566	3.852845	-1	173
2	80479903	80480876	peak_7357	620	.	603.558472	5.065818	-1	712
2	80481037	80481668	peak_7358	696	.	439.160828	3.884148	-1	387
2	80485136	80485564	peak_7359	738	.	316.066772	3.812468	-1	311
2	80494321	80494965	peak_7360	619	.	398.542999	3.865244	-1	115
2	80496296	80498072	peak_7361	863	.	1533.021851	5.395741	-1	1487
2	80526622	80526903	peak_7362	954	.	268.103271	3.914286	-1	183
2	80527041	80528017	peak_7363	1000	.	3540.625488	10.351354	-1	491
2	80587474	80588019	peak_7364	388	.	211.581238	3.151521	-1	475
2	80594913	80595107	peak_7365	1000	.	522.293823	6.303696	-1	88
2	80636598	80637889	peak_7366	1000	.	1741.527710	5.811253	-1	269
2	80646130	80647015	peak_7367	1000	.	1167.439453	7.348084	-1	242
2	80808507	80810709	peak_7368	1000	.	3096.142090	6.215175	-1	623
2	80825465	80825732	peak_7369	1000	.	670.583679	6.798910	-1	126
2	80840758	80841372	peak_7370	1000	.	1039.026245	5.460142	-1	378
2	80841608	80841732	peak_7371	1000	.	211.547211	4.184495	-1	90
2	80853160	80853952	peak_7372	852	.	675.028381	4.738138	-1	688
2	80895418	80895754	peak_7373	1000	.	666.989563	5.279777	-1	182
2	80919068	80919671	peak_7374	1000	.	1086.317139	6.229158	-1	113
2	81126101	81126586	peak_7375	449	.	217.973419	3.158937	-1	354
2	81275995	81276868	peak_7376	1000	.	1249.488525	6.236920	-1	610
2	81308120	81308512	peak_7377	804	.	315.332520	4.231583	-1	104
2	81371808	81371997	peak_7378	1000	.	212.110413	3.952121	-1	73
2	81372291	81373052	peak_7379	1000	.	793.274963	4.877122	-1	642
2	81378430	81379578	peak_7380	1000	.	2473.042480	7.516911	-1	252
2	81379745	81380096	peak_7381	1000	.	369.271240	4.248878	-1	254
2	81384751	81385133	peak_7382	736	.	281.237823	3.613308	-1	269
2	81453952	81454547	peak_7383	1000	.	1387.991943	8.057048	-1	317
2	81464612	81465049	peak_7384	1000	.	966.367004	6.390674	-1	243
2	81465314	81465707	peak_7385	613	.	240.867828	3.341780	-1	149
2	81487612	81488346	peak_7386	1000	.	1257.268311	6.772240	-1	568
2	81505725	81506553	peak_7387	1000	.	1085.717773	5.016881	-1	605
2	81523350	81524123	peak_7388	1000	.	1294.425903	7.622155	-1	121
2	81612929	81614070	peak_7389	853	.	973.218994	4.885015	-1	838
2	81642136	81642776	peak_7390	813	.	520.063416	4.835882	-1	301
2	81642928	81643486	peak_7391	794	.	442.962494	4.028527	-1	87
2	81658636	81659394	peak_7392	1000	.	1059.158447	6.680670	-1	117
2	82057030	82057786	peak_7393	1000	.	801.149414	5.043592	-1	597
2	82100995	82102075	peak_7394	735	.	794.243469	3.921077	-1	136
2	82176290	82176841	peak_7395	1000	.	627.590393	5.005942	-1	142
2	82177137	82178984	peak_7396	897	.	1656.483276	5.091806	-1	827
2	82208440	82208610	peak_7397	1000	.	235.099518	4.304619	-1	91
2	82285383	82285578	peak_7398	1000	.	209.141220	3.959947	-1	62
2	82362260	82362571	peak_7399	1000	.	5430.556641	31.553574	-1	85
2	82609585	82609804	peak_7400	1000	.	266.950928	4.326918	-1	103
2	82660219	82661054	peak_7401	1000	.	1213.491577	5.009212	-1	234
2	82709408	82709585	peak_7402	1000	.	355.089508	5.386807	-1	88
2	82714659	82715703	peak_7403	1000	.	1867.292847	8.760114	-1	654
2	82761148	82762046	peak_7404	890	.	799.278992	4.462845	-1	366
2	83690638	83691596	peak_7405	1000	.	1242.966431	5.998578	-1	680
2	83691715	83692223	peak_7406	1000	.	648.373901	4.937902	-1	407
2	83725119	83725255	peak_7407	1000	.	642.705139	7.152938	-1	65
2	83745014	83745490	peak_7408	1000	.	1406.984131	8.290225	-1	191
2	83837874	83838047	peak_7409	1000	.	247.503296	4.465872	-1	76
2	83843770	83844214	peak_7410	1000	.	1118.209473	7.662181	-1	154
2	83874731	83875131	peak_7411	631	.	252.505127	3.990056	-1	277
2	83926318	83926974	peak_7412	1000	.	803.824463	5.046413	-1	214
2	84088666	84088830	peak_7413	1000	.	224.938110	4.293783	-1	80
2	84133430	84133982	peak_7414	650	.	358.911987	3.520675	-1	489
2	84134480	84134990	peak_7415	1000	.	537.459534	4.879671	-1	170
2	84253691	84254162	peak_7416	627	.	295.534485	3.396981	-1	376
2	84320698	84321096	peak_7417	881	.	350.659973	3.681031	-1	60
2	84379852	84380778	peak_7418	1000	.	3226.187500	11.757318	-1	256
2	84536756	84538350	peak_7419	1000	.	3023.474609	10.974818	-1	1224
2	84584207	84584351	peak_7420	1000	.	329.782349	4.946889	-1	48
2	84621374	84621765	peak_7421	735	.	287.509308	3.609817	-1	55
2	84730744	84731265	peak_7422	1000	.	1615.687622	9.805172	-1	263
2	84866535	84866708	peak_7423	1000	.	201.828522	3.849020	-1	54
2	84996424	84996798	peak_7424	700	.	261.835846	3.222156	-1	246
2	84997779	84998289	peak_7425	505	.	257.662476	3.341686	-1	313
2	85264409	85264590	peak_7426	1000	.	208.329926	4.086102	-1	78
2	85294284	85294513	peak_7427	1000	.	387.642242	4.998464	-1	99
2	85294649	85295102	peak_7428	567	.	257.020386	3.407111	-1	373
2	85316044	85316267	peak_7429	1000	.	250.922211	4.099603	-1	133
2	85375801	85375980	peak_7430	1000	.	255.695801	4.430978	-1	112
2	85380938	85381422	peak_7431	793	.	383.697571	3.899081	-1	212
2	85541693	85541904	peak_7432	1000	.	272.748108	4.251554	-1	77
2	85642385	85643068	peak_7433	1000	.	877.171997	4.181749	-1	564
2	85807672	85807888	peak_7434	1000	.	271.435303	4.345429	-1	98
2	85817496	85818041	peak_7435	467	.	254.712692	3.598913	-1	71
2	85857692	85857852	peak_7436	1000	.	229.719986	4.336365	-1	112
2	85890265	85890527	peak_7437	1000	.	760.909180	6.875863	-1	141
2	85890644	85891084	peak_7438	1000	.	547.263000	4.689312	-1	98
2	85936607	85936770	peak_7439	1000	.	250.088120	4.416272	-1	80
2	85948836	85949614	peak_7440	744	.	578.896973	3.799886	-1	567
2	86086204	86086625	peak_7441	581	.	244.541229	3.755498	-1	62
2	86086969	86087569	peak_7442	444	.	266.589478	3.453264	-1	96
2	86244974	86245116	peak_7443	1000	.	318.215698	4.752362	-1	115
2	86257569	86257729	peak_7444	1000	.	232.277466	4.592326	-1	74
2	86380080	86380681	peak_7445	1000	.	1744.294922	6.689177	-1	254
2	86439216	86440261	peak_7446	575	.	601.302368	3.888539	-1	1008
2	86501569	86501753	peak_7447	1000	.	302.044159	4.805441	-1	79
2	86664247	86665183	peak_7448	1000	.	1467.341187	7.571461	-1	704
2	87105971	87106308	peak_7449	1000	.	377.739563	3.912422	-1	108
2	87106547	87106839	peak_7450	1000	.	441.487366	4.295108	-1	169
2	87142349	87142919	peak_7451	1000	.	1083.711182	7.043615	-1	437
2	87210597	87210986	peak_7452	1000	.	947.011353	5.879818	-1	255
2	87211133	87211514	peak_7453	747	.	284.580505	3.878144	-1	284
2	87344280	87344857	peak_7454	1000	.	625.765137	4.750309	-1	177
2	87346141	87346463	peak_7455	1000	.	640.857117	5.707359	-1	91
2	87349712	87350189	peak_7456	511	.	243.838638	3.404329	-1	252
2	87356081	87356380	peak_7457	1000	.	610.474548	5.839949	-1	120
2	87359779	87360069	peak_7458	797	.	231.125153	3.919647	-1	191
2	87370203	87370482	peak_7459	1000	.	419.264374	4.741597	-1	174
2	87396869	87397059	peak_7460	1000	.	281.086548	4.503088	-1	68
2	87397179	87397733	peak_7461	820	.	454.472321	4.139588	-1	335
2	87452816	87453191	peak_7462	764	.	286.453308	4.152623	-1	92
2	87497644	87499177	peak_7463	1000	.	3288.264160	7.095769	-1	938
2	87777607	87778519	peak_7464	1000	.	1306.609741	5.542201	-1	229
2	88022602	88023451	peak_7465	1000	.	1432.355591	7.933871	-1	135
2	88023610	88024311	peak_7466	837	.	586.838745	4.787298	-1	452
2	88254167	88255647	peak_7467	1000	.	2779.793701	7.985314	-1	1155
2	88328085	88328632	peak_7468	1000	.	778.711792	5.833449	-1	177
2	88390794	88391445	peak_7469	891	.	580.228394	4.433102	-1	379
2	88554228	88554446	peak_7470	1000	.	228.718460	4.075901	-1	96
2	88679963	88680503	peak_7471	1000	.	689.502808	5.058252	-1	125
2	88960560	88961400	peak_7472	1000	.	1764.124756	7.291172	-1	668
2	89016885	89017035	peak_7473	1000	.	200.666290	4.159303	-1	67
2	89045035	89046228	peak_7474	1000	.	2101.220215	6.274478	-1	488
2	89112137	89112664	peak_7475	1000	.	734.626160	4.366769	-1	214
2	89170263	89171347	peak_7476	502	.	544.146301	3.849020	-1	986
2	89220661	89221269	peak_7477	935	.	568.656982	4.834815	-1	274
2	89255155	89256132	peak_7478	1000	.	2952.379883	9.756422	-1	428
2	89466992	89467338	peak_7479	720	.	249.011826	4.265243	-1	102
2	89506481	89506634	peak_7480	1000	.	263.546356	4.500715	-1	86
2	89528806	89529442	peak_7481	726	.	461.723846	3.660426	-1	510
2	89564696	89565101	peak_7482	714	.	289.172119	3.711287	-1	99
2	89796663	89797428	peak_7483	1000	.	1035.516235	6.013366	-1	384
2	89820256	89820660	peak_7484	982	.	396.660797	4.358109	-1	279
2	89839718	89840624	peak_7485	1000	.	2721.761475	9.923627	-1	292
2	89904648	89905110	peak_7486	1000	.	468.988678	4.025921	-1	350
2	89944443	89944934	peak_7487	957	.	469.670258	3.972150	-1	40
2	90261521	90262033	peak_7488	709	.	362.967590	4.456679	-1	433
2	90262184	90264023	peak_7489	1000	.	5601.291016	11.361618	-1	983
2	90351091	90351462	peak_7490	1000	.	981.404297	6.993229	-1	170
2	90351615	90351825	peak_7491	1000	.	248.541397	4.306868	-1	60
2	90436394	90437324	peak_7492	1000	.	2955.206543	9.433712	-1	326
2	90582262	90582413	peak_7493	1000	.	266.169373	4.721997	-1	71
2	90680503	90681108	peak_7494	1000	.	1213.940918	6.197260	-1	231
2	90865444	90866150	peak_7495	1000	.	5749.858887	16.570318	-1	331
2	90947771	90947994	peak_7496	904	.	201.651260	3.644765	-1	126
2	91000423	91000622	peak_7497	1000	.	224.020737	3.978063	-1	81
2	91049544	91050054	peak_7498	1000	.	850.211792	5.330152	-1	112
2	91050162	91050727	peak_7499	785	.	443.260071	3.855491	-1	328
2	91050961	91051256	peak_7500	777	.	229.121475	3.803691	-1	60
2	91202219	91202398	peak_7501	1000	.	232.068085	4.352996	-1	109
2	91210154	91210293	peak_7502	1000	.	201.523941	3.905379	-1	88
2	91294662	91294965	peak_7503	898	.	272.178253	3.854865	-1	188
2	91357878	91358689	peak_7504	1000	.	2992.156494	13.842411	-1	349
2	91398352	91398519	peak_7505	1000	.	260.447144	4.824492	-1	78
2	91398681	91398862	peak_7506	1000	.	313.317535	5.103087	-1	92
2	91400278	91400417	peak_7507	1000	.	256.823090	4.309464	-1	22
2	91561144	91561314	peak_7508	1000	.	208.655930	4.134467	-1	100
2	91695385	91695584	peak_7509	1000	.	371.076508	5.263739	-1	103
2	91699251	91699970	peak_7510	1000	.	801.847473	5.464236	-1	303
2	91700663	91701240	peak_7511	775	.	447.043640	4.570889	-1	464
2	91701344	91701760	peak_7512	1000	.	551.732361	4.827765	-1	291
2	91702396	91702769	peak_7513	1000	.	886.447205	6.257332	-1	168
2	91935468	91935772	peak_7514	815	.	247.859146	3.914721	-1	192
2	91936392	91936950	peak_7515	1000	.	810.452148	4.606625	-1	346
2	92376020	92376471	peak_7516	630	.	284.249054	3.389767	-1	367
2	92551758	92552003	peak_7517	1000	.	286.651886	3.943664	-1	96
2	92553473	92554281	peak_7518	699	.	564.474243	3.620978	-1	233
2	92597323	92597478	peak_7519	1000	.	216.784744	4.134907	-1	53
2	92661599	92662217	peak_7520	371	.	229.475739	3.621882	-1	352
2	92684403	92684582	peak_7521	1000	.	213.622742	3.887374	-1	116
2	92903219	92903916	peak_7522	765	.	532.985657	3.696953	-1	618
2	93185627	93186289	peak_7523	445	.	294.482727	3.129118	-1	356
2	93186455	93186894	peak_7524	523	.	229.756897	3.538053	-1	159
2	93260036	93260281	peak_7525	949	.	232.610168	4.016496	-1	98
2	93262298	93263016	peak_7526	384	.	275.861664	3.351200	-1	248
2	93415650	93415814	peak_7527	1000	.	209.627853	4.108571	-1	91
2	93417194	93417616	peak_7528	791	.	333.850647	4.091563	-1	78
2	93504992	93505274	peak_7529	1000	.	328.047699	4.135225	-1	140
2	93505390	93506087	peak_7530	800	.	557.479675	4.129512	-1	425
2	93521913	93522058	peak_7531	1000	.	214.072800	4.119874	-1	72
2	93603707	93603896	peak_7532	1000	.	244.089783	4.376476	-1	105
2	93632117	93632287	peak_7533	1000	.	223.913651	4.291044	-1	90
2	93724412	93725842	peak_7534	784	.	1120.512085	4.708773	-1	935
2	93844408	93845080	peak_7535	1000	.	8277.625000	26.820362	-1	139
2	93845239	93845929	peak_7536	1000	.	1671.461426	11.966275	-1	630
2	93846788	93847892	peak_7537	1000	.	7741.900879	20.399673	-1	778
2	93848083	93848243	peak_7538	1000	.	2319.921875	18.947998	-1	64
2	93848703	93849120	peak_7539	1000	.	3277.581299	22.216602	-1	99
2	94012997	94013325	peak_7540	969	.	317.727631	3.868098	-1	200
2	94113813	94114017	peak_7541	1000	.	236.178223	4.408690	-1	90
2	94131881	94132213	peak_7542	618	.	205.337021	3.823669	-1	84
2	94202183	94202406	peak_7543	1000	.	239.244385	3.906140	-1	103
2	94223640	94224529	peak_7544	422	.	375.341400	3.840471	-1	241
2	94269494	94270120	peak_7545	517	.	323.345367	3.892515	-1	332
2	94324101	94324282	peak_7546	1000	.	221.401123	4.289742	-1	84
2	94345209	94345968	peak_7547	1000	.	2015.474487	9.807590	-1	164
2	94387573	94387742	peak_7548	1000	.	243.401993	4.305129	-1	72
2	94685975	94686155	peak_7549	1000	.	202.810837	4.056815	-1	77
2	94874632	94874789	peak_7550	1000	.	686.860474	7.532716	-1	83
2	94878581	94880257	peak_7551	1000	.	4058.316162	9.848652	-1	400
2	95018216	95019055	peak_7552	1000	.	2050.613525	8.721497	-1	504
2	95065969	95066380	peak_7553	548	.	225.107010	3.171601	-1	95
2	95078885	95079395	peak_7554	437	.	223.105713	2.988188	-1	390
2	95158950	95159756	peak_7555	689	.	555.102417	3.477677	-1	350
2	95189860	95190576	peak_7556	755	.	540.684875	3.776528	-1	486
2	95380911	95381067	peak_7557	1000	.	219.001328	4.498876	-1	89
2	95521701	95521876	peak_7558	1000	.	232.559235	4.588239	-1	110
2	95590907	95591446	peak_7559	551	.	296.773376	3.739017	-1	315
2	95648063	95648257	peak_7560	1000	.	229.591415	4.156740	-1	109
2	95700165	95701080	peak_7561	1000	.	1727.291138	7.526700	-1	396
2	95767934	95768473	peak_7562	679	.	366.009521	3.922183	-1	87
2	95769860	95770550	peak_7563	808	.	557.732117	3.700933	-1	489
2	95789742	95789916	peak_7564	1000	.	270.918793	4.487002	-1	102
2	95790223	95790395	peak_7565	1000	.	324.415100	5.071442	-1	101
2	95817808	95817986	peak_7566	1000	.	250.014755	4.465051	-1	64
2	95829786	95830103	peak_7567	898	.	284.533325	3.645217	-1	249
2	95844965	95845134	peak_7568	1000	.	263.397461	4.560191	-1	60
2	95881787	95881963	peak_7569	1000	.	252.670822	4.302679	-1	74
2	96021516	96021690	peak_7570	1000	.	215.031067	4.132151	-1	95
2	96070345	96070777	peak_7571	1000	.	499.397736	5.368653	-1	291
2	96220345	96220756	peak_7572	579	.	238.111633	3.806714	-1	100
2	96249028	96249178	peak_7573	1000	.	231.671600	4.480642	-1	80
2	96276018	96276527	peak_7574	1000	.	977.250366	5.585089	-1	101
2	96282127	96282847	peak_7575	645	.	464.179718	3.288536	-1	180
2	96862352	96862594	peak_7576	1000	.	257.575012	4.371277	-1	91
2	97326559	97326854	peak_7577	1000	.	295.636414	4.297647	-1	127
2	97592788	97593653	peak_7578	1000	.	2527.075439	9.115326	-1	563
2	97647196	97648541	peak_7579	1000	.	3126.226318	7.661820	-1	929
2	97656660	97656815	peak_7580	1000	.	235.079834	4.280618	-1	91
2	97703368	97704409	peak_7581	1000	.	2772.787598	10.797201	-1	505
2	97734782	97735397	peak_7582	1000	.	816.474487	4.712698	-1	230
2	97832510	97832685	peak_7583	1000	.	215.327194	4.540855	-1	78
2	98371095	98371520	peak_7584	1000	.	1133.025513	6.882921	-1	114
2	98441313	98441901	peak_7585	1000	.	2355.677734	9.873606	-1	243
2	98442133	98442569	peak_7586	1000	.	2024.920044	11.321391	-1	228
2	98443089	98443279	peak_7587	1000	.	966.211731	9.453471	-1	99
2	98444569	98445136	peak_7588	1000	.	1245.114502	5.948119	-1	223
2	98446292	98446457	peak_7589	1000	.	329.280792	4.988027	-1	70
2	98551753	98551901	peak_7590	1000	.	201.928802	4.179982	-1	62
2	98585377	98585539	peak_7591	1000	.	203.715469	4.162943	-1	59
2	98602866	98603370	peak_7592	774	.	390.287781	3.555185	-1	265
2	98674300	98675294	peak_7593	692	.	687.949585	4.154182	-1	588
2	98766739	98766881	peak_7594	1000	.	200.820923	3.937418	-1	87
2	98784101	98784289	peak_7595	1000	.	299.939819	4.563054	-1	123
2	98796456	98797227	peak_7596	960	.	740.284302	4.571852	-1	289
2	98837526	98837685	peak_7597	1000	.	202.317291	4.144154	-1	93
2	98916273	98916450	peak_7598	1000	.	240.624680	4.252662	-1	65
2	98947873	98948049	peak_7599	1000	.	256.881500	4.264534	-1	60
2	99053747	99054007	peak_7600	823	.	213.998138	3.436983	-1	102
2	99204928	99206335	peak_7601	519	.	730.838684	3.502558	-1	1324
2	99259924	99260508	peak_7602	408	.	238.023361	3.095588	-1	260
2	99358115	99358867	peak_7603	740	.	556.194031	3.743707	-1	416
2	99375617	99375782	peak_7604	1000	.	211.646500	4.068865	-1	84
2	99429078	99429259	peak_7605	1000	.	208.454773	4.354941	-1	110
2	99492012	99492511	peak_7606	696	.	347.461914	3.782603	-1	235
2	99636809	99637415	peak_7607	787	.	476.713806	3.749960	-1	123
2	99712786	99712960	peak_7608	1000	.	222.717224	4.018923	-1	98
2	99719094	99720286	peak_7609	726	.	865.633179	4.578232	-1	572
2	99905088	99905269	peak_7610	1000	.	203.044708	3.761908	-1	124
2	100010937	100011136	peak_7611	1000	.	203.094604	3.888601	-1	77
2	100299318	100299497	peak_7612	1000	.	202.263245	3.966882	-1	116
2	100344570	100344735	peak_7613	1000	.	209.481995	4.035355	-1	59
2	100364551	100364813	peak_7614	1000	.	266.426758	4.045589	-1	95
2	100414557	100414715	peak_7615	1000	.	203.246063	4.177130	-1	74
2	100433405	100434056	peak_7616	719	.	467.895966	3.840875	-1	406
2	100442328	100443147	peak_7617	753	.	616.688110	4.283557	-1	521
2	100444342	100444819	peak_7618	1000	.	1035.543457	7.249867	-1	358
2	100446814	100447428	peak_7619	1000	.	978.318481	4.402900	-1	490
2	100447530	100448185	peak_7620	596	.	390.598755	4.098691	-1	563
2	100451131	100451713	peak_7621	384	.	223.615036	3.302683	-1	223
2	100456419	100456843	peak_7622	490	.	207.707809	3.639833	-1	343
2	100459759	100460096	peak_7623	703	.	236.798340	4.117828	-1	74
2	100483890	100484386	peak_7624	811	.	402.352417	3.734043	-1	139
2	100605011	100605556	peak_7625	1000	.	584.667053	3.780122	-1	411
2	100826175	100826345	peak_7626	1000	.	217.599915	4.209836	-1	73
2	100893112	100893852	peak_7627	1000	.	1239.277710	5.636849	-1	488
2	100980575	100980790	peak_7628	1000	.	236.464981	4.429508	-1	111
2	101008276	101008683	peak_7629	958	.	389.934052	4.571986	-1	136
2	101278009	101278186	peak_7630	1000	.	261.400452	4.353996	-1	87
2	101291496	101292549	peak_7631	1000	.	1825.608398	8.392800	-1	464
2	101709841	101709976	peak_7632	1000	.	244.361526	4.199998	-1	126
2	101919293	101920680	peak_7633	1000	.	2144.899658	7.183467	-1	805
2	102163499	102164475	peak_7634	1000	.	2257.557373	8.399547	-1	501
2	102222295	102223532	peak_7635	1000	.	1424.874756	5.045748	-1	312
2	102243520	102244026	peak_7636	1000	.	1241.317383	7.862154	-1	293
2	102267552	102267828	peak_7637	1000	.	536.476074	5.359326	-1	115
2	102334572	102335583	peak_7638	1000	.	2473.651855	6.866987	-1	303
2	102437138	102437491	peak_7639	1000	.	594.784241	5.123189	-1	114
2	102468904	102469294	peak_7640	679	.	264.941437	4.161321	-1	272
2	102490489	102491107	peak_7641	632	.	390.269104	3.922482	-1	400
2	102515885	102516158	peak_7642	755	.	205.990311	3.545764	-1	58
2	102517208	102517404	peak_7643	1000	.	235.404053	4.265780	-1	131
2	102589932	102590082	peak_7644	1000	.	213.837357	4.262912	-1	78
2	102590206	102590469	peak_7645	1000	.	323.171051	3.961945	-1	128
2	102590852	102591940	peak_7646	1000	.	3144.839600	11.678348	-1	606
2	102683464	102683636	peak_7647	1000	.	226.069275	4.147628	-1	53
2	102767163	102767373	peak_7648	1000	.	408.921356	5.347176	-1	93
2	102790379	102790539	peak_7649	1000	.	259.099731	4.432262	-1	46
2	102856602	102856778	peak_7650	1000	.	253.499863	4.510826	-1	96
2	102860235	102860854	peak_7651	499	.	308.927002	3.726861	-1	366
2	102879741	102879904	peak_7652	1000	.	210.437546	4.197123	-1	83
2	102918658	102918824	peak_7653	1000	.	245.876373	4.532725	-1	82
2	103022564	103022719	peak_7654	1000	.	220.984680	4.255379	-1	85
2	103067213	103067397	peak_7655	1000	.	267.855194	4.636573	-1	78
2	103231931	103232114	peak_7656	1000	.	325.828827	5.047955	-1	73
2	103255516	103256229	peak_7657	1000	.	1075.079468	5.445201	-1	268
2	103256389	103256667	peak_7658	1000	.	497.359039	5.226934	-1	149
2	103299373	103299571	peak_7659	1000	.	324.910706	4.748799	-1	110
2	103299967	103300532	peak_7660	1000	.	1183.817139	6.651097	-1	162
2	103312345	103312592	peak_7661	1000	.	534.333069	5.669192	-1	125
2	103414578	103415838	peak_7662	1000	.	3013.206055	11.104960	-1	1027
2	103492456	103492887	peak_7663	540	.	232.924545	3.202299	-1	58
2	103567544	103568365	peak_7664	1000	.	1079.086304	5.473769	-1	608
2	103568483	103569433	peak_7665	1000	.	2735.473877	8.641572	-1	418
2	103823325	103823628	peak_7666	919	.	278.377686	3.938480	-1	241
2	103823758	103824172	peak_7667	1000	.	524.534241	5.817255	-1	301
2	104236183	104237769	peak_7668	628	.	995.792847	3.823519	-1	300
2	104325245	104325562	peak_7669	969	.	307.189209	3.924485	-1	156
2	104533101	104533287	peak_7670	1000	.	203.382645	4.355720	-1	83
2	104569266	104569509	peak_7671	1000	.	505.585846	5.694412	-1	96
2	104758740	104759676	peak_7672	1000	.	1035.789185	5.411832	-1	159
2	104847894	104848127	peak_7673	994	.	231.593719	3.779871	-1	88
2	105042174	105042844	peak_7674	1000	.	840.633972	4.569428	-1	322
2	105043598	105044051	peak_7675	1000	.	520.261658	4.532403	-1	202
2	105046442	105047827	peak_7676	1000	.	3815.620117	10.633675	-1	233
2	105066762	105067262	peak_7677	907	.	453.736206	4.462241	-1	263
2	105125584	105127001	peak_7678	517	.	733.181824	4.155612	-1	1168
2	105171382	105171515	peak_7679	1000	.	331.920502	4.867110	-1	55
2	105202104	105203921	peak_7680	1000	.	4734.548828	9.995602	-1	1178
2	105383016	105383422	peak_7681	643	.	261.175140	3.593544	-1	207
2	105383643	105384210	peak_7682	366	.	207.350250	3.414104	-1	118
2	105472865	105473042	peak_7683	1000	.	209.602066	4.138026	-1	86
2	105541376	105542184	peak_7684	411	.	332.161041	3.167747	-1	373
2	105546818	105547485	peak_7685	1000	.	775.648621	4.800365	-1	268
2	105548196	105548494	peak_7686	790	.	235.446320	4.152155	-1	77
2	105557087	105557520	peak_7687	1000	.	491.364532	4.126478	-1	349
2	105636551	105636732	peak_7688	1000	.	246.957336	4.213255	-1	59
2	105736786	105737142	peak_7689	695	.	247.278336	3.591412	-1	285
2	105809477	105809633	peak_7690	1000	.	221.440094	4.498811	-1	78
2	105854841	105855068	peak_7691	1000	.	278.677643	4.453987	-1	101
2	105997445	105998320	peak_7692	418	.	365.661835	3.644199	-1	799
2	106020339	106020716	peak_7693	545	.	205.315735	3.776403	-1	312
2	106032396	106032546	peak_7694	1000	.	224.265549	4.346532	-1	55
2	106147966	106148148	peak_7695	1000	.	253.499466	4.375725	-1	60
2	106214916	106215083	peak_7696	1000	.	219.453217	4.239758	-1	115
2	106305085	106305848	peak_7697	514	.	392.081543	3.416002	-1	281
2	106306489	106306811	peak_7698	1000	.	329.498657	3.819330	-1	185
2	106399307	106399472	peak_7699	1000	.	245.725937	4.325462	-1	85
2	106555110	106556023	peak_7700	1000	.	2757.854248	8.282615	-1	152
2	106624786	106624951	peak_7701	1000	.	223.528610	4.281651	-1	77
2	106842844	106843029	peak_7702	1000	.	208.915634	3.988726	-1	104
2	106843150	106844105	peak_7703	1000	.	1001.814819	5.678062	-1	687
2	106845469	106846276	peak_7704	1000	.	1988.309814	7.947371	-1	476
2	106887471	106887640	peak_7705	1000	.	210.634277	4.175428	-1	79
2	107131969	107132597	peak_7706	575	.	361.134033	3.792514	-1	541
2	107147811	107148011	peak_7707	1000	.	370.046265	5.286875	-1	92
2	107371079	107372287	peak_7708	532	.	642.228821	4.039877	-1	655
2	107637543	107637701	peak_7709	1000	.	209.147552	4.218019	-1	79
2	107659416	107659635	peak_7710	1000	.	230.563553	3.972225	-1	111
2	107672318	107672471	peak_7711	1000	.	200.358627	3.910067	-1	61
2	107685445	107685638	peak_7712	1000	.	220.653641	3.999464	-1	139
2	107883852	107884203	peak_7713	799	.	280.494720	4.421984	-1	102
2	107886742	107887587	peak_7714	771	.	651.801819	3.938480	-1	122
2	108017197	108017772	peak_7715	751	.	431.928833	4.035658	-1	472
2	108102473	108102631	peak_7716	1000	.	221.090195	4.465605	-1	84
2	108148681	108149607	peak_7717	645	.	597.330505	4.533233	-1	650
2	108163898	108164788	peak_7718	581	.	517.416443	3.886235	-1	618
2	108165245	108166642	peak_7719	859	.	1199.982666	5.343419	-1	841
2	108213359	108213559	peak_7720	1000	.	231.651367	3.940530	-1	98
2	108255549	108256484	peak_7721	1000	.	2781.152832	10.774084	-1	459
2	108379442	108380031	peak_7722	1000	.	659.808777	3.849163	-1	513
2	108421112	108421483	peak_7723	726	.	269.266602	3.555469	-1	282
2	108434796	108434969	peak_7724	1000	.	264.114899	4.331530	-1	85
2	108596460	108597335	peak_7725	1000	.	1900.204468	7.844609	-1	445
2	108660888	108663374	peak_7726	952	.	2366.343018	5.171513	-1	798
2	108733104	108734483	peak_7727	1000	.	3195.915771	8.927848	-1	221
2	108822302	108822455	peak_7728	1000	.	202.081284	3.821933	-1	122
2	109017512	109018290	peak_7729	400	.	311.573975	3.296650	-1	664
2	109059346	109059879	peak_7730	1000	.	1164.284180	7.116947	-1	393
2	109162870	109163071	peak_7731	1000	.	304.238647	4.737220	-1	105
2	109198963	109199730	peak_7732	419	.	321.299896	3.495100	-1	386
2	109352819	109352965	peak_7733	1000	.	205.478745	4.242421	-1	91
2	109398835	109398980	peak_7734	1000	.	218.937210	4.408378	-1	68
2	109440159	109440495	peak_7735	708	.	237.931061	3.407841	-1	112
2	109441112	109441274	peak_7736	1000	.	337.493408	5.448627	-1	77
2	109518257	109518617	peak_7737	660	.	237.470139	3.589943	-1	265
2	109739287	109739469	peak_7738	1000	.	303.046387	4.966862	-1	67
2	109859137	109859886	peak_7739	456	.	341.403473	3.381188	-1	667
2	109890487	109890930	peak_7740	528	.	234.025208	3.481390	-1	330
2	109891065	109891655	peak_7741	732	.	432.119965	3.636714	-1	398
2	109919967	109920160	peak_7742	1000	.	272.881073	4.673177	-1	85
2	109925050	109925245	peak_7743	1000	.	215.069626	3.880319	-1	123
2	109939538	109940678	peak_7744	682	.	777.744995	3.945467	-1	331
2	109968151	109969082	peak_7745	941	.	875.746460	5.080738	-1	637
2	110045045	110045650	peak_7746	416	.	251.940079	3.035864	-1	319
2	110210451	110210629	peak_7747	1000	.	244.073425	4.218236	-1	98
2	110222976	110223135	peak_7748	1000	.	211.501144	4.367009	-1	99
2	110227260	110227917	peak_7749	557	.	366.018738	4.330669	-1	91
2	110335596	110335790	peak_7750	1000	.	228.522156	4.120422	-1	80
2	110398033	110398433	peak_7751	524	.	209.681824	3.690065	-1	114
2	110498715	110498849	peak_7752	1000	.	229.055466	4.166333	-1	115
2	110539177	110539878	peak_7753	550	.	385.490814	4.342929	-1	299
2	110830591	110830756	peak_7754	1000	.	214.436905	4.263599	-1	95
2	110847096	110847237	peak_7755	1000	.	212.065582	4.307650	-1	74
2	110980015	110980351	peak_7756	645	.	216.654404	3.697906	-1	184
2	111051815	111051968	peak_7757	1000	.	214.228271	4.332766	-1	89
2	111110588	111111846	peak_7758	606	.	762.938660	4.171343	-1	713
2	111121916	111122063	peak_7759	1000	.	202.540146	4.280801	-1	54
2	111201143	111202219	peak_7760	778	.	837.025452	4.509942	-1	760
2	111235810	111236477	peak_7761	484	.	322.500916	3.447748	-1	597
2	111369902	111370046	peak_7762	1000	.	407.475830	5.295763	-1	43
2	111621429	111622495	peak_7763	773	.	823.852112	4.170123	-1	680
2	111625223	111625599	peak_7764	704	.	264.516693	3.593227	-1	87
2	111645016	111645338	peak_7765	971	.	312.672150	4.016096	-1	230
2	111860128	111860450	peak_7766	695	.	223.768768	3.467248	-1	262
2	111860587	111861460	peak_7767	1000	.	880.247437	4.820879	-1	239
2	112093082	112094578	peak_7768	504	.	753.515564	3.512467	-1	888
2	112254596	112254752	peak_7769	1000	.	207.134354	4.479112	-1	66
2	112275892	112276096	peak_7770	1000	.	272.510712	4.382478	-1	85
2	112283168	112283363	peak_7771	1000	.	203.810669	4.188221	-1	79
2	112433372	112433770	peak_7772	934	.	371.827545	4.346089	-1	283
2	112485964	112486111	peak_7773	1000	.	205.579056	4.160246	-1	71
2	112667045	112667215	peak_7774	1000	.	238.156509	4.562054	-1	72
2	112814473	112814722	peak_7775	984	.	244.920700	3.887046	-1	118
2	112815103	112815723	peak_7776	734	.	455.355469	3.779153	-1	354
2	112815957	112816721	peak_7777	710	.	542.358887	4.482863	-1	116
2	112817265	112817798	peak_7778	1000	.	1662.641602	8.029749	-1	363
2	112935037	112935333	peak_7779	787	.	232.905121	3.571952	-1	117
2	113210267	113210515	peak_7780	995	.	246.709351	3.648829	-1	119
2	113226875	113227032	peak_7781	1000	.	205.140121	4.138203	-1	98
2	113310824	113310991	peak_7782	1000	.	210.258224	4.183567	-1	71
2	113324324	113324971	peak_7783	521	.	337.379395	3.316976	-1	59
2	113479091	113481365	peak_7784	1000	.	4209.709961	7.676009	-1	1608
2	113754303	113754961	peak_7785	1000	.	2022.477295	9.583096	-1	511
2	113773854	113775121	peak_7786	1000	.	4514.181641	13.335090	-1	501
2	113809025	113809193	peak_7787	1000	.	205.611328	4.049232	-1	105
2	114111608	114111765	peak_7788	1000	.	240.286392	4.489856	-1	73
2	114274765	114274930	peak_7789	1000	.	214.664261	4.360502	-1	79
2	114315917	114316074	peak_7790	1000	.	243.013062	4.506575	-1	81
2	114393399	114394475	peak_7791	1000	.	4225.536621	11.630362	-1	883
2	114577180	114578409	peak_7792	739	.	908.556213	4.834604	-1	1044
2	114578541	114579974	peak_7793	712	.	1019.973633	5.396043	-1	992
2	114624561	114624819	peak_7794	994	.	256.369232	3.978120	-1	67
2	114675558	114676830	peak_7795	1000	.	2751.704102	8.406864	-1	274
2	114676935	114677407	peak_7796	815	.	384.721497	3.682920	-1	356
2	114677544	114677715	peak_7797	1000	.	463.161438	6.111204	-1	80
2	115209253	115209482	peak_7798	1000	.	460.129425	5.703839	-1	109
2	115304263	115304643	peak_7799	569	.	216.396164	3.687737	-1	136
2	115347424	115347572	peak_7800	1000	.	260.385712	4.357937	-1	56
2	115496438	115496939	peak_7801	605	.	303.298523	3.582773	-1	69
2	115523354	115523993	peak_7802	1000	.	1568.238647	9.956638	-1	301
2	115529425	115530314	peak_7803	1000	.	2492.124268	7.745630	-1	764
2	115563130	115563272	peak_7804	1000	.	403.832947	5.847205	-1	35
2	115563692	115564182	peak_7805	1000	.	3911.197021	22.776684	-1	95
2	115564733	115565040	peak_7806	1000	.	1371.226196	10.184296	-1	209
2	115565350	115565569	peak_7807	1000	.	775.838257	7.758452	-1	103
2	115566017	115566165	peak_7808	1000	.	597.764343	6.898363	-1	98
2	115566359	115566786	peak_7809	1000	.	2175.464111	13.008948	-1	68
2	115566976	115567107	peak_7810	1000	.	285.956848	4.669745	-1	26
2	115567330	115567788	peak_7811	1000	.	2159.741699	12.866901	-1	426
2	115568113	115568263	peak_7812	1000	.	1646.710205	14.268033	-1	117
2	115568471	115568692	peak_7813	1000	.	2770.243164	20.245672	-1	96
2	115568868	115569196	peak_7814	1000	.	1638.464233	13.694933	-1	121
2	115569506	115570620	peak_7815	1000	.	6393.315918	21.351160	-1	898
2	115571089	115571424	peak_7816	1000	.	1787.285156	9.700305	-1	223
2	115571598	115571957	peak_7817	1000	.	1282.934204	9.802312	-1	246
2	115572275	115572817	peak_7818	1000	.	5497.040527	22.765446	-1	344
2	115573116	115573248	peak_7819	1000	.	311.213470	5.004023	-1	13
2	115573759	115574203	peak_7820	1000	.	5510.712891	27.697573	-1	320
2	115643976	115644124	peak_7821	1000	.	200.593491	4.154372	-1	51
2	115649770	115650365	peak_7822	367	.	218.381317	3.390632	-1	534
2	115832490	115832678	peak_7823	1000	.	231.746765	4.187768	-1	91
2	115834767	115835254	peak_7824	1000	.	1116.010254	7.414078	-1	264
2	115861703	115862336	peak_7825	1000	.	967.167908	5.794259	-1	216
2	116000970	116001814	peak_7826	987	.	832.824951	4.111877	-1	327
2	116154804	116154973	peak_7827	1000	.	229.442047	4.139516	-1	96
2	116181928	116182092	peak_7828	1000	.	213.463074	4.213824	-1	73
2	116256565	116257368	peak_7829	1000	.	2818.626709	9.967098	-1	645
2	116286902	116287363	peak_7830	668	.	307.923004	3.252796	-1	310
2	116442029	116442588	peak_7831	657	.	367.206207	3.965949	-1	339
2	116497802	116498139	peak_7832	1000	.	345.591217	4.726340	-1	219
2	116546835	116547225	peak_7833	819	.	319.581482	4.121320	-1	103
2	116683610	116683834	peak_7834	1000	.	433.417511	5.450393	-1	111
2	116804168	116805084	peak_7835	1000	.	2826.997559	11.303642	-1	522
2	116846363	116847681	peak_7836	1000	.	2004.362305	7.685026	-1	166
2	116901011	116901555	peak_7837	1000	.	1166.284912	6.815996	-1	363
2	117002049	117002473	peak_7838	1000	.	1230.711914	7.461314	-1	165
2	117034291	117035208	peak_7839	1000	.	1593.034912	6.739259	-1	655
2	117234908	117236076	peak_7840	1000	.	1441.517334	7.264591	-1	246
2	117236228	117236449	peak_7841	991	.	218.922714	3.895032	-1	111
2	117313961	117314211	peak_7842	884	.	220.881577	3.761416	-1	114
2	117431931	117432347	peak_7843	703	.	292.575317	3.587804	-1	295
2	117505211	117505984	peak_7844	1000	.	1028.952637	5.398887	-1	476
2	117682827	117683092	peak_7845	1000	.	282.266785	3.979370	-1	98
2	117837541	117838781	peak_7846	1000	.	2273.812012	7.388983	-1	595
2	117854022	117854206	peak_7847	1000	.	337.200195	5.223599	-1	91
2	117901640	117901913	peak_7848	1000	.	287.132629	4.309134	-1	74
2	118027212	118027924	peak_7849	1000	.	1290.855591	6.443574	-1	125
2	118226785	118227215	peak_7850	779	.	335.079315	3.712111	-1	133
2	118438641	118438949	peak_7851	1000	.	810.278137	6.516481	-1	139
2	118439245	118439652	peak_7852	703	.	286.288666	3.246121	-1	182
2	118547477	118547866	peak_7853	785	.	305.452942	4.291555	-1	277
2	118728793	118729329	peak_7854	1000	.	613.757996	5.078912	-1	419
2	118729502	118730968	peak_7855	982	.	1439.003296	4.969315	-1	530
2	118836384	118836757	peak_7856	878	.	327.370972	4.073396	-1	218
2	118954406	118955309	peak_7857	648	.	585.156433	3.354069	-1	449
2	119097830	119098048	peak_7858	1000	.	367.380585	5.109666	-1	105
2	119141207	119141573	peak_7859	729	.	266.639496	4.184545	-1	292
2	119276336	119276534	peak_7860	1000	.	223.761475	4.060934	-1	80
2	119340516	119342050	peak_7861	1000	.	1772.495605	5.162309	-1	1137
2	119351992	119352184	peak_7862	1000	.	279.273407	4.985034	-1	94
2	119439985	119440477	peak_7863	1000	.	845.704895	5.634552	-1	342
2	119474452	119474930	peak_7864	1000	.	719.557800	5.265429	-1	302
2	119523409	119523563	peak_7865	1000	.	204.526627	4.062959	-1	75
2	119540313	119540508	peak_7866	1000	.	245.585052	4.654836	-1	117
2	119570858	119571112	peak_7867	1000	.	1275.086060	10.601407	-1	130
2	119608717	119608947	peak_7868	1000	.	253.947708	3.834016	-1	96
2	119722447	119723290	peak_7869	1000	.	3862.336426	12.137950	-1	491
2	119777647	119778026	peak_7870	1000	.	1168.662720	6.780694	-1	239
2	119802041	119802220	peak_7871	1000	.	286.546265	4.476353	-1	106
2	119803801	119804651	peak_7872	1000	.	2449.511230	10.658711	-1	613
2	119940064	119941000	peak_7873	1000	.	946.782349	4.714067	-1	382
2	119965395	119966635	peak_7874	1000	.	2053.639404	6.106180	-1	775
2	120103564	120103869	peak_7875	1000	.	455.088196	4.788381	-1	188
2	120117507	120118532	peak_7876	721	.	739.473083	4.160207	-1	548
2	120195865	120196744	peak_7877	276	.	242.871185	3.702142	-1	777
2	120197039	120197272	peak_7878	899	.	209.578247	3.734341	-1	143
2	120238062	120238277	peak_7879	1000	.	251.737915	4.019492	-1	122
2	120238450	120238966	peak_7880	1000	.	1272.081055	7.534375	-1	148
2	120278728	120278917	peak_7881	1000	.	305.401520	4.737775	-1	75
2	120301686	120303215	peak_7882	1000	.	1749.260986	5.912515	-1	1305
2	120492009	120492303	peak_7883	1000	.	352.563446	4.213001	-1	165
2	120562969	120563350	peak_7884	624	.	237.658279	3.506461	-1	129
2	120563487	120564158	peak_7885	327	.	219.244522	3.028741	-1	456
2	120638816	120639485	peak_7886	1000	.	1867.672363	7.309412	-1	422
2	120684735	120684998	peak_7887	1000	.	283.984039	4.419036	-1	133
2	120685710	120686539	peak_7888	385	.	319.114685	3.360386	-1	121
2	120686902	120687412	peak_7889	1000	.	1455.781616	6.933264	-1	226
2	120688506	120688867	peak_7890	1000	.	732.347961	6.480737	-1	93
2	121018842	121019041	peak_7891	1000	.	235.568756	4.046338	-1	129
2	121553266	121553420	peak_7892	1000	.	224.965134	4.286583	-1	70
2	121931030	121931486	peak_7893	455	.	207.528915	3.288434	-1	329
2	122206297	122206728	peak_7894	1000	.	669.731934	5.255017	-1	159
2	122206999	122208532	peak_7895	967	.	1481.688110	5.625607	-1	741
2	122709982	122710214	peak_7896	1000	.	250.356827	3.857709	-1	109
2	122839968	122840183	peak_7897	1000	.	227.410004	3.865030	-1	124
2	122936468	122937350	peak_7898	1000	.	2751.022461	11.514743	-1	562
2	123002650	123003902	peak_7899	1000	.	3544.627197	9.773943	-1	391
2	123112221	123112420	peak_7900	1000	.	263.011597	4.462319	-1	110
2	123151958	123152572	peak_7901	1000	.	2582.238770	9.962513	-1	361
2	123218705	123218891	peak_7902	1000	.	222.798325	4.527619	-1	93
2	123243030	123243228	peak_7903	1000	.	210.522827	4.109514	-1	118
2	123311575	123311769	peak_7904	1000	.	290.818329	4.618871	-1	111
2	123313254	123313957	peak_7905	1000	.	1584.065552	5.739153	-1	172
2	123392207	123393032	peak_7906	608	.	501.990662	3.625336	-1	57
2	123463911	123464228	peak_7907	658	.	208.538956	3.396953	-1	196
2	123527714	123527859	peak_7908	1000	.	202.305573	4.053436	-1	78
2	123566695	123566828	peak_7909	1000	.	203.854416	4.213589	-1	59
2	123596037	123596675	peak_7910	1000	.	644.620605	4.540589	-1	208
2	123839188	123839329	peak_7911	1000	.	205.779175	4.109781	-1	54
2	123879135	123879285	peak_7912	1000	.	214.407135	4.162276	-1	114
2	124109335	124110324	peak_7913	615	.	607.898193	4.994192	-1	907
2	124199346	124199992	peak_7914	898	.	579.938354	4.672638	-1	187
2	124200204	124200704	peak_7915	583	.	291.628784	3.576379	-1	253
2	124228851	124229012	peak_7916	1000	.	206.664948	4.011367	-1	88
2	124805781	124805967	peak_7917	1000	.	215.555435	4.224617	-1	109
2	125012898	125013366	peak_7918	596	.	278.834167	3.332428	-1	409
2	125013862	125014280	peak_7919	498	.	208.334686	3.229830	-1	79
2	125141313	125141487	peak_7920	1000	.	224.542557	4.059235	-1	59
2	125198434	125199167	peak_7921	402	.	294.827545	3.542725	-1	529
2	125428782	125429367	peak_7922	357	.	208.732254	3.087116	-1	159
2	125507590	125508040	peak_7923	1000	.	1306.917847	6.935667	-1	182
2	125590464	125590627	peak_7924	1000	.	206.695923	4.054580	-1	114
2	125605864	125607778	peak_7925	828	.	1584.322998	4.196126	-1	1580
2	125693349	125693728	peak_7926	766	.	290.379181	3.508658	-1	82
2	125811980	125812628	peak_7927	1000	.	845.542664	4.579255	-1	286
2	125974751	125974933	peak_7928	1000	.	204.881226	3.829440	-1	84
2	126109359	126109737	peak_7929	1000	.	386.446503	5.301164	-1	249
2	126234054	126234376	peak_7930	778	.	250.625076	3.802541	-1	251
2	126236487	126236669	peak_7931	1000	.	560.537415	6.641032	-1	72
2	126271029	126271917	peak_7932	1000	.	2164.732910	9.502251	-1	194
2	126349561	126350446	peak_7933	1000	.	2016.251953	6.606251	-1	286
2	126546951	126548222	peak_7934	667	.	848.363770	4.053083	-1	449
2	126605667	126606360	peak_7935	780	.	540.523926	3.717412	-1	524
2	126929549	126930207	peak_7936	1000	.	1299.172974	8.099256	-1	459
2	127016665	127017944	peak_7937	1000	.	3320.386475	10.106059	-1	308
2	128061022	128061397	peak_7938	1000	.	703.400696	6.725153	-1	91
2	128693697	128693924	peak_7939	963	.	218.527023	3.624037	-1	129
2	128910150	128910434	peak_7940	1000	.	287.290649	4.032916	-1	222
2	129549620	129550029	peak_7941	1000	.	1060.263306	7.758493	-1	98
2	129595347	129595543	peak_7942	1000	.	370.673889	5.064588	-1	124
2	129677593	129677765	peak_7943	1000	.	218.159866	4.189512	-1	78
2	129709393	129709918	peak_7944	1000	.	1866.566406	10.238494	-1	396
2	129713614	129714229	peak_7945	964	.	592.730408	4.634511	-1	124
2	129760287	129760464	peak_7946	1000	.	250.042938	4.203754	-1	52
2	129789342	129789531	peak_7947	1000	.	236.849670	4.454799	-1	87
2	129806732	129807483	peak_7948	1000	.	1967.657104	7.594733	-1	356
2	129808469	129808948	peak_7949	713	.	341.311157	4.748870	-1	104
2	129825968	129826140	peak_7950	1000	.	253.669495	4.576653	-1	85
2	129919740	129920068	peak_7951	708	.	232.083099	3.534054	-1	243
2	130025899	130027403	peak_7952	1000	.	3668.640869	11.834250	-1	580
2	130071977	130072271	peak_7953	806	.	237.019455	3.582121	-1	108
2	130177709	130177874	peak_7954	1000	.	233.603287	4.485160	-1	105
2	130226103	130226878	peak_7955	1000	.	1149.193604	5.645243	-1	634
2	130244366	130244578	peak_7956	1000	.	317.884033	4.631949	-1	83
2	130443220	130444211	peak_7957	1000	.	1280.476440	5.667057	-1	426
2	130530819	130531012	peak_7958	1000	.	206.543442	3.831256	-1	140
2	130708608	130708757	peak_7959	1000	.	243.108261	4.361520	-1	110
2	130841647	130841823	peak_7960	1000	.	212.931244	3.913992	-1	103
2	131015550	131016882	peak_7961	1000	.	3104.119385	7.336079	-1	781
2	131017065	131017452	peak_7962	1000	.	509.994659	4.294620	-1	124
2	131118767	131119119	peak_7963	1000	.	1116.542725	6.614438	-1	185
2	131156939	131157086	peak_7964	1000	.	436.653931	5.476222	-1	32
2	131366051	131366225	peak_7965	1000	.	237.498489	4.363048	-1	60
2	131369564	131370557	peak_7966	1000	.	1004.417542	5.013627	-1	903
2	131370770	131371112	peak_7967	1000	.	855.276611	6.816991	-1	231
2	131371326	131371903	peak_7968	366	.	210.968353	3.319865	-1	258
2	131565561	131565806	peak_7969	1000	.	3327.623535	21.965384	-1	121
2	131565931	131566465	peak_7970	1000	.	5138.618164	21.748606	-1	416
2	131566611	131566984	peak_7971	1000	.	3103.466309	22.066051	-1	98
2	131581482	131581651	peak_7972	1000	.	228.681213	4.258354	-1	91
2	131749797	131750190	peak_7973	544	.	213.722580	3.262835	-1	304
2	131771675	131771813	peak_7974	1000	.	243.799469	4.281668	-1	75
2	131856684	131857854	peak_7975	1000	.	2355.181152	8.754511	-1	359
2	132136113	132136302	peak_7976	1000	.	218.762634	4.135636	-1	78
2	132146551	132147033	peak_7977	704	.	339.358673	3.403655	-1	218
2	132155911	132156077	peak_7978	1000	.	228.489365	4.158853	-1	59
2	132379494	132379662	peak_7979	1000	.	213.251633	4.212577	-1	72
2	132535194	132536686	peak_7980	1000	.	2028.305420	5.698904	-1	630
2	133446323	133446470	peak_7981	1000	.	241.149216	4.413853	-1	84
2	133474613	133475271	peak_7982	1000	.	1079.644531	5.534803	-1	107
2	133475392	133475636	peak_7983	1000	.	643.588379	6.533762	-1	121
2	133479930	133480434	peak_7984	1000	.	1921.139771	10.131718	-1	149
2	133554976	133556020	peak_7985	553	.	577.111633	3.906636	-1	558
2	133576528	133577254	peak_7986	1000	.	2130.126221	8.963853	-1	394
2	133816139	133816339	peak_7987	1000	.	214.064713	4.279044	-1	124
2	133950895	133952027	peak_7988	1000	.	2942.835449	9.436703	-1	686
2	134092758	134094107	peak_7989	1000	.	3473.191650	10.781989	-1	763
2	134256099	134256481	peak_7990	525	.	200.370392	3.245826	-1	240
2	134263477	134263744	peak_7991	1000	.	299.353668	3.878144	-1	140
2	134511669	134512092	peak_7992	616	.	260.359894	3.287497	-1	246
2	134521671	134522060	peak_7993	1000	.	568.900208	4.298403	-1	214
2	134533700	134534747	peak_7994	1000	.	1468.135010	5.357119	-1	501
2	134547322	134547769	peak_7995	1000	.	657.995850	4.653265	-1	88
2	134555380	134556465	peak_7996	1000	.	1257.003784	5.239219	-1	615
2	134556698	134557738	peak_7997	658	.	684.208008	3.788140	-1	880
2	134595073	134595622	peak_7998	857	.	470.375244	4.893080	-1	347
2	134660369	134661461	peak_7999	1000	.	2839.684570	9.797085	-1	414
2	134700547	134700913	peak_8000	725	.	265.409485	3.365906	-1	294
2	134761643	134761928	peak_8001	956	.	272.351624	3.763660	-1	97
2	134782887	134784257	peak_8002	1000	.	2205.090820	7.407023	-1	359
2	134787798	134788550	peak_8003	379	.	285.261810	3.378523	-1	657
2	134788777	134789090	peak_8004	1000	.	352.719971	4.339951	-1	190
2	134844342	134844805	peak_8005	1000	.	747.196594	4.927295	-1	84
2	135039085	135039510	peak_8006	644	.	273.603943	4.016546	-1	83
2	135068961	135069535	peak_8007	1000	.	592.978027	4.939934	-1	419
2	135095541	135096375	peak_8008	374	.	311.946625	3.216889	-1	579
2	135104038	135104957	peak_8009	1000	.	1208.461426	4.462845	-1	739
2	135151614	135152177	peak_8010	369	.	207.837128	2.905719	-1	381
2	135157005	135157874	peak_8011	1000	.	1097.055298	6.150654	-1	462
2	135186032	135186624	peak_8012	1000	.	1299.505615	7.685450	-1	378
2	135210329	135210484	peak_8013	1000	.	215.569473	4.260039	-1	104
2	135283251	135284231	peak_8014	1000	.	3527.288086	10.571414	-1	585
2	135305884	135306232	peak_8015	1000	.	679.508728	6.028534	-1	247
2	135343967	135344143	peak_8016	1000	.	201.547791	4.171144	-1	92
2	135345319	135346543	peak_8017	1000	.	1427.066528	5.167694	-1	437
2	135446888	135447058	peak_8018	1000	.	214.389160	4.568192	-1	72
2	135456763	135456902	peak_8019	1000	.	271.681824	4.414289	-1	50
2	135563436	135563748	peak_8020	997	.	311.080353	3.838544	-1	182
2	135598391	135600628	peak_8021	959	.	2144.540283	5.639285	-1	1828
2	135643389	135643630	peak_8022	1000	.	270.677032	4.081871	-1	168
2	135645497	135645842	peak_8023	683	.	235.793640	3.704188	-1	51
2	135715771	135716071	peak_8024	855	.	256.504608	3.634416	-1	71
2	136298644	136299354	peak_8025	1000	.	1769.966797	10.210161	-1	498
2	136333731	136335089	peak_8026	953	.	1293.969849	4.525048	-1	659
2	136336460	136336881	peak_8027	1000	.	1030.502563	6.050081	-1	323
2	136422558	136423108	peak_8028	510	.	280.652893	3.695807	-1	94
2	136439939	136440776	peak_8029	749	.	627.236572	3.728327	-1	98
2	136475538	136476432	peak_8030	1000	.	1051.846924	6.097981	-1	505
2	136521955	136523031	peak_8031	1000	.	1677.641846	6.928434	-1	731
2	136648398	136648891	peak_8032	1000	.	1124.919678	7.703130	-1	315
2	136652332	136653255	peak_8033	1000	.	1989.271484	7.635307	-1	144
2	136685821	136686136	peak_8034	1000	.	881.573914	6.558025	-1	146
2	136733697	136733884	peak_8035	1000	.	228.596191	4.391155	-1	98
2	136734210	136734486	peak_8036	981	.	270.796387	3.880907	-1	229
2	136778383	136778676	peak_8037	1000	.	357.774323	4.226622	-1	81
2	136780647	136781021	peak_8038	1000	.	419.902039	4.114819	-1	154
2	136804815	136805177	peak_8039	576	.	208.599152	3.815263	-1	298
2	136833341	136834442	peak_8040	1000	.	1373.950195	7.197664	-1	366
2	136874170	136874372	peak_8041	1000	.	456.448639	5.454959	-1	80
2	136883721	136884636	peak_8042	1000	.	1372.545288	5.579000	-1	386
2	136957203	136957845	peak_8043	1000	.	991.316101	6.416274	-1	419
2	137037835	137038492	peak_8044	1000	.	1343.686890	6.903048	-1	122
2	137060799	137061239	peak_8045	1000	.	928.231689	6.744188	-1	115
2	137082439	137083181	peak_8046	848	.	629.313232	3.632410	-1	571
2	137162215	137162386	peak_8047	1000	.	247.086487	4.795561	-1	71
2	137241771	137242073	peak_8048	793	.	239.346832	3.873164	-1	82
2	137423238	137423722	peak_8049	756	.	365.921875	4.276654	-1	289
2	137506398	137507388	peak_8050	205	.	202.977356	2.913636	-1	498
2	137527141	137527596	peak_8051	632	.	287.609070	3.465250	-1	97
2	137537078	137537496	peak_8052	631	.	263.711731	3.882635	-1	345
2	137623100	137624353	peak_8053	1000	.	1270.643677	6.887846	-1	833
2	138162341	138162595	peak_8054	1000	.	321.830139	4.246161	-1	101
2	138191452	138192552	peak_8055	714	.	785.822388	4.758821	-1	317
2	138208110	138208687	peak_8056	605	.	348.906281	3.937772	-1	382
2	138212371	138213001	peak_8057	816	.	514.067688	4.263251	-1	210
2	138219844	138220144	peak_8058	1000	.	309.976349	4.017283	-1	185
2	138287863	138288660	peak_8059	1000	.	1126.604858	5.745814	-1	210
2	138693303	138693572	peak_8060	1000	.	558.924377	4.820056	-1	48
2	138693787	138694497	peak_8061	568	.	403.410858	3.473822	-1	114
2	138849984	138850212	peak_8062	892	.	203.424713	3.704007	-1	135
2	138850820	138851665	peak_8063	752	.	635.720459	4.961720	-1	477
2	139077778	139078431	peak_8064	1000	.	2324.298096	8.540960	-1	418
2	139121808	139122092	peak_8065	771	.	218.922729	4.059235	-1	107
2	139453982	139454281	peak_8066	712	.	212.890121	3.300407	-1	66
2	139523003	139523552	peak_8067	1000	.	594.836975	4.389953	-1	426
2	139782072	139783610	peak_8068	1000	.	3371.146729	9.650223	-1	627
2	140052142	140052307	peak_8069	1000	.	204.593002	4.125829	-1	93
2	140054305	140055088	peak_8070	952	.	745.716248	4.971131	-1	486
2	140167707	140168063	peak_8071	1000	.	451.563568	5.193373	-1	267
2	140201751	140202470	peak_8072	1000	.	812.938904	6.790470	-1	492
2	140230544	140230960	peak_8073	1000	.	1009.230225	8.367378	-1	280
2	140324283	140324662	peak_8074	1000	.	2007.030151	10.965912	-1	241
2	140330110	140331448	peak_8075	1000	.	1694.233398	6.842614	-1	700
2	140345775	140346859	peak_8076	1000	.	1135.041138	5.509407	-1	255
2	140439921	140440250	peak_8077	1000	.	583.491760	4.961618	-1	115
2	140440507	140441773	peak_8078	1000	.	4736.315430	11.925676	-1	529
2	140460543	140461260	peak_8079	1000	.	1863.464478	9.934076	-1	330
2	140503665	140504905	peak_8080	1000	.	3871.897217	11.743299	-1	758
2	140531572	140532448	peak_8081	1000	.	1561.745972	7.230281	-1	603
2	140682383	140683324	peak_8082	758	.	713.506409	4.673048	-1	650
2	140723556	140723786	peak_8083	904	.	207.864059	3.739312	-1	145
2	140754306	140754512	peak_8084	1000	.	222.363846	3.944980	-1	110
2	140870281	140870534	peak_8085	801	.	202.588226	3.707793	-1	110
2	140872033	140872502	peak_8086	712	.	334.141541	3.926405	-1	291
2	140873018	140873630	peak_8087	498	.	304.952240	3.492922	-1	524
2	140889421	140889866	peak_8088	514	.	228.942581	4.027375	-1	358
2	141117782	141118275	peak_8089	1000	.	1438.450073	8.003234	-1	340
2	141179475	141179636	peak_8090	1000	.	208.209991	3.899532	-1	68
2	141196830	141197583	peak_8091	1000	.	1307.118042	7.107178	-1	157
2	141236998	141238130	peak_8092	1000	.	2077.269043	7.591926	-1	350
2	141274305	141275041	peak_8093	420	.	309.093475	3.200220	-1	281
2	141282059	141283119	peak_8094	815	.	863.909119	4.179250	-1	190
2	141284163	141285714	peak_8095	749	.	1161.542847	4.649883	-1	1009
2	141292847	141293389	peak_8096	1000	.	1275.585571	7.027474	-1	415
2	141336899	141337514	peak_8097	1000	.	751.057556	4.787708	-1	481
2	141375922	141376326	peak_8098	1000	.	438.772217	4.754309	-1	328
2	141397646	141398310	peak_8099	1000	.	1746.842896	8.492111	-1	181
2	141398412	141398802	peak_8100	686	.	267.376923	3.375641	-1	117
2	141468747	141470154	peak_8101	1000	.	1953.688110	5.702184	-1	1262
2	141479906	141481583	peak_8102	957	.	1604.170654	4.396131	-1	326
2	141482604	141483256	peak_8103	496	.	323.178772	3.649338	-1	575
2	141483742	141483922	peak_8104	1000	.	241.585068	4.415624	-1	111
2	141487044	141487746	peak_8105	1000	.	776.813904	4.993826	-1	188
2	141487863	141488519	peak_8106	1000	.	681.124817	5.264794	-1	118
2	141491350	141491982	peak_8107	493	.	311.642426	3.490612	-1	417
2	141492409	141493300	peak_8108	1000	.	903.275513	4.670640	-1	453
2	141496701	141496963	peak_8109	870	.	227.899200	3.451587	-1	107
2	141499741	141500265	peak_8110	1000	.	611.994507	5.429295	-1	283
2	141500650	141501637	peak_8111	559	.	551.942566	3.800614	-1	782
2	141506755	141507651	peak_8112	482	.	431.619659	3.571990	-1	293
2	141508332	141509871	peak_8113	711	.	1094.381104	4.138203	-1	911
2	141510581	141510808	peak_8114	885	.	200.785706	3.868098	-1	118
2	141514605	141515082	peak_8115	615	.	293.348785	3.487901	-1	382
2	141515236	141516565	peak_8116	395	.	524.630737	3.646322	-1	485
2	141517138	141517650	peak_8117	1000	.	511.934265	3.777300	-1	223
2	141518073	141519010	peak_8118	588	.	551.093323	3.747800	-1	290
2	141519699	141520027	peak_8119	1000	.	357.172577	3.901764	-1	130
2	141524176	141524535	peak_8120	784	.	281.305237	3.930368	-1	84
2	141537557	141538349	peak_8121	626	.	495.806061	3.659218	-1	387
2	141560329	141561164	peak_8122	431	.	360.198792	3.141041	-1	326
2	141561850	141562878	peak_8123	1000	.	1087.736328	5.509302	-1	401
2	141563769	141565122	peak_8124	495	.	669.426208	3.945464	-1	829
2	141580930	141581317	peak_8125	619	.	239.403992	3.859225	-1	161
2	141582227	141582909	peak_8126	1000	.	1069.983887	4.859612	-1	126
2	141608194	141608462	peak_8127	862	.	231.071701	3.760493	-1	173
2	141654228	141654393	peak_8128	1000	.	209.077606	4.574305	-1	65
2	141662373	141662750	peak_8129	802	.	302.443573	4.125970	-1	270
2	141675514	141675648	peak_8130	1000	.	597.062561	6.831793	-1	101
2	141878605	141879527	peak_8131	1000	.	1490.997559	5.885060	-1	416
2	141884520	141885472	peak_8132	1000	.	1476.186890	6.645839	-1	712
2	141917307	141917767	peak_8133	556	.	255.590134	4.054033	-1	141
2	141944685	141945533	peak_8134	532	.	451.184235	3.847869	-1	602
2	141980184	141980683	peak_8135	491	.	245.050766	3.806747	-1	386
2	142007199	142007558	peak_8136	607	.	217.754196	3.455910	-1	259
2	142008192	142008814	peak_8137	678	.	421.852783	3.625242	-1	545
2	142009506	142009873	peak_8138	639	.	234.558044	3.555963	-1	103
2	142114389	142115503	peak_8139	410	.	457.156219	3.472267	-1	770
2	142131788	142132323	peak_8140	584	.	312.328827	3.236352	-1	180
2	142165189	142166532	peak_8141	1000	.	4829.183594	10.891362	-1	781
2	142166680	142167151	peak_8142	538	.	253.284149	3.209690	-1	219
2	142269444	142269588	peak_8143	1000	.	255.812149	4.405666	-1	97
2	142289889	142290064	peak_8144	1000	.	227.033188	4.564616	-1	96
2	142303662	142304149	peak_8145	1000	.	508.403198	4.865597	-1	186
2	142313032	142313532	peak_8146	1000	.	1063.557617	7.860903	-1	366
2	142316854	142317379	peak_8147	465	.	244.235550	3.709921	-1	432
2	142317670	142318142	peak_8148	542	.	255.784637	3.439092	-1	152
2	142318336	142319083	peak_8149	324	.	242.242462	3.550478	-1	660
2	142320224	142321202	peak_8150	1000	.	2312.140869	7.049433	-1	490
2	142351606	142352364	peak_8151	1000	.	2281.011963	10.445091	-1	246
2	142360918	142361465	peak_8152	1000	.	1572.685181	9.088499	-1	137
2	142364579	142364720	peak_8153	1000	.	204.203049	4.215387	-1	104
2	142378305	142378863	peak_8154	1000	.	1248.641479	8.063204	-1	173
2	142400898	142401361	peak_8155	1000	.	658.188721	5.867207	-1	325
2	142410902	142411210	peak_8156	1000	.	491.943542	4.692181	-1	95
2	142419723	142420175	peak_8157	1000	.	476.763123	4.845879	-1	370
2	142461399	142461684	peak_8158	971	.	276.823486	3.852786	-1	124
2	142461867	142462559	peak_8159	860	.	595.463989	4.179594	-1	500
2	142473848	142474983	peak_8160	1000	.	1584.416504	5.132265	-1	1018
2	142480126	142480398	peak_8161	821	.	223.439545	3.362601	-1	220
2	142481225	142481619	peak_8162	1000	.	396.028351	4.948163	-1	112
2	142481729	142482426	peak_8163	1000	.	968.363586	4.476760	-1	105
2	142487464	142488736	peak_8164	1000	.	1396.157349	5.598754	-1	663
2	142497064	142497936	peak_8165	556	.	484.976440	3.693248	-1	737
2	142498080	142498328	peak_8166	1000	.	295.671539	3.867432	-1	128
2	142502897	142504067	peak_8167	1000	.	1233.297974	4.787313	-1	597
2	142509045	142510217	peak_8168	816	.	956.275024	3.823711	-1	651
2	142518301	142519545	peak_8169	1000	.	1775.861206	5.224989	-1	118
2	142526118	142527413	peak_8170	1000	.	1749.763306	5.408017	-1	614
2	142531630	142532793	peak_8171	941	.	1094.746948	4.305512	-1	781
2	142539613	142540068	peak_8172	701	.	318.977386	3.429034	-1	319
2	142540204	142540788	peak_8173	1000	.	700.699524	4.063068	-1	255
2	142545762	142546139	peak_8174	1000	.	484.835907	4.218741	-1	111
2	142546292	142546872	peak_8175	1000	.	606.300293	4.596269	-1	500
2	142550703	142551080	peak_8176	1000	.	522.977417	5.293968	-1	98
2	142551237	142551832	peak_8177	687	.	408.884247	4.366678	-1	456
2	142578371	142578768	peak_8178	1000	.	559.063904	5.262061	-1	154
2	142641106	142641682	peak_8179	529	.	304.575012	3.996264	-1	499
2	142642274	142642964	peak_8180	484	.	333.832031	3.888283	-1	418
2	142775218	142775793	peak_8181	751	.	432.007507	3.571538	-1	115
2	142784783	142784952	peak_8182	1000	.	207.002563	4.266506	-1	102
2	142807253	142808325	peak_8183	1000	.	1184.201538	4.651591	-1	993
2	142818903	142819936	peak_8184	1000	.	1080.690918	4.109049	-1	120
2	142831799	142832505	peak_8185	1000	.	750.866760	4.495482	-1	545
2	142844795	142845460	peak_8186	936	.	622.323425	4.289276	-1	94
2	142845609	142845788	peak_8187	1000	.	263.184814	4.448413	-1	114
2	142857180	142857480	peak_8188	1000	.	317.109009	3.982844	-1	88
2	142857606	142858268	peak_8189	1000	.	901.259338	4.969959	-1	556
2	142871302	142872375	peak_8190	1000	.	1453.420166	4.739262	-1	987
2	142876314	142877407	peak_8191	1000	.	1282.612305	4.737507	-1	997
2	142884008	142885002	peak_8192	1000	.	1258.603882	4.645203	-1	446
2	142894100	142895096	peak_8193	1000	.	1240.730225	4.563883	-1	92
2	142903773	142904829	peak_8194	683	.	721.645325	3.909584	-1	977
2	142909248	142909996	peak_8195	1000	.	882.054260	4.492461	-1	118
2	142952407	142952697	peak_8196	1000	.	694.003052	6.725160	-1	160
2	142967700	142968284	peak_8197	904	.	527.989441	3.781196	-1	171
2	142979709	142979990	peak_8198	1000	.	510.628143	5.086928	-1	109
2	142984658	142985332	peak_8199	1000	.	771.574463	5.110736	-1	308
2	142990382	142991326	peak_8200	429	.	405.439850	3.316426	-1	855
2	142995481	142996128	peak_8201	1000	.	828.283691	4.433693	-1	477
2	142999863	143000731	peak_8202	343	.	297.293488	3.011331	-1	389
2	143004718	143005303	peak_8203	976	.	570.730225	4.292870	-1	118
2	143011894	143012347	peak_8204	589	.	266.876343	3.630996	-1	287
2	143015698	143016000	peak_8205	1000	.	460.916718	5.002742	-1	176
2	143022852	143023209	peak_8206	932	.	332.871552	3.970659	-1	247
2	143027779	143028344	peak_8207	679	.	383.733917	3.507597	-1	342
2	143033399	143033707	peak_8208	1000	.	470.308990	4.871132	-1	160
2	143038573	143039110	peak_8209	587	.	315.429657	3.325813	-1	187
2	143043165	143043519	peak_8210	1000	.	385.048828	4.930887	-1	191
2	143047459	143048228	peak_8211	683	.	524.928467	3.335405	-1	336
2	143052114	143052395	peak_8212	1000	.	326.397491	4.523464	-1	176
2	143056159	143057009	peak_8213	326	.	276.764862	3.183261	-1	476
2	143064805	143065323	peak_8214	621	.	321.465424	3.636363	-1	261
2	143069394	143070028	peak_8215	1000	.	864.135925	5.118636	-1	260
2	143124013	143124402	peak_8216	1000	.	1127.228149	8.614052	-1	138
2	143138794	143139358	peak_8217	428	.	241.471115	3.466553	-1	354
2	143144319	143144600	peak_8218	1000	.	396.516724	4.329433	-1	141
2	143151488	143152607	peak_8219	543	.	607.430176	3.463951	-1	449
2	143154486	143154938	peak_8220	553	.	249.755478	3.848306	-1	56
2	143156618	143158019	peak_8221	570	.	799.043640	3.525964	-1	1148
2	143159745	143160244	peak_8222	693	.	345.998688	3.675433	-1	318
2	143163918	143164809	peak_8223	414	.	369.204437	3.284655	-1	758
2	143166925	143167210	peak_8224	918	.	261.621979	3.693463	-1	204
2	143207766	143208249	peak_8225	1000	.	1430.253540	7.296616	-1	180
2	143210865	143211267	peak_8226	1000	.	1015.090942	7.493688	-1	264
2	143214377	143214551	peak_8227	1000	.	279.034760	4.803750	-1	84
2	143270923	143271440	peak_8228	1000	.	1355.735718	6.890608	-1	242
2	143286961	143288130	peak_8229	1000	.	1468.340088	7.936780	-1	486
2	143288294	143288853	peak_8230	515	.	288.092560	3.833740	-1	329
2	143301426	143302080	peak_8231	944	.	617.696777	4.563273	-1	505
2	143308142	143308363	peak_8232	908	.	200.646927	3.930273	-1	113
2	143326162	143326949	peak_8233	499	.	392.676422	3.652679	-1	470
2	143327449	143327889	peak_8234	694	.	305.484436	3.665572	-1	39
2	143408596	143409185	peak_8235	403	.	237.452240	3.735287	-1	198
2	143475025	143475861	peak_8236	538	.	450.052765	3.434937	-1	249
2	143480982	143481768	peak_8237	408	.	320.673492	3.790416	-1	269
2	143487332	143487576	peak_8238	1000	.	243.942871	4.232337	-1	122
2	143500673	143501409	peak_8239	509	.	374.379547	3.294892	-1	386
2	143529343	143530334	peak_8240	1000	.	1627.675415	6.657487	-1	609
2	143551101	143551936	peak_8241	260	.	216.960709	3.579081	-1	579
2	143574736	143575318	peak_8242	1000	.	985.770081	5.481047	-1	168
2	143615849	143616318	peak_8243	1000	.	623.239380	4.596611	-1	202
2	143629550	143629825	peak_8244	1000	.	1008.944824	8.296144	-1	129
2	143655540	143655865	peak_8245	666	.	216.517807	3.761416	-1	215
2	143688463	143689428	peak_8246	1000	.	1493.866943	7.292449	-1	493
2	143873683	143874191	peak_8247	585	.	297.205292	3.545735	-1	111
2	143881029	143881886	peak_8248	674	.	577.220154	3.813415	-1	470
2	143887435	143887836	peak_8249	529	.	212.189789	3.655524	-1	83
2	143890521	143891364	peak_8250	534	.	450.549988	4.568409	-1	677
2	143891514	143891710	peak_8251	1000	.	218.611969	3.862549	-1	57
2	143916837	143916998	peak_8252	1000	.	219.983582	4.363119	-1	82
2	143917156	143917721	peak_8253	606	.	342.499023	3.927911	-1	224
2	144004229	144004380	peak_8254	1000	.	201.887222	4.115608	-1	91
2	144203705	144204337	peak_8255	388	.	245.460678	3.753737	-1	532
2	144214531	144215357	peak_8256	998	.	824.408630	4.601190	-1	251
2	144241106	144241348	peak_8257	916	.	221.643768	3.686157	-1	144
2	144300686	144301668	peak_8258	1000	.	3001.207520	11.490082	-1	474
2	144575021	144575156	peak_8259	1000	.	218.297485	4.000663	-1	83
2	144619444	144619732	peak_8260	888	.	255.623276	4.068406	-1	68
2	144767762	144768319	peak_8261	699	.	389.484131	3.600659	-1	111
2	144928688	144928914	peak_8262	1000	.	256.123230	4.118309	-1	104
2	144929020	144929373	peak_8263	1000	.	472.410706	4.452726	-1	95
2	144929513	144930700	peak_8264	1000	.	2340.969971	7.850175	-1	301
2	144931133	144931711	peak_8265	1000	.	801.836975	5.372442	-1	296
2	145258632	145258950	peak_8266	1000	.	934.465271	6.452271	-1	223
2	145457966	145458578	peak_8267	1000	.	1222.238525	5.820726	-1	79
2	145541779	145541942	peak_8268	1000	.	226.563614	4.373949	-1	96
2	145668123	145668910	peak_8269	1000	.	2107.717041	9.605212	-1	556
2	145902962	145903372	peak_8270	986	.	404.394897	4.364547	-1	260
2	146118245	146118399	peak_8271	1000	.	393.174408	5.375771	-1	102
2	146119319	146119569	peak_8272	1000	.	1013.867981	7.526371	-1	145
2	146347305	146347952	peak_8273	336	.	217.505859	3.079346	-1	519
2	146867271	146869574	peak_8274	986	.	2269.687988	4.998277	-1	120
2	147191058	147192117	peak_8275	1000	.	1073.955078	6.034224	-1	727
2	147261577	147261860	peak_8276	1000	.	283.936066	4.051181	-1	96
2	147290660	147290873	peak_8277	1000	.	242.750107	4.145642	-1	96
2	147363603	147363862	peak_8278	856	.	221.654526	3.543976	-1	142
2	147415468	147416132	peak_8279	783	.	520.243835	4.602872	-1	454
2	147532618	147532779	peak_8280	1000	.	292.822815	4.968040	-1	77
2	147553956	147554533	peak_8281	1000	.	2393.654053	10.412934	-1	287
2	147569444	147570222	peak_8282	1000	.	2486.019775	11.750957	-1	257
2	147693548	147693883	peak_8283	694	.	232.390915	3.578847	-1	213
2	147748535	147748792	peak_8284	904	.	232.212692	3.767210	-1	67
2	147788769	147789803	peak_8285	1000	.	4130.325195	11.466325	-1	383
2	148233875	148234667	peak_8286	794	.	628.873108	4.701770	-1	456
2	148685623	148686079	peak_8287	449	.	204.536270	3.809968	-1	358
2	148720133	148720483	peak_8288	942	.	329.764252	4.685786	-1	239
2	148726372	148726787	peak_8289	828	.	343.638672	3.881003	-1	293
2	148727070	148727449	peak_8290	1000	.	390.144867	4.300336	-1	64
2	148764066	148764209	peak_8291	1000	.	259.805969	4.528067	-1	51
2	148775834	148776866	peak_8292	566	.	584.175415	4.901947	-1	911
2	148930334	148930963	peak_8293	540	.	339.862122	3.308449	-1	407
2	148962958	148963415	peak_8294	723	.	330.211914	3.541022	-1	224
2	149045578	149046149	peak_8295	1000	.	927.271179	6.268062	-1	332
2	149069395	149069668	peak_8296	1000	.	1509.194946	10.991727	-1	164
2	149384286	149385089	peak_8297	920	.	738.836609	4.426410	-1	250
2	149426007	149427118	peak_8298	481	.	534.656677	3.379501	-1	974
2	149533366	149534271	peak_8299	1000	.	1060.036133	5.202650	-1	171
2	149572291	149572596	peak_8300	687	.	209.442841	3.578460	-1	111
2	149584728	149584920	peak_8301	1000	.	666.150085	7.018175	-1	101
2	149607621	149607772	peak_8302	1000	.	208.058060	4.141588	-1	98
2	149674157	149674752	peak_8303	1000	.	1634.491333	9.947602	-1	203
2	149707760	149708349	peak_8304	528	.	311.227936	3.475100	-1	507
2	149709855	149710238	peak_8305	933	.	357.387268	3.768626	-1	284
2	149770426	149770609	peak_8306	1000	.	720.312073	7.597780	-1	108
2	149900290	149901724	peak_8307	516	.	739.737976	3.654538	-1	1296
2	149912017	149912387	peak_8308	571	.	211.122498	3.685241	-1	81
2	150033038	150033723	peak_8309	1000	.	1348.910522	6.750395	-1	331
2	150081896	150082229	peak_8310	846	.	281.553467	3.398010	-1	257
2	150121689	150121945	peak_8311	972	.	248.789413	3.978978	-1	77
2	150129434	150129797	peak_8312	589	.	213.812607	3.622762	-1	68
2	150137095	150137440	peak_8313	722	.	249.200348	3.868738	-1	152
2	150143737	150144054	peak_8314	918	.	291.060760	3.748911	-1	153
2	150151361	150151848	peak_8315	1000	.	525.659363	4.212451	-1	287
2	150154179	150154400	peak_8316	1000	.	224.199615	3.991809	-1	140
2	150154605	150154976	peak_8317	1000	.	390.609100	4.215782	-1	298
2	150216687	150217039	peak_8318	1000	.	553.960693	4.591651	-1	94
2	150238332	150238880	peak_8319	484	.	265.421631	3.300129	-1	78
2	150247453	150247757	peak_8320	769	.	233.696167	3.707114	-1	166
2	150259750	150260745	peak_8321	1000	.	1252.307129	6.546438	-1	318
2	150283224	150283551	peak_8322	760	.	248.597977	3.966882	-1	75
2	150295496	150296759	peak_8323	516	.	651.418030	4.441185	-1	690
2	150346938	150347291	peak_8324	1000	.	1299.879272	9.398828	-1	108
2	150348845	150349201	peak_8325	1000	.	380.777100	5.073941	-1	189
2	150350685	150351375	peak_8326	556	.	383.855255	3.584805	-1	436
2	150378239	150378577	peak_8327	863	.	291.689026	4.627867	-1	98
2	150388066	150388288	peak_8328	1000	.	254.055771	3.982301	-1	118
2	150388785	150389302	peak_8329	389	.	201.265793	3.650651	-1	287
2	150416217	150417025	peak_8330	475	.	383.491882	3.704084	-1	715
2	150444827	150445725	peak_8331	516	.	463.573242	3.455750	-1	123
2	150447701	150448043	peak_8332	1000	.	418.603363	4.332119	-1	192
2	150456234	150456642	peak_8333	1000	.	420.361237	4.225682	-1	310
2	150470794	150471521	peak_8334	832	.	604.766907	3.990290	-1	538
2	150471923	150473246	peak_8335	454	.	601.132263	3.519068	-1	526
2	150473935	150474600	peak_8336	308	.	204.666367	3.174214	-1	64
2	150483102	150483385	peak_8337	982	.	277.795105	3.811973	-1	126
2	150484683	150485412	peak_8338	558	.	406.437439	3.439993	-1	315
2	150490668	150491292	peak_8339	1000	.	2658.782227	8.711617	-1	221
2	150510687	150511728	peak_8340	1000	.	1824.821411	6.224100	-1	325
2	150525654	150526847	peak_8341	1000	.	2032.116211	9.523297	-1	441
2	150530589	150531020	peak_8342	1000	.	510.727386	4.186255	-1	204
2	150531975	150532565	peak_8343	458	.	270.277618	3.665430	-1	313
2	150533523	150534252	peak_8344	361	.	263.118927	3.363560	-1	177
2	150535970	150537079	peak_8345	258	.	286.040894	3.131289	-1	375
2	150538925	150539308	peak_8346	667	.	255.276093	4.002715	-1	216
2	150539917	150540358	peak_8347	711	.	313.682922	3.722291	-1	118
2	150543362	150543690	peak_8348	626	.	205.204391	3.456747	-1	100
2	150560499	150561297	peak_8349	1000	.	922.445801	4.546363	-1	140
2	150561583	150562166	peak_8350	363	.	211.837967	3.564389	-1	164
2	150564470	150565047	peak_8351	514	.	296.774292	3.482630	-1	64
2	150582048	150582884	peak_8352	960	.	802.235962	4.283670	-1	277
2	150582995	150583504	peak_8353	833	.	423.782410	4.396463	-1	363
2	150589004	150589416	peak_8354	587	.	241.861923	3.533663	-1	197
2	150589573	150590014	peak_8355	504	.	222.076279	3.332984	-1	100
2	150592081	150592930	peak_8356	387	.	328.846527	3.353450	-1	616
2	150593338	150593790	peak_8357	589	.	266.224365	3.318702	-1	350
2	150594864	150595308	peak_8358	539	.	239.339188	3.129118	-1	132
2	150606050	150606431	peak_8359	1000	.	711.765869	5.691358	-1	264
2	150608278	150608540	peak_8360	1000	.	309.463196	4.215782	-1	82
2	150662197	150662877	peak_8361	1000	.	1822.648193	7.414308	-1	148
2	150735439	150735935	peak_8362	535	.	265.208557	3.462187	-1	259
2	150742812	150743300	peak_8363	622	.	303.358551	3.893145	-1	399
2	150744221	150744467	peak_8364	1000	.	269.591492	4.224375	-1	122
2	150774426	150774675	peak_8365	917	.	228.281342	4.341221	-1	177
2	150778751	150778919	peak_8366	1000	.	307.791351	5.058537	-1	95
2	150822968	150823625	peak_8367	565	.	370.958221	3.977625	-1	378
2	150824542	150825389	peak_8368	797	.	674.871216	4.818083	-1	278
2	150825684	150826097	peak_8369	736	.	304.042542	3.722684	-1	95
2	150826400	150826766	peak_8370	1000	.	442.749237	4.736979	-1	240
2	150846343	150847029	peak_8371	343	.	234.955185	3.437900	-1	576
2	150847624	150847947	peak_8372	917	.	296.104950	3.613218	-1	213
2	150848302	150848808	peak_8373	539	.	272.626740	3.914272	-1	422
2	150858015	150858567	peak_8374	430	.	237.183640	3.701748	-1	118
2	150859257	150859667	peak_8375	532	.	217.954330	3.541149	-1	157
2	150859770	150860601	peak_8376	774	.	643.354736	3.557092	-1	424
2	150870558	150871074	peak_8377	707	.	364.838806	3.998325	-1	451
2	150879757	150880699	peak_8378	365	.	343.870056	3.640530	-1	575
2	150881462	150881886	peak_8379	822	.	348.520081	3.572361	-1	105
2	150887910	150888428	peak_8380	453	.	234.879120	3.365906	-1	118
2	150899933	150900534	peak_8381	438	.	263.387726	3.272700	-1	551
2	150904547	150905460	peak_8382	452	.	412.317139	3.161246	-1	110
2	150916517	150916990	peak_8383	488	.	230.743820	3.237315	-1	373
2	150996348	150997305	peak_8384	1000	.	2096.999023	9.113082	-1	230
2	151035688	151036366	peak_8385	1000	.	1299.106079	7.121578	-1	426
2	151095848	151096383	peak_8386	651	.	348.394867	3.584408	-1	158
2	151101294	151101618	peak_8387	1000	.	341.929718	4.189512	-1	164
2	151103554	151104127	peak_8388	369	.	211.315704	3.184058	-1	223
2	151105141	151106052	peak_8389	472	.	430.111115	3.455472	-1	103
2	151106371	151108149	peak_8390	396	.	704.310913	3.480378	-1	617
2	151108804	151110891	peak_8391	626	.	1305.733643	4.936653	-1	530
2	151113007	151113243	peak_8392	1000	.	283.189789	4.249490	-1	109
2	151121559	151122188	peak_8393	453	.	285.022766	3.964074	-1	108
2	151122881	151123698	peak_8394	457	.	373.306641	3.548925	-1	180
2	151124475	151125086	peak_8395	583	.	356.260223	3.535313	-1	95
2	151153988	151154735	peak_8396	377	.	281.825470	3.195035	-1	599
2	151154968	151155399	peak_8397	788	.	339.641785	3.408775	-1	215
2	151156696	151157854	peak_8398	459	.	532.099854	3.685293	-1	159
2	151161191	151161466	peak_8399	769	.	211.364548	3.587236	-1	178
2	151165711	151165968	peak_8400	897	.	230.424911	4.012124	-1	135
2	151167139	151168222	peak_8401	481	.	520.420532	3.540811	-1	97
2	151169635	151170171	peak_8402	935	.	501.257782	3.928438	-1	425
2	151172533	151172930	peak_8403	626	.	248.533249	3.238779	-1	283
2	151176158	151176530	peak_8404	604	.	224.622314	3.298721	-1	106
2	151179517	151180176	peak_8405	571	.	376.518280	3.458319	-1	141
2	151180812	151182182	peak_8406	862	.	1181.291748	4.158172	-1	776
2	151182629	151183011	peak_8407	855	.	326.669220	4.037402	-1	101
2	151192199	151193123	peak_8408	1000	.	1143.957764	5.651875	-1	481
2	151195094	151195591	peak_8409	565	.	280.852356	3.497973	-1	258
2	151197137	151198081	peak_8410	812	.	766.696777	4.673647	-1	337
2	151200280	151200870	peak_8411	470	.	277.291718	3.499875	-1	284
2	151202776	151203493	peak_8412	575	.	411.955292	3.543900	-1	408
2	151203635	151204320	peak_8413	403	.	275.903320	3.435354	-1	99
2	151214271	151214685	peak_8414	539	.	223.255432	3.476483	-1	97
2	151229419	151229792	peak_8415	624	.	232.732513	3.618270	-1	222
2	151231416	151231665	peak_8416	926	.	230.653397	3.768134	-1	106
2	151232934	151233348	peak_8417	547	.	226.298325	3.466029	-1	105
2	151235703	151236308	peak_8418	376	.	227.463959	3.423959	-1	199
2	151240360	151241203	peak_8419	547	.	461.199951	3.872583	-1	287
2	151241357	151241905	peak_8420	1000	.	685.658752	5.479901	-1	402
2	151242875	151245249	peak_8421	1000	.	2423.785400	5.702773	-1	1549
2	151245358	151246306	peak_8422	681	.	645.268616	4.312845	-1	833
2	151246491	151248337	peak_8423	750	.	1384.160034	4.401995	-1	1235
2	151248687	151249220	peak_8424	696	.	370.814606	3.912902	-1	203
2	151249359	151249682	peak_8425	638	.	206.099854	3.755498	-1	200
2	151250676	151251116	peak_8426	513	.	225.746140	3.300152	-1	81
2	151256144	151256818	peak_8427	467	.	314.620026	3.320546	-1	95
2	151263209	151263796	peak_8428	771	.	452.719574	3.928991	-1	387
2	151264502	151265072	peak_8429	480	.	273.611969	3.546769	-1	384
2	151266467	151267156	peak_8430	331	.	227.743851	2.996429	-1	233
2	151269657	151270307	peak_8431	1000	.	690.666077	4.434724	-1	350
2	151270453	151271249	peak_8432	746	.	594.108948	3.881369	-1	277
2	151271844	151272166	peak_8433	808	.	260.090485	3.620904	-1	59
2	151274611	151275034	peak_8434	514	.	217.533890	3.825795	-1	290
2	151280465	151281191	peak_8435	441	.	319.889954	3.328804	-1	500
2	151291447	151291806	peak_8436	669	.	239.995560	3.356930	-1	70
2	151293111	151293574	peak_8437	685	.	316.965576	3.573498	-1	368
2	151297849	151298422	peak_8438	535	.	306.688202	3.712335	-1	110
2	151306773	151307401	peak_8439	536	.	336.704193	3.581463	-1	406
2	151313538	151314155	peak_8440	469	.	289.572479	3.380707	-1	580
2	151319337	151319628	peak_8441	795	.	231.230743	4.134737	-1	225
2	151321281	151321718	peak_8442	596	.	260.465424	3.849463	-1	213
2	151329015	151329418	peak_8443	514	.	207.176178	3.093357	-1	117
2	151334259	151335049	peak_8444	614	.	484.775543	3.822833	-1	733
2	151336299	151336792	peak_8445	500	.	246.311523	3.364575	-1	232
2	151352171	151352392	peak_8446	1000	.	221.066055	3.826000	-1	109
2	151352714	151353017	peak_8447	851	.	257.887573	3.583864	-1	169
2	151368069	151368509	peak_8448	1000	.	964.665833	7.467799	-1	96
2	151386458	151387181	peak_8449	279	.	201.425705	3.400357	-1	298
2	151393976	151394242	peak_8450	943	.	250.927109	3.914621	-1	215
2	151396430	151396798	peak_8451	764	.	281.112427	3.891931	-1	237
2	151401324	151402118	peak_8452	468	.	371.799744	3.708426	-1	379
2	151407324	151407539	peak_8453	1000	.	287.113007	4.780088	-1	124
2	151425584	151426099	peak_8454	446	.	229.542221	3.601749	-1	434
2	151433354	151434246	peak_8455	1000	.	1688.791626	7.350246	-1	504
2	151449085	151449532	peak_8456	627	.	280.248138	3.451543	-1	162
2	151451031	151451207	peak_8457	1000	.	216.834305	4.304005	-1	79
2	151462552	151464000	peak_8458	1000	.	1638.178833	5.238764	-1	865
2	151474194	151474605	peak_8459	500	.	205.414429	3.650661	-1	313
2	151475644	151475936	peak_8460	806	.	235.425323	3.526642	-1	174
2	151476844	151477120	peak_8461	813	.	224.462082	3.560331	-1	119
2	151477329	151478206	peak_8462	401	.	351.528564	3.493500	-1	57
2	151479642	151481001	peak_8463	231	.	314.063599	2.913909	-1	377
2	151483171	151484113	peak_8464	456	.	429.490997	3.465250	-1	63
2	151489470	151490690	peak_8465	469	.	572.747009	3.811480	-1	666
2	151492237	151492755	peak_8466	610	.	315.813568	3.465478	-1	70
2	151501493	151502274	peak_8467	418	.	326.077454	3.323303	-1	324
2	151524991	151525605	peak_8468	431	.	264.643677	3.239683	-1	75
2	151551496	151551725	peak_8469	885	.	202.555893	3.618270	-1	112
2	151556015	151556242	peak_8470	937	.	212.696228	3.751379	-1	109
2	151559598	151559738	peak_8471	1000	.	203.431244	3.789510	-1	84
2	151561795	151562575	peak_8472	658	.	513.500000	3.645217	-1	652
2	151563071	151563385	peak_8473	839	.	263.371033	3.668547	-1	65
2	151566988	151567268	peak_8474	878	.	245.899628	3.558386	-1	223
2	151568664	151569050	peak_8475	598	.	230.921219	3.382540	-1	329
2	151595191	151595966	peak_8476	555	.	429.873138	3.554426	-1	609
2	151596172	151596753	peak_8477	868	.	504.248047	4.435128	-1	95
2	151605068	151605921	peak_8478	451	.	384.980988	3.754437	-1	95
2	151609530	151609877	peak_8479	584	.	202.481369	3.713310	-1	294
2	151609997	151610275	peak_8480	792	.	220.233261	3.457987	-1	115
2	151619882	151620303	peak_8481	497	.	209.030823	3.166193	-1	126
2	151624046	151624722	peak_8482	318	.	215.073532	2.950768	-1	351
2	151624997	151626999	peak_8483	326	.	651.910095	3.471048	-1	1239
2	151631367	151632256	peak_8484	1000	.	1043.537598	5.310832	-1	573
2	151632450	151632888	peak_8485	740	.	324.302002	3.393457	-1	114
2	151671885	151672522	peak_8486	1000	.	961.463989	6.292033	-1	435
2	151713443	151714173	peak_8487	1000	.	1749.457397	6.239327	-1	163
2	151747364	151747876	peak_8488	756	.	386.983795	4.145808	-1	386
2	151816319	151816629	peak_8489	1000	.	647.724060	5.333645	-1	136
2	151855996	151856256	peak_8490	1000	.	598.775085	6.190566	-1	175
2	151872811	151873200	peak_8491	671	.	260.900085	3.416050	-1	153
2	151877929	151878167	peak_8492	927	.	220.532990	3.800196	-1	55
2	151882135	151882408	peak_8493	877	.	239.418076	4.332517	-1	179
2	151921971	151922163	peak_8494	1000	.	249.827148	4.444494	-1	104
2	151923183	151924188	peak_8495	684	.	687.061584	4.674833	-1	92
2	151924832	151931069	peak_8496	1000	.	56901.660156	18.731045	-1	683
2	151931171	151935388	peak_8497	1000	.	51591.246094	19.139086	-1	3534
2	151935566	151935690	peak_8498	1000	.	385.045074	6.212123	-1	73
3	20103	20519	peak_8499	1000	.	444.862671	4.619697	-1	307
3	20766	21272	peak_8500	651	.	329.576355	3.989025	-1	118
3	41386	41543	peak_8501	1000	.	209.513275	4.036323	-1	90
3	42566	42773	peak_8502	1000	.	225.326706	4.105552	-1	85
3	79652	79983	peak_8503	746	.	246.834534	3.602250	-1	128
3	116711	117336	peak_8504	1000	.	677.377014	4.165470	-1	167
3	117538	117679	peak_8505	1000	.	246.498016	4.597484	-1	42
3	117890	119496	peak_8506	931	.	1494.862061	4.666803	-1	167
3	120118	120316	peak_8507	1000	.	247.486221	4.575495	-1	99
3	120543	120904	peak_8508	1000	.	392.980591	4.138416	-1	167
3	139944	140584	peak_8509	1000	.	1343.159424	7.133593	-1	292
3	152087	152685	peak_8510	641	.	383.502441	3.584007	-1	470
3	159495	159973	peak_8511	622	.	297.303619	3.536379	-1	189
3	162358	163945	peak_8512	1000	.	1992.901978	7.176608	-1	999
3	197634	198641	peak_8513	377	.	380.008545	3.988483	-1	939
3	199659	199951	peak_8514	813	.	237.348953	3.422088	-1	152
3	203280	203825	peak_8515	664	.	361.946930	4.429126	-1	237
3	263206	263707	peak_8516	1000	.	524.673950	4.226276	-1	122
3	268886	269322	peak_8517	647	.	282.275513	3.477677	-1	99
3	269708	270015	peak_8518	704	.	216.146164	4.034005	-1	107
3	278901	279154	peak_8519	811	.	205.188675	3.774860	-1	168
3	281545	281953	peak_8520	579	.	236.216278	3.132443	-1	325
3	286205	287433	peak_8521	549	.	673.803040	3.763912	-1	125
3	294898	296245	peak_8522	626	.	843.637634	4.402307	-1	542
3	311562	312040	peak_8523	584	.	279.178772	3.624086	-1	111
3	313404	314342	peak_8524	295	.	276.249573	3.143855	-1	508
3	321371	321830	peak_8525	875	.	401.736847	4.430137	-1	321
3	322064	323136	peak_8526	288	.	308.614868	3.295180	-1	330
3	330497	330686	peak_8527	1000	.	205.305573	3.746392	-1	79
3	338049	338654	peak_8528	649	.	392.812775	3.860432	-1	245
3	344440	345988	peak_8529	283	.	438.072998	3.228767	-1	802
3	352589	353252	peak_8530	306	.	202.740692	2.971977	-1	535
3	367284	367908	peak_8531	368	.	229.907990	3.498544	-1	343
3	374744	375317	peak_8532	1000	.	794.207336	4.824440	-1	141
3	399354	399650	peak_8533	969	.	286.699677	3.659450	-1	223
3	408934	409273	peak_8534	647	.	219.168472	3.444334	-1	252
3	424268	424876	peak_8535	539	.	327.921814	3.649229	-1	282
3	427815	428127	peak_8536	762	.	237.665543	4.018417	-1	126
3	433463	433654	peak_8537	1000	.	247.899170	4.300837	-1	103
3	443536	444187	peak_8538	1000	.	801.278442	4.698823	-1	572
3	444299	444698	peak_8539	718	.	286.658752	3.626719	-1	306
3	470165	470728	peak_8540	1000	.	1516.374512	6.804578	-1	406
3	472812	473189	peak_8541	807	.	304.190491	3.456504	-1	133
3	474954	475196	peak_8542	1000	.	252.705902	3.939794	-1	75
3	480255	480553	peak_8543	807	.	240.387207	4.184010	-1	219
3	485417	486539	peak_8544	1000	.	2214.268799	9.129436	-1	530
3	533039	534335	peak_8545	1000	.	2170.470215	7.191220	-1	912
3	536623	537416	peak_8546	514	.	407.422821	3.404553	-1	522
3	538123	538641	peak_8547	443	.	229.525742	3.289691	-1	273
3	547732	548266	peak_8548	407	.	217.181213	3.158833	-1	219
3	548434	548809	peak_8549	578	.	216.663498	3.215258	-1	209
3	550024	550589	peak_8550	526	.	296.988159	3.434176	-1	448
3	566162	567207	peak_8551	297	.	310.123688	4.024711	-1	208
3	567519	567874	peak_8552	824	.	292.386780	3.844360	-1	204
3	573076	573657	peak_8553	616	.	357.765228	3.597374	-1	341
3	577374	577641	peak_8554	833	.	222.451157	3.922615	-1	96
3	598134	598678	peak_8555	479	.	260.739288	3.189681	-1	257
3	621824	623180	peak_8556	390	.	529.508667	3.093927	-1	781
3	635220	635664	peak_8557	1000	.	889.865356	7.160350	-1	125
3	640036	640403	peak_8558	585	.	214.533783	3.243953	-1	292
3	646677	647449	peak_8559	383	.	295.690857	3.515530	-1	511
3	657229	657955	peak_8560	388	.	281.760864	3.278384	-1	51
3	661984	662468	peak_8561	649	.	314.046173	4.183947	-1	407
3	662593	663177	peak_8562	525	.	306.646576	3.850304	-1	121
3	663349	663718	peak_8563	593	.	218.660263	3.223494	-1	193
3	665923	666340	peak_8564	551	.	229.575241	3.562585	-1	311
3	670236	671087	peak_8565	1000	.	1291.452515	5.646389	-1	474
3	671463	671789	peak_8566	889	.	289.968872	3.949361	-1	237
3	678411	678666	peak_8567	1000	.	781.317200	7.316913	-1	152
3	679322	679633	peak_8568	665	.	206.937698	3.519384	-1	108
3	682573	683065	peak_8569	880	.	432.996979	4.870893	-1	233
3	687899	688197	peak_8570	790	.	235.526215	3.944361	-1	113
3	688913	689809	peak_8571	782	.	701.075012	4.348871	-1	731
3	690271	690848	peak_8572	458	.	264.019409	3.232338	-1	394
3	691737	692400	peak_8573	504	.	333.912292	3.231202	-1	584
3	693098	693561	peak_8574	879	.	407.137390	4.032161	-1	65
3	697367	697793	peak_8575	492	.	209.449829	3.107684	-1	97
3	699375	700027	peak_8576	570	.	371.903198	4.250222	-1	426
3	700710	701205	peak_8577	695	.	344.204956	3.556980	-1	133
3	702491	703249	peak_8578	504	.	382.069427	3.872520	-1	490
3	715186	715929	peak_8579	375	.	278.751129	3.818129	-1	262
3	716426	717241	peak_8580	374	.	305.211182	3.317855	-1	150
3	717363	718005	peak_8581	356	.	228.563782	3.391184	-1	70
3	733364	733904	peak_8582	528	.	285.120056	3.296041	-1	452
3	734634	734875	peak_8583	958	.	230.760757	3.711182	-1	129
3	744713	745473	peak_8584	1000	.	1034.811523	6.944331	-1	657
3	762918	763946	peak_8585	1000	.	2280.600586	10.947536	-1	675
3	857475	858281	peak_8586	293	.	236.354980	3.241661	-1	657
3	887700	888255	peak_8587	1000	.	558.940613	4.200804	-1	82
3	901190	901570	peak_8588	599	.	227.762283	3.401624	-1	89
3	901696	902390	peak_8589	363	.	252.190994	3.234731	-1	279
3	904256	904728	peak_8590	1000	.	594.690125	4.309063	-1	274
3	914554	915501	peak_8591	398	.	376.956329	4.010814	-1	297
3	918736	919709	peak_8592	333	.	323.750854	3.263039	-1	116
3	932474	932943	peak_8593	588	.	275.732452	3.662752	-1	76
3	953106	953960	peak_8594	419	.	357.621460	3.933999	-1	613
3	955459	955992	peak_8595	389	.	207.204086	3.166797	-1	301
3	959715	960112	peak_8596	595	.	236.226944	3.711983	-1	313
3	970515	971300	peak_8597	680	.	534.078369	4.565867	-1	576
3	972442	972950	peak_8598	568	.	288.391693	3.571177	-1	110
3	980034	980889	peak_8599	458	.	391.717560	3.427542	-1	468
3	987158	987691	peak_8600	473	.	251.849487	3.423989	-1	455
3	990677	991662	peak_8601	302	.	297.744324	3.167024	-1	759
3	994489	995120	peak_8602	431	.	271.822754	3.557282	-1	526
3	1002057	1002750	peak_8603	322	.	223.114349	3.087856	-1	307
3	1004619	1006311	peak_8604	841	.	1422.384399	5.397123	-1	999
3	1006452	1006902	peak_8605	1000	.	586.124451	5.399023	-1	114
3	1014041	1014210	peak_8606	1000	.	217.123886	4.285036	-1	87
3	1023113	1023458	peak_8607	1000	.	602.398621	5.010784	-1	250
3	1023904	1024264	peak_8608	871	.	313.650360	3.617145	-1	67
3	1025487	1025704	peak_8609	966	.	209.527283	3.990028	-1	125
3	1026832	1027473	peak_8610	478	.	306.271851	3.380068	-1	265
3	1028576	1030337	peak_8611	1000	.	2063.316406	7.013108	-1	1050
3	1030502	1031321	peak_8612	836	.	684.318542	4.023478	-1	139
3	1031641	1032844	peak_8613	665	.	800.346130	4.041478	-1	580
3	1032994	1033645	peak_8614	318	.	206.741074	3.053219	-1	187
3	1033834	1034106	peak_8615	1000	.	301.782806	4.133162	-1	207
3	1036209	1036827	peak_8616	395	.	244.396896	3.441439	-1	245
3	1037008	1037554	peak_8617	449	.	244.996414	3.289691	-1	355
3	1037915	1038894	peak_8618	250	.	245.222107	2.910241	-1	814
3	1047013	1048348	peak_8619	275	.	367.654938	2.983148	-1	73
3	1054554	1055124	peak_8620	1000	.	1191.244385	7.003949	-1	220
3	1074659	1075247	peak_8621	1000	.	1116.413452	7.155487	-1	220
3	1085743	1086263	peak_8622	408	.	212.142975	2.971802	-1	221
3	1094905	1095162	peak_8623	951	.	244.338745	3.730182	-1	93
3	1105008	1105373	peak_8624	819	.	298.978699	3.676015	-1	128
3	1184123	1184531	peak_8625	493	.	201.219528	3.383147	-1	93
3	1193966	1194486	peak_8626	662	.	344.213470	3.852700	-1	158
3	1223529	1223717	peak_8627	1000	.	237.253555	4.085628	-1	49
3	1239588	1240754	peak_8628	345	.	402.743011	3.138531	-1	219
3	1252815	1253212	peak_8629	610	.	242.188370	3.285353	-1	91
3	1256892	1257699	peak_8630	442	.	356.312653	3.538519	-1	751
3	1259574	1260469	peak_8631	493	.	441.539093	3.620933	-1	737
3	1270249	1270702	peak_8632	618	.	279.978149	3.433597	-1	356
3	1274892	1275528	peak_8633	393	.	249.972641	3.567535	-1	392
3	1277056	1277372	peak_8634	716	.	226.255981	3.548925	-1	256
3	1280412	1280786	peak_8635	604	.	225.975342	3.596125	-1	67
3	1283246	1283665	peak_8636	703	.	294.688385	3.900902	-1	242
3	1297422	1297934	peak_8637	535	.	274.147339	3.641054	-1	433
3	1382460	1383023	peak_8638	562	.	316.663818	3.372710	-1	187
3	1388957	1389559	peak_8639	457	.	275.259064	3.154936	-1	185
3	1442880	1443121	peak_8640	1000	.	241.250183	4.319418	-1	177
3	1474002	1474557	peak_8641	704	.	390.745850	3.386930	-1	327
3	1475025	1475717	peak_8642	947	.	655.657715	3.953387	-1	222
3	1506997	1507284	peak_8643	1000	.	400.554108	4.628828	-1	187
3	1558477	1559304	peak_8644	1000	.	1152.611572	6.129395	-1	669
3	1567169	1567648	peak_8645	758	.	362.910400	3.588379	-1	198
3	1581870	1582571	peak_8646	639	.	448.026215	3.891040	-1	526
3	1599533	1599959	peak_8647	477	.	203.117126	3.713576	-1	201
3	1600179	1600526	peak_8648	670	.	232.538940	3.870241	-1	284
3	1608624	1608954	peak_8649	873	.	288.110687	3.630307	-1	245
3	1618839	1619448	peak_8650	831	.	505.904816	4.567657	-1	188
3	1644769	1645082	peak_8651	1000	.	1003.085327	7.407957	-1	178
3	1645402	1646175	peak_8652	1000	.	788.821228	6.293739	-1	281
3	1690157	1690716	peak_8653	482	.	269.375702	4.032161	-1	78
3	1703729	1704092	peak_8654	666	.	241.758423	3.675224	-1	262
3	1720621	1721467	peak_8655	1000	.	1781.719971	8.559216	-1	317
3	1779052	1779525	peak_8656	704	.	332.811005	3.391381	-1	120
3	1779820	1780448	peak_8657	580	.	364.055817	3.883224	-1	237
3	1782764	1783073	peak_8658	786	.	242.898697	3.407197	-1	218
3	1792404	1794083	peak_8659	855	.	1436.091187	4.337005	-1	1467
3	1796686	1797299	peak_8660	414	.	253.999115	3.606341	-1	333
3	1800023	1801027	peak_8661	471	.	472.931427	3.683173	-1	460
3	1810295	1811233	peak_8662	1000	.	1898.537109	7.832774	-1	553
3	1814650	1815944	peak_8663	366	.	474.032654	3.247988	-1	556
3	1819847	1821918	peak_8664	514	.	1064.851929	4.343254	-1	559
3	1822281	1823023	peak_8665	851	.	631.258850	4.300192	-1	245
3	1825686	1826227	peak_8666	629	.	340.467529	3.519832	-1	136
3	1826806	1827895	peak_8667	467	.	508.479553	3.804880	-1	964
3	1828054	1828847	peak_8668	403	.	319.342529	3.156565	-1	695
3	1828993	1829679	peak_8669	1000	.	692.650208	4.374834	-1	567
3	1830719	1831340	peak_8670	528	.	327.824005	3.870963	-1	242
3	1832145	1832885	peak_8671	475	.	351.382843	3.354045	-1	294
3	1833584	1834167	peak_8672	635	.	370.388153	3.419286	-1	288
3	1839083	1839650	peak_8673	427	.	242.372955	3.727898	-1	493
3	1839844	1840778	peak_8674	332	.	309.695953	3.102748	-1	442
3	1841288	1841787	peak_8675	453	.	226.073242	3.798708	-1	376
3	1844711	1845223	peak_8676	926	.	474.002899	3.999640	-1	206
3	1845884	1846875	peak_8677	531	.	526.486206	3.662537	-1	636
3	1847963	1848451	peak_8678	451	.	220.046509	3.692720	-1	159
3	1850976	1851538	peak_8679	357	.	200.389648	3.325813	-1	339
3	1852293	1852922	peak_8680	470	.	295.889191	3.512332	-1	180
3	1853064	1854100	peak_8681	1000	.	1647.549438	6.265894	-1	625
3	1869008	1870004	peak_8682	980	.	975.918152	4.418074	-1	613
3	1902994	1903264	peak_8683	1000	.	467.922729	5.286792	-1	143
3	1905478	1906412	peak_8684	921	.	860.358032	5.953002	-1	171
3	1964235	1965340	peak_8685	326	.	360.390137	3.329515	-1	514
3	1978312	1978982	peak_8686	625	.	418.490173	3.478159	-1	376
3	1979098	1979434	peak_8687	1000	.	566.600464	5.245832	-1	193
3	1992723	1993168	peak_8688	783	.	348.638214	3.414540	-1	66
3	2027189	2027808	peak_8689	352	.	217.973831	3.348349	-1	326
3	2105665	2106395	peak_8690	1000	.	1720.494141	7.779002	-1	349
3	2465055	2465595	peak_8691	857	.	463.004211	4.753497	-1	216
3	2753057	2753210	peak_8692	1000	.	200.197372	4.346839	-1	78
3	3037153	3037986	peak_8693	412	.	343.318848	4.138294	-1	355
3	3043784	3044299	peak_8694	574	.	295.540009	3.809897	-1	219
3	3050962	3051359	peak_8695	552	.	219.111145	3.286065	-1	119
3	3323991	3324598	peak_8696	662	.	402.137329	3.649963	-1	526
3	3527281	3528321	peak_8697	1000	.	1603.581177	5.809884	-1	702
3	3555728	3556263	peak_8698	1000	.	604.983337	4.383850	-1	359
3	3556423	3557377	peak_8699	244	.	232.791504	2.998389	-1	173
3	3565782	3566118	peak_8700	814	.	273.556519	3.487792	-1	140
3	3573809	3574116	peak_8701	1000	.	1243.886108	9.068333	-1	197
3	3574455	3574594	peak_8702	1000	.	236.508987	4.110994	-1	88
3	3602478	3602756	peak_8703	850	.	236.373001	3.713009	-1	97
3	3610047	3610355	peak_8704	1000	.	349.274261	4.046488	-1	215
3	3613314	3613924	peak_8705	528	.	322.110199	3.412879	-1	214
3	3622304	3623008	peak_8706	1000	.	862.913330	6.462031	-1	298
3	3639704	3640170	peak_8707	536	.	249.756165	3.636720	-1	290
3	3640814	3641008	peak_8708	1000	.	220.174118	3.993898	-1	79
3	3643219	3643705	peak_8709	722	.	350.918701	3.836010	-1	119
3	3643847	3644425	peak_8710	507	.	293.221954	3.700448	-1	399
3	3645603	3646040	peak_8711	684	.	298.842346	3.463119	-1	320
3	3649508	3649923	peak_8712	537	.	222.668015	3.108275	-1	202
3	3664945	3665542	peak_8713	343	.	204.767822	3.040315	-1	543
3	3715604	3716637	peak_8714	1000	.	1371.476929	5.492486	-1	741
3	3799864	3800559	peak_8715	1000	.	940.262878	5.141140	-1	208
3	3829336	3829694	peak_8716	617	.	220.926315	3.260439	-1	274
3	3862297	3862671	peak_8717	669	.	250.151733	3.590943	-1	107
3	3902338	3902918	peak_8718	437	.	253.223343	3.503144	-1	287
3	3903921	3904425	peak_8719	506	.	255.126434	3.152900	-1	417
3	3906627	3907067	peak_8720	465	.	204.692139	3.304949	-1	273
3	3909624	3909981	peak_8721	598	.	213.559799	3.544288	-1	237
3	3968470	3968824	peak_8722	810	.	286.576935	3.702014	-1	278
3	3972938	3973189	peak_8723	877	.	220.165985	3.900902	-1	124
3	3973735	3974223	peak_8724	556	.	271.529022	3.397853	-1	126
3	3995493	3995848	peak_8725	765	.	271.721802	3.787016	-1	93
3	3996181	3996758	peak_8726	1000	.	1197.936523	6.640403	-1	110
3	3998821	3999621	peak_8727	339	.	270.947205	3.009432	-1	378
3	3999728	4000815	peak_8728	863	.	937.891541	4.579965	-1	547
3	4027693	4028851	peak_8729	178	.	206.031219	3.061684	-1	470
3	4044378	4044783	peak_8730	563	.	228.003296	3.528338	-1	145
3	4079247	4079738	peak_8731	1000	.	570.653137	5.537082	-1	352
3	4089010	4091801	peak_8732	1000	.	3768.726318	6.542198	-1	1403
3	4091914	4092465	peak_8733	783	.	431.538269	4.552581	-1	396
3	4092623	4093111	peak_8734	451	.	220.190140	4.228075	-1	283
3	4094617	4095680	peak_8735	809	.	860.208008	4.542991	-1	953
3	4096820	4097200	peak_8736	529	.	201.078659	3.004274	-1	265
3	4101748	4102513	peak_8737	735	.	562.558838	3.896738	-1	563
3	4108123	4109043	peak_8738	1000	.	1306.466553	5.329576	-1	718
3	4114174	4115189	peak_8739	1000	.	1070.303711	5.944938	-1	659
3	4133595	4134326	peak_8740	1000	.	855.399292	5.196392	-1	608
3	4135268	4135910	peak_8741	1000	.	765.403320	4.962631	-1	141
3	4137351	4138165	peak_8742	862	.	701.366882	5.342525	-1	265
3	4143700	4144304	peak_8743	794	.	479.472076	3.892304	-1	111
3	4170357	4171092	peak_8744	872	.	641.063782	4.351065	-1	403
3	4293444	4293576	peak_8745	1000	.	232.124252	4.375318	-1	58
3	4329059	4329597	peak_8746	749	.	402.753204	4.612739	-1	425
3	4362581	4363062	peak_8747	1000	.	547.717285	4.557065	-1	170
3	4397713	4398297	peak_8748	510	.	298.079834	4.242635	-1	493
3	4399090	4399521	peak_8749	1000	.	545.891968	4.462819	-1	335
3	4439707	4440183	peak_8750	1000	.	630.737793	5.693432	-1	317
3	4454822	4455368	peak_8751	1000	.	712.757812	5.700558	-1	116
3	4496318	4496475	peak_8752	1000	.	214.625565	4.226707	-1	59
3	4563498	4563980	peak_8753	450	.	217.069626	3.586881	-1	102
3	4569052	4569879	peak_8754	899	.	743.098267	4.873308	-1	652
3	4627072	4627342	peak_8755	794	.	214.453629	3.735380	-1	156
3	4643454	4644337	peak_8756	747	.	659.825867	5.334025	-1	339
3	4712958	4713102	peak_8757	1000	.	211.562622	4.198182	-1	65
3	4716517	4717107	peak_8758	1000	.	786.763367	5.816695	-1	100
3	4803199	4803860	peak_8759	1000	.	1029.960449	6.267441	-1	412
3	4825856	4826204	peak_8760	1000	.	700.892700	5.591883	-1	206
3	4900243	4901028	peak_8761	1000	.	868.172058	6.118918	-1	348
3	4930127	4931177	peak_8762	745	.	782.206787	4.042368	-1	457
3	4934674	4934995	peak_8763	698	.	223.937958	3.741166	-1	236
3	5003536	5004120	peak_8764	539	.	314.624969	3.833726	-1	149
3	5047434	5048779	peak_8765	1000	.	1945.509521	5.918215	-1	1036
3	5066993	5067523	peak_8766	1000	.	749.980652	5.459541	-1	248
3	5074795	5075429	peak_8767	1000	.	1079.801392	6.379392	-1	187
3	5117367	5118232	peak_8768	1000	.	1685.458862	6.988629	-1	665
3	5228166	5228670	peak_8769	1000	.	708.166260	5.799560	-1	376
3	5322096	5322480	peak_8770	1000	.	811.021912	7.354610	-1	92
3	5357158	5357630	peak_8771	1000	.	622.188049	5.272715	-1	197
3	5357991	5358700	peak_8772	500	.	354.772827	3.393912	-1	624
3	5358839	5359641	peak_8773	348	.	279.215942	3.195529	-1	587
3	5360220	5360866	peak_8774	552	.	356.533722	3.593493	-1	353
3	5360990	5361449	peak_8775	840	.	385.715881	3.978164	-1	72
3	5415394	5416006	peak_8776	416	.	254.412918	3.447631	-1	273
3	5416963	5417391	peak_8777	496	.	212.080841	3.093692	-1	345
3	5417694	5418255	peak_8778	374	.	209.745438	3.395757	-1	283
3	5442724	5443190	peak_8779	1000	.	938.804443	8.187959	-1	240
3	5463086	5463908	peak_8780	1000	.	1038.335693	5.485610	-1	434
3	5467397	5467948	peak_8781	407	.	224.486893	3.336043	-1	291
3	5567910	5568251	peak_8782	684	.	233.125458	4.107435	-1	257
3	5720422	5721041	peak_8783	745	.	461.239044	4.113008	-1	226
3	5812545	5813480	peak_8784	354	.	331.108429	3.984973	-1	665
3	5813650	5813834	peak_8785	1000	.	408.457855	5.349917	-1	97
3	5909125	5909858	peak_8786	855	.	626.625488	4.544362	-1	138
3	6142289	6142888	peak_8787	1000	.	829.804321	5.348590	-1	378
3	6296221	6296613	peak_8788	833	.	326.398071	3.583674	-1	339
3	6329349	6329924	peak_8789	949	.	545.814270	4.601223	-1	429
3	6349535	6349898	peak_8790	689	.	250.051544	3.321322	-1	263
3	6354973	6355713	peak_8791	1000	.	848.847534	5.412968	-1	332
3	6373926	6374509	peak_8792	1000	.	893.609924	5.693000	-1	370
3	6396491	6397019	peak_8793	1000	.	574.740784	5.162487	-1	409
3	6412187	6412628	peak_8794	991	.	437.115845	4.510777	-1	323
3	6437561	6437826	peak_8795	918	.	243.375000	3.648503	-1	136
3	6442160	6443205	peak_8796	1000	.	2777.718750	8.092199	-1	716
3	6481188	6481636	peak_8797	1000	.	1108.647705	8.285377	-1	280
3	6498443	6498775	peak_8798	905	.	300.526703	3.628191	-1	49
3	6504318	6505174	peak_8799	1000	.	1561.961426	7.598443	-1	375
3	6908773	6909086	peak_8800	1000	.	350.347748	3.903257	-1	162
3	6918289	6928773	peak_8801	1000	.	170743.218750	22.975641	-1	6340
3	6931910	6932434	peak_8802	1000	.	712.347168	5.224596	-1	405
3	6958220	6958486	peak_8803	1000	.	269.844147	4.138151	-1	162
3	6976992	6977431	peak_8804	1000	.	1717.047974	11.349130	-1	121
3	7091622	7091799	peak_8805	1000	.	317.577667	4.742649	-1	85
3	7136152	7136491	peak_8806	622	.	210.792603	3.327260	-1	80
3	7174157	7174906	peak_8807	1000	.	1369.661499	8.038014	-1	502
3	7180521	7181000	peak_8808	1000	.	941.055786	7.192065	-1	170
3	7387148	7387547	peak_8809	1000	.	560.231812	6.181739	-1	285
3	7441383	7441703	peak_8810	735	.	235.095413	3.485082	-1	268
3	7464868	7465054	peak_8811	1000	.	360.080872	5.040967	-1	95
3	7465212	7465766	peak_8812	1000	.	781.791809	4.728841	-1	127
3	7514741	7515323	peak_8813	473	.	275.150238	3.673482	-1	431
3	7534878	7535762	peak_8814	1000	.	1387.508545	7.333506	-1	664
3	7564116	7564287	peak_8815	1000	.	230.934586	4.167560	-1	115
3	7571838	7572230	peak_8816	1000	.	1114.173584	7.650453	-1	243
3	7591046	7591361	peak_8817	1000	.	462.848999	5.315222	-1	77
3	7642060	7642664	peak_8818	611	.	369.092010	4.085041	-1	94
3	7642922	7643357	peak_8819	975	.	424.085175	4.138484	-1	263
3	7651518	7652085	peak_8820	849	.	481.260559	4.353532	-1	297
3	7657796	7658458	peak_8821	1000	.	1301.973999	6.900977	-1	465
3	7660588	7660724	peak_8822	1000	.	301.350403	4.723852	-1	74
3	7664381	7664806	peak_8823	889	.	377.760681	4.249134	-1	103
3	7665564	7665845	peak_8824	1000	.	345.804443	4.142250	-1	124
3	7668209	7668724	peak_8825	1000	.	1323.297974	7.098463	-1	251
3	7668872	7670599	peak_8826	1000	.	1952.911011	7.017951	-1	1070
3	7672758	7673244	peak_8827	1000	.	848.149780	7.204589	-1	343
3	7678930	7679243	peak_8828	1000	.	362.641785	4.419170	-1	209
3	7682515	7682684	peak_8829	1000	.	206.044220	4.004955	-1	96
3	7686422	7686892	peak_8830	819	.	384.954498	4.153575	-1	251
3	7687492	7688096	peak_8831	727	.	439.004486	4.385244	-1	357
3	7688919	7689177	peak_8832	1000	.	267.420013	4.082665	-1	93
3	7690571	7690731	peak_8833	1000	.	233.015030	4.292441	-1	101
3	7693173	7693707	peak_8834	826	.	440.935608	4.906120	-1	312
3	7694033	7694373	peak_8835	899	.	305.625549	3.676355	-1	172
3	7694984	7695210	peak_8836	995	.	224.887085	4.395967	-1	129
3	7699259	7700624	peak_8837	1000	.	2372.409912	5.588123	-1	269
3	7711358	7711815	peak_8838	900	.	411.113251	4.454788	-1	320
3	7712086	7712355	peak_8839	1000	.	426.134674	5.214383	-1	153
3	7712799	7713007	peak_8840	1000	.	282.588135	4.419501	-1	110
3	7713917	7714354	peak_8841	926	.	404.730713	5.122450	-1	125
3	7720223	7720745	peak_8842	1000	.	565.144165	4.603700	-1	122
3	7721334	7721678	peak_8843	940	.	323.255493	4.183199	-1	246
3	7722035	7722820	peak_8844	1000	.	790.769226	5.606756	-1	656
3	7723286	7723528	peak_8845	879	.	212.602173	3.838544	-1	114
3	7724806	7725105	peak_8846	807	.	241.360794	3.928781	-1	200
3	7725448	7725918	peak_8847	1000	.	1344.291992	6.604483	-1	356
3	7729547	7730036	peak_8848	1000	.	515.662598	4.786011	-1	270
3	7731794	7732317	peak_8849	647	.	338.370758	3.574322	-1	114
3	7742511	7743053	peak_8850	1000	.	574.034851	4.518696	-1	316
3	7747652	7747901	peak_8851	1000	.	347.237213	4.836076	-1	88
3	7748547	7748731	peak_8852	1000	.	218.409622	4.150538	-1	105
3	7751971	7752554	peak_8853	1000	.	713.666565	5.377888	-1	288
3	7754371	7755196	peak_8854	1000	.	1241.561768	5.974277	-1	409
3	7761836	7762031	peak_8855	1000	.	244.070770	4.262637	-1	80
3	7775554	7775869	peak_8856	964	.	303.680328	3.848356	-1	70
3	7837147	7837759	peak_8857	855	.	523.329590	4.682362	-1	498
3	7920505	7921095	peak_8858	1000	.	778.017029	6.316360	-1	128
3	7947489	7948080	peak_8859	1000	.	1026.582886	6.366226	-1	342
3	7982337	7982995	peak_8860	1000	.	961.348816	6.457290	-1	411
3	8002552	8002959	peak_8861	1000	.	482.258392	5.192544	-1	86
3	8012588	8014147	peak_8862	1000	.	3226.697510	8.135257	-1	1023
3	8026529	8027109	peak_8863	1000	.	585.792908	5.096833	-1	463
3	8027441	8027667	peak_8864	975	.	220.430710	3.738561	-1	59
3	8032331	8032712	peak_8865	847	.	322.589996	4.226505	-1	180
3	8045576	8046089	peak_8866	624	.	320.332031	3.815851	-1	446
3	8046345	8046803	peak_8867	506	.	231.657837	3.496365	-1	375
3	8060124	8060975	peak_8868	506	.	430.965393	3.442176	-1	359
3	8061416	8062438	peak_8869	559	.	571.398499	4.470419	-1	618
3	8091020	8091631	peak_8870	667	.	407.280609	3.590943	-1	293
3	8091950	8092866	peak_8871	510	.	466.748077	3.704657	-1	786
3	8099664	8099947	peak_8872	924	.	261.352173	3.498332	-1	81
3	8100592	8100852	peak_8873	872	.	226.648102	3.542004	-1	129
3	8101232	8101703	peak_8874	584	.	275.099701	3.379272	-1	262
3	8154864	8155862	peak_8875	1000	.	2603.197510	9.341223	-1	284
3	8161761	8162781	peak_8876	759	.	774.434143	4.176000	-1	704
3	8235105	8235541	peak_8877	540	.	235.406418	3.862213	-1	358
3	8264955	8266201	peak_8878	1000	.	1291.890625	6.045835	-1	769
3	8305280	8305658	peak_8879	612	.	231.193756	3.321383	-1	285
3	8356183	8356599	peak_8880	1000	.	744.466125	5.708866	-1	91
3	8356700	8358075	peak_8881	1000	.	3354.742188	8.429937	-1	229
3	8363466	8364582	peak_8882	1000	.	1647.744507	7.187058	-1	863
3	8375638	8376288	peak_8883	994	.	645.874756	4.463267	-1	463
3	8389796	8390674	peak_8884	1000	.	1214.370605	6.078797	-1	650
3	8394570	8395094	peak_8885	656	.	343.744507	3.238751	-1	484
3	8396473	8396974	peak_8886	485	.	242.750916	3.174733	-1	160
3	8404023	8404966	peak_8887	287	.	270.472137	2.995949	-1	90
3	8405428	8406450	peak_8888	1000	.	1528.699707	5.829404	-1	566
3	8408115	8408828	peak_8889	1000	.	886.630981	4.937832	-1	579
3	8414178	8414491	peak_8890	1000	.	328.252899	3.945813	-1	208
3	8467749	8468329	peak_8891	1000	.	2282.787842	10.043731	-1	317
3	8484616	8484925	peak_8892	1000	.	519.143738	5.064617	-1	113
3	8494826	8495680	peak_8893	482	.	411.270538	3.734846	-1	344
3	8497527	8497922	peak_8894	527	.	208.112427	2.988937	-1	96
3	8498829	8499699	peak_8895	364	.	316.283081	3.193112	-1	687
3	8510925	8512070	peak_8896	1000	.	3926.914062	10.236555	-1	757
3	8513462	8513829	peak_8897	627	.	230.133194	3.441641	-1	257
3	8521212	8522237	peak_8898	526	.	539.036194	3.787255	-1	381
3	8523397	8523714	peak_8899	1000	.	379.068787	4.830719	-1	125
3	8530932	8532195	peak_8900	1000	.	2782.472412	7.428213	-1	609
3	8543850	8544422	peak_8901	358	.	204.596115	2.967478	-1	388
3	8578485	8578857	peak_8902	1000	.	852.689697	6.372463	-1	198
3	8578963	8579509	peak_8903	908	.	495.703552	5.802454	-1	94
3	8580127	8580704	peak_8904	455	.	262.571716	3.418112	-1	350
3	8583667	8584124	peak_8905	493	.	225.439392	3.487460	-1	274
3	8592296	8592484	peak_8906	1000	.	224.470901	4.195409	-1	109
3	8599593	8600444	peak_8907	690	.	586.935059	3.617672	-1	578
3	8607440	8607811	peak_8908	561	.	208.249908	3.512006	-1	123
3	8607996	8608479	peak_8909	1000	.	968.761353	6.724083	-1	189
3	8689343	8690090	peak_8910	1000	.	1238.025269	5.958500	-1	356
3	8696988	8697199	peak_8911	1000	.	343.553833	4.686540	-1	91
3	8702446	8703268	peak_8912	1000	.	1627.052002	7.859980	-1	555
3	8712089	8712823	peak_8913	560	.	410.751678	3.471557	-1	247
3	8713335	8714304	peak_8914	541	.	524.280273	3.541011	-1	194
3	8714446	8714793	peak_8915	638	.	221.216110	3.334605	-1	76
3	8715189	8715476	peak_8916	768	.	220.464172	3.769551	-1	120
3	8717497	8718316	peak_8917	1000	.	1253.493164	6.463309	-1	265
3	8720689	8720889	peak_8918	1000	.	232.037552	3.822211	-1	73
3	8731670	8733108	peak_8919	870	.	1251.258789	5.429784	-1	561
3	8733286	8733692	peak_8920	874	.	354.885651	3.890990	-1	252
3	8736871	8737463	peak_8921	359	.	212.493027	3.173000	-1	574
3	8747723	8748281	peak_8922	1000	.	1028.940796	5.678086	-1	127
3	8748445	8748638	peak_8923	1000	.	200.043381	4.021787	-1	105
3	8749015	8750047	peak_8924	687	.	709.036316	4.120363	-1	519
3	8750581	8751438	peak_8925	668	.	572.096069	4.994627	-1	746
3	8751793	8753208	peak_8926	1000	.	2496.464355	5.942677	-1	864
3	8753314	8753676	peak_8927	812	.	293.836090	4.246080	-1	74
3	8754275	8754593	peak_8928	1000	.	319.866913	3.452536	-1	158
3	8755371	8755988	peak_8929	808	.	498.462036	4.315637	-1	65
3	8773899	8779728	peak_8930	1000	.	80345.851562	19.123951	-1	1989
3	8793763	8794218	peak_8931	443	.	201.703186	3.652375	-1	411
3	8794411	8795791	peak_8932	1000	.	2031.701416	6.573018	-1	1056
3	8796566	8797716	peak_8933	1000	.	1634.585327	6.731454	-1	162
3	8834129	8834619	peak_8934	702	.	344.048828	4.623464	-1	91
3	8835588	8836143	peak_8935	649	.	360.277893	4.005257	-1	230
3	8880728	8881223	peak_8936	1000	.	572.650391	5.044092	-1	314
3	8888712	8889222	peak_8937	1000	.	555.031311	4.643858	-1	386
3	8891430	8891769	peak_8938	1000	.	366.962891	4.689418	-1	98
3	8919513	8919736	peak_8939	1000	.	292.589142	4.696053	-1	112
3	8941496	8942081	peak_8940	1000	.	1453.214355	6.155637	-1	110
3	8947213	8947422	peak_8941	1000	.	360.966949	4.939379	-1	100
3	8971271	8971666	peak_8942	1000	.	728.219482	5.757138	-1	96
3	8981467	8981734	peak_8943	1000	.	631.685974	5.979247	-1	129
3	9156233	9156536	peak_8944	840	.	254.648483	3.998109	-1	81
3	9157997	9158208	peak_8945	1000	.	228.370880	3.807644	-1	128
3	9315506	9315885	peak_8946	1000	.	396.499969	3.898110	-1	103
3	9317044	9318372	peak_8947	757	.	1005.549622	4.732035	-1	189
3	9345563	9346350	peak_8948	795	.	625.917480	4.553761	-1	98
3	9350323	9350548	peak_8949	1000	.	330.530182	4.815272	-1	133
3	9425727	9426164	peak_8950	510	.	222.672272	3.273468	-1	341
3	9455365	9455957	peak_8951	536	.	317.568970	4.108501	-1	493
3	9460797	9461239	peak_8952	536	.	236.904358	3.250241	-1	96
3	9598737	9598993	peak_8953	1000	.	269.724487	4.121428	-1	168
3	9649345	9649549	peak_8954	1000	.	342.941895	4.914322	-1	76
3	9672335	9673673	peak_8955	618	.	827.515320	4.324315	-1	443
3	9677004	9677640	peak_8956	814	.	517.539307	4.796021	-1	163
3	9684988	9685261	peak_8957	1000	.	402.650269	4.936714	-1	98
3	9691589	9692242	peak_8958	405	.	264.546509	3.442176	-1	283
3	9692559	9692957	peak_8959	1000	.	541.077942	5.654074	-1	120
3	9723716	9724129	peak_8960	796	.	328.628326	4.229274	-1	257
3	9785200	9786140	peak_8961	607	.	570.565918	3.991546	-1	435
3	9805892	9806623	peak_8962	1000	.	1207.369751	6.461148	-1	390
3	9808564	9809358	peak_8963	622	.	494.236237	4.034184	-1	112
3	9812040	9812361	peak_8964	730	.	234.240646	3.518199	-1	157
3	9812830	9813580	peak_8965	472	.	354.148224	3.219673	-1	240
3	9816527	9816772	peak_8966	1000	.	355.850708	4.619688	-1	118
3	9835574	9836213	peak_8967	492	.	314.528595	3.459535	-1	283
3	9836406	9836759	peak_8968	679	.	239.653198	3.678438	-1	91
3	9838235	9838706	peak_8969	440	.	207.254837	3.356970	-1	119
3	9846104	9846682	peak_8970	1000	.	1053.100098	6.527236	-1	303
3	9868902	9869128	peak_8971	978	.	220.986557	3.741706	-1	78
3	9886284	9886639	peak_8972	881	.	312.839386	4.171904	-1	230
3	9925232	9925959	peak_8973	659	.	479.378540	3.456846	-1	94
3	9968501	9968884	peak_8974	795	.	304.416504	3.763059	-1	97
3	9971408	9972249	peak_8975	1000	.	2101.842773	8.491014	-1	680
3	9973135	9973507	peak_8976	1000	.	428.603363	4.285046	-1	184
3	9980933	9981381	peak_8977	1000	.	1728.816284	8.225003	-1	228
3	9994174	9995458	peak_8978	1000	.	2154.721191	7.593116	-1	340
3	10028421	10029985	peak_8979	1000	.	2184.079346	9.052089	-1	654
3	10031116	10031950	peak_8980	301	.	251.037033	3.534035	-1	585
3	10038883	10039924	peak_8981	853	.	887.725830	4.824914	-1	727
3	10043769	10044078	peak_8982	651	.	201.248062	3.350109	-1	239
3	10132374	10133080	peak_8983	1000	.	1349.078247	6.974131	-1	407
3	10206350	10206734	peak_8984	1000	.	957.714417	6.636506	-1	190
3	10213324	10213874	peak_8985	586	.	322.395935	4.196493	-1	157
3	10213992	10214614	peak_8986	482	.	299.651337	3.719905	-1	50
3	10270685	10271346	peak_8987	1000	.	1401.440674	8.027214	-1	214
3	10278953	10279923	peak_8988	404	.	391.961334	3.880344	-1	677
3	10309328	10309786	peak_8989	1000	.	777.814941	6.467570	-1	289
3	10415860	10416747	peak_8990	1000	.	2111.089355	8.397201	-1	373
3	10450958	10451403	peak_8991	1000	.	561.622925	5.171980	-1	200
3	10579014	10579210	peak_8992	1000	.	204.851608	3.734273	-1	136
3	10582825	10583008	peak_8993	1000	.	247.074081	4.372235	-1	111
3	10609758	10610188	peak_8994	1000	.	681.883057	4.570051	-1	310
3	10641722	10642118	peak_8995	649	.	256.903992	3.996742	-1	307
3	10667757	10667960	peak_8996	1000	.	296.469971	4.614826	-1	89
3	10668521	10668794	peak_8997	804	.	219.388062	4.155826	-1	73
3	10754580	10755482	peak_8998	1000	.	920.212585	6.317843	-1	117
3	10843214	10843677	peak_8999	510	.	236.286728	3.454888	-1	395
3	10843818	10844450	peak_9000	1000	.	1898.141968	10.539178	-1	148
3	10868746	10869018	peak_9001	1000	.	846.233093	7.637873	-1	128
3	10869148	10869500	peak_9002	748	.	263.123169	3.728303	-1	254
3	10892060	10892479	peak_9003	812	.	340.245117	5.188678	-1	333
3	10901049	10901517	peak_9004	463	.	216.607986	3.300517	-1	173
3	10947139	10947936	peak_9005	1000	.	833.233948	5.540377	-1	264
3	10959825	10960198	peak_9006	1000	.	1015.235962	6.501323	-1	172
3	10974905	10975600	peak_9007	299	.	207.874405	2.908680	-1	233
3	11003108	11003281	peak_9008	1000	.	214.433075	3.943750	-1	124
3	11003383	11004193	peak_9009	1000	.	1532.535400	6.593484	-1	495
3	11056684	11057360	peak_9010	508	.	343.443512	3.449120	-1	109
3	11057547	11057869	peak_9011	1000	.	329.763062	4.563977	-1	267
3	11077531	11078070	peak_9012	383	.	206.429489	3.375280	-1	171
3	11098612	11099220	peak_9013	511	.	310.847321	3.410050	-1	517
3	11100198	11100557	peak_9014	1000	.	426.591370	4.121513	-1	102
3	11107129	11107473	peak_9015	674	.	232.013733	3.327671	-1	75
3	11198697	11199030	peak_9016	1000	.	362.476196	4.000694	-1	200
3	11200962	11201433	peak_9017	667	.	313.997803	3.633943	-1	210
3	11213334	11213989	peak_9018	518	.	339.571320	3.625191	-1	481
3	11218077	11218331	peak_9019	846	.	214.877289	3.601147	-1	176
3	11219056	11220129	peak_9020	1000	.	1099.898926	4.925499	-1	477
3	11223891	11224234	peak_9021	638	.	218.763733	3.560118	-1	221
3	11231175	11231375	peak_9022	1000	.	330.894958	5.009186	-1	106
3	11252538	11253177	peak_9023	471	.	300.931793	3.481447	-1	39
3	11259663	11259925	peak_9024	1000	.	266.565155	3.919811	-1	98
3	11265146	11265411	peak_9025	765	.	202.657867	3.448748	-1	118
3	11320925	11322088	peak_9026	800	.	930.365479	5.362932	-1	485
3	11352558	11352937	peak_9027	875	.	331.468811	4.195044	-1	96
3	11363747	11364385	peak_9028	453	.	288.727448	3.337795	-1	484
3	11392337	11392996	peak_9029	747	.	492.571716	3.704245	-1	53
3	11394688	11394882	peak_9030	1000	.	208.093445	4.273397	-1	99
3	11419268	11419741	peak_9031	1000	.	606.855774	5.617553	-1	167
3	11431328	11431549	peak_9032	1000	.	466.120483	5.623031	-1	125
3	11434436	11434686	peak_9033	813	.	203.351471	3.697608	-1	152
3	11437953	11438142	peak_9034	1000	.	239.580017	4.143710	-1	79
3	11503991	11504632	peak_9035	513	.	328.719849	3.362577	-1	314
3	11525902	11526066	peak_9036	1000	.	203.804337	4.260903	-1	96
3	11537910	11538197	peak_9037	775	.	222.545639	3.931986	-1	105
3	11641210	11641622	peak_9038	537	.	221.184052	3.920934	-1	87
3	11705608	11707083	peak_9039	1000	.	2654.242920	7.658739	-1	330
3	11897436	11898038	peak_9040	1000	.	1230.343506	8.344537	-1	191
3	11915316	11915633	peak_9041	1000	.	1016.488770	7.844356	-1	176
3	11989322	11989715	peak_9042	689	.	270.758667	4.281585	-1	296
3	12007784	12007950	peak_9043	1000	.	217.611893	4.292267	-1	113
3	12039946	12040274	peak_9044	865	.	283.766357	4.154578	-1	140
3	12107834	12108539	peak_9045	939	.	662.150879	4.946373	-1	550
3	12167645	12167955	peak_9046	1000	.	315.287415	3.728196	-1	124
3	12771188	12771341	peak_9047	1000	.	546.731750	6.496731	-1	61
3	13007748	13007925	peak_9048	1000	.	312.742188	4.963690	-1	87
3	13563744	13564436	peak_9049	1000	.	1462.635132	6.497863	-1	530
3	14650837	14651334	peak_9050	693	.	344.240784	3.710453	-1	184
3	14700781	14701787	peak_9051	558	.	561.769043	3.956750	-1	311
3	14793854	14794272	peak_9052	909	.	380.091278	3.548972	-1	248
3	15016096	15016310	peak_9053	1000	.	246.481049	4.367892	-1	113
3	15025561	15025997	peak_9054	581	.	253.336746	3.340448	-1	258
3	16160554	16160878	peak_9055	1000	.	1188.839355	8.243729	-1	117
3	16161326	16161718	peak_9056	1000	.	664.193604	5.195628	-1	277
3	16279948	16280605	peak_9057	758	.	498.203644	4.560230	-1	543
3	16375991	16376813	peak_9058	1000	.	1320.603882	6.262304	-1	626
3	16393328	16394140	peak_9059	1000	.	2380.049561	10.760802	-1	594
3	16476380	16476570	peak_9060	1000	.	209.964645	4.062381	-1	115
3	16518852	16519499	peak_9061	1000	.	1474.430420	8.196162	-1	322
3	16637295	16637832	peak_9062	1000	.	998.712036	6.102417	-1	182
3	16671477	16672586	peak_9063	887	.	983.190491	4.364030	-1	593
3	16763405	16764352	peak_9064	1000	.	1077.442627	5.647195	-1	737
3	16806679	16807259	peak_9065	513	.	297.713196	4.052440	-1	90
3	16812186	16812606	peak_9066	1000	.	733.637329	6.925242	-1	223
3	16815062	16815351	peak_9067	1000	.	770.745483	6.636847	-1	187
3	16822761	16823031	peak_9068	1000	.	367.122162	4.577765	-1	153
3	16843376	16843644	peak_9069	1000	.	288.390381	4.257660	-1	152
3	16858472	16859104	peak_9070	1000	.	1630.827881	9.675799	-1	385
3	16941242	16941995	peak_9071	378	.	284.515289	3.108159	-1	374
3	16950739	16951025	peak_9072	1000	.	696.207092	6.555633	-1	121
3	16983408	16984011	peak_9073	1000	.	1112.697754	5.126963	-1	492
3	17065175	17065371	peak_9074	1000	.	284.834656	4.866737	-1	79
3	17094084	17094505	peak_9075	518	.	218.098480	3.491530	-1	88
3	17098671	17099466	peak_9076	1000	.	1284.384888	6.197989	-1	482
3	17107505	17109114	peak_9077	1000	.	4157.236328	9.438432	-1	619
3	17113199	17113698	peak_9078	1000	.	955.128967	6.906294	-1	120
3	17296793	17297226	peak_9079	1000	.	660.570679	4.895827	-1	281
3	17325924	17326230	peak_9080	1000	.	446.629608	4.787631	-1	114
3	17326455	17326734	peak_9081	1000	.	446.015106	5.171187	-1	172
3	17326894	17327169	peak_9082	1000	.	486.483185	5.167605	-1	85
3	17338296	17338491	peak_9083	1000	.	311.326477	4.575357	-1	67
3	17350967	17351553	peak_9084	597	.	350.132294	4.135514	-1	500
3	17351688	17352853	peak_9085	1000	.	2019.832275	8.976130	-1	339
3	17372656	17373576	peak_9086	1000	.	1799.768555	10.000266	-1	532
3	17380743	17380997	peak_9087	1000	.	361.107635	4.802156	-1	139
3	17382464	17382954	peak_9088	1000	.	723.542603	5.099172	-1	223
3	17386123	17386708	peak_9089	1000	.	1184.210449	8.300483	-1	222
3	17405691	17406304	peak_9090	1000	.	737.096069	6.167827	-1	486
3	17406509	17407210	peak_9091	1000	.	1477.757690	6.237769	-1	569
3	17420420	17420840	peak_9092	738	.	309.982086	3.738687	-1	127
3	17430150	17431437	peak_9093	768	.	989.044495	4.070278	-1	859
3	17463170	17463722	peak_9094	670	.	370.087250	3.615916	-1	94
3	17464553	17465097	peak_9095	543	.	295.434479	3.514113	-1	373
3	17487191	17488713	peak_9096	767	.	1166.899902	4.407485	-1	749
3	17496564	17498501	peak_9097	774	.	1499.153198	4.565867	-1	428
3	17518378	17519115	peak_9098	843	.	621.259705	4.085246	-1	618
3	17519256	17520577	peak_9099	1000	.	4670.425781	8.270970	-1	318
3	17521000	17521527	peak_9100	1000	.	800.781433	6.220731	-1	120
3	17526922	17527078	peak_9101	1000	.	221.793411	4.544235	-1	84
3	17544540	17544690	peak_9102	1000	.	230.497940	4.142098	-1	41
3	17544976	17545457	peak_9103	1000	.	591.163513	4.284345	-1	199
3	17547097	17548124	peak_9104	1000	.	1110.558472	4.939076	-1	242
3	17621829	17622078	peak_9105	1000	.	298.241974	4.187562	-1	140
3	17635677	17636441	peak_9106	1000	.	2466.648193	7.418922	-1	636
3	17656534	17656975	peak_9107	1000	.	1488.486572	8.999396	-1	281
3	17692608	17692777	peak_9108	1000	.	210.584656	3.984223	-1	55
3	17701822	17703014	peak_9109	1000	.	2027.750977	8.168901	-1	1036
3	17733089	17733341	peak_9110	1000	.	478.751099	5.212273	-1	90
3	17736600	17737073	peak_9111	453	.	214.080673	3.735660	-1	249
3	17742110	17742765	peak_9112	374	.	245.129349	3.170249	-1	602
3	17742869	17744405	peak_9113	1000	.	4381.347168	11.573560	-1	1017
3	17750234	17750629	peak_9114	661	.	260.983582	3.440015	-1	288
3	17750743	17752060	peak_9115	1000	.	2192.885254	7.110047	-1	591
3	17760054	17760251	peak_9116	1000	.	237.481873	4.636248	-1	98
3	17761398	17761747	peak_9117	1000	.	376.785217	4.060066	-1	247
3	17766495	17766801	peak_9118	1000	.	407.612610	4.445038	-1	199
3	17766972	17767561	peak_9119	695	.	409.252106	3.761486	-1	306
3	17778121	17778602	peak_9120	1000	.	997.094055	6.579369	-1	162
3	17792030	17792205	peak_9121	1000	.	245.844788	4.234362	-1	66
3	17792353	17793082	peak_9122	591	.	431.158051	3.328524	-1	660
3	17801012	17801518	peak_9123	727	.	367.856079	3.613846	-1	137
3	17803980	17804529	peak_9124	515	.	282.550385	3.216458	-1	290
3	17810631	17812066	peak_9125	1000	.	2890.778564	7.188669	-1	215
3	17886758	17887191	peak_9126	635	.	274.816040	4.040527	-1	124
3	17896142	17896697	peak_9127	1000	.	1228.409912	7.385158	-1	189
3	17904575	17905610	peak_9128	707	.	732.258850	3.664363	-1	556
3	17914990	17915717	peak_9129	1000	.	1309.906250	6.858373	-1	360
3	17925162	17925909	peak_9130	1000	.	899.413208	5.885762	-1	565
3	17936577	17937276	peak_9131	385	.	268.996643	3.623959	-1	311
3	17937503	17938027	peak_9132	1000	.	1584.513672	8.827561	-1	204
3	17941011	17941248	peak_9133	881	.	208.870377	3.814191	-1	114
3	17942752	17943070	peak_9134	738	.	234.568085	3.639555	-1	229
3	17943674	17945552	peak_9135	1000	.	3431.787598	7.469771	-1	703
3	17954623	17954880	peak_9136	1000	.	342.222595	4.029767	-1	167
3	17957510	17958209	peak_9137	1000	.	1248.595459	6.842909	-1	205
3	18022819	18023311	peak_9138	1000	.	896.281616	6.376959	-1	240
3	18041735	18043293	peak_9139	1000	.	1834.719360	6.216391	-1	449
3	18043994	18044482	peak_9140	1000	.	775.767761	4.698029	-1	380
3	18052451	18053457	peak_9141	1000	.	1064.778809	5.097222	-1	122
3	18072496	18072675	peak_9142	1000	.	264.426880	4.462008	-1	119
3	18092035	18092258	peak_9143	1000	.	396.561951	5.074872	-1	103
3	18120078	18120308	peak_9144	1000	.	244.227188	3.951008	-1	60
3	18141195	18141710	peak_9145	816	.	420.394714	4.043820	-1	390
3	18166668	18166941	peak_9146	1000	.	406.641785	4.546460	-1	87
3	18178116	18178843	peak_9147	1000	.	1220.388916	5.753932	-1	305
3	18201347	18201621	peak_9148	952	.	260.798126	4.157555	-1	189
3	18201963	18202235	peak_9149	1000	.	1084.685547	8.961660	-1	119
3	18245929	18246442	peak_9150	581	.	298.060608	3.881003	-1	40
3	18253965	18255422	peak_9151	1000	.	2271.156006	8.941083	-1	1059
3	18256389	18256831	peak_9152	669	.	295.863892	3.325335	-1	81
3	18262583	18263251	peak_9153	1000	.	1541.714722	7.994147	-1	125
3	18272640	18272943	peak_9154	755	.	228.694260	3.519742	-1	145
3	18276208	18276940	peak_9155	303	.	221.566345	2.887129	-1	651
3	18277392	18277837	peak_9156	1000	.	727.249634	6.501317	-1	269
3	18280791	18281604	peak_9157	1000	.	1472.668335	7.786971	-1	581
3	18298455	18298919	peak_9158	539	.	250.193970	3.654296	-1	113
3	18299054	18299783	peak_9159	790	.	575.588745	4.425876	-1	81
3	18346274	18347204	peak_9160	933	.	867.935608	5.835990	-1	196
3	18387328	18387918	peak_9161	1000	.	746.281677	4.757724	-1	184
3	18434870	18435447	peak_9162	1000	.	846.551880	5.719916	-1	235
3	18467611	18467943	peak_9163	1000	.	891.842285	7.968898	-1	110
3	18505902	18506798	peak_9164	1000	.	897.708008	5.673316	-1	120
3	18506949	18507836	peak_9165	1000	.	1646.577637	7.856987	-1	434
3	18524402	18524987	peak_9166	1000	.	880.855652	5.404833	-1	178
3	18532878	18533767	peak_9167	1000	.	1364.285522	6.506837	-1	378
3	18549073	18549751	peak_9168	1000	.	1189.321533	8.375761	-1	373
3	18549878	18550172	peak_9169	836	.	245.825302	3.649681	-1	196
3	18551371	18552125	peak_9170	511	.	385.165497	3.472337	-1	377
3	18565795	18566530	peak_9171	613	.	450.296051	3.816687	-1	251
3	18566650	18567133	peak_9172	701	.	338.369629	3.456222	-1	73
3	18584512	18585418	peak_9173	1000	.	1123.308228	5.677585	-1	490
3	18609218	18609396	peak_9174	1000	.	217.364105	4.084570	-1	109
3	18609635	18610490	peak_9175	1000	.	2305.848877	8.977975	-1	315
3	18629139	18629284	peak_9176	1000	.	203.879501	4.145170	-1	30
3	18629441	18630031	peak_9177	1000	.	916.134521	6.791993	-1	180
3	18638996	18639326	peak_9178	713	.	235.152786	3.750587	-1	108
3	18676990	18677551	peak_9179	655	.	367.530029	3.606883	-1	458
3	18703082	18703518	peak_9180	488	.	212.756012	3.456846	-1	234
3	18761486	18761642	peak_9181	1000	.	221.534012	4.164507	-1	45
3	18771662	18772409	peak_9182	1000	.	1182.064941	5.691294	-1	261
3	18772527	18772938	peak_9183	1000	.	544.123901	4.336820	-1	319
3	18807134	18807325	peak_9184	1000	.	264.217804	4.354610	-1	79
3	19152043	19152291	peak_9185	994	.	246.615448	4.003423	-1	126
3	19368026	19368773	peak_9186	1000	.	1630.449585	8.212702	-1	227
3	19435730	19435907	peak_9187	1000	.	200.946136	3.983660	-1	104
3	19439186	19439502	peak_9188	765	.	241.729507	3.635500	-1	273
3	19441250	19441417	peak_9189	1000	.	262.901001	4.617942	-1	85
3	19489037	19489403	peak_9190	771	.	282.356232	4.188063	-1	102
3	19522941	19523177	peak_9191	861	.	203.098282	3.690099	-1	121
3	19559343	19559931	peak_9192	1000	.	998.891663	5.068814	-1	393
3	19576263	19576745	peak_9193	553	.	266.607361	3.205539	-1	107
3	19609600	19610012	peak_9194	1000	.	1249.199219	7.825790	-1	190
3	19636217	19636829	peak_9195	825	.	504.814514	4.789143	-1	67
3	19642122	19642325	peak_9196	1000	.	215.301331	3.805808	-1	78
3	19649913	19650577	peak_9197	389	.	258.077820	3.152296	-1	280
3	19675688	19676253	peak_9198	1000	.	746.069824	4.892783	-1	173
3	19729839	19730167	peak_9199	627	.	205.805954	3.428109	-1	104
3	19909848	19910048	peak_9200	1000	.	289.903778	4.391878	-1	113
3	20045303	20045444	peak_9201	1000	.	201.036011	3.939220	-1	106
3	20210851	20211026	peak_9202	1000	.	220.260986	4.200804	-1	62
3	20292739	20293134	peak_9203	585	.	231.036194	3.235426	-1	298
3	20399027	20399223	peak_9204	1000	.	222.895462	4.024662	-1	121
3	20498198	20498382	peak_9205	1000	.	248.624939	4.771573	-1	114
3	20564164	20564582	peak_9206	1000	.	457.841949	4.611564	-1	172
3	20740978	20741140	peak_9207	1000	.	250.653091	4.329520	-1	67
3	20810539	20810754	peak_9208	1000	.	303.886566	4.391559	-1	153
3	21127653	21127850	peak_9209	1000	.	237.917877	3.923477	-1	75
3	21197243	21197438	peak_9210	1000	.	200.349426	3.952877	-1	109
3	21203989	21204171	peak_9211	1000	.	201.171082	4.356661	-1	88
3	21273198	21273360	peak_9212	1000	.	206.519257	4.086802	-1	95
3	21467024	21468281	peak_9213	1000	.	2064.546631	7.519455	-1	693
3	21581531	21582311	peak_9214	794	.	619.636169	5.116458	-1	175
3	21582953	21583165	peak_9215	1000	.	513.870605	6.105558	-1	142
3	21593029	21593856	peak_9216	1000	.	2741.873047	9.953065	-1	629
3	21606316	21607572	peak_9217	1000	.	3004.603516	10.286661	-1	340
3	21614587	21615100	peak_9218	1000	.	556.934509	4.778368	-1	252
3	21616872	21617048	peak_9219	1000	.	406.644562	5.398924	-1	52
3	21619686	21620050	peak_9220	959	.	349.003510	4.675293	-1	290
3	21621890	21622353	peak_9221	917	.	424.703857	4.580003	-1	326
3	21623044	21623253	peak_9222	1000	.	417.037872	5.642625	-1	97
3	21624671	21624889	peak_9223	1000	.	250.832169	4.075116	-1	128
3	21638573	21639084	peak_9224	1000	.	939.564514	6.757270	-1	271
3	21639381	21640107	peak_9225	1000	.	1988.471802	7.623701	-1	476
3	21640284	21640575	peak_9226	1000	.	599.916565	5.451323	-1	171
3	21640756	21650222	peak_9227	1000	.	68043.281250	17.607628	-1	5011
3	21650365	21650767	peak_9228	1000	.	1076.741333	7.443057	-1	113
3	21650966	21651344	peak_9229	1000	.	1793.611084	8.783144	-1	159
3	21747196	21747347	peak_9230	1000	.	224.356888	4.140593	-1	57
3	21802950	21803083	peak_9231	1000	.	241.137634	4.389423	-1	49
3	21960721	21961116	peak_9232	895	.	353.492615	4.118850	-1	113
3	22037679	22037832	peak_9233	1000	.	229.871658	4.129512	-1	76
3	22045421	22045621	peak_9234	1000	.	767.484375	8.027201	-1	96
3	22077402	22077573	peak_9235	1000	.	239.905563	4.583855	-1	92
3	22133974	22134136	peak_9236	1000	.	214.643753	4.127190	-1	57
3	22179580	22179954	peak_9237	810	.	302.786926	3.764079	-1	122
3	22383033	22383751	peak_9238	1000	.	913.841614	5.702888	-1	280
3	22448710	22448874	peak_9239	1000	.	273.639099	4.706503	-1	77
3	22520154	22520543	peak_9240	752	.	292.442719	3.496246	-1	117
3	22537974	22538679	peak_9241	702	.	494.812775	4.324741	-1	543
3	22540247	22540648	peak_9242	772	.	309.382751	3.592241	-1	158
3	22548616	22549009	peak_9243	779	.	306.224854	3.398047	-1	190
3	22549303	22549730	peak_9244	1000	.	458.618439	4.736841	-1	321
3	22586565	22587091	peak_9245	1000	.	1183.985962	7.208879	-1	248
3	22619341	22619794	peak_9246	1000	.	761.067932	7.167875	-1	170
3	22629558	22629819	peak_9247	1000	.	351.660645	4.036791	-1	123
3	22654604	22655692	peak_9248	1000	.	3151.820068	7.902776	-1	716
3	22693865	22694028	peak_9249	1000	.	209.223801	4.256864	-1	59
3	22695571	22696101	peak_9250	1000	.	1265.041870	7.663902	-1	141
3	22740371	22740909	peak_9251	903	.	485.796143	4.935117	-1	153
3	22782187	22782361	peak_9252	1000	.	212.867813	4.235089	-1	89
3	22832532	22833404	peak_9253	273	.	238.192490	3.316757	-1	260
3	22902165	22902524	peak_9254	747	.	268.285553	3.746866	-1	290
3	22971520	22971700	peak_9255	1000	.	230.083755	4.213334	-1	103
3	23035043	23036308	peak_9256	1000	.	1714.084351	7.260931	-1	302
3	23079622	23079795	peak_9257	1000	.	229.187805	4.085628	-1	111
3	23115311	23115657	peak_9258	679	.	234.977905	3.202763	-1	247
3	23366653	23367043	peak_9259	765	.	298.348969	3.595371	-1	221
3	23477568	23477803	peak_9260	1000	.	255.012741	3.768531	-1	132
3	23537795	23538238	peak_9261	736	.	326.229340	4.478737	-1	333
3	23565419	23565564	peak_9262	1000	.	205.601273	4.111165	-1	60
3	23573993	23574287	peak_9263	693	.	203.680145	3.648034	-1	223
3	23719484	23720798	peak_9264	1000	.	2066.862305	8.364528	-1	768
3	23796326	23797110	peak_9265	1000	.	2429.819336	9.163301	-1	362
3	23854167	23854846	peak_9266	401	.	272.472992	3.419184	-1	324
3	23854951	23855159	peak_9267	1000	.	208.065918	3.947044	-1	117
3	23862306	23862994	peak_9268	367	.	252.342148	3.019968	-1	515
3	23879927	23880918	peak_9269	1000	.	1989.907593	6.988373	-1	730
3	23891324	23891543	peak_9270	1000	.	298.154327	4.577142	-1	96
3	23902726	23902865	peak_9271	1000	.	207.801880	4.252703	-1	73
3	23963373	23964184	peak_9272	517	.	418.953491	4.097008	-1	65
3	23979174	23980506	peak_9273	1000	.	1926.292114	7.456743	-1	1065
3	23985033	23985218	peak_9274	1000	.	307.173065	4.978346	-1	93
3	23985332	23985583	peak_9275	1000	.	491.795166	4.999686	-1	151
3	23990550	23991502	peak_9276	1000	.	2738.881592	8.303006	-1	551
3	24018005	24018907	peak_9277	363	.	327.864075	3.561847	-1	80
3	24025198	24025510	peak_9278	690	.	215.223038	3.446264	-1	165
3	24040681	24041053	peak_9279	1000	.	401.820526	3.643367	-1	244
3	24078273	24078622	peak_9280	1000	.	377.381836	4.003679	-1	147
3	24175258	24175467	peak_9281	1000	.	218.587936	3.754831	-1	157
3	24175582	24175896	peak_9282	1000	.	335.774109	4.219086	-1	184
3	24176044	24176485	peak_9283	1000	.	801.548340	6.813715	-1	186
3	24228255	24229236	peak_9284	1000	.	2339.733887	9.166718	-1	568
3	24289588	24290168	peak_9285	988	.	573.050293	4.229215	-1	155
3	24310992	24311621	peak_9286	352	.	221.215408	3.128504	-1	213
3	24315900	24316076	peak_9287	1000	.	215.254272	3.976375	-1	110
3	24396776	24397585	peak_9288	655	.	529.864136	3.985757	-1	136
3	24471150	24472270	peak_9289	294	.	329.507965	3.317011	-1	341
3	24497395	24497537	peak_9290	1000	.	205.916107	4.153618	-1	54
3	24561209	24561383	peak_9291	1000	.	268.644958	4.663294	-1	78
3	24606250	24606983	peak_9292	549	.	402.120789	3.757561	-1	630
3	24781238	24781831	peak_9293	589	.	349.429871	3.602094	-1	476
3	24792995	24793500	peak_9294	503	.	254.042633	3.235764	-1	114
3	24793624	24793993	peak_9295	773	.	285.255951	3.622992	-1	196
3	24810944	24811497	peak_9296	1000	.	798.798645	5.283045	-1	348
3	24815182	24815486	peak_9297	910	.	276.549713	3.535019	-1	207
3	24857971	24858206	peak_9298	1000	.	254.843658	3.782447	-1	130
3	24910465	24911379	peak_9299	1000	.	3037.285400	9.590746	-1	397
3	25004142	25004307	peak_9300	1000	.	226.992386	4.308381	-1	51
3	25150800	25152070	peak_9301	1000	.	4741.180176	11.228545	-1	592
3	25194856	25195203	peak_9302	1000	.	364.284271	4.497090	-1	204
3	25238324	25239333	peak_9303	1000	.	1129.032959	5.875375	-1	674
3	25285769	25286572	peak_9304	1000	.	2012.912598	8.897160	-1	221
3	25365606	25365817	peak_9305	950	.	200.499969	3.869352	-1	114
3	25455224	25455393	peak_9306	1000	.	214.892822	4.327402	-1	61
3	25477017	25477767	peak_9307	665	.	498.506165	3.494544	-1	485
3	25869612	25870749	peak_9308	1000	.	1477.885986	6.956865	-1	746
3	25875248	25875503	peak_9309	1000	.	267.251587	3.693913	-1	90
3	25890338	25890578	peak_9310	904	.	216.905411	3.792455	-1	124
3	25934126	25934296	peak_9311	1000	.	209.545746	4.198298	-1	107
3	26021640	26022397	peak_9312	1000	.	1167.845947	7.656122	-1	444
3	26028996	26029347	peak_9313	825	.	289.451050	3.546703	-1	223
3	26043365	26043737	peak_9314	550	.	204.666153	3.235221	-1	86
3	26043838	26044123	peak_9315	783	.	223.126312	3.243336	-1	91
3	26156752	26157476	peak_9316	1000	.	2166.106934	9.756257	-1	353
3	26187513	26188264	peak_9317	1000	.	1100.184082	7.267925	-1	634
3	26190045	26190558	peak_9318	1000	.	1526.049805	9.908238	-1	174
3	26319561	26320246	peak_9319	933	.	638.963806	4.892625	-1	424
3	26365807	26366484	peak_9320	1000	.	1783.203369	8.430177	-1	120
3	26403731	26404798	peak_9321	774	.	825.633301	4.133568	-1	319
3	26447103	26447539	peak_9322	788	.	343.651642	3.597983	-1	306
3	26447994	26448282	peak_9323	986	.	283.917175	4.101768	-1	165
3	26498382	26498611	peak_9324	891	.	204.054108	3.479447	-1	175
3	26653461	26654505	peak_9325	1000	.	2367.276123	7.307054	-1	401
3	26666056	26666273	peak_9326	1000	.	304.443756	4.716212	-1	110
3	26760071	26760714	peak_9327	1000	.	1905.744873	9.732162	-1	404
3	26760914	26761137	peak_9328	1000	.	249.156158	3.861187	-1	114
3	26776545	26777244	peak_9329	1000	.	1327.441895	7.333704	-1	79
3	27141762	27142320	peak_9330	966	.	539.239380	4.618416	-1	200
3	27142447	27143222	peak_9331	690	.	535.127747	3.817283	-1	251
3	27489845	27490085	peak_9332	865	.	207.693848	3.703762	-1	87
3	27492089	27493265	peak_9333	713	.	838.408020	4.492921	-1	715
3	27825022	27826191	peak_9334	1000	.	1326.559814	6.022129	-1	489
3	28257614	28258154	peak_9335	1000	.	628.780701	5.832042	-1	344
3	28300392	28300852	peak_9336	586	.	269.523773	3.519384	-1	208
3	28361433	28361914	peak_9337	667	.	321.054779	3.926870	-1	227
3	28459571	28459945	peak_9338	1000	.	774.519470	5.215405	-1	75
3	28563222	28563580	peak_9339	1000	.	1123.116211	8.603831	-1	267
3	28563688	28564324	peak_9340	709	.	450.782593	4.248059	-1	180
3	28564501	28564947	peak_9341	527	.	235.001740	3.461353	-1	323
3	28566264	28566924	peak_9342	1000	.	1072.192749	5.363008	-1	567
3	28567345	28567572	peak_9343	1000	.	304.859680	4.353569	-1	113
3	28567782	28568215	peak_9344	1000	.	947.446594	7.946722	-1	303
3	28568327	28568583	peak_9345	1000	.	265.648071	4.264534	-1	107
3	28568935	28569664	peak_9346	905	.	659.828796	4.165915	-1	358
3	28570858	28570996	peak_9347	1000	.	287.782379	4.606913	-1	18
3	28572286	28572711	peak_9348	1000	.	626.175171	5.188796	-1	224
3	28573012	28573306	peak_9349	1000	.	457.219452	5.272395	-1	58
3	28573747	28574059	peak_9350	995	.	310.510834	4.544497	-1	228
3	28574626	28575670	peak_9351	546	.	569.778137	3.766846	-1	803
3	28575779	28576701	peak_9352	569	.	524.229736	4.302372	-1	701
3	28577811	28578217	peak_9353	1000	.	564.429321	4.584311	-1	229
3	28578375	28578995	peak_9354	1000	.	1472.099243	7.806498	-1	178
3	28585518	28586083	peak_9355	622	.	351.688995	3.931659	-1	329
3	28611178	28611380	peak_9356	1000	.	413.744080	5.300966	-1	106
3	28611649	28612336	peak_9357	1000	.	811.989807	6.181678	-1	548
3	28616870	28617474	peak_9358	1000	.	1097.050903	6.119081	-1	142
3	28751323	28751674	peak_9359	900	.	315.940704	4.070342	-1	69
3	28906079	28906406	peak_9360	817	.	267.287720	4.124569	-1	126
3	28914968	28915420	peak_9361	1000	.	572.614685	5.492621	-1	130
3	28933591	28934400	peak_9362	1000	.	821.469543	6.225541	-1	573
3	29068296	29068463	peak_9363	1000	.	207.507462	4.209356	-1	64
3	29167120	29167950	peak_9364	1000	.	974.126099	5.374412	-1	543
3	29305392	29306546	peak_9365	1000	.	2629.066895	9.414829	-1	865
3	29599150	29600546	peak_9366	929	.	1297.014282	4.470419	-1	1277
3	29652346	29652485	peak_9367	1000	.	373.763855	5.127778	-1	32
3	29820718	29820927	peak_9368	964	.	201.392715	3.779214	-1	139
3	29985389	29985605	peak_9369	1000	.	423.809326	5.486778	-1	97
3	30082850	30083275	peak_9370	580	.	246.654343	3.371633	-1	339
3	30108934	30109205	peak_9371	1000	.	280.619690	4.231539	-1	198
3	30161367	30161612	peak_9372	1000	.	247.609268	3.645405	-1	122
3	30259790	30260034	peak_9373	1000	.	376.733307	4.907578	-1	141
3	30362449	30363061	peak_9374	1000	.	1770.445679	8.528030	-1	135
3	30579212	30579696	peak_9375	440	.	212.813416	3.037672	-1	375
3	30590002	30590559	peak_9376	642	.	357.466400	3.598913	-1	255
3	30629075	30629666	peak_9377	611	.	361.246948	3.423489	-1	65
3	30772360	30772772	peak_9378	612	.	252.007095	4.027004	-1	108
3	30802997	30803357	peak_9379	642	.	231.076324	3.646826	-1	142
3	30824182	30824381	peak_9380	1000	.	217.577942	4.137075	-1	86
3	30829757	30830326	peak_9381	593	.	337.142395	3.429850	-1	285
3	30879544	30879835	peak_9382	734	.	213.681046	3.208692	-1	225
3	30880202	30880798	peak_9383	755	.	450.005341	3.931529	-1	143
3	30882536	30882934	peak_9384	600	.	238.895752	3.975989	-1	328
3	30969100	30969417	peak_9385	652	.	206.774017	3.244331	-1	95
3	31004517	31004834	peak_9386	703	.	222.914398	3.612040	-1	123
3	31132758	31133577	peak_9387	1000	.	1477.667969	7.950368	-1	609
3	31236783	31238316	peak_9388	1000	.	2767.347412	7.605336	-1	380
3	31267218	31267388	peak_9389	1000	.	238.294022	4.448918	-1	97
3	31278334	31278921	peak_9390	773	.	453.860138	4.560815	-1	466
3	31332201	31332980	peak_9391	1000	.	1114.354492	6.209984	-1	207
3	31376176	31377045	peak_9392	1000	.	1934.974121	8.307992	-1	386
3	31455173	31455761	peak_9393	1000	.	1842.205078	9.753356	-1	287
3	31539279	31539840	peak_9394	1000	.	944.011292	5.213804	-1	292
3	31752974	31753211	peak_9395	1000	.	252.391663	3.944158	-1	117
3	31761419	31761830	peak_9396	513	.	210.939331	3.682125	-1	149
3	31814712	31814991	peak_9397	1000	.	735.779602	7.427774	-1	180
3	31880444	31881959	peak_9398	1000	.	1521.062134	5.552380	-1	808
3	31905672	31905864	peak_9399	1000	.	210.294159	4.084868	-1	103
3	31915051	31915693	peak_9400	546	.	350.587158	3.256716	-1	457
3	31916026	31916383	peak_9401	658	.	234.798706	4.007765	-1	105
3	31940928	31941226	peak_9402	713	.	212.391327	3.448982	-1	90
3	31950205	31950668	peak_9403	458	.	211.960464	3.276242	-1	404
3	32013716	32014521	peak_9404	468	.	376.860443	3.208427	-1	585
3	32020333	32020604	peak_9405	967	.	261.948730	3.941636	-1	94
3	32096284	32096648	peak_9406	576	.	209.692947	3.332202	-1	259
3	32109819	32110072	peak_9407	1000	.	323.015839	4.727570	-1	92
3	32122282	32122478	peak_9408	1000	.	206.595871	3.952349	-1	95
3	32157841	32158556	peak_9409	1000	.	1402.200806	7.228675	-1	550
3	32159989	32161304	peak_9410	1000	.	2377.373779	9.119390	-1	225
3	32165138	32165562	peak_9411	601	.	254.991272	3.321032	-1	104
3	32172305	32172789	peak_9412	436	.	211.156113	3.289863	-1	409
3	32272160	32272408	peak_9413	1000	.	295.240448	4.402307	-1	109
3	32314828	32315443	peak_9414	421	.	259.101166	3.305968	-1	44
3	32315762	32316886	peak_9415	309	.	347.359985	3.402106	-1	998
3	32331178	32331924	peak_9416	1000	.	2431.620850	10.205065	-1	308
3	32382558	32383008	peak_9417	517	.	232.556046	3.482000	-1	92
3	32420562	32421023	peak_9418	741	.	341.674133	3.589949	-1	375
3	32437537	32437750	peak_9419	1000	.	261.628571	4.427070	-1	98
3	32450321	32450822	peak_9420	963	.	482.572876	3.959681	-1	268
3	32450943	32451303	peak_9421	746	.	268.382202	3.880611	-1	103
3	32452539	32452770	peak_9422	990	.	228.593643	4.050114	-1	95
3	32453189	32453918	peak_9423	650	.	473.741699	3.804828	-1	613
3	32574772	32575265	peak_9424	504	.	248.636932	3.410572	-1	281
3	32598500	32599050	peak_9425	1000	.	625.066956	5.859757	-1	424
3	32607158	32608177	peak_9426	910	.	927.696838	4.746576	-1	618
3	32608335	32609074	peak_9427	950	.	702.111877	5.182757	-1	596
3	32749150	32749469	peak_9428	714	.	227.652496	3.814653	-1	206
3	32927720	32927885	peak_9429	1000	.	382.899139	5.120743	-1	75
3	33066604	33066882	peak_9430	938	.	260.696808	3.848905	-1	163
3	33122304	33122774	peak_9431	525	.	246.947800	3.179770	-1	381
3	33373204	33373662	peak_9432	1000	.	959.570007	6.538435	-1	105
3	33498540	33499397	peak_9433	687	.	589.118774	3.954726	-1	112
3	33499531	33500058	peak_9434	584	.	307.976166	3.513240	-1	301
3	33504927	33505094	peak_9435	1000	.	243.018250	4.326492	-1	92
3	33620866	33621376	peak_9436	694	.	353.923431	4.134303	-1	108
3	33622870	33623415	peak_9437	501	.	273.046997	3.501310	-1	296
3	33654180	33655811	peak_9438	1000	.	4325.426270	13.653121	-1	1223
3	33656030	33656412	peak_9439	991	.	378.588348	3.910734	-1	273
3	33739074	33739405	peak_9440	652	.	215.776810	4.112965	-1	98
3	33753264	33754109	peak_9441	1000	.	1682.168213	7.896199	-1	464
3	33834136	33835143	peak_9442	1000	.	2068.200684	8.829799	-1	184
3	33838244	33839544	peak_9443	613	.	796.579651	4.985149	-1	272
3	33861376	33861822	peak_9444	857	.	382.421997	4.194852	-1	341
3	33892211	33892789	peak_9445	1000	.	905.956604	6.482978	-1	315
3	33908342	33908777	peak_9446	769	.	334.369812	4.165293	-1	106
3	33942328	33942505	peak_9447	1000	.	205.391159	4.021040	-1	91
3	34015396	34015710	peak_9448	1000	.	809.585876	6.728933	-1	149
3	34037017	34037553	peak_9449	443	.	237.278854	3.526396	-1	73
3	34039817	34040211	peak_9450	542	.	213.406830	3.101478	-1	234
3	34055295	34055628	peak_9451	1000	.	645.367188	5.395331	-1	223
3	34190157	34190345	peak_9452	1000	.	270.436920	4.411329	-1	71
3	34415851	34416492	peak_9453	884	.	566.594482	4.974902	-1	104
3	34547520	34547667	peak_9454	1000	.	250.734543	4.689383	-1	76
3	34566321	34566595	peak_9455	1000	.	297.369873	4.405060	-1	176
3	34612298	34612454	peak_9456	1000	.	202.437302	4.262912	-1	89
3	34697744	34697914	peak_9457	1000	.	220.647400	4.151182	-1	79
3	34928498	34928858	peak_9458	600	.	216.018097	3.848722	-1	271
3	35008462	35008847	peak_9459	690	.	265.689331	3.640577	-1	190
3	35147800	35148061	peak_9460	838	.	218.673996	3.549186	-1	147
3	35296517	35297105	peak_9461	411	.	241.938995	3.689422	-1	81
3	35559083	35559302	peak_9462	1000	.	298.869934	4.348871	-1	115
3	36159234	36160092	peak_9463	285	.	244.523193	3.093148	-1	380
3	36203642	36203943	peak_9464	684	.	205.982452	4.361630	-1	196
3	36361857	36362078	peak_9465	984	.	217.489853	3.801346	-1	140
3	36407776	36407930	peak_9466	1000	.	208.269730	4.128294	-1	65
3	36513272	36513757	peak_9467	1000	.	879.447815	5.294947	-1	180
3	36548874	36549331	peak_9468	482	.	220.174332	3.029469	-1	272
3	36743197	36745049	peak_9469	770	.	1425.518311	4.942608	-1	1736
3	36758285	36758437	peak_9470	1000	.	223.412827	4.257197	-1	92
3	36940942	36941096	peak_9471	1000	.	278.749847	4.798717	-1	92
3	37217624	37217776	peak_9472	1000	.	263.810638	4.581101	-1	86
3	37310251	37311311	peak_9473	1000	.	2417.934570	9.091731	-1	647
3	37325226	37325404	peak_9474	1000	.	247.486572	4.514131	-1	89
3	37325780	37326048	peak_9475	816	.	218.781448	3.702144	-1	120
3	37340034	37340526	peak_9476	1000	.	657.794189	4.355446	-1	374
3	37425022	37425760	peak_9477	298	.	219.643707	3.376983	-1	460
3	37442875	37443597	peak_9478	1000	.	1686.024170	6.256641	-1	468
3	37454920	37455199	peak_9479	738	.	206.034790	3.692609	-1	168
3	37455678	37456452	peak_9480	374	.	289.207153	3.251023	-1	197
3	37554973	37555761	peak_9481	1000	.	2158.153809	9.569562	-1	304
3	37593605	37594408	peak_9482	1000	.	2191.219971	10.920468	-1	193
3	37665314	37665964	peak_9483	1000	.	1585.203003	8.517667	-1	336
3	37691697	37693160	peak_9484	1000	.	2640.514404	10.407408	-1	841
3	37695503	37695810	peak_9485	652	.	200.195435	3.618975	-1	90
3	37695949	37696571	peak_9486	570	.	354.656830	3.554226	-1	236
3	37697448	37698136	peak_9487	1000	.	896.289856	6.002739	-1	229
3	37702329	37702491	peak_9488	1000	.	232.633057	4.402199	-1	75
3	37747505	37748319	peak_9489	1000	.	1668.938843	6.689617	-1	639
3	37752367	37753381	peak_9490	1000	.	2802.954102	10.988194	-1	696
3	37753527	37754703	peak_9491	1000	.	1471.568726	7.081169	-1	303
3	37754854	37755558	peak_9492	411	.	289.392548	3.816162	-1	371
3	37757462	37757694	peak_9493	904	.	209.725296	3.646874	-1	117
3	37757926	37758322	peak_9494	640	.	253.249619	3.452453	-1	83
3	37815211	37815977	peak_9495	1000	.	941.112122	5.267589	-1	427
3	37839832	37839982	peak_9496	1000	.	224.308884	4.224706	-1	93
3	37867701	37868366	peak_9497	1000	.	1012.137329	6.229981	-1	496
3	37927792	37928438	peak_9498	1000	.	1245.708130	8.265505	-1	250
3	37931742	37932353	peak_9499	680	.	415.580109	4.171737	-1	307
3	37934288	37935344	peak_9500	415	.	438.685211	3.675283	-1	844
3	37936034	37936456	peak_9501	705	.	297.600555	3.658298	-1	71
3	37953504	37953865	peak_9502	824	.	297.546173	4.276720	-1	286
3	37961675	37963169	peak_9503	387	.	578.621216	3.659740	-1	399
3	37967072	37968448	peak_9504	477	.	656.123840	3.557326	-1	613
3	37971671	37972388	peak_9505	1000	.	1260.898682	6.692141	-1	478
3	37976444	37976825	peak_9506	578	.	220.139130	3.334153	-1	83
3	37988975	37989401	peak_9507	762	.	324.426392	4.256575	-1	88
3	37996245	37997279	peak_9508	320	.	331.196320	3.384710	-1	748
3	37997455	37998037	peak_9509	434	.	252.819031	3.442536	-1	536
3	37998360	37999900	peak_9510	896	.	1379.957520	3.838965	-1	169
3	38000117	38001028	peak_9511	324	.	295.586548	3.165738	-1	354
3	38010259	38010922	peak_9512	439	.	291.379517	3.503597	-1	165
3	38015361	38015831	peak_9513	439	.	206.422516	3.439541	-1	413
3	38016887	38017969	peak_9514	400	.	432.742767	3.982238	-1	719
3	38018124	38019417	peak_9515	1000	.	1398.809204	5.483919	-1	954
3	38027219	38028037	peak_9516	1000	.	1629.917480	6.310194	-1	354
3	38040361	38041115	peak_9517	1000	.	1077.633301	4.792156	-1	424
3	38046879	38048240	peak_9518	1000	.	1544.032715	5.423631	-1	682
3	38048388	38049344	peak_9519	977	.	934.195190	5.859337	-1	657
3	38049512	38049809	peak_9520	1000	.	318.366547	4.489185	-1	223
3	38051511	38051659	peak_9521	1000	.	201.196091	3.927459	-1	89
3	38063105	38063614	peak_9522	1000	.	1647.563721	7.033071	-1	129
3	38116267	38116851	peak_9523	524	.	305.767731	3.800560	-1	373
3	38116967	38117349	peak_9524	1000	.	479.350494	4.043887	-1	284
3	38143038	38144087	peak_9525	479	.	502.974304	3.785760	-1	226
3	38172784	38173430	peak_9526	1000	.	965.889526	6.982747	-1	130
3	38387243	38387663	peak_9527	1000	.	743.192200	6.602245	-1	320
3	38388222	38388524	peak_9528	1000	.	453.319702	4.928463	-1	120
3	38536367	38537044	peak_9529	1000	.	1165.771118	6.755919	-1	305
3	38576316	38576468	peak_9530	1000	.	200.857056	4.132387	-1	54
3	38723716	38723907	peak_9531	1000	.	228.554413	4.095201	-1	91
3	38753092	38754038	peak_9532	1000	.	1316.330322	5.708336	-1	813
3	38763761	38764234	peak_9533	610	.	288.500641	3.560159	-1	379
3	38781540	38782517	peak_9534	1000	.	1367.671509	7.010754	-1	497
3	38789746	38790122	peak_9535	1000	.	1399.160156	9.372692	-1	173
3	38814887	38815630	peak_9536	1000	.	1222.773193	6.936875	-1	408
3	38873501	38873759	peak_9537	1000	.	502.510376	5.173929	-1	142
3	38874372	38874528	peak_9538	1000	.	217.504456	4.405094	-1	72
3	38893496	38893819	peak_9539	1000	.	371.109314	4.137224	-1	204
3	38913153	38913531	peak_9540	1000	.	1300.542480	8.402377	-1	161
3	38913716	38913991	peak_9541	914	.	251.278976	4.047578	-1	176
3	38952211	38953060	peak_9542	1000	.	1531.599487	7.675913	-1	522
3	39064438	39064726	peak_9543	1000	.	319.871033	3.938151	-1	161
3	39066600	39066847	peak_9544	1000	.	756.537170	7.411767	-1	129
3	39066977	39067528	peak_9545	748	.	412.268646	3.978487	-1	430
3	39074050	39074460	peak_9546	515	.	211.044220	3.200975	-1	313
3	39079212	39080236	peak_9547	1000	.	1526.547607	6.130656	-1	498
3	39085748	39085922	peak_9548	1000	.	205.066086	4.131682	-1	97
3	39087785	39088175	peak_9549	1000	.	403.603821	3.908678	-1	305
3	39088277	39088621	peak_9550	1000	.	669.368164	5.742186	-1	108
3	39099618	39100159	peak_9551	680	.	367.986877	3.604529	-1	470
3	39164211	39165061	peak_9552	1000	.	1882.775513	7.062989	-1	116
3	39167158	39167889	peak_9553	725	.	529.764709	4.027040	-1	656
3	39168044	39168473	peak_9554	666	.	285.740143	3.683260	-1	371
3	39181262	39181667	peak_9555	1000	.	1388.062866	8.407724	-1	247
3	39201338	39202275	peak_9556	1000	.	1167.351318	7.900120	-1	407
3	39207668	39208428	peak_9557	855	.	650.077942	4.597579	-1	241
3	39212899	39213420	peak_9558	473	.	246.350677	3.291043	-1	89
3	39213584	39213792	peak_9559	1000	.	346.761169	4.860051	-1	116
3	39244319	39244956	peak_9560	1000	.	694.183655	5.718604	-1	513
3	39270213	39270411	peak_9561	1000	.	200.796524	4.237244	-1	108
3	39274688	39276038	peak_9562	1000	.	2625.827637	8.144411	-1	575
3	39297711	39298285	peak_9563	1000	.	1259.019653	6.682052	-1	290
3	39303236	39303648	peak_9564	735	.	302.977325	3.261238	-1	125
3	39358877	39359413	peak_9565	388	.	207.884979	3.426932	-1	285
3	39381447	39381801	peak_9566	678	.	239.927078	4.014577	-1	60
3	39393539	39394495	peak_9567	602	.	575.379028	3.733611	-1	290
3	39396002	39396666	peak_9568	361	.	239.679459	3.347591	-1	98
3	39411529	39411893	peak_9569	738	.	268.608063	3.394398	-1	141
3	39429092	39429855	peak_9570	1000	.	1334.451416	7.317342	-1	552
3	39512185	39513103	peak_9571	1000	.	2167.852783	9.593979	-1	548
3	39519769	39520370	peak_9572	900	.	540.912842	4.368741	-1	159
3	39532265	39532843	peak_9573	1000	.	689.520874	4.865161	-1	363
3	39536953	39537384	peak_9574	600	.	258.454315	3.215838	-1	138
3	39537623	39539322	peak_9575	1000	.	2139.686279	8.240846	-1	1307
3	39570795	39571435	peak_9576	574	.	367.145081	3.526364	-1	505
3	39574809	39575844	peak_9577	442	.	457.102295	3.564174	-1	544
3	39578639	39579271	peak_9578	811	.	512.595764	4.909697	-1	497
3	39584329	39584524	peak_9579	1000	.	483.356201	5.965692	-1	98
3	39588415	39588785	peak_9580	611	.	226.134903	3.394341	-1	301
3	39602844	39603509	peak_9581	1000	.	1267.432983	7.957926	-1	334
3	39672964	39673141	peak_9582	1000	.	244.104935	4.676667	-1	91
3	39688317	39689683	peak_9583	738	.	1007.591919	4.120354	-1	954
3	39738789	39739631	peak_9584	1000	.	1149.077148	5.008204	-1	250
3	39750377	39750887	peak_9585	840	.	428.435486	4.549242	-1	351
3	39762436	39763182	peak_9586	440	.	327.975830	3.215032	-1	516
3	39771446	39772666	peak_9587	1000	.	1813.129883	6.147284	-1	858
3	39776207	39777024	peak_9588	1000	.	2744.582520	9.296606	-1	504
3	39779214	39779806	peak_9589	462	.	273.597198	3.341216	-1	378
3	39780924	39781200	peak_9590	951	.	262.558258	3.701238	-1	114
3	39785725	39786341	peak_9591	1000	.	616.282776	4.522315	-1	208
3	39805826	39806416	peak_9592	357	.	210.719482	3.381188	-1	122
3	39807123	39807427	peak_9593	1000	.	307.000183	4.206638	-1	117
3	39808914	39809213	peak_9594	707	.	211.309128	3.311936	-1	109
3	39809353	39810288	peak_9595	636	.	594.729797	3.581716	-1	493
3	39822349	39824097	peak_9596	416	.	727.067383	3.533075	-1	1503
3	39824453	39825407	peak_9597	265	.	253.134689	2.899807	-1	283
3	39828183	39828955	peak_9598	1000	.	2537.685791	9.440178	-1	361
3	39832078	39832647	peak_9599	355	.	201.773926	3.270161	-1	340
3	39837392	39837847	peak_9600	1000	.	904.222229	7.156421	-1	154
3	39849248	39850250	peak_9601	1000	.	1882.661743	8.266436	-1	268
3	39857988	39858882	peak_9602	356	.	318.505890	3.101431	-1	276
3	39859067	39860257	peak_9603	622	.	740.510559	4.872318	-1	393
3	39865497	39866050	peak_9604	457	.	252.634979	3.415026	-1	362
3	39866455	39867064	peak_9605	549	.	334.174194	3.505819	-1	516
3	39867174	39867511	peak_9606	620	.	208.857758	3.404729	-1	239
3	39867795	39868252	peak_9607	582	.	265.991150	3.317287	-1	340
3	39879255	39879676	peak_9608	560	.	235.657166	3.791079	-1	119
3	39895290	39896931	peak_9609	923	.	1514.877686	4.813685	-1	1350
3	39897826	39898331	peak_9610	411	.	207.476379	3.394279	-1	249
3	39900364	39901374	peak_9611	691	.	698.277527	3.735940	-1	157
3	39901943	39902728	peak_9612	284	.	223.276169	3.490536	-1	621
3	39925931	39926105	peak_9613	1000	.	221.629898	4.205416	-1	101
3	39935183	39935922	peak_9614	1000	.	1259.875977	5.581017	-1	358
3	39938437	39939159	peak_9615	460	.	332.469574	3.822002	-1	317
3	39940276	39940466	peak_9616	1000	.	329.904022	4.964512	-1	91
3	39940746	39942257	peak_9617	929	.	1404.281982	4.968391	-1	1037
3	39942367	39942776	peak_9618	853	.	348.986298	3.519427	-1	203
3	39944605	39944823	peak_9619	988	.	215.409058	3.971818	-1	121
3	39945454	39946234	peak_9620	356	.	277.416870	3.624957	-1	190
3	39947759	39948141	peak_9621	973	.	371.778198	3.768967	-1	105
3	39954062	39954846	peak_9622	723	.	567.222412	4.683066	-1	521
3	39962694	39963235	peak_9623	1000	.	997.640808	6.680422	-1	142
3	39968047	39969073	peak_9624	445	.	456.904541	3.763264	-1	904
3	39976262	39977209	peak_9625	1000	.	1043.718872	4.767144	-1	447
3	39984251	39984670	peak_9626	1000	.	788.842712	4.986993	-1	315
3	39984797	39985039	peak_9627	1000	.	254.156738	3.824613	-1	106
3	39989142	39989720	peak_9628	492	.	284.112091	3.285287	-1	108
3	39990851	39991163	peak_9629	819	.	255.514297	3.267267	-1	272
3	39993229	39993785	peak_9630	376	.	209.313171	3.560099	-1	244
3	39995866	39996297	peak_9631	1000	.	664.023438	6.449674	-1	347
3	40000890	40001334	peak_9632	1000	.	1177.040405	8.351732	-1	141
3	40004979	40005836	peak_9633	927	.	794.415527	4.552246	-1	766
3	40011357	40012234	peak_9634	643	.	563.591125	4.253740	-1	613
3	40016680	40017243	peak_9635	1000	.	1866.701904	8.970075	-1	414
3	40023730	40024265	peak_9636	1000	.	835.942139	5.630269	-1	295
3	40040307	40040797	peak_9637	435	.	212.973663	3.456121	-1	192
3	40092113	40093057	peak_9638	1000	.	1861.433716	6.542578	-1	291
3	40141531	40142441	peak_9639	1000	.	1766.175781	8.997568	-1	641
3	40151702	40152318	peak_9640	430	.	264.909790	3.593536	-1	344
3	40165727	40166293	peak_9641	443	.	250.627975	3.201998	-1	238
3	40173634	40175536	peak_9642	517	.	983.912231	3.665877	-1	660
3	40177299	40178149	peak_9643	329	.	279.491425	3.368828	-1	382
3	40184473	40185519	peak_9644	1000	.	3086.410400	10.333714	-1	159
3	40190968	40191404	peak_9645	532	.	231.811539	3.195215	-1	117
3	40193666	40194149	peak_9646	922	.	445.385071	4.626259	-1	338
3	40195299	40195853	peak_9647	927	.	513.792969	4.944712	-1	310
3	40198870	40199169	peak_9648	880	.	263.236115	3.756214	-1	88
3	40203537	40203928	peak_9649	751	.	293.697571	3.597133	-1	235
3	40207041	40207632	peak_9650	392	.	231.809860	3.195215	-1	544
3	40240559	40241682	peak_9651	1000	.	1194.405029	5.998488	-1	737
3	40256860	40257345	peak_9652	1000	.	1990.273438	11.612418	-1	203
3	40272673	40273545	peak_9653	238	.	207.189941	3.032926	-1	145
3	40307609	40308383	peak_9654	1000	.	2353.550781	10.651711	-1	675
3	40309436	40310252	peak_9655	650	.	530.570007	4.364371	-1	207
3	40351051	40351452	peak_9656	672	.	269.319702	3.813701	-1	202
3	40382563	40382913	peak_9657	920	.	322.083191	4.181888	-1	53
3	40387489	40387845	peak_9658	808	.	287.696808	3.887682	-1	69
3	40399392	40399838	peak_9659	1000	.	602.845642	5.434955	-1	110
3	40424826	40425487	peak_9660	387	.	255.616531	3.327115	-1	386
3	40429226	40430388	peak_9661	411	.	478.030182	3.863581	-1	172
3	40432203	40432471	peak_9662	821	.	219.921158	3.391286	-1	163
3	40439725	40440449	peak_9663	1000	.	1106.157471	7.031149	-1	223
3	40444599	40444987	peak_9664	943	.	365.982178	3.921077	-1	279
3	40503265	40503821	peak_9665	545	.	303.100952	4.093216	-1	255
3	40529177	40529315	peak_9666	1000	.	269.538513	4.324437	-1	90
3	40533881	40534662	peak_9667	773	.	603.826294	3.865724	-1	220
3	40568425	40569788	peak_9668	1000	.	1693.099487	6.450906	-1	1099
3	40616473	40617189	peak_9669	565	.	404.279968	3.827874	-1	78
3	40617909	40618353	peak_9670	745	.	330.853424	3.975452	-1	110
3	40638043	40639350	peak_9671	324	.	423.687378	3.332887	-1	64
3	40669587	40670651	peak_9672	691	.	735.444458	4.808857	-1	327
3	40679161	40679601	peak_9673	539	.	237.296509	3.514113	-1	249
3	40686850	40687009	peak_9674	1000	.	222.250671	4.310294	-1	86
3	40694452	40694836	peak_9675	643	.	246.812576	3.979802	-1	286
3	40734098	40734958	peak_9676	320	.	275.260437	3.740742	-1	565
3	40738870	40739274	peak_9677	659	.	266.388275	3.794351	-1	250
3	40739664	40740070	peak_9678	564	.	228.914520	3.289197	-1	288
3	40740912	40741840	peak_9679	306	.	284.294769	3.903386	-1	469
3	40743130	40743470	peak_9680	737	.	250.669418	4.122059	-1	86
3	40773551	40773940	peak_9681	1000	.	451.984741	5.118792	-1	298
3	40774913	40776625	peak_9682	1000	.	2116.249512	4.939985	-1	263
3	40777005	40777364	peak_9683	618	.	222.031158	3.601018	-1	247
3	40780972	40781397	peak_9684	997	.	423.555206	4.250283	-1	243
3	40783014	40784076	peak_9685	611	.	648.798950	3.779376	-1	375
3	40804346	40804662	peak_9686	1000	.	329.078949	3.667316	-1	92
3	40808990	40809785	peak_9687	371	.	295.068390	3.154876	-1	195
3	40826405	40827175	peak_9688	711	.	547.785950	4.305512	-1	552
3	40827679	40828117	peak_9689	507	.	222.101608	3.372828	-1	341
3	40829943	40831033	peak_9690	867	.	945.057434	4.740084	-1	919
3	40831971	40832325	peak_9691	591	.	209.383057	3.372506	-1	69
3	40834124	40834492	peak_9692	883	.	324.904663	3.990056	-1	242
3	40896525	40897022	peak_9693	455	.	226.045959	3.132218	-1	78
3	40898148	40898735	peak_9694	400	.	234.979340	3.435982	-1	225
3	40992271	40993554	peak_9695	1000	.	1725.605713	6.733615	-1	704
3	41009201	41010093	peak_9696	1000	.	1978.208130	9.061532	-1	569
3	41011852	41012335	peak_9697	506	.	244.358963	3.569998	-1	109
3	41042630	41043238	peak_9698	654	.	397.468536	3.686710	-1	153
3	41052889	41053539	peak_9699	831	.	540.328857	4.096509	-1	311
3	41054132	41054688	peak_9700	417	.	231.699875	3.150893	-1	270
3	41059063	41059659	peak_9701	1000	.	601.793579	4.597929	-1	312
3	41076502	41076823	peak_9702	1000	.	491.634460	5.083594	-1	116
3	41085321	41085712	peak_9703	849	.	332.032928	4.188723	-1	124
3	41089762	41090211	peak_9704	608	.	272.879303	3.465652	-1	209
3	41090367	41090931	peak_9705	1000	.	1099.214355	8.009840	-1	377
3	41095000	41095441	peak_9706	791	.	348.933136	4.181033	-1	124
3	41095602	41095986	peak_9707	596	.	228.738831	3.455750	-1	179
3	41096167	41096583	peak_9708	552	.	229.624542	3.523876	-1	102
3	41097445	41098981	peak_9709	498	.	765.371155	3.386731	-1	398
3	41099382	41100243	peak_9710	628	.	540.361633	4.098997	-1	298
3	41106348	41106507	peak_9711	1000	.	206.210648	4.040999	-1	71
3	41113089	41113560	peak_9712	638	.	300.426422	3.380851	-1	380
3	41121626	41122480	peak_9713	859	.	733.343384	5.594882	-1	668
3	41123207	41123733	peak_9714	393	.	206.800552	3.161045	-1	59
3	41125961	41126493	peak_9715	506	.	269.312805	3.428768	-1	360
3	41127747	41128388	peak_9716	577	.	370.001190	3.831120	-1	203
3	41129040	41129683	peak_9717	433	.	278.123932	3.723706	-1	529
3	41131829	41132257	peak_9718	468	.	200.458115	3.208291	-1	118
3	41132765	41133926	peak_9719	1000	.	1284.675903	5.391814	-1	767
3	41134123	41134571	peak_9720	836	.	374.518707	3.998190	-1	201
3	41134735	41135337	peak_9721	654	.	393.688110	3.449344	-1	441
3	41136962	41137941	peak_9722	362	.	354.355530	3.428394	-1	484
3	41138222	41139153	peak_9723	1000	.	1000.401489	4.838720	-1	663
3	41158991	41160598	peak_9724	1000	.	4554.506836	10.243520	-1	829
3	41168482	41169390	peak_9725	614	.	557.489441	3.659809	-1	493
3	41176149	41176637	peak_9726	809	.	394.968994	3.576201	-1	183
3	41178389	41179015	peak_9727	332	.	207.779083	3.213924	-1	111
3	41179211	41179510	peak_9728	793	.	237.170593	4.067942	-1	254
3	41181806	41182600	peak_9729	297	.	235.987625	3.204033	-1	142
3	41187877	41188423	peak_9730	391	.	213.385269	3.624400	-1	453
3	41191162	41191478	peak_9731	1000	.	330.540161	4.457512	-1	142
3	41191958	41193583	peak_9732	376	.	610.216797	3.528780	-1	1062
3	41195830	41196489	peak_9733	445	.	293.152679	3.446840	-1	343
3	41202099	41202654	peak_9734	784	.	434.911133	3.537063	-1	341
3	41203676	41204360	peak_9735	443	.	303.220795	3.573267	-1	450
3	41207523	41207827	peak_9736	762	.	231.514526	3.698835	-1	162
3	41207993	41209162	peak_9737	1000	.	1912.626343	6.522515	-1	818
3	41210837	41211504	peak_9738	354	.	235.843506	3.128504	-1	588
3	41211941	41212910	peak_9739	585	.	567.047729	3.460099	-1	882
3	41284632	41285143	peak_9740	1000	.	679.208801	4.660393	-1	299
3	41303710	41304282	peak_9741	1000	.	690.479553	4.827727	-1	474
3	41319722	41320068	peak_9742	743	.	257.017517	3.572268	-1	138
3	41330499	41331449	peak_9743	1000	.	1073.896240	5.841790	-1	196
3	41343359	41345167	peak_9744	1000	.	3267.052002	8.095428	-1	1073
3	41352673	41352999	peak_9745	1000	.	1138.289185	8.232469	-1	111
3	41394701	41395145	peak_9746	533	.	236.465637	3.785845	-1	67
3	41407684	41408133	peak_9747	518	.	232.645187	2.973921	-1	18
3	41412312	41412891	peak_9748	762	.	441.221283	3.856136	-1	496
3	41437014	41437377	peak_9749	1000	.	387.730408	4.787206	-1	218
3	41442514	41443285	peak_9750	921	.	710.116760	4.774062	-1	114
3	41478932	41479258	peak_9751	1000	.	517.741821	5.257916	-1	170
3	41482399	41482870	peak_9752	657	.	309.294159	3.658452	-1	352
3	41482986	41483528	peak_9753	553	.	299.852844	3.415576	-1	338
3	41486875	41487611	peak_9754	511	.	375.926910	3.918579	-1	231
3	41505897	41506721	peak_9755	1000	.	1277.593750	6.718066	-1	362
3	41532220	41532522	peak_9756	916	.	276.530792	3.684347	-1	225
3	41533515	41534429	peak_9757	330	.	301.954315	3.332469	-1	292
3	41536359	41537565	peak_9758	431	.	520.377686	3.588834	-1	423
3	41538299	41540544	peak_9759	530	.	1190.132202	3.863581	-1	603
3	41541380	41544061	peak_9760	591	.	1585.308228	4.518950	-1	750
3	41545134	41545581	peak_9761	525	.	234.727844	3.206831	-1	237
3	41548022	41548754	peak_9762	853	.	624.450867	3.925914	-1	251
3	41548934	41549677	peak_9763	513	.	381.321869	3.616904	-1	412
3	41553008	41553438	peak_9764	1000	.	558.490662	5.507621	-1	294
3	41553548	41554200	peak_9765	550	.	358.687836	3.730999	-1	389
3	41557274	41558483	peak_9766	465	.	562.101196	3.393625	-1	1070
3	41565855	41566599	peak_9767	327	.	243.257614	3.054430	-1	586
3	41571482	41572095	peak_9768	1000	.	1645.800293	9.068749	-1	271
3	41584366	41584683	peak_9769	681	.	215.788147	3.393236	-1	201
3	41584804	41585044	peak_9770	1000	.	291.716888	4.408741	-1	115
3	41586927	41587604	peak_9771	433	.	293.433838	3.348353	-1	94
3	41587714	41588127	peak_9772	561	.	231.511246	3.332224	-1	56
3	41622284	41622753	peak_9773	805	.	377.467194	4.687552	-1	116
3	41639052	41639221	peak_9774	1000	.	229.502213	4.230080	-1	79
3	41654229	41681976	peak_9775	1000	.	401383.062500	21.041363	-1	12538
3	41772049	41772650	peak_9776	611	.	367.172455	3.588721	-1	222
3	41772789	41773904	peak_9777	301	.	335.235596	3.328698	-1	388
3	41775903	41776237	peak_9778	913	.	304.924316	4.218184	-1	93
3	41800441	41800850	peak_9779	591	.	241.751175	3.656521	-1	139
3	41802172	41802711	peak_9780	1000	.	1353.128052	5.999592	-1	387
3	41802829	41803546	peak_9781	528	.	378.524597	3.620542	-1	578
3	41803694	41804597	peak_9782	1000	.	1038.162720	4.779081	-1	503
3	41804703	41805692	peak_9783	1000	.	1596.253418	6.639657	-1	434
3	41805795	41807151	peak_9784	904	.	1225.289062	5.038193	-1	316
3	41832053	41833519	peak_9785	1000	.	1803.607056	5.261579	-1	408
3	41834114	41834785	peak_9786	1000	.	767.328735	4.217941	-1	445
3	41837501	41838056	peak_9787	483	.	267.988190	3.306365	-1	304
3	41850380	41853451	peak_9788	1000	.	29622.773438	25.336315	-1	1168
3	41853556	41853779	peak_9789	1000	.	1011.076843	9.764161	-1	111
3	41853910	41854098	peak_9790	1000	.	536.457397	6.728832	-1	105
3	41854253	41854662	peak_9791	1000	.	908.054749	6.224284	-1	194
3	41855252	41855532	peak_9792	940	.	263.195984	3.519257	-1	69
3	41855649	41855858	peak_9793	1000	.	777.398315	8.349058	-1	92
3	41855977	41856156	peak_9794	1000	.	1422.264404	12.286333	-1	104
3	41856928	41857068	peak_9795	1000	.	942.803345	9.625365	-1	31
3	41857271	41857668	peak_9796	1000	.	786.280823	7.571886	-1	81
3	41858281	41858472	peak_9797	1000	.	558.387207	7.004513	-1	110
3	41859270	41859466	peak_9798	1000	.	1152.050171	10.998318	-1	103
3	41860296	41860549	peak_9799	1000	.	538.383545	5.825890	-1	125
3	41866786	41867342	peak_9800	452	.	251.171448	3.300517	-1	489
3	42022409	42022823	peak_9801	1000	.	1119.073853	8.195014	-1	199
3	42052488	42052831	peak_9802	860	.	294.930817	4.368227	-1	260
3	42052963	42053412	peak_9803	1000	.	583.274597	5.356696	-1	84
3	42333474	42333689	peak_9804	1000	.	313.731049	4.472731	-1	100
3	42367461	42368534	peak_9805	1000	.	1752.544800	7.925693	-1	744
3	42456590	42457307	peak_9806	1000	.	2721.622803	11.701834	-1	309
3	42632426	42633984	peak_9807	1000	.	3995.389404	7.987737	-1	1009
3	42656655	42657043	peak_9808	600	.	232.724472	3.751331	-1	68
3	42671722	42673049	peak_9809	1000	.	1360.145996	7.079499	-1	1116
3	42711177	42712150	peak_9810	583	.	567.568298	3.394398	-1	672
3	42713515	42713904	peak_9811	1000	.	574.666931	4.802129	-1	120
3	42860657	42861606	peak_9812	1000	.	1154.168579	7.053034	-1	809
3	42861791	42862580	peak_9813	423	.	333.648804	3.481390	-1	450
3	42863424	42863685	peak_9814	1000	.	740.024170	7.018427	-1	139
3	42976386	42977654	peak_9815	1000	.	2005.292725	7.891268	-1	324
3	42988248	42988874	peak_9816	1000	.	736.829163	4.107665	-1	297
3	42989017	42989464	peak_9817	722	.	322.514160	3.557529	-1	303
3	42989601	42990104	peak_9818	804	.	404.283356	3.923792	-1	401
3	43057953	43058529	peak_9819	439	.	252.786743	3.256852	-1	83
3	43061711	43061980	peak_9820	804	.	216.313110	3.304949	-1	190
3	43063686	43064083	peak_9821	850	.	337.551300	3.912973	-1	95
3	43075878	43076790	peak_9822	234	.	213.182037	2.939259	-1	848
3	43151163	43151339	peak_9823	1000	.	1066.665161	10.036222	-1	76
3	43153023	43153163	peak_9824	1000	.	1681.049194	15.020787	-1	25
3	43321157	43321902	peak_9825	1000	.	2273.659912	10.063167	-1	241
3	43427093	43427271	peak_9826	1000	.	204.432693	4.070662	-1	64
3	43454934	43456321	peak_9827	1000	.	5259.123047	10.836987	-1	282
3	43494441	43494615	peak_9828	1000	.	214.523392	4.102223	-1	90
3	43504350	43504749	peak_9829	1000	.	466.058197	5.447244	-1	307
3	43552355	43553507	peak_9830	1000	.	12736.081055	20.893486	-1	638
3	43666164	43666304	peak_9831	1000	.	253.476562	4.339217	-1	45
3	43700282	43700437	peak_9832	1000	.	207.767029	4.212070	-1	63
3	43750253	43751338	peak_9833	1000	.	2244.096436	10.040345	-1	326
3	43859847	43861068	peak_9834	1000	.	1794.969604	7.636275	-1	735
3	43902848	43902991	peak_9835	1000	.	220.435120	4.109158	-1	57
3	43915340	43916246	peak_9836	1000	.	2019.265015	9.204936	-1	400
3	43973518	43974221	peak_9837	1000	.	823.614929	6.018798	-1	529
3	44022279	44022958	peak_9838	1000	.	2561.723877	9.242059	-1	532
3	44037032	44037177	peak_9839	1000	.	317.045685	4.829690	-1	103
3	44045457	44046179	peak_9840	485	.	350.095978	3.969733	-1	404
3	44071573	44071868	peak_9841	1000	.	5842.754395	33.501808	-1	133
3	44148064	44149212	peak_9842	1000	.	3629.641113	10.462295	-1	951
3	44161231	44161395	peak_9843	1000	.	255.529968	4.742832	-1	79
3	44269683	44269835	peak_9844	1000	.	833.258057	8.503702	-1	43
3	44327371	44328099	peak_9845	1000	.	2271.532471	9.704139	-1	375
3	44483102	44484006	peak_9846	1000	.	1656.316650	6.193194	-1	614
3	44509479	44509779	peak_9847	1000	.	344.201630	4.545207	-1	199
3	44687233	44687379	peak_9848	1000	.	231.110672	4.447169	-1	80
3	45198712	45199001	peak_9849	951	.	274.775360	4.179160	-1	180
3	45199168	45199953	peak_9850	1000	.	996.402832	6.393133	-1	391
3	45201153	45201493	peak_9851	1000	.	565.980103	5.914722	-1	98
3	45482016	45482342	peak_9852	623	.	203.181595	3.614280	-1	280
3	45585006	45585237	peak_9853	1000	.	762.350708	7.660504	-1	109
3	45691680	45692252	peak_9854	488	.	279.330597	3.453933	-1	56
3	45718582	45719150	peak_9855	662	.	375.842072	3.878710	-1	99
3	45719376	45719903	peak_9856	526	.	277.361237	3.764234	-1	86
3	45771147	45771497	peak_9857	581	.	203.256470	3.472607	-1	276
3	45854901	45855664	peak_9858	374	.	285.388123	2.913674	-1	104
3	45856153	45856914	peak_9859	865	.	658.278809	4.406185	-1	297
3	45887897	45888504	peak_9860	1000	.	995.762634	6.473802	-1	493
3	45907769	45908218	peak_9861	486	.	218.300858	3.115771	-1	259
3	45908392	45909971	peak_9862	485	.	765.299255	3.958703	-1	415
3	45939000	45940226	peak_9863	389	.	476.912231	3.829896	-1	520
3	46063383	46063746	peak_9864	794	.	288.394440	4.013676	-1	73
3	46099970	46100154	peak_9865	1000	.	217.597580	4.387765	-1	81
3	46106046	46106581	peak_9866	1000	.	607.644531	4.892384	-1	315
3	46110797	46111439	peak_9867	1000	.	1605.972168	7.089551	-1	198
3	46137234	46137769	peak_9868	1000	.	1256.772339	6.517679	-1	233
3	46218093	46218306	peak_9869	999	.	212.730591	3.867714	-1	116
3	46238044	46238310	peak_9870	766	.	203.695084	3.235876	-1	73
3	46326608	46326796	peak_9871	1000	.	208.181198	4.318101	-1	116
3	46377045	46377481	peak_9872	925	.	403.316864	4.926927	-1	233
3	46381189	46381790	peak_9873	868	.	521.458801	4.605853	-1	391
3	46382778	46382960	peak_9874	1000	.	1738.656738	14.336138	-1	87
3	46546260	46548525	peak_9875	1000	.	4581.225586	8.197280	-1	1143
3	46610090	46610418	peak_9876	1000	.	703.466309	6.269396	-1	130
3	46658189	46658323	peak_9877	1000	.	449.767853	5.861725	-1	20
3	46680249	46680388	peak_9878	1000	.	628.130676	7.179253	-1	31
3	46712884	46713185	peak_9879	1000	.	411.842224	4.393538	-1	118
3	46713801	46714331	peak_9880	1000	.	1374.557495	7.234405	-1	362
3	46724001	46724226	peak_9881	1000	.	230.795700	4.324626	-1	90
3	46821450	46821875	peak_9882	663	.	281.795105	3.368753	-1	210
3	46821983	46823362	peak_9883	937	.	1291.881714	5.513470	-1	1241
3	46845820	46846033	peak_9884	1000	.	309.522369	4.950344	-1	97
3	46901660	46901932	peak_9885	1000	.	320.165527	4.394069	-1	150
3	46928871	46929345	peak_9886	1000	.	749.592224	5.578184	-1	141
3	46966316	46967891	peak_9887	1000	.	2534.351074	9.157629	-1	434
3	46992154	46992897	peak_9888	1000	.	2698.603271	10.562222	-1	521
3	46993093	46993627	peak_9889	1000	.	1085.089600	7.163673	-1	204
3	47052165	47052952	peak_9890	1000	.	896.206238	5.624169	-1	257
3	47136261	47137296	peak_9891	416	.	430.749481	3.578830	-1	145
3	47180670	47180960	peak_9892	824	.	238.951279	3.741186	-1	179
3	47204611	47205525	peak_9893	639	.	584.115112	4.021636	-1	821
3	47240687	47241038	peak_9894	605	.	212.518692	3.083714	-1	158
3	47287656	47287807	peak_9895	1000	.	219.806320	4.317992	-1	92
3	47338336	47339112	peak_9896	653	.	506.949371	3.973622	-1	650
3	47339264	47339748	peak_9897	1000	.	557.771362	4.761674	-1	280
3	47437273	47437773	peak_9898	411	.	205.648392	3.017574	-1	195
3	47470470	47471413	peak_9899	1000	.	1419.179565	7.544592	-1	134
3	47529494	47530038	peak_9900	635	.	345.596649	4.035328	-1	156
3	47601016	47601679	peak_9901	1000	.	1499.040649	6.914318	-1	453
3	47704540	47705210	peak_9902	1000	.	904.528503	5.386373	-1	481
3	47758743	47759714	peak_9903	1000	.	1234.401611	6.301279	-1	324
3	47816609	47816804	peak_9904	1000	.	288.934021	4.797863	-1	85
3	47833082	47833558	peak_9905	715	.	340.436188	3.679903	-1	324
3	47863827	47864180	peak_9906	617	.	217.796921	3.356213	-1	318
3	47958122	47958615	peak_9907	433	.	213.332443	3.354968	-1	417
3	48168952	48169416	peak_9908	508	.	235.634659	3.346257	-1	226
3	48398800	48399172	peak_9909	1000	.	434.718231	3.933669	-1	109
3	48600669	48600826	peak_9910	1000	.	243.089493	4.421509	-1	99
3	48688837	48689811	peak_9911	781	.	761.179382	4.018923	-1	779
3	48870779	48871841	peak_9912	1000	.	1171.701660	5.465386	-1	175
3	48883653	48883886	peak_9913	923	.	215.006027	3.690976	-1	78
3	48938720	48938958	peak_9914	1000	.	266.474091	4.307299	-1	142
3	49032363	49032665	peak_9915	808	.	243.984131	3.840778	-1	203
3	49176944	49177113	peak_9916	1000	.	205.517975	4.194251	-1	59
3	49198063	49199149	peak_9917	1000	.	1678.903442	5.987910	-1	685
3	49227561	49228406	peak_9918	737	.	622.598267	4.135204	-1	346
3	49284717	49285102	peak_9919	1000	.	413.876251	4.208537	-1	130
3	49464816	49465622	peak_9920	1000	.	1414.629517	7.491046	-1	701
3	49470271	49471210	peak_9921	1000	.	1686.311279	7.265205	-1	561
3	49534773	49535595	peak_9922	615	.	505.363647	3.870377	-1	259
3	49680896	49681916	peak_9923	1000	.	1609.550781	7.491331	-1	605
3	49686280	49686725	peak_9924	574	.	255.220169	3.747318	-1	320
3	49798997	49799773	peak_9925	297	.	230.303802	3.095400	-1	427
3	49808803	49809158	peak_9926	744	.	264.077972	4.192698	-1	267
3	49819339	49819980	peak_9927	697	.	446.812103	3.486781	-1	470
3	49871387	49871794	peak_9928	552	.	224.673630	3.235995	-1	270
3	49881145	49881978	peak_9929	305	.	254.204269	3.137532	-1	441
3	49899312	49899736	peak_9930	562	.	238.149612	3.741069	-1	203
3	49918846	49919417	peak_9931	593	.	338.632507	3.599504	-1	310
3	50090784	50091684	peak_9932	876	.	788.663818	4.320095	-1	165
3	50133963	50134179	peak_9933	1000	.	226.591690	3.751868	-1	119
3	50202852	50203320	peak_9934	583	.	272.913086	3.414298	-1	360
3	50210245	50210966	peak_9935	332	.	239.018051	3.210370	-1	674
3	50339777	50340078	peak_9936	772	.	232.291458	3.762657	-1	98
3	50514422	50514775	peak_9937	702	.	247.902115	4.143582	-1	257
3	50633868	50634310	peak_9938	934	.	412.846100	3.993436	-1	121
3	50671969	50672292	peak_9939	796	.	257.229492	3.849819	-1	81
3	50735676	50735815	peak_9940	1000	.	643.322205	7.364887	-1	70
3	50804187	50805822	peak_9941	673	.	1100.268555	4.528795	-1	189
3	50955682	50955866	peak_9942	1000	.	276.407410	4.818750	-1	93
3	51033193	51033363	peak_9943	1000	.	236.552094	4.431177	-1	53
3	51057679	51057885	peak_9944	1000	.	228.788223	4.216237	-1	88
3	51317539	51318020	peak_9945	429	.	206.122528	3.333536	-1	197
3	51449457	51449742	peak_9946	836	.	238.138168	3.463387	-1	212
3	51452767	51453237	peak_9947	496	.	233.201126	3.340448	-1	103
3	51511257	51511708	peak_9948	1000	.	985.108459	6.056739	-1	209
3	51522904	51523358	peak_9949	540	.	245.058014	3.250664	-1	96
3	51622388	51623462	peak_9950	850	.	912.632324	3.658452	-1	680
3	51704983	51705462	peak_9951	1000	.	495.892426	4.729668	-1	83
3	51743497	51744226	peak_9952	566	.	412.598755	3.603553	-1	65
3	51844332	51844906	peak_9953	885	.	507.733704	3.804127	-1	377
3	51946168	51946370	peak_9954	1000	.	276.309052	4.630738	-1	103
3	51971851	51972166	peak_9955	757	.	238.580490	3.623537	-1	48
3	52100677	52102174	peak_9956	745	.	1115.094971	4.559320	-1	1192
3	52244031	52244314	peak_9957	826	.	233.882812	3.394167	-1	62
3	52252393	52252835	peak_9958	1000	.	758.680176	5.099822	-1	280
3	52287235	52287684	peak_9959	772	.	346.606873	4.553796	-1	71
3	52326104	52326556	peak_9960	477	.	215.599594	3.646674	-1	77
3	52486224	52486810	peak_9961	630	.	369.124634	4.134415	-1	100
3	52544262	52544420	peak_9962	1000	.	203.463882	4.354260	-1	76
3	52560694	52561102	peak_9963	1000	.	573.371277	5.166341	-1	98
3	52562253	52562516	peak_9964	924	.	242.915924	3.453817	-1	48
3	52564589	52564849	peak_9965	1000	.	376.631104	4.643081	-1	97
3	52564990	52565448	peak_9966	627	.	287.102478	3.465077	-1	89
3	52583835	52584202	peak_9967	748	.	274.616241	3.796709	-1	237
3	52649017	52649279	peak_9968	779	.	204.114609	3.498675	-1	103
3	52649415	52650059	peak_9969	1000	.	784.386963	5.240635	-1	156
3	52704908	52705175	peak_9970	785	.	209.487991	3.690415	-1	168
3	52840935	52841543	peak_9971	724	.	440.343689	3.800216	-1	134
3	53032240	53033127	peak_9972	1000	.	1030.263794	4.396214	-1	168
3	53080747	53081644	peak_9973	1000	.	1305.247925	5.336891	-1	596
3	53148818	53149495	peak_9974	1000	.	1542.918701	7.272700	-1	307
3	53216766	53216912	peak_9975	1000	.	352.154480	5.169980	-1	67
3	53294794	53295851	peak_9976	1000	.	1871.250366	6.719391	-1	651
3	53489699	53490441	peak_9977	748	.	555.282349	4.000268	-1	529
3	53572050	53572281	peak_9978	910	.	210.262894	3.463973	-1	169
3	53692354	53693222	peak_9979	1000	.	2071.677734	7.914801	-1	746
3	53839501	53839927	peak_9980	501	.	213.283890	3.723069	-1	129
3	53862428	53862886	peak_9981	637	.	291.788910	3.462020	-1	84
3	53941257	53942432	peak_9982	431	.	506.984711	3.464705	-1	261
3	54017885	54018096	peak_9983	1000	.	238.873322	4.215493	-1	85
3	54172496	54173766	peak_9984	440	.	559.380066	3.589304	-1	117
3	54398834	54399186	peak_9985	597	.	210.003616	3.459716	-1	67
3	54645284	54645820	peak_9986	794	.	425.828491	3.810648	-1	164
3	54774953	54776357	peak_9987	1000	.	3344.721924	9.258013	-1	474
3	54930280	54930946	peak_9988	1000	.	1153.380981	7.197649	-1	510
3	54931574	54932213	peak_9989	1000	.	1150.242065	5.962523	-1	155
3	55054283	55054643	peak_9990	1000	.	775.896606	6.667740	-1	111
3	55107606	55108161	peak_9991	384	.	213.085205	3.436762	-1	234
3	55108327	55108744	peak_9992	1000	.	465.697357	4.583855	-1	341
3	55145889	55146476	peak_9993	646	.	379.249023	4.299962	-1	491
3	55170976	55171540	peak_9994	839	.	473.242371	4.398749	-1	340
3	55180415	55180949	peak_9995	914	.	488.156006	4.946522	-1	232
3	55197961	55198869	peak_9996	1000	.	1580.083496	6.614064	-1	126
3	55350768	55351478	peak_9997	881	.	625.576843	3.971818	-1	236
3	55554742	55555011	peak_9998	807	.	217.059219	3.388672	-1	85
3	55559634	55560838	peak_9999	1000	.	1222.704468	5.352800	-1	449
3	55657350	55657513	peak_10000	1000	.	261.701630	4.715932	-1	47
3	55676676	55677370	peak_10001	1000	.	1304.265991	6.246045	-1	382
3	55729162	55729719	peak_10002	652	.	363.352020	4.064929	-1	168
3	55815740	55816093	peak_10003	888	.	313.360779	3.550491	-1	265
3	55833823	55834705	peak_10004	876	.	772.757996	5.152710	-1	651
3	56171582	56171977	peak_10005	1000	.	436.211426	3.898946	-1	236
3	56219648	56220770	peak_10006	822	.	922.516357	4.782773	-1	572
3	56220988	56221240	peak_10007	1000	.	270.848541	4.229776	-1	102
3	56276863	56278075	peak_10008	1000	.	3307.732422	8.157580	-1	213
3	56499906	56500053	peak_10009	1000	.	241.948212	4.240912	-1	96
3	56542251	56542708	peak_10010	751	.	343.033844	3.623562	-1	49
3	56546019	56546578	peak_10011	362	.	202.582779	3.049847	-1	90
3	56610127	56611157	peak_10012	1000	.	2692.647217	9.517012	-1	276
3	56631759	56632392	peak_10013	1000	.	1576.053345	8.620354	-1	395
3	56643503	56644016	peak_10014	445	.	228.036316	3.440941	-1	69
3	56679639	56680229	peak_10015	668	.	394.120361	3.804038	-1	190
3	56718188	56718461	peak_10016	1000	.	433.226654	4.989152	-1	118
3	56718795	56719178	peak_10017	702	.	268.912659	3.568427	-1	174
3	56728556	56729228	peak_10018	804	.	540.167297	5.134244	-1	351
3	56750791	56752495	peak_10019	1000	.	2089.784424	4.921010	-1	1600
3	56758521	56758908	peak_10020	647	.	250.526901	3.935768	-1	273
3	56759637	56760139	peak_10021	430	.	215.716324	3.711798	-1	76
3	56761624	56762668	peak_10022	1000	.	2506.108643	10.417212	-1	676
3	56780611	56781770	peak_10023	411	.	475.916443	3.813701	-1	77
3	56781952	56782174	peak_10024	931	.	206.741714	3.715067	-1	121
3	56810461	56812143	peak_10025	1000	.	3563.063721	8.705513	-1	1367
3	56857664	56858754	peak_10026	1000	.	1370.589355	6.720241	-1	744
3	56879093	56879506	peak_10027	1000	.	1218.333740	8.788870	-1	166
3	56958825	56959626	peak_10028	1000	.	1551.319092	6.098813	-1	256
3	57001651	57001878	peak_10029	1000	.	236.514893	4.129704	-1	124
3	57016782	57016928	peak_10030	1000	.	640.553955	7.153847	-1	27
3	57133265	57133666	peak_10031	722	.	289.420715	3.716269	-1	300
3	57168755	57169292	peak_10032	784	.	420.778870	4.815438	-1	264
3	57371884	57372139	peak_10033	1000	.	326.544006	4.103468	-1	113
3	57386517	57387346	peak_10034	1000	.	2240.982666	9.700165	-1	408
3	57423486	57424238	peak_10035	1000	.	3597.768799	10.355274	-1	424
3	57427312	57427490	peak_10036	1000	.	211.253754	4.210029	-1	96
3	57586420	57586909	peak_10037	514	.	251.128174	3.941916	-1	403
3	57779886	57780047	peak_10038	1000	.	1163.596313	10.624230	-1	106
3	57823000	57823452	peak_10039	1000	.	807.547913	6.213758	-1	313
3	57928128	57928917	peak_10040	1000	.	1534.897827	7.434618	-1	199
3	58012226	58012534	peak_10041	794	.	244.620529	4.075698	-1	100
3	58096028	58097084	peak_10042	1000	.	3452.948730	9.902055	-1	767
3	58160286	58161063	peak_10043	1000	.	1737.168823	7.530357	-1	175
3	58206797	58207604	peak_10044	1000	.	1314.952881	6.443251	-1	218
3	58259192	58259492	peak_10045	845	.	253.562378	3.980266	-1	57
3	58353436	58353632	peak_10046	1000	.	556.278748	6.580675	-1	103
3	58354090	58354512	peak_10047	476	.	200.932144	3.327121	-1	308
3	58354644	58355642	peak_10048	1000	.	2948.585693	11.341177	-1	373
3	58393803	58393965	peak_10049	1000	.	202.792816	4.136635	-1	62
3	58476544	58476964	peak_10050	714	.	299.713348	3.808398	-1	117
3	58477856	58478195	peak_10051	970	.	328.871613	3.821091	-1	220
3	58493388	58493556	peak_10052	1000	.	208.203430	3.930050	-1	96
3	58574995	58575805	peak_10053	1000	.	2397.931885	9.409033	-1	644
3	58670115	58670323	peak_10054	1000	.	455.376678	5.654318	-1	107
3	58670514	58670941	peak_10055	1000	.	550.552856	5.502038	-1	335
3	58740493	58740904	peak_10056	612	.	251.606537	3.582390	-1	298
3	58862777	58863432	peak_10057	1000	.	1621.196411	9.132843	-1	189
3	58937174	58937484	peak_10058	1000	.	410.742798	4.175374	-1	249
3	58982344	58983129	peak_10059	1000	.	1957.349609	7.953300	-1	299
3	59000684	59000939	peak_10060	885	.	225.614349	3.454243	-1	120
3	59014459	59014660	peak_10061	1000	.	210.666595	4.260124	-1	83
3	59023602	59024839	peak_10062	1000	.	1474.536621	5.947151	-1	596
3	59156553	59157067	peak_10063	1000	.	787.703674	5.938128	-1	75
3	59166455	59167385	peak_10064	1000	.	1316.374023	6.730617	-1	361
3	59174066	59174678	peak_10065	1000	.	2250.837402	9.751987	-1	200
3	59185039	59185651	peak_10066	451	.	276.062714	3.817671	-1	125
3	59201996	59202648	peak_10067	1000	.	1741.259277	8.381046	-1	426
3	59224429	59225769	peak_10068	1000	.	2156.327637	6.718951	-1	893
3	59318429	59318776	peak_10069	852	.	295.546661	3.616909	-1	242
3	59318989	59319952	peak_10070	1000	.	1105.960327	5.587745	-1	466
3	59340310	59341302	peak_10071	1000	.	1089.087646	6.369360	-1	415
3	59349575	59350061	peak_10072	1000	.	530.449280	4.737741	-1	82
3	59352161	59352556	peak_10073	635	.	250.916626	3.732555	-1	48
3	59357312	59358136	peak_10074	389	.	320.453918	3.113580	-1	337
3	59369492	59369757	peak_10075	1000	.	406.639648	4.991928	-1	137
3	59400922	59401519	peak_10076	584	.	348.546600	3.549827	-1	87
3	59425833	59426127	peak_10077	737	.	216.778610	4.198181	-1	190
3	59426233	59426864	peak_10078	1000	.	1407.815674	7.320454	-1	221
3	59427862	59428060	peak_10079	1000	.	258.913757	4.461031	-1	80
3	59441972	59442239	peak_10080	1000	.	384.583893	4.598698	-1	150
3	59456370	59456611	peak_10081	1000	.	330.648590	4.732860	-1	108
3	59464461	59464789	peak_10082	1000	.	536.378967	4.831439	-1	99
3	59517977	59518336	peak_10083	769	.	276.014069	3.878663	-1	261
3	59519937	59520166	peak_10084	910	.	208.330902	3.652196	-1	132
3	59659246	59659422	peak_10085	1000	.	288.738464	4.590438	-1	80
3	59707517	59709487	peak_10086	1000	.	3196.795654	7.560085	-1	1048
3	59711858	59712033	peak_10087	1000	.	224.194977	4.324626	-1	91
3	59757189	59757686	peak_10088	675	.	335.661804	3.905376	-1	421
3	59773301	59773730	peak_10089	778	.	333.709351	4.085778	-1	301
3	59776543	59776851	peak_10090	827	.	254.604553	4.137293	-1	183
3	59776990	59777744	peak_10091	1000	.	1493.194946	6.362137	-1	416
3	59806533	59807332	peak_10092	838	.	669.665466	4.229425	-1	516
3	59979411	59979595	peak_10093	1000	.	220.398926	4.064919	-1	85
3	59981393	59981597	peak_10094	1000	.	204.779114	3.893145	-1	110
3	60029777	60030004	peak_10095	906	.	205.666794	3.492641	-1	108
3	60078106	60078304	peak_10096	1000	.	230.154816	4.001149	-1	99
3	60114124	60114516	peak_10097	1000	.	1007.493530	8.157437	-1	175
3	60141851	60142873	peak_10098	1000	.	1500.118164	6.735628	-1	594
3	60166229	60166400	peak_10099	1000	.	234.327850	4.248305	-1	67
3	60364499	60364712	peak_10100	1000	.	234.438614	4.342467	-1	103
3	60374219	60374377	peak_10101	1000	.	250.814850	4.508310	-1	94
3	60434531	60434755	peak_10102	999	.	223.741501	3.877888	-1	121
3	60815033	60815194	peak_10103	1000	.	210.130447	4.061051	-1	76
3	60816448	60816600	peak_10104	1000	.	864.445801	8.581514	-1	5
3	60828370	60828549	peak_10105	1000	.	253.385803	4.534710	-1	119
3	60978748	60978931	peak_10106	1000	.	208.478317	4.142972	-1	80
3	61027977	61028205	peak_10107	1000	.	254.517273	4.203757	-1	103
3	61069718	61069883	peak_10108	1000	.	326.321106	5.122187	-1	78
3	61075004	61075171	peak_10109	1000	.	223.813629	4.483281	-1	74
3	61189232	61189441	peak_10110	1000	.	270.253754	4.624067	-1	110
3	61197384	61197577	peak_10111	1000	.	209.878830	3.934278	-1	109
3	61365147	61365307	peak_10112	1000	.	232.202377	4.595797	-1	73
3	61388158	61388383	peak_10113	1000	.	1896.457031	12.768867	-1	173
3	61532078	61532254	peak_10114	1000	.	261.007935	4.519335	-1	101
3	61599947	61600119	peak_10115	1000	.	234.281815	4.136540	-1	96
3	61605776	61606121	peak_10116	743	.	256.474823	3.862407	-1	268
3	61704173	61705526	peak_10117	825	.	1115.923096	4.281261	-1	169
3	61714176	61714540	peak_10118	738	.	268.714905	3.692372	-1	88
3	61714643	61715423	peak_10119	754	.	588.068542	4.274610	-1	489
3	61828980	61829158	peak_10120	1000	.	279.152924	4.735851	-1	75
3	61852281	61852459	peak_10121	1000	.	204.290863	4.273794	-1	97
3	61862102	61862521	peak_10122	632	.	264.766113	3.531488	-1	214
3	61876685	61876874	peak_10123	1000	.	248.706680	4.343387	-1	90
3	61924566	61925068	peak_10124	608	.	305.062805	3.392500	-1	127
3	61933255	61934878	peak_10125	794	.	1288.191040	4.211799	-1	537
3	62032673	62032918	peak_10126	886	.	217.114777	3.876523	-1	105
3	62112655	62112945	peak_10127	802	.	232.548843	3.484846	-1	235
3	62113054	62113859	peak_10128	741	.	596.306213	3.916771	-1	706
3	62180056	62180283	peak_10129	887	.	201.304016	4.102046	-1	79
3	62282513	62283698	peak_10130	969	.	1147.857178	4.470619	-1	729
3	62300243	62300698	peak_10131	886	.	403.234833	4.444918	-1	175
3	62488307	62488502	peak_10132	1000	.	250.926559	4.357934	-1	126
3	62639590	62639755	peak_10133	1000	.	206.531418	4.112363	-1	110
3	62707007	62707155	peak_10134	1000	.	210.534714	4.162311	-1	82
3	62820303	62820490	peak_10135	1000	.	269.910431	4.468270	-1	75
3	62826273	62826453	peak_10136	1000	.	224.741013	3.993333	-1	107
3	62904767	62904932	peak_10137	1000	.	204.634628	4.143415	-1	55
3	62942736	62942937	peak_10138	1000	.	288.444763	4.481661	-1	73
3	62945407	62945569	peak_10139	1000	.	209.267593	4.096907	-1	93
3	62984221	62984406	peak_10140	1000	.	214.784500	4.178202	-1	95
3	63030789	63030925	peak_10141	1000	.	202.144241	3.988070	-1	61
3	63276598	63277225	peak_10142	591	.	370.704010	3.787457	-1	509
3	63311197	63311444	peak_10143	1000	.	592.142456	6.328646	-1	124
3	63348521	63348737	peak_10144	1000	.	217.839996	3.798687	-1	93
3	63350910	63351098	peak_10145	1000	.	200.449585	3.867833	-1	132
3	63381055	63381211	peak_10146	1000	.	203.940491	4.089529	-1	65
3	63410870	63411114	peak_10147	881	.	214.983856	3.578282	-1	117
3	63569285	63569614	peak_10148	688	.	226.223679	3.441221	-1	76
3	63588525	63589757	peak_10149	249	.	307.243134	2.992811	-1	828
3	63624326	63624559	peak_10150	1000	.	308.130707	4.299085	-1	122
3	63740101	63740278	peak_10151	1000	.	206.767105	4.079515	-1	105
3	64175279	64175432	peak_10152	1000	.	208.571548	4.028718	-1	52
3	64283208	64283411	peak_10153	1000	.	314.307587	4.735806	-1	112
3	64342089	64342241	peak_10154	1000	.	232.982544	4.391878	-1	71
3	64367807	64368308	peak_10155	489	.	245.069138	3.651178	-1	406
3	64386091	64386270	peak_10156	1000	.	228.789841	4.359595	-1	104
3	64417521	64418380	peak_10157	818	.	702.909668	4.297451	-1	372
3	64495013	64495504	peak_10158	721	.	354.105255	3.816031	-1	379
3	64547838	64548018	peak_10159	1000	.	213.114120	4.507168	-1	86
3	64565076	64565257	peak_10160	1000	.	217.686615	4.353067	-1	65
3	64609739	64609953	peak_10161	1000	.	256.882751	4.592285	-1	101
3	64620916	64621304	peak_10162	607	.	235.419357	3.763522	-1	272
3	64792696	64793111	peak_10163	688	.	285.414856	3.756265	-1	314
3	64793612	64794113	peak_10164	827	.	414.398163	3.858312	-1	407
3	64794882	64795365	peak_10165	507	.	244.911743	4.151317	-1	122
3	64804956	64805156	peak_10166	1000	.	311.146210	4.555556	-1	93
3	64807077	64807266	peak_10167	1000	.	260.242065	4.452188	-1	116
3	64839459	64839705	peak_10168	842	.	207.235428	4.015120	-1	158
3	64839942	64840608	peak_10169	832	.	554.394897	4.154958	-1	450
3	64848908	64849288	peak_10170	725	.	275.554962	4.132713	-1	95
3	64878852	64879610	peak_10171	489	.	370.307068	3.889436	-1	206
3	64889004	64890330	peak_10172	814	.	1079.193970	3.967457	-1	309
3	64898648	64898829	peak_10173	1000	.	235.283173	4.360404	-1	105
3	64910120	64910326	peak_10174	981	.	202.015289	3.694593	-1	82
3	64915428	64916309	peak_10175	504	.	444.382538	3.363823	-1	284
3	64929873	64930202	peak_10176	666	.	219.259033	4.050299	-1	80
3	65191795	65191990	peak_10177	1000	.	219.382339	4.124548	-1	106
3	65326186	65326506	peak_10178	678	.	217.115738	4.255379	-1	85
3	65327005	65327157	peak_10179	1000	.	207.164520	4.144042	-1	90
3	65396746	65397091	peak_10180	1000	.	464.388214	4.500199	-1	84
3	65469786	65469977	peak_10181	1000	.	214.274338	4.008715	-1	98
3	65487789	65487983	peak_10182	1000	.	256.960266	4.325096	-1	111
3	65761226	65761407	peak_10183	1000	.	205.543854	3.951867	-1	121
3	65919659	65920928	peak_10184	1000	.	1424.563599	5.357637	-1	851
3	65921047	65922017	peak_10185	791	.	767.476868	5.753006	-1	610
3	66079907	66080064	peak_10186	1000	.	233.858734	4.263504	-1	76
3	66226088	66226239	peak_10187	1000	.	221.753708	4.393653	-1	64
3	66248342	66248499	peak_10188	1000	.	232.378906	4.437005	-1	79
3	66253765	66253901	peak_10189	1000	.	212.177551	4.152100	-1	99
3	66443200	66443382	peak_10190	1000	.	222.130859	4.522329	-1	92
3	66609426	66609850	peak_10191	547	.	232.040497	3.710453	-1	174
3	66657734	66657911	peak_10192	1000	.	225.166199	4.183567	-1	117
3	66897968	66898452	peak_10193	705	.	341.361664	3.762133	-1	205
3	67053628	67053827	peak_10194	1000	.	295.494415	4.624211	-1	116
3	67190081	67190791	peak_10195	402	.	285.451355	3.193795	-1	227
3	67288587	67289616	peak_10196	680	.	699.720459	4.208920	-1	294
3	67362211	67362496	peak_10197	968	.	275.901154	3.581511	-1	113
3	67399207	67399381	peak_10198	1000	.	202.899536	4.311627	-1	89
3	67496229	67496397	peak_10199	1000	.	206.755844	4.308809	-1	71
3	67547532	67548305	peak_10200	1000	.	1212.081909	7.815910	-1	287
3	67610871	67611389	peak_10201	1000	.	893.590942	7.567148	-1	415
3	67636206	67636480	peak_10202	784	.	214.710663	3.669483	-1	166
3	67673684	67673887	peak_10203	1000	.	292.009277	4.147598	-1	149
3	67680522	67681058	peak_10204	1000	.	612.517517	4.039668	-1	143
3	67713390	67713593	peak_10205	1000	.	231.349716	4.113059	-1	91
3	67736081	67736287	peak_10206	1000	.	284.379028	4.506709	-1	60
3	67840070	67840446	peak_10207	844	.	317.313934	3.595024	-1	255
3	67877723	67878379	peak_10208	542	.	355.774597	3.228767	-1	288
3	67917331	67917832	peak_10209	733	.	367.315277	3.866852	-1	340
3	67931408	67931906	peak_10210	700	.	348.613098	3.556155	-1	114
3	67956396	67956621	peak_10211	1000	.	245.653839	4.046455	-1	95
3	67968664	67969066	peak_10212	534	.	214.582169	3.564970	-1	93
3	68022097	68022613	peak_10213	677	.	349.107849	3.324077	-1	266
3	68075324	68075511	peak_10214	1000	.	204.035416	3.823456	-1	95
3	68116598	68117482	peak_10215	1000	.	2181.795410	7.769567	-1	753
3	68170089	68170545	peak_10216	802	.	365.658539	3.963839	-1	59
3	68171674	68172181	peak_10217	454	.	230.041687	3.168355	-1	78
3	68231440	68232087	peak_10218	1000	.	3309.265137	13.601609	-1	298
3	68352797	68353168	peak_10219	1000	.	470.280304	4.363969	-1	284
3	68363455	68363666	peak_10220	1000	.	212.941254	3.982366	-1	93
3	68380952	68381569	peak_10221	420	.	259.289429	3.170483	-1	496
3	68404140	68404816	peak_10222	1000	.	996.786560	6.225987	-1	543
3	68411846	68412290	peak_10223	735	.	326.303040	4.291369	-1	335
3	68496479	68497072	peak_10224	410	.	243.385834	3.113580	-1	278
3	68503494	68504057	peak_10225	1000	.	821.482239	4.862497	-1	104
3	68519479	68520514	peak_10226	1000	.	3020.504150	9.765994	-1	487
3	68540515	68541431	peak_10227	1000	.	2365.997070	9.078179	-1	137
3	68545776	68546336	peak_10228	493	.	275.986542	3.460185	-1	263
3	68563181	68564624	peak_10229	1000	.	2442.480713	7.262893	-1	617
3	68572239	68572949	peak_10230	1000	.	1115.571411	7.919760	-1	124
3	68578083	68579141	peak_10231	1000	.	1510.126709	7.411685	-1	105
3	68584325	68585034	peak_10232	1000	.	3064.192627	12.703215	-1	362
3	68585141	68585644	peak_10233	1000	.	526.842346	4.612144	-1	101
3	68588139	68588502	peak_10234	727	.	263.790771	3.612164	-1	88
3	68598640	68599245	peak_10235	1000	.	669.952881	4.177149	-1	126
3	68599919	68601257	peak_10236	1000	.	2083.232178	7.239795	-1	179
3	68603675	68604572	peak_10237	1000	.	942.503418	5.337699	-1	627
3	68618136	68618646	peak_10238	853	.	434.786957	4.315634	-1	346
3	68643085	68643648	peak_10239	1000	.	670.730347	4.604535	-1	333
3	68721626	68722016	peak_10240	723	.	281.897522	4.191267	-1	307
3	68832838	68833914	peak_10241	1000	.	2151.108398	9.377050	-1	829
3	68852331	68853046	peak_10242	1000	.	1124.536499	6.972572	-1	85
3	68883117	68884060	peak_10243	943	.	889.135864	5.061783	-1	301
3	68958053	68958234	peak_10244	1000	.	208.528610	4.223928	-1	68
3	68979749	68980327	peak_10245	1000	.	842.715332	4.422449	-1	426
3	69004747	69005291	peak_10246	1000	.	1133.780884	6.718214	-1	225
3	69020345	69021832	peak_10247	716	.	1065.180054	4.281653	-1	1038
3	69091025	69091513	peak_10248	1000	.	1671.488770	9.488587	-1	337
3	69187823	69188345	peak_10249	1000	.	1237.128540	7.940434	-1	408
3	69206018	69206312	peak_10250	1000	.	600.968689	4.948483	-1	56
3	69236042	69236773	peak_10251	1000	.	1167.202148	5.828844	-1	609
3	69302877	69303059	peak_10252	1000	.	200.238739	3.990290	-1	78
3	69311308	69311504	peak_10253	1000	.	215.091415	4.146494	-1	108
3	69416601	69417270	peak_10254	1000	.	1058.791016	5.558204	-1	574
3	69488317	69488511	peak_10255	1000	.	236.249786	4.006915	-1	118
3	69515876	69516522	peak_10256	320	.	206.502548	3.188890	-1	108
3	69546197	69546751	peak_10257	1000	.	1210.520264	7.199113	-1	448
3	69547235	69547882	peak_10258	1000	.	2204.791748	10.632386	-1	238
3	69565554	69566094	peak_10259	1000	.	707.253479	5.924513	-1	439
3	69570538	69571206	peak_10260	785	.	524.352783	4.257757	-1	506
3	69622271	69622405	peak_10261	1000	.	222.863159	4.575959	-1	67
3	69657176	69657997	peak_10262	1000	.	1295.283081	5.552233	-1	609
3	69696817	69697357	peak_10263	423	.	228.220474	3.037411	-1	343
3	69700838	69702250	peak_10264	1000	.	3746.795166	12.675357	-1	673
3	69839385	69839723	peak_10265	673	.	227.523132	3.272115	-1	224
3	69887970	69888113	peak_10266	1000	.	235.821518	4.258649	-1	60
3	69894608	69894978	peak_10267	1000	.	421.077240	4.845238	-1	98
3	69939090	69939796	peak_10268	1000	.	727.699585	5.407165	-1	86
3	69967728	69967907	peak_10269	1000	.	264.059875	4.487166	-1	87
3	70351941	70353363	peak_10270	1000	.	1439.200195	5.030295	-1	307
3	70571636	70571833	peak_10271	1000	.	210.895111	3.937706	-1	122
3	70577017	70577341	peak_10272	1000	.	351.378693	4.486205	-1	221
3	70578976	70579395	peak_10273	749	.	313.860291	3.963347	-1	128
3	70583691	70584152	peak_10274	776	.	357.931274	3.706028	-1	345
3	70594877	70595371	peak_10275	549	.	271.365906	3.670072	-1	89
3	70880714	70881012	peak_10276	1000	.	352.847046	4.302279	-1	147
3	70905367	70905557	peak_10277	1000	.	282.069244	4.557596	-1	83
3	71104762	71105477	peak_10278	435	.	311.359283	3.003836	-1	536
3	71134879	71135145	peak_10279	793	.	211.062775	3.362451	-1	197
3	71237372	71237889	peak_10280	732	.	378.558990	4.285928	-1	292
3	71275121	71275300	peak_10281	1000	.	203.533035	4.212624	-1	99
3	71362138	71362763	peak_10282	1000	.	635.359070	4.799947	-1	520
3	71423812	71424331	peak_10283	607	.	315.251984	3.599927	-1	446
3	71452250	71452916	peak_10284	1000	.	3215.416748	9.624744	-1	502
3	71512503	71513578	peak_10285	1000	.	2216.973389	7.612660	-1	502
3	71540211	71540837	peak_10286	1000	.	899.254944	6.047742	-1	127
3	71622363	71622824	peak_10287	891	.	410.636139	4.511990	-1	233
3	71652669	71652843	peak_10288	1000	.	260.173218	4.736174	-1	78
3	72008437	72008846	peak_10289	606	.	247.763489	3.559127	-1	296
3	72019790	72020012	peak_10290	965	.	214.127716	3.966132	-1	103
3	72190821	72191414	peak_10291	1000	.	761.732300	6.456935	-1	188
3	72198507	72198927	peak_10292	1000	.	1094.140503	7.876269	-1	139
3	72223257	72223729	peak_10293	1000	.	563.397461	5.366464	-1	364
3	72240432	72241079	peak_10294	1000	.	662.312988	5.402238	-1	129
3	72289348	72290036	peak_10295	1000	.	2330.226562	7.805191	-1	198
3	72324629	72325517	peak_10296	1000	.	2560.514893	8.694929	-1	413
3	72346652	72347084	peak_10297	1000	.	776.885986	5.203980	-1	305
3	72373052	72373221	peak_10298	1000	.	217.106018	4.117633	-1	104
3	72379427	72379845	peak_10299	1000	.	496.112762	4.722857	-1	185
3	72380045	72380459	peak_10300	1000	.	563.756836	5.012084	-1	337
3	72380662	72381038	peak_10301	1000	.	916.805786	5.750389	-1	121
3	72544513	72546076	peak_10302	1000	.	4052.785889	9.790913	-1	1039
3	72565860	72566175	peak_10303	924	.	291.090088	3.748166	-1	223
3	72618903	72619892	peak_10304	1000	.	1419.494751	5.567726	-1	714
3	72693934	72694514	peak_10305	964	.	558.956726	4.626334	-1	230
3	72793572	72794462	peak_10306	1000	.	1444.579346	5.405828	-1	300
3	72982906	72983322	peak_10307	1000	.	815.796448	6.704807	-1	220
3	73028469	73029221	peak_10308	1000	.	1786.822388	9.456798	-1	201
3	73830693	73831717	peak_10309	1000	.	2282.036621	9.307640	-1	547
3	73939313	73940242	peak_10310	1000	.	1370.618530	5.374953	-1	512
3	74003909	74005169	peak_10311	1000	.	2603.879639	7.916893	-1	554
3	74084581	74084997	peak_10312	1000	.	1258.860596	9.060649	-1	287
3	74136436	74136932	peak_10313	1000	.	728.260864	5.770607	-1	100
3	74276535	74276693	peak_10314	1000	.	202.202271	4.021885	-1	79
3	74511597	74511866	peak_10315	956	.	257.052063	3.842865	-1	207
3	74736164	74736964	peak_10316	1000	.	1481.979126	9.273223	-1	681
3	74817152	74817331	peak_10317	1000	.	230.241684	4.360246	-1	85
3	75480736	75481014	peak_10318	797	.	221.568268	3.293968	-1	149
3	75614511	75614822	peak_10319	991	.	308.293091	4.063650	-1	215
3	75624973	75625314	peak_10320	1000	.	891.967834	6.715283	-1	204
3	75626458	75626912	peak_10321	1000	.	468.690948	4.346839	-1	394
3	76523573	76524264	peak_10322	1000	.	783.633301	5.784788	-1	572
3	76527254	76528571	peak_10323	925	.	1218.550903	5.209799	-1	503
3	76649837	76649986	peak_10324	1000	.	200.636353	4.206717	-1	77
3	76728748	76729597	peak_10325	1000	.	2029.272095	9.083536	-1	558
3	76826343	76826502	peak_10326	1000	.	240.707535	4.806029	-1	61
3	76836815	76838073	peak_10327	1000	.	3518.813965	8.191347	-1	502
3	76900612	76901493	peak_10328	1000	.	2645.630127	10.669855	-1	639
3	76965934	76967022	peak_10329	910	.	990.005066	5.141082	-1	573
3	77015508	77015676	peak_10330	1000	.	200.941406	4.119909	-1	91
3	77077157	77077881	peak_10331	1000	.	1211.330078	6.717869	-1	251
3	77168304	77168908	peak_10332	1000	.	1040.458618	5.674747	-1	506
3	77189933	77190193	peak_10333	951	.	247.234787	3.946607	-1	100
3	77191726	77192909	peak_10334	1000	.	6092.254395	11.550288	-1	721
3	77193125	77193417	peak_10335	1000	.	440.426331	5.000055	-1	88
3	77292927	77294170	peak_10336	1000	.	2512.413330	8.232103	-1	622
3	77297809	77298044	peak_10337	1000	.	285.819580	4.265434	-1	124
3	77302815	77303012	peak_10338	1000	.	270.775757	4.548096	-1	88
3	77321355	77321683	peak_10339	670	.	219.732880	3.880994	-1	248
3	77326613	77327061	peak_10340	594	.	266.100220	3.584827	-1	407
3	77333974	77334470	peak_10341	658	.	326.133972	3.659329	-1	92
3	77404626	77404788	peak_10342	1000	.	220.510895	4.194539	-1	96
3	77421067	77422141	peak_10343	1000	.	1866.453735	9.113284	-1	792
3	77478439	77479678	peak_10344	1000	.	1527.242554	6.061615	-1	982
3	77520715	77521006	peak_10345	1000	.	449.438232	4.645329	-1	173
3	77579005	77579178	peak_10346	1000	.	221.166779	4.431281	-1	65
3	77658387	77658615	peak_10347	1000	.	328.749359	4.912875	-1	129
3	77740112	77741122	peak_10348	1000	.	2588.091064	9.590209	-1	327
3	77831483	77831673	peak_10349	1000	.	261.419647	4.518219	-1	117
3	77855773	77856896	peak_10350	1000	.	1811.060303	7.605280	-1	309
3	78030703	78032128	peak_10351	1000	.	3285.388916	11.823834	-1	1094
3	78229826	78230587	peak_10352	728	.	554.292297	4.716886	-1	491
3	78268093	78269117	peak_10353	1000	.	2968.427734	9.536844	-1	446
3	78361193	78362916	peak_10354	710	.	1223.986084	4.318225	-1	699
3	78363810	78364321	peak_10355	972	.	496.739166	4.748161	-1	154
3	78373288	78373536	peak_10356	1000	.	259.641754	3.904799	-1	159
3	78415166	78415339	peak_10357	1000	.	203.154968	3.919811	-1	53
3	78431494	78431659	peak_10358	1000	.	220.221970	4.017109	-1	59
3	78440383	78441485	peak_10359	1000	.	3695.152588	12.194692	-1	418
3	78478938	78479112	peak_10360	1000	.	207.350464	4.012945	-1	71
3	78566160	78566720	peak_10361	508	.	284.588531	4.092249	-1	85
3	78618781	78619134	peak_10362	1000	.	600.198547	5.385847	-1	114
3	78843958	78844114	peak_10363	1000	.	223.070389	4.191671	-1	96
3	78899603	78899785	peak_10364	1000	.	218.205688	4.310596	-1	71
3	78903259	78903642	peak_10365	597	.	228.756927	3.602997	-1	70
3	78905059	78905336	peak_10366	952	.	263.729553	4.389592	-1	93
3	79030092	79030236	peak_10367	1000	.	201.291153	4.349564	-1	72
3	79097765	79097956	peak_10368	1000	.	206.716446	4.364272	-1	101
3	79256828	79258294	peak_10369	1000	.	4846.130371	12.765845	-1	991
3	79355714	79355865	peak_10370	1000	.	236.881256	4.554404	-1	65
3	79415617	79416122	peak_10371	1000	.	1361.616211	6.221673	-1	369
3	79448909	79449468	peak_10372	1000	.	728.377258	4.597360	-1	70
3	79452700	79452841	peak_10373	1000	.	245.938446	4.239939	-1	60
3	79455151	79455508	peak_10374	573	.	204.650146	3.587745	-1	234
3	79465468	79465731	peak_10375	1000	.	335.605835	4.719727	-1	176
3	79492465	79492749	peak_10376	1000	.	343.821655	4.091228	-1	113
3	79594072	79594244	peak_10377	1000	.	332.542725	5.039284	-1	64
3	79621732	79623288	peak_10378	506	.	787.913147	3.684141	-1	825
3	79680957	79681103	peak_10379	1000	.	225.973724	4.480668	-1	86
3	79703663	79704218	peak_10380	1000	.	1141.580566	8.414883	-1	386
3	79719279	79719450	peak_10381	1000	.	204.339279	4.043807	-1	92
3	79870216	79870625	peak_10382	801	.	327.782043	3.799886	-1	367
3	79913532	79914117	peak_10383	1000	.	943.555176	6.294097	-1	442
3	79923783	79924022	peak_10384	1000	.	260.515594	4.309428	-1	117
3	79924176	79924903	peak_10385	1000	.	1697.220459	9.516900	-1	118
3	79952260	79953266	peak_10386	1000	.	2369.509277	8.148328	-1	589
3	80033592	80034296	peak_10387	1000	.	2002.084961	11.211292	-1	452
3	80043231	80043396	peak_10388	1000	.	225.655807	4.442557	-1	79
3	80079796	80080000	peak_10389	1000	.	210.996582	3.868098	-1	125
3	80114751	80115499	peak_10390	1000	.	785.826782	6.146354	-1	365
3	80192510	80192692	peak_10391	1000	.	237.359360	4.334626	-1	68
3	80254243	80255534	peak_10392	1000	.	5878.680664	12.843493	-1	728
3	80255838	80256325	peak_10393	1000	.	548.482361	3.860765	-1	413
3	80256505	80256767	peak_10394	1000	.	496.217163	5.706130	-1	139
3	80330778	80332210	peak_10395	1000	.	2895.792480	9.238501	-1	585
3	80368220	80368396	peak_10396	1000	.	240.696121	4.378414	-1	91
3	80608831	80609024	peak_10397	1000	.	246.941757	4.396362	-1	102
3	80615578	80616656	peak_10398	1000	.	1144.109375	5.119212	-1	548
3	80688309	80688466	peak_10399	1000	.	227.524307	4.342256	-1	76
3	80745711	80746551	peak_10400	1000	.	2172.489746	10.926523	-1	633
3	80759391	80759548	peak_10401	1000	.	215.995972	4.360751	-1	80
3	80790569	80791699	peak_10402	1000	.	1380.292603	7.795096	-1	481
3	80877462	80877629	peak_10403	1000	.	202.545731	4.223194	-1	97
3	80890819	80890977	peak_10404	1000	.	230.365967	3.978982	-1	100
3	80911579	80912528	peak_10405	1000	.	3643.762207	9.147099	-1	411
3	80952919	80953076	peak_10406	1000	.	202.403229	3.972150	-1	63
3	81024514	81025507	peak_10407	1000	.	1455.453735	6.053928	-1	833
3	81092462	81092786	peak_10408	1000	.	535.620361	5.245379	-1	141
3	81169150	81169588	peak_10409	1000	.	534.204468	4.475894	-1	204
3	81196401	81197144	peak_10410	728	.	540.832825	4.125250	-1	397
3	81197282	81197648	peak_10411	1000	.	628.753296	6.100744	-1	242
3	81199235	81199881	peak_10412	635	.	410.352844	4.096695	-1	78
3	81200218	81200835	peak_10413	692	.	427.138123	4.374650	-1	504
3	81233998	81234742	peak_10414	666	.	495.608765	3.616220	-1	422
3	81248847	81249973	peak_10415	571	.	643.326599	3.480947	-1	446
3	81251031	81251435	peak_10416	666	.	269.053833	3.419183	-1	169
3	81286355	81287259	peak_10417	364	.	329.156647	3.766335	-1	824
3	81307699	81307885	peak_10418	1000	.	216.978394	3.999528	-1	78
3	81336158	81336598	peak_10419	561	.	246.779541	3.684273	-1	317
3	81428046	81428629	peak_10420	439	.	256.187103	3.049058	-1	500
3	82116801	82117550	peak_10421	828	.	620.351624	3.682960	-1	147
3	82117671	82118020	peak_10422	1000	.	393.768158	4.457949	-1	223
3	82164617	82165347	peak_10423	775	.	565.945312	4.201775	-1	103
3	82219594	82220348	peak_10424	1000	.	766.274353	4.647969	-1	643
3	82350678	82351767	peak_10425	658	.	716.850281	3.688506	-1	624
3	82367121	82367311	peak_10426	1000	.	211.900696	4.300128	-1	65
3	82401141	82401984	peak_10427	635	.	535.227539	4.026528	-1	540
3	82410939	82411111	peak_10428	1000	.	234.134094	4.373229	-1	76
3	82864445	82864616	peak_10429	1000	.	219.312607	4.086701	-1	55
3	82982484	82982637	peak_10430	1000	.	228.330566	4.247719	-1	77
3	83041823	83041990	peak_10431	1000	.	211.910187	4.352036	-1	65
3	83158762	83159524	peak_10432	1000	.	2213.955566	6.978517	-1	403
3	83210473	83210635	peak_10433	1000	.	281.094513	4.535456	-1	71
3	83283726	83284106	peak_10434	544	.	206.792068	3.683516	-1	300
3	83337005	83337794	peak_10435	1000	.	1356.751221	6.187578	-1	690
3	83407030	83407589	peak_10436	879	.	491.285370	4.318666	-1	268
3	83419842	83419984	peak_10437	1000	.	204.905594	4.063068	-1	76
3	83450937	83451105	peak_10438	1000	.	219.342896	3.978487	-1	71
3	83531827	83531994	peak_10439	1000	.	210.888016	4.171487	-1	95
3	83536312	83537284	peak_10440	1000	.	2685.486816	8.008060	-1	681
3	83608221	83608376	peak_10441	1000	.	232.490036	4.484914	-1	97
3	83796051	83796433	peak_10442	1000	.	399.729279	4.647088	-1	275
3	83888590	83888787	peak_10443	1000	.	254.949051	4.126478	-1	124
3	83985211	83985507	peak_10444	862	.	255.205048	4.186813	-1	74
3	84116040	84116322	peak_10445	1000	.	396.141876	4.276529	-1	83
3	84162853	84163046	peak_10446	1000	.	236.328079	4.427171	-1	95
3	84171914	84172200	peak_10447	743	.	212.560211	3.623128	-1	118
3	84270397	84270681	peak_10448	720	.	204.504425	3.662004	-1	87
3	84293170	84294466	peak_10449	332	.	430.784973	3.640489	-1	758
3	84295894	84296851	peak_10450	771	.	738.317871	4.057899	-1	741
3	84333834	84334365	peak_10451	774	.	410.963837	3.538893	-1	104
3	84392945	84393930	peak_10452	638	.	628.305298	3.792532	-1	91
3	84409741	84410718	peak_10453	725	.	708.541809	5.247822	-1	283
3	84600886	84601204	peak_10454	664	.	211.211914	4.022218	-1	245
3	84700127	84700308	peak_10455	1000	.	390.806549	5.487321	-1	123
3	84742897	84743116	peak_10456	916	.	200.698196	3.769182	-1	108
3	84750537	84750825	peak_10457	706	.	203.326126	3.633672	-1	124
3	84799335	84799524	peak_10458	1000	.	694.295715	7.359093	-1	104
3	84840360	84840537	peak_10459	1000	.	218.989120	4.117909	-1	111
3	84929095	84929620	peak_10460	422	.	221.640884	3.115538	-1	221
3	85096788	85096963	peak_10461	1000	.	216.533340	4.131018	-1	94
3	85164640	85165988	peak_10462	1000	.	1963.701050	7.398318	-1	1010
3	85199445	85199710	peak_10463	997	.	264.204102	4.106666	-1	76
3	85407521	85408298	peak_10464	539	.	419.075104	3.590964	-1	700
3	85470166	85470354	peak_10465	1000	.	200.155518	3.898884	-1	119
3	85478827	85479009	peak_10466	1000	.	203.191620	3.926666	-1	73
3	85502811	85503005	peak_10467	1000	.	238.092911	4.180047	-1	98
3	85550834	85551000	peak_10468	1000	.	205.969818	4.235405	-1	69
3	85595208	85595655	peak_10469	1000	.	2056.727051	12.043462	-1	175
3	85649615	85650798	peak_10470	1000	.	3626.506592	12.440984	-1	255
3	85742157	85742771	peak_10471	1000	.	2359.334229	9.962866	-1	440
3	85808969	85809102	peak_10472	1000	.	247.386978	4.342799	-1	37
3	85810707	85811463	peak_10473	1000	.	2398.067383	7.949982	-1	372
3	85947374	85947798	peak_10474	1000	.	955.454834	6.605178	-1	202
3	85955971	85956236	peak_10475	1000	.	490.514343	5.443107	-1	155
3	85991632	85992982	peak_10476	1000	.	2073.074707	8.418924	-1	611
3	86179616	86180482	peak_10477	1000	.	3178.432861	10.895859	-1	399
3	86180588	86181642	peak_10478	1000	.	1755.159180	5.473013	-1	293
3	86299425	86299924	peak_10479	632	.	315.305420	4.371657	-1	68
3	86341917	86342268	peak_10480	941	.	330.251038	4.335807	-1	118
3	86410621	86410794	peak_10481	1000	.	211.672287	4.078422	-1	74
3	86469060	86469471	peak_10482	960	.	394.761353	4.312470	-1	75
3	86536558	86537370	peak_10483	1000	.	1517.677002	7.735613	-1	543
3	86579575	86580194	peak_10484	1000	.	1342.253052	7.729926	-1	495
3	86588432	86588605	peak_10485	1000	.	202.648361	3.876461	-1	57
3	86620255	86620558	peak_10486	1000	.	408.493500	4.509580	-1	126
3	86783343	86784740	peak_10487	1000	.	3379.039307	8.083755	-1	1182
3	86922026	86922480	peak_10488	741	.	336.612549	3.974131	-1	167
3	87023198	87023390	peak_10489	1000	.	236.672699	4.266191	-1	107
3	87045651	87045934	peak_10490	1000	.	394.408569	4.022811	-1	165
3	87108520	87109167	peak_10491	1000	.	1764.167725	7.164080	-1	147
3	87121272	87122201	peak_10492	881	.	818.778015	5.119441	-1	324
3	87122314	87122559	peak_10493	1000	.	246.570801	3.863602	-1	68
3	87231192	87232222	peak_10494	1000	.	2149.633789	8.508978	-1	269
3	87247101	87247266	peak_10495	1000	.	221.596680	4.325018	-1	67
3	87341447	87342201	peak_10496	669	.	504.168365	3.467299	-1	568
3	87389091	87390149	peak_10497	1000	.	1882.743408	7.644060	-1	711
3	87415922	87416329	peak_10498	1000	.	554.997253	5.460173	-1	303
3	87516953	87517312	peak_10499	723	.	259.702148	3.639073	-1	136
3	87603065	87603246	peak_10500	1000	.	212.459671	4.360430	-1	84
3	87612618	87612802	peak_10501	1000	.	262.546600	4.694441	-1	85
3	87698399	87698847	peak_10502	453	.	202.808624	3.602250	-1	116
3	87747463	87747664	peak_10503	1000	.	204.076324	3.959888	-1	124
3	87871946	87872313	peak_10504	760	.	278.958038	3.644199	-1	64
3	88187253	88187560	peak_10505	817	.	250.774200	3.720319	-1	109
3	88403855	88404432	peak_10506	694	.	400.306732	3.545211	-1	279
3	88529671	88529964	peak_10507	1000	.	293.743073	4.039602	-1	119
3	88586188	88587183	peak_10508	539	.	535.809692	3.767606	-1	209
3	88587329	88588871	peak_10509	599	.	923.182983	4.964748	-1	1196
3	88612216	88612582	peak_10510	588	.	215.355896	3.440961	-1	156
3	88747275	88747418	peak_10511	1000	.	202.886948	4.079745	-1	88
3	88806246	88806478	peak_10512	927	.	215.132660	3.538738	-1	50
3	88974315	88974737	peak_10513	1000	.	849.012939	5.518681	-1	80
3	89007530	89007798	peak_10514	1000	.	305.310150	3.771573	-1	119
3	89069398	89069661	peak_10515	926	.	243.580994	3.902644	-1	96
3	89201190	89201749	peak_10516	631	.	352.920502	4.180442	-1	259
3	89216614	89216815	peak_10517	1000	.	258.940887	4.342929	-1	105
3	89245921	89246119	peak_10518	1000	.	258.864197	4.439408	-1	100
3	89305339	89305750	peak_10519	1000	.	456.319885	4.445160	-1	109
3	89348399	89348577	peak_10520	1000	.	211.893387	4.016133	-1	86
3	89401963	89402493	peak_10521	467	.	247.772430	3.146110	-1	110
3	89459629	89460676	peak_10522	542	.	567.110962	3.432740	-1	749
3	89528253	89528457	peak_10523	1000	.	227.384811	3.960046	-1	96
3	89544716	89545664	peak_10524	798	.	756.581421	4.190708	-1	473
3	89708606	89708968	peak_10525	1000	.	368.129883	4.607704	-1	235
3	89799545	89799965	peak_10526	1000	.	827.148560	6.598158	-1	145
3	89804057	89804603	peak_10527	1000	.	555.411987	4.211554	-1	210
3	89865362	89865523	peak_10528	1000	.	227.760635	4.356892	-1	64
3	89880453	89880654	peak_10529	1000	.	217.868866	4.000555	-1	103
3	89966497	89966686	peak_10530	1000	.	218.080521	3.928991	-1	97
3	89991531	89991696	peak_10531	1000	.	203.862732	4.247564	-1	79
3	90017513	90017666	peak_10532	1000	.	215.405701	4.196437	-1	77
3	90212486	90212661	peak_10533	1000	.	202.977524	4.008250	-1	93
3	90489741	90490125	peak_10534	1000	.	391.695740	4.092320	-1	271
3	90602997	90603172	peak_10535	1000	.	221.479706	4.213536	-1	91
3	90603536	90603713	peak_10536	1000	.	254.668762	4.505925	-1	93
3	90622459	90622614	peak_10537	1000	.	211.540680	4.214174	-1	79
3	90745907	90746089	peak_10538	1000	.	241.270889	4.162025	-1	125
3	90857692	90857902	peak_10539	1000	.	403.385986	5.167741	-1	123
3	91026765	91026952	peak_10540	1000	.	228.902084	4.371315	-1	77
3	91043650	91043827	peak_10541	1000	.	237.976456	4.495148	-1	102
3	91054757	91056074	peak_10542	600	.	790.111145	4.416154	-1	796
3	91417122	91417659	peak_10543	389	.	208.832443	3.046309	-1	76
3	91422134	91422323	peak_10544	1000	.	293.860229	4.806264	-1	92
3	91632006	91632172	peak_10545	1000	.	274.221680	4.656823	-1	76
3	91647190	91647401	peak_10546	1000	.	254.377823	4.088552	-1	84
3	91873341	91873642	peak_10547	1000	.	330.831909	4.183894	-1	238
3	91875078	91875274	peak_10548	1000	.	232.521713	4.147628	-1	73
3	91904158	91904346	peak_10549	1000	.	204.733047	4.059264	-1	71
3	91964282	91965198	peak_10550	828	.	758.770508	4.335112	-1	313
3	92027517	92028258	peak_10551	391	.	289.397705	3.223325	-1	689
3	92077948	92078212	peak_10552	909	.	239.846481	4.058201	-1	171
3	92144590	92145067	peak_10553	431	.	205.557388	3.482573	-1	214
3	92145198	92145733	peak_10554	1000	.	1185.518311	8.419306	-1	200
3	92227211	92228430	peak_10555	1000	.	2815.690430	10.016144	-1	577
3	92335733	92337375	peak_10556	1000	.	4610.429199	11.687664	-1	1431
3	92362207	92362341	peak_10557	1000	.	259.785858	4.303781	-1	44
3	92525662	92525882	peak_10558	1000	.	387.407074	4.904615	-1	97
3	92563231	92563378	peak_10559	1000	.	201.922470	4.132222	-1	75
3	92696023	92696647	peak_10560	1000	.	2933.636230	9.244501	-1	262
3	92696756	92697644	peak_10561	981	.	871.322632	4.246328	-1	771
3	92697788	92698371	peak_10562	465	.	271.337677	3.940711	-1	454
3	92812974	92814546	peak_10563	1000	.	2424.908691	9.944269	-1	1228
3	92823686	92823862	peak_10564	1000	.	203.457077	4.085628	-1	65
3	92988881	92989548	peak_10565	427	.	284.512421	3.641858	-1	240
3	93025886	93026301	peak_10566	980	.	406.677063	4.171283	-1	328
3	93039540	93040058	peak_10567	602	.	312.056305	3.982212	-1	384
3	93163111	93163819	peak_10568	1000	.	1683.769165	9.415326	-1	533
3	93264311	93264646	peak_10569	1000	.	480.188110	4.667036	-1	160
3	93308134	93308398	peak_10570	944	.	249.276764	3.896455	-1	130
3	93325312	93325479	peak_10571	1000	.	233.013977	4.028596	-1	103
3	93348946	93349089	peak_10572	1000	.	302.683868	4.788511	-1	111
3	93371468	93372940	peak_10573	1000	.	2788.325439	7.496164	-1	236
3	93461127	93461397	peak_10574	835	.	225.349197	3.748480	-1	155
3	93462205	93464194	peak_10575	719	.	1430.707031	4.608886	-1	1357
3	93486578	93487438	peak_10576	594	.	510.458649	3.914835	-1	379
3	93496828	93497160	peak_10577	1000	.	431.925659	4.710350	-1	225
3	93507767	93508297	peak_10578	463	.	245.274155	3.251262	-1	116
3	93526444	93526793	peak_10579	626	.	218.382874	3.502687	-1	241
3	93542859	93543411	peak_10580	395	.	218.172409	3.573327	-1	455
3	93591361	93592516	peak_10581	1000	.	2123.800781	7.929734	-1	638
3	93620869	93621556	peak_10582	1000	.	1161.917969	7.545086	-1	182
3	93629624	93629800	peak_10583	1000	.	222.156342	4.479947	-1	109
3	93711632	93712128	peak_10584	866	.	429.350494	3.692049	-1	251
3	93853698	93854673	peak_10585	1000	.	3919.053955	12.505538	-1	617
3	93925814	93926252	peak_10586	1000	.	972.439453	6.520980	-1	133
3	94011100	94011331	peak_10587	1000	.	720.520447	6.996930	-1	105
3	94011723	94013130	peak_10588	1000	.	2376.580322	7.687202	-1	998
3	94044979	94045333	peak_10589	1000	.	547.650513	5.258915	-1	105
3	94251977	94252169	peak_10590	1000	.	286.754364	4.584866	-1	82
3	94252372	94253078	peak_10591	932	.	658.243347	4.235961	-1	77
3	94253225	94253788	peak_10592	502	.	282.679993	3.456747	-1	293
3	94253902	94254747	peak_10593	1000	.	1575.479370	6.639064	-1	372
3	94254857	94255190	peak_10594	1000	.	350.360748	3.875172	-1	146
3	94275687	94276197	peak_10595	692	.	352.685883	3.706628	-1	301
3	94278307	94279603	peak_10596	1000	.	1737.720337	5.028063	-1	457
3	94279738	94280536	peak_10597	976	.	778.528809	4.218879	-1	676
3	94280815	94281282	peak_10598	1000	.	1087.299927	5.594974	-1	360
3	94281588	94281853	peak_10599	940	.	249.041718	3.633672	-1	106
3	94282344	94283803	peak_10600	619	.	903.138245	4.274629	-1	121
3	94284322	94284515	peak_10601	1000	.	232.531342	4.128455	-1	96
3	94285797	94286545	peak_10602	1000	.	820.978394	4.807050	-1	409
3	94287407	94288512	peak_10603	1000	.	1326.104980	4.659312	-1	326
3	94288720	94289126	peak_10604	1000	.	439.608704	4.736174	-1	281
3	94290534	94291027	peak_10605	564	.	277.898010	3.658507	-1	104
3	94293605	94294336	peak_10606	1000	.	1017.740845	6.357235	-1	494
3	94295260	94295785	peak_10607	1000	.	903.980103	5.230599	-1	104
3	94296160	94296566	peak_10608	699	.	283.972656	3.671386	-1	79
3	94299332	94299693	peak_10609	1000	.	560.931946	5.331524	-1	138
3	94301096	94301524	peak_10610	608	.	260.257690	4.217952	-1	343
3	94303106	94303396	peak_10611	903	.	261.989532	3.844801	-1	62
3	94303699	94304625	peak_10612	847	.	784.130737	4.306484	-1	842
3	94304781	94304972	peak_10613	1000	.	249.557602	4.373475	-1	94
3	94305151	94305330	peak_10614	1000	.	275.558411	4.566458	-1	86
3	94306095	94306407	peak_10615	1000	.	402.393066	4.037986	-1	251
3	94312598	94312869	peak_10616	956	.	259.204498	3.752718	-1	110
3	94313323	94313590	peak_10617	1000	.	380.169800	4.626114	-1	141
3	94313755	94314877	peak_10618	1000	.	2699.880127	6.016194	-1	579
3	94315273	94316919	peak_10619	1000	.	2633.234131	5.584076	-1	930
3	94317020	94317997	peak_10620	1000	.	1296.131592	5.422243	-1	217
3	94318442	94318818	peak_10621	1000	.	487.506287	5.017109	-1	248
3	94319268	94320016	peak_10622	1000	.	2053.541260	6.678779	-1	617
3	94320309	94321029	peak_10623	1000	.	1051.899536	5.177801	-1	267
3	94321243	94322079	peak_10624	1000	.	971.665894	4.495129	-1	770
3	94322222	94322603	peak_10625	1000	.	900.392029	5.604342	-1	241
3	94322741	94323086	peak_10626	1000	.	904.618591	6.502429	-1	189
3	94323225	94324064	peak_10627	1000	.	961.756836	4.263958	-1	605
3	94575654	94575853	peak_10628	1000	.	268.464417	4.465049	-1	76
3	94578479	94578868	peak_10629	1000	.	483.988770	4.137293	-1	110
3	94580950	94581123	peak_10630	1000	.	208.463898	3.968464	-1	130
3	94597291	94597493	peak_10631	1000	.	209.130783	3.764572	-1	128
3	94632337	94632539	peak_10632	1000	.	264.802185	4.289909	-1	68
3	94652022	94652474	peak_10633	639	.	288.717651	4.243891	-1	358
3	94691911	94692070	peak_10634	1000	.	204.854233	3.970328	-1	75
3	94863623	94864718	peak_10635	1000	.	1399.875488	4.531854	-1	702
3	94865055	94865279	peak_10636	1000	.	248.608551	4.290458	-1	100
3	94908902	94909223	peak_10637	1000	.	911.764832	7.542051	-1	116
3	95174267	95174691	peak_10638	738	.	312.795197	3.830702	-1	272
3	95257119	95257582	peak_10639	1000	.	482.831512	4.214101	-1	215
3	95440682	95441338	peak_10640	595	.	390.588501	3.952825	-1	558
3	95458780	95460191	peak_10641	1000	.	2053.730469	7.299283	-1	800
3	95528406	95528876	peak_10642	608	.	285.577057	3.321893	-1	409
3	95704844	95705003	peak_10643	1000	.	202.656250	4.314994	-1	67
3	96091723	96092580	peak_10644	1000	.	2184.431641	9.436540	-1	283
3	96197452	96197646	peak_10645	1000	.	2280.917236	17.660692	-1	99
3	96243543	96243736	peak_10646	1000	.	233.459488	4.097653	-1	96
3	96316561	96318292	peak_10647	1000	.	6896.597168	12.490625	-1	787
3	96344616	96344776	peak_10648	1000	.	219.241547	4.111270	-1	56
3	96474120	96474301	peak_10649	1000	.	469.449036	6.079192	-1	88
3	96474436	96474998	peak_10650	1000	.	1023.423767	7.089625	-1	96
3	96488345	96488489	peak_10651	1000	.	222.214783	4.233062	-1	77
3	96603751	96604001	peak_10652	832	.	208.026352	3.614824	-1	123
3	96674978	96675136	peak_10653	1000	.	203.139862	4.166333	-1	82
3	96703057	96703353	peak_10654	1000	.	809.937805	7.471513	-1	186
3	96751221	96751396	peak_10655	1000	.	234.386597	4.367921	-1	77
3	96755317	96755509	peak_10656	1000	.	231.165527	4.157414	-1	78
3	96832850	96833657	peak_10657	1000	.	1462.013184	7.807261	-1	601
3	96871768	96872582	peak_10658	1000	.	1776.134399	7.096063	-1	283
3	97151250	97151395	peak_10659	1000	.	243.699432	4.284284	-1	49
3	97198750	97200769	peak_10660	1000	.	4334.447266	11.008734	-1	1583
3	97200969	97201147	peak_10661	1000	.	293.756165	4.571493	-1	100
3	97202414	97202867	peak_10662	519	.	235.182602	3.421854	-1	232
3	97204914	97205196	peak_10663	1000	.	591.001770	5.753337	-1	80
3	97205653	97205984	peak_10664	631	.	208.912155	3.706373	-1	86
3	97256991	97257246	peak_10665	1000	.	411.943268	5.123184	-1	90
3	97275329	97275653	peak_10666	1000	.	492.236084	5.007427	-1	202
3	97283142	97283674	peak_10667	584	.	310.424927	3.625871	-1	372
3	97323376	97324079	peak_10668	1000	.	869.222595	5.226443	-1	180
3	97326342	97326623	peak_10669	1000	.	429.530243	4.829216	-1	105
3	97327834	97328403	peak_10670	488	.	277.739471	3.623265	-1	288
3	97351948	97352257	peak_10671	1000	.	326.843475	4.823918	-1	219
3	97356178	97356677	peak_10672	1000	.	511.196106	4.031089	-1	346
3	97364963	97365411	peak_10673	530	.	237.480301	3.336043	-1	225
3	97377466	97378176	peak_10674	859	.	609.931702	4.310973	-1	471
3	97380694	97381254	peak_10675	946	.	529.848572	4.007613	-1	402
3	97381399	97381777	peak_10676	988	.	373.286072	3.683599	-1	253
3	97415797	97416234	peak_10677	604	.	264.158783	3.697608	-1	101
3	97421743	97422418	peak_10678	800	.	540.161621	4.657841	-1	430
3	97424498	97424770	peak_10679	1000	.	303.915649	4.016236	-1	130
3	97459098	97459701	peak_10680	1000	.	639.116150	5.843391	-1	261
3	97463013	97463401	peak_10681	805	.	312.446167	3.877767	-1	88
3	97463657	97464430	peak_10682	647	.	499.800232	3.601147	-1	42
3	97530110	97530665	peak_10683	1000	.	745.152832	5.384558	-1	144
3	97533135	97533564	peak_10684	688	.	294.945709	4.106439	-1	57
3	97536930	97537080	peak_10685	1000	.	207.663696	4.547134	-1	79
3	97566610	97568392	peak_10686	1000	.	3844.667480	8.661730	-1	1195
3	97580606	97581312	peak_10687	979	.	690.999207	4.195189	-1	478
3	97782255	97783441	peak_10688	811	.	961.295288	4.303643	-1	363
3	97799305	97799480	peak_10689	1000	.	278.414825	4.670204	-1	115
3	97830044	97830545	peak_10690	1000	.	507.256073	4.792072	-1	168
3	97950674	97951548	peak_10691	1000	.	1301.321655	7.041741	-1	150
3	98155118	98156204	peak_10692	1000	.	2213.754395	8.486053	-1	711
3	98189125	98189748	peak_10693	1000	.	835.367981	6.215273	-1	318
3	98193268	98193449	peak_10694	1000	.	209.520142	4.150916	-1	86
3	98218476	98218754	peak_10695	781	.	217.159195	4.009417	-1	75
3	98219040	98219786	peak_10696	1000	.	1099.323853	5.258838	-1	666
3	98262309	98263074	peak_10697	438	.	334.729645	3.492502	-1	652
3	98267618	98269152	peak_10698	1000	.	2887.076172	8.364379	-1	1059
3	98345628	98346161	peak_10699	651	.	347.212250	4.199414	-1	465
3	98357216	98357609	peak_10700	563	.	221.283707	3.631461	-1	303
3	98386568	98386917	peak_10701	818	.	285.501312	3.450276	-1	237
3	98388404	98389076	peak_10702	458	.	307.698944	3.380387	-1	173
3	98409471	98409644	peak_10703	1000	.	259.351532	4.523624	-1	69
3	98466024	98466513	peak_10704	978	.	478.451263	4.983404	-1	218
3	98489756	98489997	peak_10705	1000	.	444.691925	5.229460	-1	145
3	98490103	98490274	peak_10706	1000	.	276.127045	4.513204	-1	83
3	98599744	98599930	peak_10707	1000	.	215.076019	4.153800	-1	78
3	98630704	98630864	peak_10708	1000	.	294.253387	4.631822	-1	93
3	98750049	98750589	peak_10709	1000	.	625.264160	4.715117	-1	328
3	98925797	98925958	peak_10710	1000	.	263.186279	4.831967	-1	80
3	98946311	98946549	peak_10711	1000	.	266.684570	3.885105	-1	83
3	99116505	99117047	peak_10712	479	.	259.616852	3.312726	-1	16
3	99137770	99138722	peak_10713	872	.	829.766724	4.063873	-1	838
3	99195472	99195853	peak_10714	830	.	316.161194	3.774095	-1	254
3	99233884	99234041	peak_10715	1000	.	273.503906	4.956769	-1	86
3	99234926	99235214	peak_10716	1000	.	317.416046	4.667294	-1	82
3	99235424	99235978	peak_10717	491	.	271.949646	3.507802	-1	252
3	99614370	99614521	peak_10718	1000	.	249.245956	4.248659	-1	41
3	99630730	99630908	peak_10719	1000	.	245.686035	4.234503	-1	103
3	99690399	99690686	peak_10720	724	.	207.757614	3.571679	-1	83
3	99826311	99826491	peak_10721	1000	.	283.755768	4.863835	-1	109
3	99877765	99878343	peak_10722	751	.	434.170868	4.122815	-1	77
3	99955860	99956027	peak_10723	1000	.	214.207321	3.976790	-1	80
3	100323991	100324194	peak_10724	1000	.	204.933472	4.304688	-1	100
3	100390743	100391464	peak_10725	453	.	326.419189	3.537647	-1	399
3	100502536	100502772	peak_10726	883	.	208.456558	4.122777	-1	108
3	100557037	100557488	peak_10727	1000	.	559.747864	4.398749	-1	179
3	100559171	100559542	peak_10728	1000	.	787.950378	5.610986	-1	167
3	100563474	100563716	peak_10729	1000	.	294.927673	4.324288	-1	118
3	100669364	100669985	peak_10730	713	.	442.485962	4.083290	-1	476
3	100799573	100799754	peak_10731	1000	.	214.461395	4.165437	-1	110
3	100886893	100887955	peak_10732	1000	.	1438.915771	5.803513	-1	198
3	100912787	100912926	peak_10733	1000	.	378.237885	5.291123	-1	59
3	101089082	101089636	peak_10734	893	.	494.783264	4.075282	-1	191
3	101206292	101206885	peak_10735	1000	.	1431.983765	8.166267	-1	247
3	101208738	101209971	peak_10736	1000	.	1953.938110	5.861414	-1	249
3	101240833	101241013	peak_10737	1000	.	209.742096	3.983622	-1	90
3	101382412	101383329	peak_10738	1000	.	938.825684	5.717727	-1	402
3	101458571	101459244	peak_10739	1000	.	1321.083252	7.723020	-1	273
3	101540151	101540379	peak_10740	1000	.	259.302094	4.392952	-1	128
3	101571659	101571883	peak_10741	1000	.	491.478210	6.154172	-1	109
3	101603353	101604123	peak_10742	1000	.	1307.997192	7.503713	-1	229
3	101604380	101604660	peak_10743	1000	.	595.203247	5.474911	-1	160
3	101682444	101683106	peak_10744	1000	.	887.132690	5.509150	-1	387
3	101752982	101753739	peak_10745	1000	.	2100.459229	8.762725	-1	284
3	101845413	101845695	peak_10746	1000	.	349.445068	4.732621	-1	115
3	101865898	101866059	peak_10747	1000	.	353.200714	5.150562	-1	80
3	101956673	101957970	peak_10748	1000	.	2612.605957	8.643917	-1	432
3	102195484	102196259	peak_10749	583	.	452.159851	3.704054	-1	678
3	102197532	102198449	peak_10750	502	.	460.581512	3.588834	-1	472
3	102306302	102307049	peak_10751	1000	.	898.881653	4.527600	-1	467
3	102538768	102539692	peak_10752	852	.	786.948547	4.067695	-1	541
3	102557260	102557554	peak_10753	1000	.	507.542572	5.221158	-1	98
3	102703010	102703674	peak_10754	828	.	549.558716	4.301917	-1	572
3	102822816	102823190	peak_10755	1000	.	409.878632	3.766764	-1	119
3	102841909	102842707	peak_10756	1000	.	1310.834961	6.607841	-1	255
3	102963861	102964495	peak_10757	1000	.	1147.728271	7.393259	-1	331
3	102994165	102994589	peak_10758	931	.	394.740997	3.645974	-1	126
3	103024147	103024362	peak_10759	940	.	202.150787	3.667316	-1	88
3	103024577	103024776	peak_10760	1000	.	272.706024	4.322809	-1	81
3	103040963	103041390	peak_10761	751	.	320.583435	3.815100	-1	256
3	103065517	103066753	peak_10762	864	.	1068.200195	4.577277	-1	1142
3	103111631	103112636	peak_10763	1000	.	1341.338379	5.551857	-1	399
3	103158144	103158303	peak_10764	1000	.	222.610947	4.360086	-1	80
3	103249258	103250450	peak_10765	1000	.	4315.040039	11.067258	-1	417
3	103272210	103272391	peak_10766	1000	.	222.857437	4.235280	-1	114
3	103300359	103300521	peak_10767	1000	.	261.286621	4.645334	-1	72
3	103384175	103384794	peak_10768	643	.	397.777802	3.652986	-1	84
3	103430925	103431298	peak_10769	589	.	219.737701	3.617145	-1	216
3	103483880	103484185	peak_10770	727	.	221.701477	3.610994	-1	85
3	103566136	103566748	peak_10771	1000	.	1362.677246	7.077502	-1	492
3	103634207	103634387	peak_10772	1000	.	202.616150	4.286366	-1	98
3	103650796	103650997	peak_10773	1000	.	247.968231	4.559560	-1	109
3	103752090	103752325	peak_10774	1000	.	428.661224	5.172232	-1	138
3	103788242	103788499	peak_10775	987	.	253.694077	3.813176	-1	119
3	103814589	103816353	peak_10776	1000	.	4059.517334	9.863138	-1	1320
3	103859378	103859592	peak_10777	1000	.	266.285889	4.628709	-1	97
3	103890413	103891723	peak_10778	608	.	797.104797	4.200613	-1	505
3	104211083	104211560	peak_10779	441	.	210.366302	3.361562	-1	189
3	104281780	104282526	peak_10780	406	.	302.808319	3.206305	-1	633
3	104344344	104345188	peak_10781	646	.	545.225769	3.982635	-1	119
3	104367754	104367949	peak_10782	1000	.	225.780273	4.032511	-1	79
3	104454072	104454512	peak_10783	493	.	216.968643	3.106369	-1	145
3	104455227	104455404	peak_10784	1000	.	301.691376	4.804061	-1	85
3	104572355	104572532	peak_10785	1000	.	263.728485	4.720779	-1	85
3	104632109	104632335	peak_10786	1000	.	347.523682	4.858688	-1	102
3	104706043	104706208	peak_10787	1000	.	219.316315	4.291815	-1	94
3	104965402	104966103	peak_10788	764	.	535.337219	4.891088	-1	203
3	105250150	105250320	peak_10789	1000	.	235.338074	4.694756	-1	89
3	105519474	105520109	peak_10790	833	.	528.702881	4.764391	-1	364
3	105750035	105750340	peak_10791	884	.	269.572327	3.716751	-1	120
3	105811062	105811237	peak_10792	1000	.	227.325867	4.096907	-1	89
3	105836147	105836358	peak_10793	978	.	206.356186	3.708755	-1	80
3	105860595	105861212	peak_10794	1000	.	1316.531494	5.653928	-1	468
3	105914745	105915410	peak_10795	519	.	345.127228	3.508384	-1	469
3	105916070	105916522	peak_10796	477	.	215.758240	3.787552	-1	383
3	105962507	105962658	peak_10797	1000	.	211.196518	4.275388	-1	79
3	105986752	105987146	peak_10798	952	.	374.993286	4.034435	-1	85
3	106061131	106062364	peak_10799	1000	.	2680.142334	9.276411	-1	316
3	106191212	106191400	peak_10800	1000	.	248.015411	4.396833	-1	90
3	106418803	106419250	peak_10801	1000	.	555.566589	4.933562	-1	269
3	106723939	106725107	peak_10802	660	.	771.367920	3.799886	-1	509
3	106761501	106761747	peak_10803	824	.	202.776443	3.652027	-1	186
3	106805422	106805887	peak_10804	556	.	258.656677	3.176770	-1	433
3	106850606	106850774	peak_10805	1000	.	223.079315	4.336365	-1	119
3	106998728	106999332	peak_10806	1000	.	1192.073120	7.009093	-1	476
3	107079021	107079195	peak_10807	1000	.	230.421555	4.386693	-1	90
3	107268117	107269823	peak_10808	1000	.	3253.710449	8.262201	-1	1273
3	107282372	107282547	peak_10809	1000	.	244.399002	4.521217	-1	95
3	107339539	107340199	peak_10810	1000	.	1746.510132	9.817487	-1	495
3	107426096	107426548	peak_10811	1000	.	1607.047241	10.706371	-1	316
3	107508097	107509167	peak_10812	1000	.	3004.622803	7.241883	-1	687
3	107520377	107520889	peak_10813	1000	.	637.427429	5.470153	-1	208
3	107541873	107543584	peak_10814	1000	.	3655.803467	7.039207	-1	457
3	107578445	107578578	peak_10815	1000	.	201.383179	4.070104	-1	83
3	107670356	107670492	peak_10816	1000	.	226.421677	4.226505	-1	33
3	107685521	107685678	peak_10817	1000	.	208.872833	3.997665	-1	105
3	107751172	107751717	peak_10818	412	.	224.619751	3.690781	-1	46
3	107776847	107777091	peak_10819	828	.	202.092117	3.694273	-1	127
3	107791545	107791812	peak_10820	1000	.	319.661987	4.244650	-1	179
3	107793135	107793332	peak_10821	1000	.	203.913055	4.024905	-1	115
3	107882500	107882880	peak_10822	663	.	251.765076	4.063102	-1	110
3	108112298	108113072	peak_10823	447	.	346.078125	3.469495	-1	688
3	108115774	108116315	peak_10824	544	.	294.273956	4.258564	-1	118
3	108129047	108129365	peak_10825	1000	.	331.306641	3.967022	-1	93
3	108134802	108135111	peak_10826	752	.	232.324249	3.622806	-1	263
3	108388160	108388694	peak_10827	423	.	225.644272	3.259714	-1	232
3	108393468	108393681	peak_10828	1000	.	249.652359	4.132362	-1	119
3	108398447	108398859	peak_10829	693	.	285.325134	3.450157	-1	82
3	108422289	108422729	peak_10830	914	.	401.993835	4.909606	-1	119
3	108881328	108882211	peak_10831	1000	.	1139.888306	6.374557	-1	726
3	108938143	108938517	peak_10832	734	.	274.611237	3.997272	-1	273
3	108973944	108974458	peak_10833	505	.	259.631561	3.459764	-1	93
3	109084859	109085030	peak_10834	1000	.	286.628387	4.555245	-1	74
3	109104930	109106230	peak_10835	1000	.	1639.609009	5.620765	-1	604
3	109195459	109197093	peak_10836	1000	.	5218.318359	10.449245	-1	1201
3	109410944	109411333	peak_10837	1000	.	513.852539	5.101809	-1	180
3	109412335	109412790	peak_10838	829	.	377.169098	3.961045	-1	251
3	110102446	110102845	peak_10839	883	.	352.339172	4.503088	-1	294
3	110269415	110269955	peak_10840	921	.	497.525665	4.641651	-1	99
3	110364480	110365255	peak_10841	1000	.	958.505615	5.381336	-1	631
3	110365375	110365528	peak_10842	1000	.	201.451843	4.338355	-1	74
3	110383695	110384096	peak_10843	1000	.	749.805542	5.851540	-1	232
3	110403222	110403367	peak_10844	1000	.	223.320435	4.258222	-1	65
3	110432714	110433425	peak_10845	1000	.	905.141602	6.513577	-1	578
3	110473985	110475094	peak_10846	1000	.	2565.730469	8.016253	-1	978
3	110826565	110826784	peak_10847	1000	.	261.882812	4.128294	-1	91
3	110843368	110844419	peak_10848	1000	.	2040.596069	7.025534	-1	427
3	110845644	110845897	peak_10849	938	.	237.251755	4.164454	-1	118
3	110901017	110901211	peak_10850	1000	.	202.594086	3.901587	-1	126
3	111328172	111328920	peak_10851	1000	.	1034.416382	5.212082	-1	230
3	111438555	111438807	peak_10852	1000	.	630.463745	6.401670	-1	130
3	111564887	111565633	peak_10853	1000	.	760.545044	4.550631	-1	425
3	111605640	111605994	peak_10854	1000	.	516.754944	4.984981	-1	123
3	111678624	111679204	peak_10855	732	.	424.506683	3.657727	-1	103
3	111683453	111683833	peak_10856	1000	.	637.664490	5.725626	-1	112
3	111732231	111733262	peak_10857	1000	.	2436.043701	10.421334	-1	855
3	111747827	111748383	peak_10858	1000	.	1267.262451	7.229351	-1	140
3	111770859	111771912	peak_10859	1000	.	2080.561768	7.631330	-1	471
3	111773083	111773693	peak_10860	546	.	333.344757	3.728327	-1	507
3	111780717	111782257	peak_10861	1000	.	2309.426025	8.305930	-1	961
3	111793774	111794384	peak_10862	861	.	525.483215	4.264933	-1	262
3	111796256	111796408	peak_10863	1000	.	209.112350	4.364870	-1	69
3	111822816	111823238	peak_10864	1000	.	498.999664	4.736841	-1	232
3	111887853	111888336	peak_10865	680	.	328.553162	3.598764	-1	97
3	111914074	111914617	peak_10866	599	.	325.302155	3.386279	-1	290
3	111919341	111920375	peak_10867	1000	.	1946.969116	7.830148	-1	714
3	111978651	111979096	peak_10868	747	.	332.522125	4.103992	-1	244
3	111992245	111992811	peak_10869	1000	.	852.878174	4.934945	-1	112
3	112030984	112031294	peak_10870	891	.	276.362915	4.243127	-1	202
3	112031431	112031876	peak_10871	1000	.	1414.322510	8.849846	-1	160
3	112035058	112036578	peak_10872	637	.	968.032654	4.067695	-1	382
3	112037023	112038369	peak_10873	1000	.	1497.692505	6.521841	-1	163
3	112039199	112040264	peak_10874	864	.	920.427368	4.202730	-1	630
3	112045595	112046431	peak_10875	1000	.	2400.329102	9.129659	-1	507
3	112065082	112065681	peak_10876	1000	.	600.770508	4.852575	-1	103
3	112066282	112066536	peak_10877	1000	.	301.913330	3.928438	-1	125
3	112066896	112067104	peak_10878	1000	.	255.625900	4.080210	-1	91
3	112080385	112080859	peak_10879	1000	.	1108.365479	8.193955	-1	348
3	112135667	112136220	peak_10880	634	.	350.620026	3.854153	-1	482
3	112224262	112224533	peak_10881	755	.	204.583649	3.526474	-1	56
3	112252926	112253213	peak_10882	1000	.	552.865173	5.969486	-1	107
3	112272320	112272893	peak_10883	1000	.	1854.170654	11.619962	-1	409
3	112296720	112297002	peak_10884	1000	.	353.856415	4.561893	-1	233
3	112532048	112532919	peak_10885	390	.	339.625153	4.026640	-1	342
3	112549173	112549931	peak_10886	780	.	591.511841	4.212972	-1	114
3	112575448	112576078	peak_10887	606	.	381.542786	3.392195	-1	92
3	112670822	112671596	peak_10888	1000	.	2486.289795	10.318765	-1	418
3	112752867	112753165	peak_10889	725	.	216.192825	3.941226	-1	233
3	112783365	112783539	peak_10890	1000	.	223.669022	4.517629	-1	86
3	112817002	112817585	peak_10891	865	.	504.309326	3.904080	-1	465
3	112923671	112924549	peak_10892	1000	.	2154.152588	8.786601	-1	689
3	112935702	112935979	peak_10893	1000	.	415.044220	4.756635	-1	91
3	112962499	112962748	peak_10894	1000	.	533.139160	5.715894	-1	88
3	112962886	112963078	peak_10895	1000	.	215.135086	4.107754	-1	103
3	112975440	112976415	peak_10896	712	.	694.021240	5.072014	-1	107
3	112992229	112992405	peak_10897	1000	.	208.060974	4.103065	-1	68
3	113044584	113045298	peak_10898	1000	.	1780.592896	8.762735	-1	256
3	113228932	113229788	peak_10899	1000	.	1325.000732	6.487038	-1	199
3	113467320	113467781	peak_10900	571	.	263.394745	3.404590	-1	212
3	113472510	113472849	peak_10901	1000	.	691.610901	5.831130	-1	120
3	113491673	113492038	peak_10902	1000	.	1074.138672	7.703935	-1	126
3	113501980	113503878	peak_10903	1000	.	3223.607666	6.182876	-1	249
3	113503997	113504309	peak_10904	693	.	216.159653	3.535019	-1	205
3	113504518	113505249	peak_10905	835	.	610.026733	4.557512	-1	281
3	113515639	113516340	peak_10906	384	.	269.197083	3.422088	-1	662
3	113547769	113548295	peak_10907	940	.	494.300385	4.006193	-1	152
3	113554638	113555075	peak_10908	560	.	244.716034	3.618270	-1	108
3	113561816	113562202	peak_10909	778	.	300.242767	3.752415	-1	228
3	113585459	113586871	peak_10910	600	.	847.619568	4.489630	-1	1289
3	113590242	113590553	peak_10911	707	.	219.774689	3.926932	-1	51
3	113605767	113606212	peak_10912	480	.	213.666580	3.295220	-1	179
3	113667528	113668241	peak_10913	1000	.	865.149292	6.068422	-1	271
3	113758733	113759100	peak_10914	1000	.	712.800903	6.053748	-1	247
3	113816564	113817187	peak_10915	1000	.	1671.765015	7.010622	-1	244
3	113874753	113875356	peak_10916	634	.	382.269470	3.593688	-1	114
3	113936901	113937077	peak_10917	1000	.	211.937897	4.202988	-1	116
3	113968321	113968622	peak_10918	979	.	294.711487	4.198181	-1	116
3	113978853	113979810	peak_10919	920	.	880.792236	5.173723	-1	363
3	114250217	114251520	peak_10920	1000	.	2135.126221	6.057484	-1	1021
3	114354513	114354660	peak_10921	1000	.	336.469879	4.930068	-1	60
3	114363516	114364450	peak_10922	610	.	569.848999	3.678626	-1	644
3	114577480	114578242	peak_10923	1000	.	1124.373657	7.508440	-1	546
3	114605480	114606055	peak_10924	1000	.	1629.482910	8.187035	-1	317
3	114636072	114636518	peak_10925	1000	.	1638.881836	10.420327	-1	154
3	114703058	114703352	peak_10926	1000	.	1816.487427	14.192627	-1	178
3	114713697	114714345	peak_10927	1000	.	912.891296	5.903069	-1	413
3	114721887	114723140	peak_10928	1000	.	1943.034912	7.749861	-1	284
3	114880884	114881294	peak_10929	517	.	211.832443	3.267832	-1	161
3	114896197	114896431	peak_10930	1000	.	332.117676	4.618535	-1	113
3	114906316	114906583	peak_10931	895	.	238.843735	3.639073	-1	98
3	114916239	114916719	peak_10932	586	.	281.160431	3.311314	-1	221
3	114917466	114917970	peak_10933	927	.	467.308838	4.125043	-1	205
3	114933608	114934140	peak_10934	450	.	239.353867	3.383837	-1	240
3	114986213	114986558	peak_10935	1000	.	495.564667	5.155201	-1	253
3	114987331	114987782	peak_10936	562	.	253.338120	3.532541	-1	115
3	115006226	115006864	peak_10937	1000	.	687.282898	5.164099	-1	408
3	115040259	115041053	peak_10938	420	.	333.434174	3.734961	-1	54
3	115047062	115047790	peak_10939	733	.	533.349182	3.657930	-1	202
3	115070190	115070645	peak_10940	586	.	266.567657	4.566606	-1	107
3	115079026	115079550	peak_10941	427	.	223.896347	3.240947	-1	86
3	115110458	115110846	peak_10942	592	.	229.539612	4.100331	-1	304
3	115177052	115178508	peak_10943	583	.	849.243164	4.230192	-1	118
3	115207966	115208548	peak_10944	629	.	366.247101	3.987137	-1	65
3	115341634	115341933	peak_10945	714	.	213.607193	3.382136	-1	207
3	115743158	115743321	peak_10946	1000	.	218.912903	4.256574	-1	108
3	115920020	115920190	peak_10947	1000	.	227.654541	4.230741	-1	111
3	115968828	115970740	peak_10948	1000	.	2292.792969	5.769357	-1	441
3	116153970	116154117	peak_10949	1000	.	234.260162	4.260124	-1	82
3	116177233	116177979	peak_10950	576	.	429.537506	3.772439	-1	491
3	116390628	116390783	peak_10951	1000	.	223.464935	4.257047	-1	59
3	116417016	116417185	peak_10952	1000	.	203.077316	4.103901	-1	98
3	116674978	116675154	peak_10953	1000	.	243.223358	4.515253	-1	104
3	116727957	116728450	peak_10954	573	.	282.591187	3.878868	-1	430
3	116881064	116881223	peak_10955	1000	.	243.635223	4.434659	-1	80
3	116951226	116951438	peak_10956	1000	.	230.723892	4.197578	-1	88
3	117053314	117053556	peak_10957	1000	.	330.075409	4.520771	-1	121
3	117198948	117199205	peak_10958	831	.	213.618561	3.442609	-1	153
3	117275938	117276669	peak_10959	746	.	545.317810	3.873123	-1	200
3	117319958	117320220	peak_10960	1000	.	371.404419	4.940051	-1	115
3	117328909	117329261	peak_10961	1000	.	356.741333	3.890759	-1	196
3	117332939	117333341	peak_10962	523	.	210.063187	3.296685	-1	201
3	117463653	117464199	peak_10963	1000	.	1072.851074	7.999705	-1	99
3	117591407	117592342	peak_10964	360	.	336.768738	3.399657	-1	98
3	117608671	117609375	peak_10965	1000	.	1118.966675	6.532032	-1	351
3	117623815	117624125	peak_10966	961	.	297.952667	3.941493	-1	194
3	117638627	117639906	peak_10967	410	.	523.752075	3.763221	-1	277
3	117645734	117646344	peak_10968	344	.	209.955231	3.030753	-1	502
3	117646641	117647605	peak_10969	662	.	637.801086	3.981145	-1	570
3	117648066	117649211	peak_10970	298	.	341.182312	3.149869	-1	71
3	117671145	117671966	peak_10971	1000	.	1028.189209	5.067420	-1	317
3	117676167	117676612	peak_10972	453	.	201.695114	3.595845	-1	113
3	117687926	117688447	peak_10973	392	.	203.985611	3.296565	-1	112
3	117690074	117690848	peak_10974	483	.	374.056580	3.493209	-1	657
3	117691106	117691726	peak_10975	1000	.	1061.445557	5.832790	-1	337
3	117695600	117696016	peak_10976	705	.	293.342560	3.579612	-1	150
3	117722324	117722510	peak_10977	1000	.	292.098663	4.462966	-1	54
3	117737349	117737603	peak_10978	1000	.	387.333313	4.734475	-1	129
3	117740652	117741116	peak_10979	1000	.	961.912048	6.642131	-1	204
3	117742418	117742926	peak_10980	710	.	360.834595	3.680701	-1	160
3	117760477	117760694	peak_10981	1000	.	324.170715	4.586236	-1	102
3	117774359	117776131	peak_10982	1000	.	2424.653809	8.729144	-1	1611
3	117824414	117825022	peak_10983	433	.	263.399261	3.970248	-1	244
3	117857072	117858642	peak_10984	1000	.	3001.763672	7.405450	-1	865
3	117895850	117896001	peak_10985	1000	.	234.065445	4.299085	-1	98
3	117958303	117958474	peak_10986	1000	.	343.922913	5.017288	-1	96
3	117987059	117988126	peak_10987	1000	.	1072.422729	5.972774	-1	357
3	117996600	117997118	peak_10988	520	.	269.122040	3.358476	-1	303
3	118025912	118026234	peak_10989	634	.	204.122681	3.366354	-1	75
3	118141511	118142101	peak_10990	1000	.	811.782959	5.101958	-1	378
3	118152430	118153521	peak_10991	1000	.	2624.417480	7.550851	-1	517
3	118208850	118209205	peak_10992	1000	.	468.035461	4.433590	-1	234
3	118272748	118273539	peak_10993	1000	.	1169.464355	6.484280	-1	526
3	118299343	118299510	peak_10994	1000	.	236.800201	4.072574	-1	117
3	118337970	118338237	peak_10995	1000	.	328.654510	4.082904	-1	164
3	118394529	118395356	peak_10996	1000	.	839.695923	4.585229	-1	442
3	118395801	118396254	peak_10997	525	.	237.761703	3.058287	-1	210
3	118437578	118437711	peak_10998	1000	.	200.119110	4.008307	-1	62
3	118446666	118447199	peak_10999	1000	.	1149.062866	6.769191	-1	364
3	118684001	118685210	peak_11000	647	.	782.635193	4.190589	-1	636
3	118754814	118755258	peak_11001	592	.	262.714935	3.399697	-1	57
3	118757864	118758288	peak_11002	745	.	315.811096	4.012192	-1	95
3	118765792	118766353	peak_11003	689	.	386.769562	3.661513	-1	441
3	118767848	118768850	peak_11004	1000	.	1268.156128	6.324625	-1	451
3	119068915	119069157	peak_11005	904	.	218.845551	4.127644	-1	131
3	119453640	119454659	peak_11006	1000	.	3411.912842	10.449636	-1	317
3	119522969	119523126	peak_11007	1000	.	207.934982	4.346839	-1	96
3	119864225	119864445	peak_11008	1000	.	298.096466	4.722259	-1	120
3	119931571	119931796	peak_11009	954	.	214.701920	3.665877	-1	79
3	119988171	119989006	peak_11010	723	.	603.367371	4.162864	-1	549
3	120033964	120034742	peak_11011	1000	.	803.282959	4.148419	-1	415
3	120055523	120055771	peak_11012	1000	.	248.819153	3.975566	-1	123
3	120096991	120097926	peak_11013	1000	.	1701.338501	6.424440	-1	306
3	120203367	120203593	peak_11014	912	.	206.031891	3.522796	-1	151
3	120281021	120281204	peak_11015	1000	.	229.283081	3.954840	-1	70
3	120289710	120290119	peak_11016	1000	.	677.361206	4.658043	-1	298
3	120317988	120318248	peak_11017	1000	.	405.674286	4.709084	-1	107
3	120349733	120349906	peak_11018	1000	.	251.042618	4.424478	-1	92
3	120484290	120484605	peak_11019	690	.	217.288269	3.753067	-1	55
3	120875604	120875979	peak_11020	638	.	239.149582	3.393344	-1	138
3	120878749	120879038	peak_11021	856	.	247.526352	3.779309	-1	111
3	120892002	120892444	peak_11022	880	.	389.034271	4.513364	-1	168
3	120967812	120968331	peak_11023	1000	.	865.403137	5.221261	-1	285
3	121137855	121138066	peak_11024	1000	.	258.873962	4.075027	-1	130
3	121204956	121205134	peak_11025	1000	.	221.088333	4.090904	-1	88
3	121271567	121271838	peak_11026	1000	.	305.545258	4.477239	-1	168
3	121316818	121317199	peak_11027	766	.	291.754242	3.832992	-1	161
3	121335672	121336229	peak_11028	360	.	200.247604	3.359427	-1	276
3	121345318	121345491	peak_11029	1000	.	292.943115	4.879674	-1	88
3	121349009	121349379	peak_11030	1000	.	375.281128	4.398161	-1	237
3	121389925	121390128	peak_11031	1000	.	270.251251	4.306337	-1	110
3	121402277	121402623	peak_11032	630	.	218.017548	3.357947	-1	88
3	121409197	121409576	peak_11033	670	.	253.973587	3.556843	-1	123
3	121429188	121429508	peak_11034	643	.	205.888092	3.515530	-1	227
3	121457494	121457956	peak_11035	1000	.	510.081238	4.389774	-1	219
3	121462015	121462375	peak_11036	1000	.	397.769196	4.048614	-1	266
3	121464930	121465464	peak_11037	529	.	282.509644	3.074534	-1	403
3	121489083	121489262	peak_11038	1000	.	223.230957	4.257187	-1	124
3	121505652	121505801	peak_11039	1000	.	226.914627	4.430956	-1	78
3	121505905	121506885	peak_11040	1000	.	1179.062622	5.682039	-1	661
3	121549390	121550002	peak_11041	654	.	400.387573	3.743608	-1	241
3	121580162	121580325	peak_11042	1000	.	207.044220	4.335566	-1	72
3	121591589	121592291	peak_11043	375	.	263.159210	2.981548	-1	76
3	121592479	121592996	peak_11044	1000	.	1161.238770	7.033848	-1	330
3	121699976	121700546	peak_11045	719	.	409.629944	4.557869	-1	476
3	121709595	121709860	peak_11046	1000	.	273.763184	3.858960	-1	136
3	121805151	121805865	peak_11047	576	.	411.324097	3.404195	-1	316
3	121856070	121856792	peak_11048	1000	.	1123.603638	5.491555	-1	480
3	121882658	121883317	peak_11049	1000	.	746.783142	5.470230	-1	140
3	122014046	122014388	peak_11050	606	.	207.102417	3.707965	-1	59
3	122241627	122241843	peak_11051	1000	.	240.717117	4.044386	-1	75
3	122243521	122244170	peak_11052	765	.	496.439453	4.046452	-1	91
3	122247691	122247949	peak_11053	842	.	217.273163	3.736015	-1	82
3	122248171	122248702	peak_11054	590	.	313.531403	4.147269	-1	92
3	122250050	122250687	peak_11055	383	.	243.667053	3.203630	-1	373
3	122256296	122256958	peak_11056	375	.	248.044678	3.107684	-1	585
3	122257511	122258098	peak_11057	759	.	445.619263	4.110894	-1	279
3	122325917	122326057	peak_11058	1000	.	554.213379	6.509105	-1	69
3	122327261	122327401	peak_11059	1000	.	207.343445	4.159411	-1	82
3	122327546	122327725	peak_11060	1000	.	238.343964	4.055442	-1	61
3	122718103	122718582	peak_11061	700	.	335.428375	3.696534	-1	231
3	122719341	122719815	peak_11062	636	.	301.520538	4.060746	-1	119
3	122720054	122721182	peak_11063	1000	.	2384.689453	9.178447	-1	675
3	122927908	122928942	peak_11064	1000	.	1075.854248	5.223904	-1	138
3	123096896	123097070	peak_11065	1000	.	275.634949	4.590713	-1	81
3	123178476	123178913	peak_11066	1000	.	909.073242	7.955523	-1	125
3	123473284	123473437	peak_11067	1000	.	278.835419	4.695519	-1	85
3	123617695	123619110	peak_11068	848	.	1199.628906	4.637344	-1	1177
3	123677734	123678037	peak_11069	699	.	211.940964	3.924356	-1	57
3	124185797	124185988	peak_11070	1000	.	204.170288	4.029137	-1	79
3	124196088	124196763	peak_11071	1000	.	2342.953369	10.412770	-1	258
3	124636729	124636900	peak_11072	1000	.	241.448410	4.218236	-1	104
3	124809638	124809956	peak_11073	896	.	284.922729	4.190589	-1	219
3	124879462	124880054	peak_11074	814	.	482.092041	4.204597	-1	448
3	124922958	124923124	peak_11075	1000	.	1186.208008	10.880704	-1	105
3	124935219	124935414	peak_11076	1000	.	222.905579	4.074559	-1	101
3	125020581	125021454	peak_11077	1000	.	1675.190674	7.170537	-1	539
3	125039581	125039763	peak_11078	1000	.	212.080154	4.177199	-1	71
3	125083420	125083807	peak_11079	1000	.	472.080322	4.773453	-1	213
3	125118714	125119433	peak_11080	577	.	414.998627	3.248725	-1	240
3	125122709	125123635	peak_11081	550	.	509.503418	3.764323	-1	71
3	125249042	125249806	peak_11082	1000	.	1206.791626	5.415994	-1	142
3	125301547	125301771	peak_11083	1000	.	705.927002	7.331730	-1	106
3	125351946	125353670	peak_11084	1000	.	2837.184814	6.532807	-1	762
3	125506938	125507690	peak_11085	746	.	561.104065	5.307753	-1	235
3	125682491	125682656	peak_11086	1000	.	206.653564	4.193205	-1	84
3	125751657	125752541	peak_11087	1000	.	2735.240967	11.547265	-1	272
3	125840695	125840854	peak_11088	1000	.	274.858948	4.731836	-1	93
3	125861188	125861788	peak_11089	941	.	564.818115	4.719952	-1	227
3	126086596	126087559	peak_11090	1000	.	2154.673828	6.689254	-1	473
3	126128522	126129252	peak_11091	613	.	447.255157	3.712424	-1	40
3	126133154	126133459	peak_11092	1000	.	365.701630	4.047614	-1	172
3	126219337	126220977	peak_11093	1000	.	2149.054932	6.320177	-1	1406
3	126243993	126244349	peak_11094	994	.	354.017700	3.985557	-1	124
3	126256343	126256816	peak_11095	1000	.	709.868347	5.313875	-1	182
3	126258234	126258603	peak_11096	804	.	296.555969	4.460460	-1	125
3	126364808	126365412	peak_11097	571	.	345.062592	3.384459	-1	134
3	126366767	126367530	peak_11098	1000	.	1108.994873	7.154163	-1	465
3	126405005	126405263	peak_11099	850	.	219.411423	3.332587	-1	120
3	126429074	126430311	peak_11100	1000	.	1973.431274	7.719204	-1	972
3	126511106	126511767	peak_11101	1000	.	1027.500610	6.905128	-1	140
3	126586095	126586444	peak_11102	1000	.	404.931305	4.057899	-1	240
3	126626421	126626825	peak_11103	779	.	314.873535	4.138049	-1	289
3	126639757	126640133	peak_11104	565	.	212.324066	3.245800	-1	90
3	126693304	126693450	peak_11105	1000	.	228.662796	4.293944	-1	87
3	126718289	126718560	peak_11106	933	.	252.976303	3.656521	-1	116
3	126738417	126739527	peak_11107	1000	.	3050.343750	9.838309	-1	387
3	126794966	126795979	peak_11108	1000	.	2241.315918	8.033203	-1	332
3	126865205	126865972	peak_11109	1000	.	1273.082886	5.970819	-1	508
3	126905386	126906265	peak_11110	1000	.	1162.315674	6.028927	-1	334
3	127057362	127057849	peak_11111	1000	.	487.245178	4.323421	-1	120
3	127083082	127083798	peak_11112	1000	.	1117.574097	6.082666	-1	211
3	127243287	127244387	peak_11113	1000	.	1965.110596	7.512822	-1	280
3	127382427	127383044	peak_11114	1000	.	726.453735	4.385226	-1	144
3	127498827	127499379	peak_11115	494	.	272.613403	3.364492	-1	372
3	127502704	127503698	peak_11116	1000	.	2064.762451	10.334934	-1	628
3	127505751	127506484	peak_11117	1000	.	1133.510986	6.546985	-1	571
3	127508388	127508622	peak_11118	1000	.	281.629181	4.434193	-1	119
3	127587659	127587893	peak_11119	1000	.	284.764618	4.263172	-1	118
3	127588924	127589097	peak_11120	1000	.	224.043427	4.096907	-1	92
3	127589350	127589640	peak_11121	739	.	214.337601	3.725916	-1	96
3	127608499	127609287	peak_11122	454	.	357.745178	3.589422	-1	480
3	127610482	127610800	peak_11123	681	.	216.695236	3.362127	-1	105
3	127620960	127621543	peak_11124	434	.	252.931152	3.415685	-1	479
3	127771393	127771639	peak_11125	1000	.	346.786713	4.062690	-1	200
3	127876825	127877340	peak_11126	1000	.	559.195007	4.372914	-1	441
3	128087152	128087477	peak_11127	729	.	236.961212	3.612976	-1	185
3	128220722	128220938	peak_11128	985	.	212.659973	3.663762	-1	123
3	128759665	128759991	peak_11129	1000	.	407.332245	4.166656	-1	148
3	128764414	128764948	peak_11130	529	.	282.600769	3.533663	-1	101
3	128798086	128798646	peak_11131	428	.	239.471420	3.588715	-1	358
3	128866324	128867528	peak_11132	702	.	845.266296	3.649340	-1	732
3	129503598	129504246	peak_11133	551	.	356.728821	3.988580	-1	124
3	129583039	129583390	peak_11134	684	.	240.247040	3.870377	-1	262
3	129594467	129594857	peak_11135	1000	.	860.705139	6.402639	-1	218
3	129627663	129628543	peak_11136	1000	.	942.631226	5.484353	-1	297
3	129795898	129796885	peak_11137	715	.	705.455200	4.509593	-1	307
3	129799159	129799702	peak_11138	409	.	222.319992	3.129154	-1	452
3	129799865	129801176	peak_11139	1000	.	1817.243164	6.023052	-1	733
3	129831369	129831541	peak_11140	1000	.	255.988724	4.374340	-1	89
3	129833945	129834494	peak_11141	730	.	400.842316	3.796912	-1	199
3	129851206	129851729	peak_11142	1000	.	679.832336	5.781025	-1	276
3	130126992	130127299	peak_11143	716	.	219.716949	4.034816	-1	93
3	130747515	130747680	peak_11144	1000	.	259.422821	4.914902	-1	84
3	130992458	130993048	peak_11145	709	.	418.160614	4.092107	-1	268
3	131017933	131018814	peak_11146	1000	.	1790.930908	6.539353	-1	363
3	131061381	131061550	peak_11147	1000	.	216.903427	4.011789	-1	78
3	131081430	131081910	peak_11148	615	.	295.157440	3.297084	-1	170
3	131138540	131138760	peak_11149	998	.	219.656418	4.047455	-1	119
3	131193884	131195235	peak_11150	489	.	660.325378	3.966446	-1	1156
3	131204410	131204681	peak_11151	1000	.	1129.790283	9.256003	-1	125
3	131225815	131226240	peak_11152	496	.	210.775314	3.425535	-1	299
3	131227452	131227952	peak_11153	517	.	258.610931	3.717341	-1	407
3	131262910	131263449	peak_11154	1000	.	1066.252930	7.606854	-1	375
3	131268496	131269205	peak_11155	1000	.	1348.771729	6.558283	-1	388
3	131294806	131295822	peak_11156	1000	.	1942.238037	5.652715	-1	517
3	131296424	131296574	peak_11157	1000	.	222.522278	4.337999	-1	95
3	131304599	131305083	peak_11158	425	.	205.930923	3.342203	-1	386
3	131306066	131306550	peak_11159	728	.	352.323578	4.199076	-1	196
3	131310637	131311100	peak_11160	732	.	338.779846	3.377902	-1	103
3	131311253	131311778	peak_11161	506	.	265.744873	3.133885	-1	360
3	131344989	131346061	peak_11162	317	.	340.241852	3.370500	-1	251
3	131350452	131351276	peak_11163	1000	.	1888.356689	6.847628	-1	246
3	131357474	131358208	peak_11164	1000	.	1062.901978	6.086832	-1	591
3	131360379	131361266	peak_11165	1000	.	1416.039062	7.014926	-1	427
3	131378497	131378913	peak_11166	665	.	276.530212	3.344591	-1	311
3	131434561	131435466	peak_11167	235	.	212.404190	3.119799	-1	853
3	131435617	131435990	peak_11168	555	.	206.994949	3.303182	-1	68
3	131452698	131453167	peak_11169	532	.	249.724777	3.508861	-1	117
3	131467894	131468288	peak_11170	789	.	310.732544	3.756890	-1	319
3	131515093	131515679	peak_11171	1000	.	590.412842	4.245234	-1	232
3	131531928	131532796	peak_11172	363	.	315.438110	4.122297	-1	80
3	131552347	131553101	peak_11173	616	.	464.315460	3.853132	-1	678
3	131578104	131578532	peak_11174	659	.	282.117889	3.879351	-1	313
3	131615305	131615713	peak_11175	499	.	203.752579	3.442701	-1	91
3	131630205	131630762	peak_11176	1000	.	717.079346	4.562582	-1	231
3	131631844	131632390	peak_11177	545	.	297.812469	3.300407	-1	422
3	131633856	131634067	peak_11178	995	.	209.978271	3.916416	-1	94
3	131642946	131643232	peak_11179	741	.	212.055756	3.438810	-1	196
3	131645908	131646286	peak_11180	556	.	210.242752	3.566040	-1	274
3	131654839	131655161	peak_11181	1000	.	394.441559	4.723648	-1	77
3	131697884	131698097	peak_11182	1000	.	405.240143	4.919728	-1	110
3	131698981	131699288	peak_11183	806	.	247.330917	4.163299	-1	77
3	131706125	131706621	peak_11184	504	.	250.069809	3.282730	-1	410
3	131709618	131710399	peak_11185	372	.	290.498016	3.257174	-1	531
3	131710518	131711028	peak_11186	910	.	463.983154	4.100865	-1	297
3	131745921	131746481	peak_11187	1000	.	990.170776	7.064384	-1	280
3	131750890	131751752	peak_11188	1000	.	1090.367798	4.622731	-1	762
3	131751891	131752292	peak_11189	1000	.	601.748901	5.584639	-1	210
3	131753946	131755769	peak_11190	1000	.	2468.400146	4.584051	-1	865
3	131755879	131756494	peak_11191	1000	.	689.962708	4.318658	-1	443
3	131773809	131774115	peak_11192	1000	.	482.406433	5.349729	-1	105
3	131777902	131778303	peak_11193	723	.	289.994873	3.725805	-1	302
3	131793598	131794091	peak_11194	419	.	206.688995	3.275234	-1	182
3	131880684	131880955	peak_11195	782	.	211.917572	3.987968	-1	204
3	131906871	131907096	peak_11196	938	.	210.969849	3.910271	-1	139
3	132047347	132048400	peak_11197	1000	.	1574.098022	6.136434	-1	470
3	132048530	132048917	peak_11198	925	.	358.055084	3.972573	-1	143
3	132076229	132078218	peak_11199	1000	.	4227.409668	8.859798	-1	1741
3	132180238	132180923	peak_11200	477	.	327.044739	3.873909	-1	600
3	132199518	132199859	peak_11201	776	.	264.694885	3.505582	-1	60
3	132203660	132204029	peak_11202	568	.	209.548279	3.452235	-1	181
3	132206114	132206453	peak_11203	651	.	220.833603	3.530452	-1	83
3	132208888	132209297	peak_11204	587	.	240.080505	3.312726	-1	312
3	132239152	132239298	peak_11205	1000	.	237.490143	4.227471	-1	86
3	132240163	132240637	peak_11206	475	.	224.952988	4.031225	-1	294
3	132258391	132258825	peak_11207	587	.	254.683701	3.711901	-1	359
3	132263856	132264106	peak_11208	984	.	245.934433	4.170311	-1	165
3	132292385	132292760	peak_11209	913	.	342.561707	3.956766	-1	158
3	132300922	132301569	peak_11210	434	.	281.029968	3.076595	-1	62
3	132302897	132303631	peak_11211	481	.	352.869263	3.274977	-1	700
3	132303734	132304381	peak_11212	481	.	311.305481	3.726774	-1	388
3	132304613	132304959	peak_11213	586	.	202.594360	3.698018	-1	113
3	132305529	132306107	peak_11214	551	.	318.599762	3.603553	-1	62
3	132306424	132306820	peak_11215	1000	.	570.449707	4.339595	-1	92
3	132306992	132307802	peak_11216	412	.	333.510742	3.292342	-1	125
3	132309479	132309918	peak_11217	549	.	241.027313	3.185451	-1	286
3	132310796	132311484	peak_11218	412	.	283.461304	3.432552	-1	380
3	132313239	132313597	peak_11219	575	.	205.870132	3.496926	-1	307
3	132314744	132315179	peak_11220	920	.	400.067902	4.204911	-1	114
3	132317612	132318030	peak_11221	584	.	244.175217	3.741251	-1	89
3	132321987	132322350	peak_11222	638	.	231.489426	3.292649	-1	307
3	132322597	132322904	peak_11223	742	.	227.750137	3.402838	-1	90
3	132323756	132324967	peak_11224	412	.	499.161560	3.936596	-1	1089
3	132327715	132328309	peak_11225	806	.	478.496246	3.909386	-1	293
3	132330112	132330316	peak_11226	1000	.	249.202911	4.091891	-1	108
3	132334163	132334678	peak_11227	869	.	447.777740	3.984176	-1	352
3	132339980	132340538	peak_11228	402	.	224.242859	2.984041	-1	329
3	132360070	132361056	peak_11229	267	.	263.211121	3.312296	-1	679
3	132361386	132361693	peak_11230	964	.	295.894043	3.834766	-1	225
3	132362025	132362315	peak_11231	936	.	271.388397	3.734071	-1	160
3	132363511	132363929	peak_11232	553	.	230.973450	3.312726	-1	116
3	132365464	132365993	peak_11233	510	.	269.533264	3.424121	-1	69
3	132367147	132367378	peak_11234	1000	.	281.030090	4.303190	-1	143
3	132368379	132368588	peak_11235	1000	.	209.616821	3.679203	-1	98
3	132374861	132375364	peak_11236	435	.	218.798752	3.462218	-1	67
3	132378014	132378266	peak_11237	907	.	228.581558	3.941629	-1	67
3	132425122	132425548	peak_11238	1000	.	763.818359	5.595682	-1	270
3	132425676	132427532	peak_11239	999	.	1853.609253	6.090044	-1	703
3	132569373	132569591	peak_11240	958	.	208.799362	3.986756	-1	96
3	132684276	132685328	peak_11241	976	.	1027.252319	4.043456	-1	212
3	132841043	132844207	peak_11242	1000	.	29331.490234	23.608877	-1	1554
3	132844516	132848832	peak_11243	1000	.	30182.361328	18.938253	-1	1404
4	34382	34867	peak_11244	726	.	351.986328	3.582284	-1	410
4	83985	84573	peak_11245	1000	.	1853.467407	8.326196	-1	297
4	108904	109444	peak_11246	1000	.	1182.109375	6.787661	-1	382
4	134406	135012	peak_11247	996	.	603.718079	6.094301	-1	490
4	138334	139249	peak_11248	1000	.	1167.740112	6.838573	-1	294
4	158441	159594	peak_11249	1000	.	1683.571655	6.681122	-1	748
4	196653	196919	peak_11250	1000	.	349.660492	4.356535	-1	140
4	204224	205183	peak_11251	1000	.	1298.311646	4.951472	-1	437
4	205799	206746	peak_11252	1000	.	968.444031	5.872137	-1	127
4	275674	276194	peak_11253	1000	.	535.933228	4.099193	-1	266
4	277540	277812	peak_11254	744	.	202.353333	3.602268	-1	84
4	282056	282874	peak_11255	1000	.	1076.358398	6.189369	-1	470
4	286454	287841	peak_11256	1000	.	1910.267212	8.802620	-1	646
4	295708	295951	peak_11257	1000	.	282.245361	4.048072	-1	122
4	298100	298697	peak_11258	359	.	214.371567	3.465652	-1	484
4	299607	300127	peak_11259	479	.	249.284348	3.067683	-1	235
4	300528	301091	peak_11260	695	.	391.077087	3.715764	-1	171
4	301354	302132	peak_11261	827	.	643.482422	3.874418	-1	172
4	302504	303270	peak_11262	696	.	532.897095	4.142547	-1	485
4	304297	304783	peak_11263	645	.	313.371277	3.357894	-1	133
4	304886	305182	peak_11264	689	.	204.012436	3.539012	-1	123
4	305414	306013	peak_11265	457	.	273.571045	3.141325	-1	58
4	319853	320390	peak_11266	988	.	530.494629	5.241342	-1	176
4	323184	323401	peak_11267	1000	.	238.659256	4.125249	-1	120
4	331783	332827	peak_11268	1000	.	1870.283569	6.523244	-1	710
4	334709	335780	peak_11269	1000	.	1702.781738	7.810520	-1	218
4	344868	345302	peak_11270	942	.	408.752716	3.551008	-1	362
4	346109	346657	peak_11271	565	.	309.498047	3.921741	-1	295
4	349620	350509	peak_11272	917	.	814.851318	4.508122	-1	349
4	354470	355252	peak_11273	351	.	274.732239	3.481037	-1	74
4	361428	361720	peak_11274	862	.	251.701874	3.776629	-1	121
4	362795	363113	peak_11275	768	.	244.256287	3.616714	-1	83
4	363402	363614	peak_11276	1000	.	244.646149	3.985039	-1	126
4	373915	374928	peak_11277	534	.	540.872559	3.587734	-1	748
4	382488	382934	peak_11278	699	.	311.684143	3.398229	-1	247
4	386394	387033	peak_11279	371	.	236.802216	3.292100	-1	216
4	390625	391064	peak_11280	535	.	234.793900	3.353514	-1	313
4	391394	392277	peak_11281	317	.	279.893768	3.225332	-1	722
4	392559	393502	peak_11282	463	.	436.175171	3.352305	-1	221
4	410244	410779	peak_11283	874	.	467.456024	4.484102	-1	297
4	423960	424819	peak_11284	1000	.	1083.332520	6.051617	-1	505
4	441921	442502	peak_11285	743	.	431.914032	5.237607	-1	120
4	452250	453337	peak_11286	1000	.	1087.129395	5.542468	-1	654
4	460439	460727	peak_11287	862	.	248.282593	3.876231	-1	199
4	461657	463251	peak_11288	191	.	304.389099	3.123616	-1	199
4	464834	465166	peak_11289	684	.	227.097153	3.532393	-1	224
4	485902	486844	peak_11290	969	.	912.522583	6.361643	-1	648
4	493930	495333	peak_11291	769	.	1079.546997	3.950995	-1	650
4	495638	496608	peak_11292	830	.	805.228821	5.213240	-1	122
4	496863	497720	peak_11293	347	.	297.067169	3.066915	-1	673
4	498430	499662	peak_11294	666	.	820.641052	3.754642	-1	493
4	502567	503221	peak_11295	415	.	271.465424	3.276242	-1	548
4	503393	503741	peak_11296	579	.	201.610626	3.383786	-1	269
4	504444	505303	peak_11297	296	.	254.670349	3.104754	-1	105
4	507281	507689	peak_11298	515	.	210.184647	3.392326	-1	238
4	508638	509120	peak_11299	641	.	309.152222	3.444659	-1	384
4	511396	512139	peak_11300	415	.	308.612427	3.379851	-1	712
4	512605	513837	peak_11301	464	.	571.928711	3.365106	-1	551
4	544561	544842	peak_11302	1000	.	310.192505	3.813176	-1	123
4	576684	577490	peak_11303	1000	.	1377.168457	7.603269	-1	543
4	584262	585201	peak_11304	877	.	823.202637	6.309153	-1	834
4	598398	599327	peak_11305	294	.	273.189972	3.115451	-1	261
4	599876	601258	peak_11306	1000	.	3705.104248	9.719814	-1	724
4	604623	604918	peak_11307	778	.	229.652893	3.869843	-1	167
4	605156	605536	peak_11308	543	.	206.422806	3.431624	-1	175
4	608185	609149	peak_11309	1000	.	1129.009888	5.970550	-1	824
4	615722	616368	peak_11310	463	.	299.062988	3.768265	-1	302
4	617759	618423	peak_11311	395	.	262.328583	3.235221	-1	116
4	621118	621663	peak_11312	1000	.	703.640991	6.279866	-1	230
4	625982	626333	peak_11313	831	.	291.796234	3.956136	-1	106
4	629397	630082	peak_11314	674	.	461.894135	4.318291	-1	503
4	657628	658680	peak_11315	1000	.	1293.817993	6.323560	-1	367
4	685809	686128	peak_11316	788	.	251.324158	3.864009	-1	247
4	688508	689177	peak_11317	528	.	353.541565	4.169430	-1	467
4	689436	690075	peak_11318	461	.	294.382446	3.290153	-1	238
4	692429	692720	peak_11319	1000	.	350.919556	4.429671	-1	184
4	698140	698459	peak_11320	638	.	203.679306	3.985549	-1	128
4	699099	699494	peak_11321	625	.	246.839066	3.425531	-1	195
4	699666	700423	peak_11322	526	.	398.421661	4.235961	-1	216
4	702141	702667	peak_11323	510	.	268.304962	3.573281	-1	260
4	715835	717164	peak_11324	479	.	636.447937	4.250825	-1	760
4	717649	718310	peak_11325	1000	.	891.340393	5.986969	-1	434
4	718435	719765	peak_11326	1000	.	1414.649048	4.985724	-1	635
4	720221	720698	peak_11327	1000	.	507.168854	4.934250	-1	355
4	721278	722128	peak_11328	481	.	408.890259	3.832592	-1	631
4	722989	723612	peak_11329	548	.	341.464996	3.406794	-1	277
4	724405	725084	peak_11330	374	.	254.031693	3.632734	-1	444
4	725204	726948	peak_11331	785	.	1369.890747	4.419723	-1	519
4	727106	727685	peak_11332	1000	.	646.265564	4.140418	-1	57
4	727790	728308	peak_11333	576	.	298.209473	3.314570	-1	422
4	728998	730121	peak_11334	913	.	1025.416016	4.481296	-1	390
4	730236	730971	peak_11335	657	.	482.641174	3.697906	-1	341
4	731270	731978	peak_11336	412	.	291.556946	3.807239	-1	178
4	733630	734660	peak_11337	229	.	235.478882	2.917866	-1	848
4	735937	736486	peak_11338	562	.	308.765900	3.718340	-1	151
4	737907	738673	peak_11339	369	.	282.586578	3.104305	-1	606
4	740083	740319	peak_11340	1000	.	283.228027	4.186074	-1	66
4	741614	742021	peak_11341	852	.	346.621277	3.572943	-1	88
4	751413	752044	peak_11342	360	.	227.226379	3.381443	-1	353
4	753910	754224	peak_11343	728	.	228.746002	3.205054	-1	240
4	755025	755643	peak_11344	626	.	386.612518	3.493500	-1	51
4	776733	777410	peak_11345	425	.	287.593658	3.120929	-1	320
4	779276	779900	peak_11346	342	.	213.359665	3.151100	-1	399
4	793970	794697	peak_11347	329	.	239.314072	2.916454	-1	126
4	800299	801093	peak_11348	1000	.	1255.444092	5.539562	-1	475
4	802127	802454	peak_11349	746	.	244.061523	3.853048	-1	91
4	802595	803282	peak_11350	359	.	246.741974	3.330105	-1	67
4	805995	806401	peak_11351	698	.	283.290131	4.351963	-1	201
4	811914	812905	peak_11352	1000	.	1732.586792	7.101132	-1	204
4	819332	819962	peak_11353	575	.	362.504669	3.513501	-1	445
4	820827	821191	peak_11354	865	.	315.010986	3.885962	-1	230
4	821352	822315	peak_11355	312	.	300.549683	3.561847	-1	551
4	824473	825630	peak_11356	1000	.	1728.480225	7.255314	-1	394
4	829129	829893	peak_11357	365	.	279.075409	3.015402	-1	343
4	833725	834253	peak_11358	386	.	203.952942	3.343076	-1	240
4	840115	840652	peak_11359	1000	.	833.060364	5.462342	-1	271
4	840821	842031	peak_11360	1000	.	1428.582764	5.749392	-1	971
4	844238	845871	peak_11361	1000	.	1715.166260	4.981434	-1	283
4	848374	849024	peak_11362	372	.	241.622620	3.499107	-1	137
4	849254	850175	peak_11363	292	.	268.983337	3.508445	-1	554
4	850769	851429	peak_11364	521	.	343.902435	3.822958	-1	265
4	891077	891902	peak_11365	411	.	338.753448	3.338591	-1	243
4	925070	925742	peak_11366	542	.	364.115784	3.477193	-1	575
4	940428	941127	peak_11367	823	.	575.252502	5.349095	-1	318
4	945482	946007	peak_11368	459	.	241.056870	3.563257	-1	57
4	950803	951287	peak_11369	1000	.	1183.724976	7.398091	-1	152
4	951781	952329	peak_11370	394	.	215.772537	3.332224	-1	238
4	954586	955482	peak_11371	354	.	317.233765	3.277093	-1	119
4	959693	960154	peak_11372	802	.	369.721497	3.819974	-1	71
4	961788	962885	peak_11373	488	.	535.440430	3.498832	-1	891
4	962997	964037	peak_11374	450	.	468.275604	3.751111	-1	599
4	964769	965541	peak_11375	293	.	226.150101	3.592037	-1	448
4	966927	968741	peak_11376	309	.	560.298828	3.348353	-1	1562
4	968916	970065	peak_11377	1000	.	1587.203369	7.124094	-1	574
4	971860	972655	peak_11378	440	.	349.842865	3.365357	-1	670
4	974665	975425	peak_11379	398	.	302.663605	3.523570	-1	492
4	977989	978493	peak_11380	523	.	263.836273	3.482630	-1	125
4	980843	981631	peak_11381	470	.	370.500671	3.133918	-1	318
4	983086	983560	peak_11382	590	.	279.473480	3.901764	-1	384
4	984987	985517	peak_11383	546	.	289.629547	3.320599	-1	194
4	985725	986725	peak_11384	456	.	456.336090	3.417472	-1	796
4	988762	989497	peak_11385	475	.	349.189880	3.624086	-1	363
4	990231	991186	peak_11386	518	.	494.388367	3.810394	-1	217
4	992373	993057	peak_11387	729	.	498.813324	4.810682	-1	437
4	1003533	1004318	peak_11388	363	.	285.258209	3.365357	-1	189
4	1009913	1011065	peak_11389	1000	.	1787.346924	9.034973	-1	575
4	1012982	1013901	peak_11390	610	.	560.238647	3.968854	-1	405
4	1038292	1039234	peak_11391	568	.	535.038086	4.043361	-1	798
4	1061550	1062491	peak_11392	458	.	430.834808	3.566431	-1	869
4	1084656	1085705	peak_11393	428	.	449.237000	3.526642	-1	302
4	1089833	1091900	peak_11394	1000	.	2175.464844	6.865905	-1	961
4	1092241	1092698	peak_11395	472	.	215.520920	3.082666	-1	381
4	1094356	1094690	peak_11396	751	.	250.823029	3.413521	-1	91
4	1094993	1095221	peak_11397	977	.	222.676270	3.834338	-1	145
4	1095880	1096712	peak_11398	439	.	364.906769	3.118986	-1	418
4	1103801	1104708	peak_11399	340	.	308.175446	3.389692	-1	847
4	1105365	1105963	peak_11400	412	.	246.103806	3.334981	-1	97
4	1106123	1106601	peak_11401	781	.	373.409088	3.569998	-1	187
4	1115967	1116642	peak_11402	423	.	285.686859	3.417335	-1	302
4	1117229	1117718	peak_11403	561	.	274.206085	3.507924	-1	112
4	1118542	1119046	peak_11404	687	.	346.162140	3.682945	-1	323
4	1122124	1123055	peak_11405	696	.	647.711853	4.096408	-1	129
4	1123591	1124873	peak_11406	219	.	280.537781	3.073539	-1	221
4	1125287	1125962	peak_11407	517	.	348.797089	3.538895	-1	578
4	1126210	1127265	peak_11408	653	.	689.033813	3.761017	-1	112
4	1127373	1128507	peak_11409	384	.	435.530060	3.754437	-1	989
4	1132778	1133196	peak_11410	1000	.	969.286682	6.586250	-1	299
4	1202465	1202678	peak_11411	1000	.	243.379120	4.007665	-1	120
4	1206489	1207069	peak_11412	1000	.	602.489014	4.371496	-1	119
4	1207470	1207774	peak_11413	1000	.	446.167755	4.653489	-1	161
4	1210136	1210469	peak_11414	702	.	233.837006	3.494360	-1	152
4	1215858	1216345	peak_11415	573	.	279.251801	3.413163	-1	81
4	1221486	1221951	peak_11416	1000	.	534.460388	4.933719	-1	189
4	1236070	1236621	peak_11417	1000	.	790.243286	6.094581	-1	304
4	1328997	1329155	peak_11418	1000	.	294.823364	4.637899	-1	71
4	1350970	1352140	peak_11419	464	.	542.307190	3.357947	-1	415
4	1355018	1355695	peak_11420	405	.	274.351257	3.523876	-1	583
4	1362330	1363829	peak_11421	785	.	1176.655518	4.437005	-1	402
4	1379896	1380893	peak_11422	537	.	535.699890	4.484931	-1	534
4	1381131	1381448	peak_11423	717	.	227.226288	3.381465	-1	75
4	1383974	1384648	peak_11424	415	.	280.016541	3.844209	-1	316
4	1386335	1387035	peak_11425	508	.	355.413330	3.733415	-1	264
4	1391395	1391954	peak_11426	495	.	276.540283	3.731151	-1	389
4	1445030	1445533	peak_11427	630	.	316.671722	3.363941	-1	324
4	1449879	1450327	peak_11428	823	.	368.765869	3.867597	-1	86
4	1463360	1464378	peak_11429	269	.	273.875214	3.119603	-1	178
4	1470159	1470713	peak_11430	384	.	212.891312	3.475871	-1	482
4	1473537	1473919	peak_11431	812	.	310.293518	3.766531	-1	70
4	1475377	1475875	peak_11432	1000	.	573.859619	5.464194	-1	290
4	1479132	1479446	peak_11433	650	.	204.167648	3.192764	-1	73
4	1481829	1482395	peak_11434	444	.	251.330139	3.295211	-1	115
4	1487588	1487907	peak_11435	1000	.	497.940582	5.159445	-1	123
4	1492145	1492768	peak_11436	506	.	315.215332	3.815005	-1	519
4	1495635	1496211	peak_11437	1000	.	767.820435	4.936225	-1	364
4	1499811	1500732	peak_11438	452	.	415.950104	3.398565	-1	402
4	1502044	1502469	peak_11439	635	.	269.840118	3.469565	-1	312
4	1503955	1505924	peak_11440	428	.	842.331238	3.875924	-1	1137
4	1509011	1509627	peak_11441	456	.	280.710846	3.093029	-1	355
4	1510699	1511068	peak_11442	600	.	221.549576	3.475949	-1	237
4	1517051	1518021	peak_11443	811	.	786.969299	4.454176	-1	892
4	1520773	1521082	peak_11444	915	.	282.786194	3.787457	-1	180
4	1535391	1536252	peak_11445	365	.	314.325134	3.202599	-1	414
4	1548036	1548663	peak_11446	516	.	323.473236	3.370629	-1	475
4	1557621	1558192	peak_11447	369	.	210.871674	3.343179	-1	350
4	1567995	1568929	peak_11448	509	.	475.546509	3.490185	-1	892
4	1576510	1577213	peak_11449	320	.	224.647339	3.056019	-1	475
4	1582452	1582998	peak_11450	475	.	259.542664	3.402106	-1	461
4	1584230	1584608	peak_11451	552	.	208.524902	3.149343	-1	281
4	1584849	1585000	peak_11452	1000	.	210.283081	4.224725	-1	59
4	1585316	1586475	peak_11453	506	.	586.577698	3.204875	-1	283
4	1587108	1587708	peak_11454	1000	.	607.024231	3.898208	-1	280
4	1587817	1588764	peak_11455	1000	.	1488.186523	5.607075	-1	527
4	1592121	1592551	peak_11456	470	.	202.237747	3.079420	-1	366
4	1597907	1598486	peak_11457	414	.	239.554565	3.407663	-1	136
4	1604768	1605344	peak_11458	487	.	280.543243	3.227373	-1	122
4	1606204	1607387	peak_11459	1000	.	1823.567871	7.210215	-1	251
4	1609454	1610067	peak_11460	702	.	430.484467	3.833889	-1	211
4	1616336	1617083	peak_11461	286	.	213.779877	3.215258	-1	104
4	1623142	1623357	peak_11462	1000	.	364.400238	4.616825	-1	131
4	1624096	1624707	peak_11463	385	.	235.432709	3.251542	-1	74
4	1628794	1631420	peak_11464	1000	.	3274.772217	7.224437	-1	1671
4	1635727	1636022	peak_11465	1000	.	320.700592	4.240007	-1	198
4	1640416	1640686	peak_11466	741	.	200.153000	3.404780	-1	130
4	1649285	1649933	peak_11467	396	.	256.375854	2.966597	-1	494
4	1650232	1650871	peak_11468	581	.	371.429504	3.595003	-1	225
4	1651242	1652502	peak_11469	442	.	556.642456	3.538036	-1	421
4	1680205	1680559	peak_11470	650	.	230.210510	3.357181	-1	284
4	1687232	1688517	peak_11471	1000	.	2390.258545	8.539029	-1	712
4	1711775	1713617	peak_11472	334	.	615.939270	3.225909	-1	1209
4	1724020	1724566	peak_11473	574	.	313.382141	3.713122	-1	466
4	1744585	1745369	peak_11474	750	.	588.160095	3.992945	-1	562
4	1747323	1747661	peak_11475	680	.	229.926086	3.351055	-1	223
4	1763484	1763885	peak_11476	538	.	215.901062	3.215032	-1	302
4	1764223	1765467	peak_11477	609	.	757.862366	4.293960	-1	202
4	1766073	1766482	peak_11478	531	.	217.105103	3.209690	-1	61
4	1768189	1768705	peak_11479	453	.	233.727066	3.082870	-1	117
4	1797983	1798257	peak_11480	919	.	251.842697	3.732872	-1	81
4	1809549	1810147	peak_11481	392	.	234.435898	3.343905	-1	312
4	1821073	1821611	peak_11482	530	.	285.202332	3.732162	-1	488
4	1868953	1869618	peak_11483	1000	.	2918.359131	8.942460	-1	149
4	1887313	1887993	peak_11484	305	.	207.404938	3.394398	-1	97
4	1927709	1928191	peak_11485	505	.	243.472061	3.832648	-1	326
4	1979378	1980004	peak_11486	486	.	304.289185	3.753964	-1	470
4	2014818	2015080	peak_11487	1000	.	264.461090	3.825401	-1	158
4	2015195	2015385	peak_11488	1000	.	246.705765	4.491068	-1	114
4	2034392	2034689	peak_11489	1000	.	308.821228	4.881252	-1	97
4	2093508	2093741	peak_11490	987	.	229.866425	3.903793	-1	110
4	2125639	2126084	peak_11491	480	.	213.616730	3.352121	-1	188
4	2304218	2304590	peak_11492	620	.	230.824173	3.682997	-1	101
4	2329771	2330507	peak_11493	661	.	486.432587	3.631702	-1	308
4	2336008	2337003	peak_11494	771	.	766.861328	4.095543	-1	95
4	2340498	2340921	peak_11495	670	.	283.305664	3.528919	-1	123
4	2341273	2342084	peak_11496	461	.	373.617889	3.682151	-1	684
4	2342494	2342742	peak_11497	994	.	246.629730	4.098727	-1	117
4	2343453	2344235	peak_11498	456	.	356.291718	3.749730	-1	557
4	2344391	2344889	peak_11499	691	.	344.354736	3.611795	-1	198
4	2345460	2347779	peak_11500	363	.	841.917786	3.582627	-1	1492
4	2348087	2348787	peak_11501	480	.	335.742676	3.308047	-1	126
4	2349396	2350099	peak_11502	338	.	237.410172	3.522323	-1	397
4	2352982	2354649	peak_11503	594	.	990.767883	3.738563	-1	525
4	2354896	2355969	peak_11504	620	.	665.253540	3.741629	-1	959
4	2356604	2357079	peak_11505	612	.	290.813385	3.559319	-1	70
4	2357202	2357964	peak_11506	473	.	360.477509	3.114313	-1	656
4	2361415	2363277	peak_11507	539	.	1004.239502	3.674336	-1	1157
4	2363400	2364340	peak_11508	590	.	554.702026	3.806720	-1	432
4	2364474	2364958	peak_11509	508	.	245.970535	3.102568	-1	416
4	2369846	2370796	peak_11510	592	.	562.628967	3.538677	-1	530
4	2373840	2374697	peak_11511	443	.	379.746429	3.741502	-1	457
4	2374838	2375524	peak_11512	686	.	470.305359	3.882708	-1	127
4	2375695	2378026	peak_11513	838	.	1952.544922	5.807934	-1	1288
4	2379176	2379659	peak_11514	520	.	251.035599	3.658869	-1	394
4	2381187	2381833	peak_11515	340	.	219.918503	3.727571	-1	162
4	2395698	2396222	peak_11516	708	.	370.938019	3.664529	-1	442
4	2397241	2397498	peak_11517	797	.	204.711853	3.675204	-1	177
4	2412431	2413001	peak_11518	526	.	300.077698	3.394398	-1	362
4	2413175	2413749	peak_11519	790	.	453.256439	4.348130	-1	254
4	2422129	2423245	peak_11520	542	.	605.099487	4.024456	-1	440
4	2423403	2424160	peak_11521	1000	.	991.825439	4.861854	-1	366
4	2442949	2443919	peak_11522	854	.	828.565247	5.816886	-1	535
4	2457429	2457760	peak_11523	868	.	287.390594	3.640814	-1	206
4	2459700	2460529	peak_11524	735	.	609.524963	3.975820	-1	121
4	2497006	2497419	peak_11525	508	.	209.883377	3.557529	-1	172
4	2510579	2511189	peak_11526	434	.	264.486877	3.707114	-1	539
4	2511539	2512018	peak_11527	564	.	269.995239	3.885474	-1	410
4	2518313	2518808	peak_11528	531	.	262.948822	3.560331	-1	435
4	2522879	2523602	peak_11529	497	.	359.430115	3.729496	-1	56
4	2544239	2544597	peak_11530	565	.	202.099228	3.352689	-1	94
4	2560825	2561007	peak_11531	1000	.	225.393692	4.258616	-1	97
4	2577549	2578542	peak_11532	542	.	537.986328	4.066193	-1	454
4	2586891	2587335	peak_11533	1000	.	1612.727661	7.993151	-1	247
4	2656195	2657090	peak_11534	1000	.	1075.394653	5.067836	-1	296
4	2791413	2791768	peak_11535	579	.	205.501709	3.542346	-1	128
4	2844486	2844818	peak_11536	604	.	200.508453	3.531249	-1	283
4	2848617	2848981	peak_11537	890	.	324.138824	4.350023	-1	95
4	2919235	2920809	peak_11538	1000	.	1964.189819	5.366063	-1	504
4	2960568	2960811	peak_11539	1000	.	243.209518	3.897861	-1	60
4	2995784	2996159	peak_11540	576	.	216.105820	3.008060	-1	117
4	2997696	2998597	peak_11541	419	.	377.281006	3.289362	-1	131
4	3027783	3029108	peak_11542	1000	.	3716.062012	8.187216	-1	1078
4	3055923	3056609	peak_11543	524	.	359.261230	3.567496	-1	555
4	3060958	3061842	peak_11544	1000	.	2472.603516	7.889063	-1	319
4	3064843	3065745	peak_11545	1000	.	1755.737427	6.993772	-1	258
4	3085515	3085689	peak_11546	1000	.	229.306717	4.263737	-1	69
4	3133468	3133632	peak_11547	1000	.	228.384079	4.198025	-1	113
4	3189935	3190474	peak_11548	661	.	356.385040	3.763414	-1	440
4	3223500	3223951	peak_11549	464	.	209.331329	3.469986	-1	334
4	3276924	3277281	peak_11550	633	.	226.011810	3.851804	-1	249
4	3300190	3300491	peak_11551	688	.	207.057602	3.566770	-1	188
4	3385922	3386239	peak_11552	751	.	237.986877	3.584921	-1	200
4	3422610	3423036	peak_11553	680	.	289.551910	3.662752	-1	132
4	3437074	3437320	peak_11554	870	.	214.025375	3.720721	-1	105
4	3458247	3458655	peak_11555	736	.	300.190430	3.589949	-1	83
4	3458965	3459236	peak_11556	745	.	201.868301	4.041292	-1	187
4	3467753	3468088	peak_11557	1000	.	416.798859	4.038732	-1	104
4	3470447	3470706	peak_11558	843	.	218.306046	3.715940	-1	114
4	3470936	3471497	peak_11559	461	.	258.485992	3.437779	-1	295
4	3480564	3481235	peak_11560	319	.	214.139420	3.014514	-1	583
4	3486072	3486386	peak_11561	750	.	235.532028	3.579493	-1	141
4	3495830	3496459	peak_11562	411	.	258.286316	3.538503	-1	567
4	3497610	3498038	peak_11563	573	.	245.100769	3.752929	-1	59
4	3514418	3514743	peak_11564	843	.	274.036835	4.273466	-1	246
4	3515155	3515587	peak_11565	704	.	304.197357	3.531111	-1	326
4	3516789	3516973	peak_11566	1000	.	219.368027	3.946366	-1	72
4	3524104	3524839	peak_11567	414	.	304.076965	3.651178	-1	313
4	3558996	3559234	peak_11568	899	.	213.927689	3.666803	-1	128
4	3624678	3624997	peak_11569	1000	.	418.558899	5.147615	-1	115
4	3640786	3641125	peak_11570	630	.	213.608810	3.168797	-1	226
4	3839062	3839679	peak_11571	667	.	411.818359	3.803428	-1	77
4	3963109	3963357	peak_11572	975	.	241.752197	3.759716	-1	126
4	4090719	4090907	peak_11573	1000	.	233.300110	4.248477	-1	78
4	4092838	4093822	peak_11574	624	.	614.306213	3.578460	-1	70
4	4125707	4126284	peak_11575	473	.	273.206757	3.180223	-1	468
4	4184819	4185130	peak_11576	1000	.	490.464996	4.461042	-1	222
4	4189018	4189591	peak_11577	1000	.	1071.885376	6.900845	-1	257
4	4216643	4216986	peak_11578	667	.	228.724457	3.635536	-1	213
4	4219040	4219623	peak_11579	470	.	273.875122	3.205817	-1	303
4	4280757	4281165	peak_11580	694	.	283.297699	3.483738	-1	125
4	4292937	4293410	peak_11581	593	.	280.409943	3.695639	-1	317
4	4297395	4297691	peak_11582	766	.	226.869415	3.363434	-1	116
4	4299150	4299797	peak_11583	640	.	414.289825	3.642803	-1	466
4	4301566	4302010	peak_11584	945	.	419.633759	4.480020	-1	350
4	4306077	4306286	peak_11585	1000	.	209.038620	3.658882	-1	116
4	4311690	4311966	peak_11586	794	.	219.254654	3.554025	-1	77
4	4419681	4419930	peak_11587	1000	.	329.475098	3.926666	-1	183
4	4466330	4466920	peak_11588	471	.	277.893372	3.084615	-1	401
4	4475701	4475973	peak_11589	1000	.	274.095154	3.993615	-1	106
4	4476141	4476774	peak_11590	437	.	276.790314	3.609449	-1	540
4	4532623	4533106	peak_11591	488	.	235.779846	3.618270	-1	89
4	4576874	4577337	peak_11592	503	.	232.673157	3.593024	-1	96
4	4616573	4616873	peak_11593	772	.	231.529495	3.383147	-1	169
4	4639478	4639915	peak_11594	596	.	260.498962	3.280835	-1	108
4	4648218	4648480	peak_11595	828	.	216.973572	3.865341	-1	174
4	4653048	4653531	peak_11596	811	.	391.667297	3.801346	-1	278
4	4686343	4686826	peak_11597	1000	.	616.549561	5.345633	-1	66
4	4970355	4970914	peak_11598	473	.	264.276459	3.597410	-1	72
4	4986128	4986565	peak_11599	462	.	201.967514	3.182670	-1	43
4	5232196	5232525	peak_11600	634	.	208.430939	3.229035	-1	209
4	5233915	5234151	peak_11601	867	.	204.717010	3.645211	-1	108
4	5538581	5538785	peak_11602	1000	.	222.950012	3.886067	-1	117
4	5600855	5602103	peak_11603	1000	.	1367.409424	4.269624	-1	467
4	5613835	5614063	peak_11604	902	.	205.732910	3.581879	-1	114
4	5664243	5664645	peak_11605	517	.	207.907089	3.291770	-1	204
4	5708604	5708938	peak_11606	845	.	282.265686	4.276130	-1	211
4	5721104	5721481	peak_11607	861	.	324.633942	3.746620	-1	79
4	5723657	5723815	peak_11608	1000	.	200.342010	3.824106	-1	79
4	5946103	5946466	peak_11609	587	.	212.960800	3.307564	-1	111
4	5979253	5979550	peak_11610	1000	.	341.202484	4.853652	-1	47
4	6060703	6061208	peak_11611	739	.	373.140198	3.739983	-1	126
4	6077180	6077722	peak_11612	663	.	359.085907	3.676612	-1	449
4	6114280	6114422	peak_11613	1000	.	235.572067	4.474526	-1	93
4	6244788	6245055	peak_11614	1000	.	301.596558	3.931659	-1	102
4	6266646	6267294	peak_11615	398	.	257.739380	3.382395	-1	589
4	6272462	6273143	peak_11616	533	.	362.760956	3.402838	-1	356
4	6274880	6275235	peak_11617	662	.	235.018143	3.133569	-1	84
4	6275674	6277113	peak_11618	624	.	897.699097	3.850803	-1	170
4	6278211	6279112	peak_11619	495	.	446.225830	3.710263	-1	716
4	6292304	6292747	peak_11620	660	.	292.194061	3.578521	-1	367
4	6315756	6316189	peak_11621	943	.	408.212006	4.259432	-1	98
4	6325089	6325728	peak_11622	619	.	395.620972	3.814112	-1	337
4	6349349	6349625	peak_11623	916	.	252.950424	3.579135	-1	193
4	6446548	6447000	peak_11624	1000	.	781.277161	5.432986	-1	183
4	6878099	6878637	peak_11625	1000	.	914.324036	6.616114	-1	338
4	6884609	6886825	peak_11626	1000	.	2273.770996	5.335313	-1	130
4	6903190	6903370	peak_11627	1000	.	259.896545	4.423274	-1	88
4	6920233	6921526	peak_11628	1000	.	3334.553223	9.995394	-1	330
4	7016454	7017461	peak_11629	1000	.	1902.132812	8.100067	-1	262
4	7589195	7589347	peak_11630	1000	.	219.917114	4.240788	-1	98
4	7599579	7599749	peak_11631	1000	.	234.607803	4.510331	-1	113
4	7763951	7764100	peak_11632	1000	.	254.059677	4.422058	-1	47
4	7764355	7764709	peak_11633	750	.	265.373260	3.714242	-1	74
4	7765042	7765571	peak_11634	1000	.	1327.317139	6.395369	-1	316
4	7813823	7815021	peak_11635	1000	.	1553.266113	7.113648	-1	721
4	7815132	7815906	peak_11636	418	.	323.345856	3.569443	-1	167
4	7868627	7871329	peak_11637	1000	.	5340.886719	7.049643	-1	2424
4	7889333	7889723	peak_11638	1000	.	739.237610	5.957833	-1	163
4	7902444	7903047	peak_11639	333	.	200.772171	2.909003	-1	337
4	8014098	8014650	peak_11640	1000	.	999.497253	6.698648	-1	239
4	8014905	8015655	peak_11641	902	.	676.453125	4.274564	-1	199
4	8023449	8023981	peak_11642	526	.	279.771912	3.492346	-1	72
4	8087129	8087612	peak_11643	479	.	231.190247	3.905236	-1	257
4	8139478	8139631	peak_11644	1000	.	350.891937	5.266698	-1	59
4	8160653	8161030	peak_11645	791	.	298.153320	4.577746	-1	294
4	8207034	8207239	peak_11646	1000	.	207.985260	3.856923	-1	99
4	8353930	8354349	peak_11647	561	.	235.251724	4.058502	-1	227
4	8378176	8378618	peak_11648	591	.	261.146027	3.395755	-1	344
4	8467794	8468526	peak_11649	1000	.	1712.245117	7.153392	-1	599
4	8532556	8533168	peak_11650	345	.	211.307602	3.304197	-1	162
4	8624277	8624660	peak_11651	1000	.	598.302795	5.073088	-1	86
4	8651437	8651630	peak_11652	1000	.	236.729294	4.298854	-1	84
4	8852130	8852287	peak_11653	1000	.	222.611893	4.404251	-1	83
4	8957633	8957785	peak_11654	1000	.	206.803452	4.160105	-1	93
4	9136796	9137394	peak_11655	1000	.	1948.477173	8.523931	-1	471
4	9223368	9223524	peak_11656	1000	.	225.303711	4.282445	-1	81
4	9600247	9600447	peak_11657	1000	.	244.554565	3.869552	-1	120
4	9639002	9639205	peak_11658	1000	.	231.333710	4.104453	-1	97
4	10103490	10104361	peak_11659	802	.	698.127014	4.357623	-1	775
4	10182197	10184055	peak_11660	1000	.	1860.697021	5.991251	-1	514
4	10217071	10217224	peak_11661	1000	.	201.725143	4.154532	-1	55
4	10447887	10448638	peak_11662	1000	.	836.619995	5.463805	-1	308
4	10476352	10476883	peak_11663	695	.	369.038239	3.723308	-1	248
4	10548485	10549012	peak_11664	1000	.	1044.648071	5.498434	-1	275
4	10633544	10633680	peak_11665	1000	.	241.106735	4.475322	-1	89
4	10724761	10724926	peak_11666	1000	.	246.379196	4.582441	-1	77
4	10801147	10801507	peak_11667	1000	.	452.957336	4.690295	-1	118
4	11472233	11472533	peak_11668	826	.	247.872894	4.008175	-1	219
4	12366531	12367026	peak_11669	791	.	391.392517	4.340014	-1	157
4	12408898	12409379	peak_11670	1000	.	485.889252	4.204231	-1	114
4	12459923	12460839	peak_11671	1000	.	1636.864624	6.545144	-1	364
4	12625205	12625546	peak_11672	588	.	200.355331	3.869552	-1	31
4	13445129	13445750	peak_11673	448	.	278.305328	3.482438	-1	226
4	13446328	13447317	peak_11674	593	.	586.200928	3.908673	-1	895
4	13459646	13459809	peak_11675	1000	.	202.647751	3.870072	-1	114
4	13935771	13935918	peak_11676	1000	.	208.449936	4.158788	-1	57
4	14218517	14218766	peak_11677	1000	.	272.594940	4.161116	-1	110
4	14262788	14263038	peak_11678	819	.	204.725296	3.635850	-1	74
4	14265658	14266042	peak_11679	881	.	338.484222	4.024459	-1	293
4	14296621	14297423	peak_11680	308	.	247.308914	3.147272	-1	714
4	14297583	14298438	peak_11681	1000	.	3017.272461	8.142797	-1	434
4	14298583	14298994	peak_11682	823	.	338.272491	4.240469	-1	306
4	14597841	14598482	peak_11683	1000	.	1207.827881	5.254659	-1	266
4	14699984	14700439	peak_11684	1000	.	1407.571167	8.923194	-1	195
4	14724757	14725031	peak_11685	1000	.	307.080414	4.259814	-1	171
4	14887742	14887876	peak_11686	1000	.	274.195679	4.405051	-1	19
4	14893631	14893916	peak_11687	1000	.	420.342468	4.826166	-1	188
4	14932896	14933455	peak_11688	1000	.	819.624023	4.804016	-1	465
4	15104296	15104729	peak_11689	1000	.	816.798889	5.723748	-1	334
4	15113056	15113487	peak_11690	1000	.	618.450134	5.336816	-1	246
4	15178147	15178444	peak_11691	778	.	231.144577	3.772858	-1	214
4	15181778	15183013	peak_11692	1000	.	3391.331787	8.027424	-1	823
4	15196526	15197089	peak_11693	1000	.	658.878906	6.015011	-1	432
4	15262964	15264309	peak_11694	1000	.	2219.037354	9.595156	-1	557
4	15342100	15342395	peak_11695	1000	.	319.913361	4.872112	-1	172
4	15681596	15682203	peak_11696	1000	.	782.850403	5.602379	-1	301
4	15795288	15795419	peak_11697	1000	.	211.804016	3.941271	-1	23
4	15894840	15896097	peak_11698	776	.	975.381470	5.084307	-1	719
4	15998265	15999335	peak_11699	1000	.	4231.895020	9.072097	-1	892
4	16012142	16013127	peak_11700	1000	.	1222.124390	5.078864	-1	759
4	16100386	16101552	peak_11701	1000	.	1970.736450	5.629836	-1	385
4	16137024	16137504	peak_11702	1000	.	821.880981	6.935847	-1	133
4	16202679	16203273	peak_11703	706	.	419.194855	4.234435	-1	283
4	16287245	16287940	peak_11704	1000	.	1584.288574	7.254566	-1	521
4	16310119	16311005	peak_11705	1000	.	1917.118286	6.919113	-1	688
4	16551954	16552238	peak_11706	1000	.	319.559113	4.505415	-1	90
4	16742811	16743001	peak_11707	1000	.	230.012482	4.095337	-1	91
4	16794949	16796046	peak_11708	431	.	472.278809	4.235753	-1	797
4	16952810	16953994	peak_11709	592	.	701.502502	3.762248	-1	475
4	17519029	17519323	peak_11710	994	.	292.198761	4.445903	-1	188
4	17584320	17585414	peak_11711	1000	.	1973.041748	6.409514	-1	871
4	18199450	18199646	peak_11712	1000	.	218.778534	3.974746	-1	98
4	18288630	18289163	peak_11713	721	.	384.270569	4.257088	-1	237
4	18364188	18364338	peak_11714	1000	.	260.239319	4.561428	-1	85
4	19000977	19001346	peak_11715	952	.	351.332733	3.925914	-1	133
4	19146070	19146922	peak_11716	1000	.	1874.610962	8.828150	-1	660
4	19180105	19180477	peak_11717	1000	.	745.885925	6.265208	-1	135
4	19320060	19320323	peak_11718	1000	.	371.855194	4.797244	-1	114
4	19513837	19514498	peak_11719	402	.	265.638550	3.342419	-1	153
4	19581971	19582154	peak_11720	1000	.	219.069641	4.111440	-1	93
4	19617183	19617890	peak_11721	423	.	299.018677	3.706190	-1	121
4	19807653	19807828	peak_11722	1000	.	217.131210	4.322275	-1	84
4	20029700	20029841	peak_11723	1000	.	218.843384	4.297634	-1	57
4	20118526	20118764	peak_11724	1000	.	388.447723	4.792009	-1	81
4	20143774	20144152	peak_11725	761	.	287.538391	4.274694	-1	61
4	20265833	20265969	peak_11726	1000	.	220.962143	4.302381	-1	91
4	20266322	20266470	peak_11727	1000	.	277.665039	4.382373	-1	50
4	20362539	20362835	peak_11728	756	.	223.895447	3.775733	-1	225
4	20613260	20613431	peak_11729	1000	.	205.753967	4.309615	-1	80
4	20643065	20643760	peak_11730	393	.	273.317474	3.744893	-1	569
4	20644535	20645233	peak_11731	1000	.	1777.985596	7.998536	-1	398
4	21012807	21013142	peak_11732	954	.	319.638672	4.257197	-1	210
4	21176753	21176984	peak_11733	1000	.	233.281662	4.014358	-1	109
4	21215106	21215853	peak_11734	1000	.	2718.157227	13.058146	-1	614
4	21233712	21234072	peak_11735	776	.	279.353271	3.487018	-1	267
4	21402278	21402478	peak_11736	1000	.	266.249268	4.033362	-1	107
4	21454823	21455070	peak_11737	1000	.	412.170197	5.303945	-1	126
4	21568123	21568287	peak_11738	1000	.	241.276581	4.408300	-1	93
4	21720130	21720655	peak_11739	758	.	397.914246	4.604383	-1	254
4	21772644	21773686	peak_11740	1000	.	1596.279297	6.206532	-1	120
4	21940870	21941438	peak_11741	1000	.	1006.602722	7.636674	-1	150
4	21954846	21955473	peak_11742	1000	.	1484.334595	9.036771	-1	132
4	22187304	22187448	peak_11743	1000	.	227.443604	4.316926	-1	89
4	22201273	22201615	peak_11744	1000	.	524.438782	6.032495	-1	216
4	22231579	22231998	peak_11745	903	.	378.403259	4.286414	-1	174
4	22262855	22263716	peak_11746	891	.	766.729919	4.351342	-1	501
4	22500522	22500698	peak_11747	1000	.	227.447632	4.070149	-1	86
4	22910641	22911065	peak_11748	1000	.	1129.975098	7.429432	-1	258
4	22912185	22912551	peak_11749	908	.	332.185547	4.384707	-1	184
4	22931695	22932074	peak_11750	999	.	378.574249	3.875353	-1	269
4	22989978	22990174	peak_11751	1000	.	308.109619	4.715550	-1	103
4	23255235	23255395	peak_11752	1000	.	221.081955	4.177357	-1	97
4	23265228	23265377	peak_11753	1000	.	222.579132	4.341166	-1	57
4	23282167	23282319	peak_11754	1000	.	229.484802	4.310687	-1	87
4	23738616	23738805	peak_11755	1000	.	250.770065	4.485007	-1	76
4	23747622	23747797	peak_11756	1000	.	263.397614	4.607362	-1	90
4	23792916	23793092	peak_11757	1000	.	210.114243	4.020265	-1	97
4	23805776	23805962	peak_11758	1000	.	212.764954	4.212613	-1	70
4	23814249	23814420	peak_11759	1000	.	212.905258	4.398855	-1	97
4	23841695	23842445	peak_11760	591	.	443.377747	3.745582	-1	271
4	23847376	23847841	peak_11761	493	.	229.298080	3.769551	-1	79
4	23864184	23864646	peak_11762	450	.	208.103378	3.047982	-1	388
4	23918528	23919326	peak_11763	1000	.	888.994019	4.705648	-1	281
4	23919554	23919967	peak_11764	526	.	217.182907	3.564134	-1	115
4	23951875	23952095	peak_11765	1000	.	343.896790	5.149748	-1	114
4	24046407	24046589	peak_11766	1000	.	234.017654	4.132053	-1	61
4	24101780	24103347	peak_11767	899	.	1408.900146	4.448419	-1	449
4	24145783	24145956	peak_11768	1000	.	235.947327	4.451279	-1	107
4	24286614	24286798	peak_11769	1000	.	250.380966	4.509267	-1	88
4	24446784	24446948	peak_11770	1000	.	260.586761	4.560542	-1	85
4	24650211	24650378	peak_11771	1000	.	217.785309	4.118104	-1	36
4	24652155	24652439	peak_11772	890	.	252.747375	4.135038	-1	94
4	24679357	24679554	peak_11773	1000	.	219.369019	4.141576	-1	88
4	24690729	24690937	peak_11774	1000	.	304.480377	4.561971	-1	110
4	24697244	24697422	peak_11775	1000	.	206.069107	3.880611	-1	55
4	24721696	24722058	peak_11776	1000	.	412.221436	5.278534	-1	120
4	24862123	24862551	peak_11777	1000	.	481.003632	4.667484	-1	257
4	24895857	24896028	peak_11778	1000	.	229.553162	4.290458	-1	53
4	24922475	24922676	peak_11779	1000	.	272.405487	4.583759	-1	98
4	24974941	24975112	peak_11780	1000	.	277.850006	4.831624	-1	91
4	25031665	25031939	peak_11781	886	.	242.754257	3.486931	-1	92
4	25040981	25041128	peak_11782	1000	.	274.062653	4.571442	-1	62
4	25116062	25116250	peak_11783	1000	.	215.409775	4.004654	-1	120
4	25136350	25136533	peak_11784	1000	.	211.795776	4.495146	-1	97
4	25181786	25181957	peak_11785	1000	.	267.504578	4.508417	-1	100
4	25246189	25246383	peak_11786	1000	.	333.930939	5.137272	-1	80
4	25360202	25360385	peak_11787	1000	.	202.338028	4.171185	-1	103
4	25515536	25515746	peak_11788	1000	.	233.339737	3.909584	-1	104
4	25549405	25549608	peak_11789	1000	.	282.796661	4.569977	-1	91
4	25557666	25557821	peak_11790	1000	.	244.674194	4.474527	-1	82
4	25566117	25566286	peak_11791	1000	.	204.195221	4.632079	-1	85
4	25647002	25647175	peak_11792	1000	.	245.493103	4.433682	-1	96
4	25674733	25674909	peak_11793	1000	.	232.815247	4.533287	-1	60
4	25691951	25692439	peak_11794	1000	.	656.172791	4.473567	-1	389
4	25764455	25764656	peak_11795	1000	.	315.262329	4.740284	-1	111
4	25933280	25933541	peak_11796	989	.	258.060638	4.399053	-1	66
4	26128129	26128774	peak_11797	1000	.	806.168884	4.655519	-1	109
4	26172061	26172297	peak_11798	1000	.	256.187988	3.963699	-1	177
4	26172435	26172932	peak_11799	767	.	381.121063	3.694380	-1	394
4	26233612	26234139	peak_11800	1000	.	627.458923	5.078806	-1	85
4	26356499	26356685	peak_11801	1000	.	267.937134	4.580506	-1	97
4	26421491	26421660	peak_11802	1000	.	225.719971	4.193165	-1	113
4	26463687	26463868	peak_11803	1000	.	216.835159	4.070072	-1	77
4	26481904	26482052	peak_11804	1000	.	244.351318	4.700558	-1	90
4	26488560	26488742	peak_11805	1000	.	260.618805	4.359045	-1	85
4	26624699	26624866	peak_11806	1000	.	272.742950	4.742517	-1	93
4	26686234	26686545	peak_11807	1000	.	409.398529	4.869541	-1	97
4	26686672	26687638	peak_11808	674	.	651.248901	4.697639	-1	335
4	26765122	26765679	peak_11809	640	.	356.711639	3.459716	-1	142
4	26784140	26785037	peak_11810	904	.	811.034119	4.256984	-1	704
4	26832882	26833077	peak_11811	1000	.	246.870499	4.428459	-1	96
4	26881551	26881723	peak_11812	1000	.	210.115967	4.033362	-1	109
4	26933506	26933713	peak_11813	1000	.	289.527618	4.458569	-1	79
4	26967258	26968179	peak_11814	736	.	677.776611	5.011483	-1	263
4	26980968	26981167	peak_11815	1000	.	222.829391	4.104700	-1	107
4	27087351	27087503	peak_11816	1000	.	228.817474	4.244773	-1	57
4	27158934	27159467	peak_11817	402	.	214.514206	3.234299	-1	446
4	27247777	27247955	peak_11818	1000	.	220.180176	4.287775	-1	58
4	27254437	27254604	peak_11819	1000	.	217.031464	4.068530	-1	69
4	27489484	27489679	peak_11820	1000	.	214.634979	4.300205	-1	97
4	27641332	27641746	peak_11821	599	.	247.906540	3.657082	-1	116
4	27642462	27643229	peak_11822	1000	.	812.187561	3.785562	-1	482
4	27707647	27707952	peak_11823	847	.	258.462708	3.927176	-1	96
4	27730719	27731686	peak_11824	812	.	784.820679	4.235517	-1	651
4	27781388	27781662	peak_11825	805	.	220.648010	3.484513	-1	147
4	27861147	27862101	peak_11826	1000	.	961.119507	5.273511	-1	271
4	27888358	27888591	peak_11827	1000	.	314.506989	4.470407	-1	82
4	27899056	27899609	peak_11828	896	.	495.217041	3.853542	-1	133
4	28013241	28014373	peak_11829	1000	.	3752.436768	11.779044	-1	789
4	28069529	28069704	peak_11830	1000	.	257.801483	4.375230	-1	102
4	28203079	28204418	peak_11831	1000	.	3993.625977	10.712664	-1	503
4	28535757	28535998	peak_11832	1000	.	344.744781	4.812137	-1	117
4	28536244	28536432	peak_11833	1000	.	293.833313	4.674833	-1	96
4	28585648	28585978	peak_11834	742	.	244.912643	3.491054	-1	268
4	28695303	28695476	peak_11835	1000	.	216.416626	3.998506	-1	103
4	28722127	28722715	peak_11836	1000	.	811.403625	5.295896	-1	115
4	28758962	28759462	peak_11837	442	.	220.905441	3.864144	-1	350
4	28759617	28759778	peak_11838	1000	.	201.864487	3.903955	-1	114
4	28795993	28796196	peak_11839	1000	.	207.729111	3.885879	-1	60
4	28846650	28846814	peak_11840	1000	.	211.190781	4.156598	-1	92
4	28872673	28872851	peak_11841	1000	.	210.034866	4.172738	-1	87
4	29078619	29079472	peak_11842	1000	.	2644.258301	11.751792	-1	568
4	29103541	29103808	peak_11843	1000	.	360.180054	4.364517	-1	143
4	29232842	29232988	peak_11844	1000	.	229.394989	4.372664	-1	78
4	29289005	29289678	peak_11845	1000	.	1728.653809	9.442891	-1	186
4	29414475	29415091	peak_11846	401	.	247.073212	3.099087	-1	93
4	29560637	29561260	peak_11847	892	.	555.728455	4.104781	-1	497
4	29569250	29569399	peak_11848	1000	.	207.113495	4.044209	-1	70
4	29593563	29594126	peak_11849	606	.	340.972168	3.445894	-1	408
4	29641790	29642223	peak_11850	490	.	212.318649	3.177297	-1	124
4	29816730	29817470	peak_11851	494	.	365.652771	3.420714	-1	108
4	29885435	29885867	peak_11852	781	.	337.476044	3.819378	-1	341
4	29963801	29963982	peak_11853	1000	.	226.264023	4.031483	-1	83
4	30088106	30088874	peak_11854	1000	.	882.362610	5.259240	-1	656
4	30184984	30185159	peak_11855	1000	.	289.665161	4.714001	-1	71
4	30208525	30209177	peak_11856	474	.	309.363800	4.208702	-1	399
4	30219840	30220541	peak_11857	400	.	280.051147	3.415262	-1	587
4	30303684	30304000	peak_11858	919	.	290.283203	3.916089	-1	238
4	30308752	30309186	peak_11859	816	.	354.280609	4.418301	-1	348
4	30361529	30362251	peak_11860	755	.	544.877930	4.370826	-1	64
4	30509464	30510484	peak_11861	350	.	356.720642	3.465809	-1	779
4	30643928	30644144	peak_11862	1000	.	329.001343	4.647051	-1	118
4	30659114	30659307	peak_11863	1000	.	235.183685	4.228636	-1	81
4	30685128	30685723	peak_11864	371	.	220.786469	3.300129	-1	537
4	30764930	30765142	peak_11865	1000	.	944.841370	9.020039	-1	125
4	30832206	30833122	peak_11866	1000	.	1981.808960	7.136162	-1	789
4	30913460	30913625	peak_11867	1000	.	204.385941	4.140152	-1	83
4	31042503	31042951	peak_11868	548	.	245.624817	3.074658	-1	183
4	31254237	31255334	peak_11869	1000	.	3432.620117	9.549616	-1	735
4	31385426	31385939	peak_11870	460	.	235.958603	3.208410	-1	88
4	31438590	31438933	peak_11871	878	.	301.136444	3.794407	-1	198
4	31460068	31460585	peak_11872	679	.	351.164581	4.212317	-1	125
4	31460814	31461415	peak_11873	477	.	286.651581	3.311528	-1	537
4	31650356	31650511	peak_11874	1000	.	209.976669	4.076458	-1	88
4	31832054	31833631	peak_11875	721	.	1137.558716	4.020511	-1	794
4	31833751	31834290	peak_11876	1000	.	551.641785	4.181018	-1	414
4	32065359	32065517	peak_11877	1000	.	204.928482	4.105263	-1	88
4	32092856	32093169	peak_11878	1000	.	548.514038	5.231302	-1	170
4	32093768	32094656	peak_11879	1000	.	913.763611	4.696921	-1	592
4	32196410	32196599	peak_11880	1000	.	260.473145	4.566509	-1	103
4	32389639	32389821	peak_11881	1000	.	235.436386	4.140306	-1	126
4	32701007	32702662	peak_11882	1000	.	3111.807129	8.821660	-1	542
4	32791978	32792433	peak_11883	676	.	307.459290	3.803435	-1	245
4	32876342	32876799	peak_11884	903	.	412.547180	4.077550	-1	346
4	32936509	32937062	peak_11885	777	.	429.727875	4.549134	-1	394
4	32980171	32980730	peak_11886	958	.	535.800232	5.274850	-1	313
4	32986547	32986709	peak_11887	1000	.	202.579559	3.954367	-1	92
4	33006654	33006835	peak_11888	1000	.	286.385803	4.569252	-1	88
4	33028713	33029680	peak_11889	625	.	603.956726	4.031225	-1	844
4	33080823	33080968	peak_11890	1000	.	200.570572	4.308809	-1	77
4	33158028	33158221	peak_11891	1000	.	273.362305	4.714341	-1	118
4	33205811	33206663	peak_11892	307	.	261.398773	3.154777	-1	309
4	33260472	33260658	peak_11893	1000	.	220.930298	4.351999	-1	95
4	33490218	33490355	peak_11894	1000	.	220.109024	4.281188	-1	98
4	33614176	33614885	peak_11895	386	.	273.357788	3.181152	-1	433
4	33704427	33705228	peak_11896	1000	.	2555.908203	8.617777	-1	254
4	33770853	33771922	peak_11897	573	.	612.591003	3.707114	-1	953
4	33784553	33784700	peak_11898	1000	.	200.347488	4.058330	-1	86
4	33844047	33844781	peak_11899	535	.	392.592377	3.453989	-1	667
4	33983264	33984311	peak_11900	491	.	514.311890	3.680125	-1	522
4	34005623	34006087	peak_11901	551	.	255.645798	3.730119	-1	252
4	34084684	34085207	peak_11902	1000	.	1592.892212	7.873682	-1	340
4	34189823	34189976	peak_11903	1000	.	208.905243	4.283422	-1	96
4	34190099	34190332	peak_11904	1000	.	308.900482	4.367163	-1	106
4	34221042	34222911	peak_11905	1000	.	4649.706543	8.888592	-1	604
4	34265032	34265796	peak_11906	1000	.	2316.229004	7.183110	-1	249
4	34266902	34267425	peak_11907	1000	.	618.511108	4.548250	-1	333
4	34268292	34269830	peak_11908	1000	.	2303.840332	6.398755	-1	647
4	34282289	34282945	peak_11909	921	.	603.921326	4.161345	-1	343
4	34296098	34296515	peak_11910	1000	.	534.722839	4.857803	-1	301
4	34330814	34331386	peak_11911	355	.	203.027924	3.088711	-1	502
4	34332318	34332746	peak_11912	1000	.	926.727051	5.833366	-1	156
4	34354573	34355102	peak_11913	489	.	258.509949	3.455904	-1	435
4	34428115	34428423	peak_11914	1000	.	394.439178	4.270035	-1	131
4	34429264	34432157	peak_11915	1000	.	7605.716309	10.524584	-1	2633
4	34549389	34549772	peak_11916	1000	.	870.317688	7.034912	-1	113
4	34645427	34646304	peak_11917	1000	.	2664.379639	11.700944	-1	184
4	34646440	34646903	peak_11918	707	.	327.152130	3.531760	-1	151
4	34822793	34824367	peak_11919	1000	.	2878.251709	8.120410	-1	799
4	34924162	34924549	peak_11920	568	.	219.831375	3.062253	-1	111
4	35654585	35654769	peak_11921	1000	.	2154.981934	16.905210	-1	64
4	35767535	35768775	peak_11922	1000	.	3858.310303	9.605382	-1	539
4	35838513	35839033	peak_11923	1000	.	912.350037	6.169163	-1	287
4	35947567	35947727	peak_11924	1000	.	213.825516	4.098175	-1	69
4	35975851	35978307	peak_11925	1000	.	4989.919434	9.411353	-1	1010
4	36100675	36100899	peak_11926	1000	.	249.050064	4.406826	-1	113
4	36191818	36191966	peak_11927	1000	.	210.969681	4.409367	-1	95
4	36208254	36209245	peak_11928	1000	.	3636.235596	9.193962	-1	597
4	36209636	36210336	peak_11929	991	.	693.820801	4.344034	-1	121
4	36298192	36298331	peak_11930	1000	.	233.494659	4.373229	-1	86
4	36400534	36401121	peak_11931	873	.	512.456909	5.299297	-1	93
4	36653719	36655093	peak_11932	1000	.	3254.398438	6.996830	-1	410
4	36779653	36779959	peak_11933	1000	.	562.444275	5.639952	-1	216
4	36852503	36852686	peak_11934	1000	.	647.564392	7.205263	-1	84
4	36886281	36886857	peak_11935	348	.	200.398560	3.222970	-1	164
4	36903417	36903583	peak_11936	1000	.	222.318222	4.455976	-1	77
4	37095857	37096126	peak_11937	1000	.	301.064606	4.250093	-1	151
4	37819974	37820558	peak_11938	858	.	500.994019	4.519878	-1	485
4	37878045	37878194	peak_11939	1000	.	214.702148	4.292738	-1	73
4	37897755	37898153	peak_11940	1000	.	1266.143311	7.472160	-1	221
4	37901801	37902076	peak_11941	862	.	236.990433	3.820729	-1	149
4	38011599	38012373	peak_11942	1000	.	1190.941284	6.308900	-1	214
4	38038700	38039752	peak_11943	756	.	795.069031	4.925490	-1	929
4	38315930	38316076	peak_11944	1000	.	403.779236	5.437289	-1	51
4	38367425	38367741	peak_11945	861	.	271.996277	3.980272	-1	194
4	38655951	38656585	peak_11946	1000	.	1338.193359	5.687376	-1	521
4	38666073	38666278	peak_11947	1000	.	348.829407	4.990250	-1	105
4	38716510	38716970	peak_11948	1000	.	719.036377	5.954419	-1	351
4	38777223	38777506	peak_11949	1000	.	296.573730	4.188784	-1	188
4	38848399	38848554	peak_11950	1000	.	256.886444	4.348831	-1	128
4	38914107	38915013	peak_11951	759	.	687.543823	3.692664	-1	265
4	38997418	38997827	peak_11952	920	.	376.396912	4.505404	-1	240
4	39014560	39015392	peak_11953	1000	.	1094.037354	6.590628	-1	642
4	39112777	39113737	peak_11954	1000	.	2622.407715	7.747447	-1	581
4	39362704	39363378	peak_11955	1000	.	1487.362549	8.711839	-1	205
4	39369032	39369444	peak_11956	529	.	217.790207	3.383984	-1	95
4	39411605	39411866	peak_11957	784	.	204.610916	4.023025	-1	85
4	39967303	39967728	peak_11958	604	.	256.621796	3.604815	-1	129
4	40129030	40129206	peak_11959	1000	.	208.850189	3.934709	-1	92
4	40129644	40130043	peak_11960	1000	.	1410.925049	7.007792	-1	269
4	40375161	40376381	peak_11961	879	.	1072.766602	5.971746	-1	699
4	40403016	40403614	peak_11962	950	.	567.950073	4.955891	-1	232
4	40472714	40473082	peak_11963	716	.	263.452759	3.716645	-1	129
4	40479471	40479741	peak_11964	1000	.	301.864288	4.028580	-1	134
4	40488241	40488968	peak_11965	313	.	227.655533	3.146014	-1	638
4	40530482	40530652	peak_11966	1000	.	222.398819	4.413933	-1	53
4	40600345	40600617	peak_11967	969	.	263.647491	3.921920	-1	142
4	40600731	40601858	peak_11968	1000	.	1238.597900	6.412776	-1	712
4	40869419	40871700	peak_11969	1000	.	3291.163086	6.657198	-1	2161
4	41009755	41009965	peak_11970	1000	.	496.678986	5.444072	-1	92
4	41092223	41092381	peak_11971	1000	.	258.131348	4.606837	-1	77
4	41314494	41315139	peak_11972	659	.	425.029175	4.503116	-1	311
4	41373481	41374339	peak_11973	1000	.	1564.468140	8.727179	-1	252
4	41430970	41431641	peak_11974	552	.	370.464905	3.963121	-1	132
4	41463473	41463637	peak_11975	1000	.	202.144577	4.027759	-1	77
4	41534367	41535328	peak_11976	1000	.	2355.766357	9.255699	-1	781
4	41655319	41655890	peak_11977	1000	.	1112.470215	5.489993	-1	310
4	41696519	41696716	peak_11978	1000	.	250.375305	3.995315	-1	81
4	41747315	41748503	peak_11979	1000	.	3173.208984	10.784082	-1	342
4	41803296	41803481	peak_11980	1000	.	253.106888	4.165437	-1	61
4	41803593	41805184	peak_11981	1000	.	3047.479004	10.538019	-1	713
4	41878420	41879020	peak_11982	1000	.	1643.298340	9.016081	-1	472
4	41887332	41887516	peak_11983	1000	.	219.744431	4.303797	-1	84
4	41985541	41986083	peak_11984	1000	.	1620.360107	7.258762	-1	275
4	42015589	42015763	peak_11985	1000	.	225.403152	4.509232	-1	102
4	42059427	42059961	peak_11986	403	.	215.275970	3.742043	-1	65
4	42143791	42143929	peak_11987	1000	.	534.533447	6.395224	-1	63
4	42162225	42162694	peak_11988	1000	.	2471.378174	10.687884	-1	289
4	42249312	42249899	peak_11989	1000	.	1093.180542	7.593056	-1	137
4	42277687	42277856	peak_11990	1000	.	203.136047	4.255634	-1	111
4	42458532	42459199	peak_11991	601	.	400.664093	3.613086	-1	205
4	42777041	42778356	peak_11992	1000	.	3903.346924	9.760556	-1	890
4	42795181	42795647	peak_11993	1000	.	607.317932	5.343686	-1	344
4	42823653	42823981	peak_11994	623	.	204.398499	3.589859	-1	120
4	42930782	42931280	peak_11995	1000	.	1745.859863	9.968256	-1	302
4	42946669	42947256	peak_11996	1000	.	1202.515991	6.752070	-1	257
4	42984903	42985696	peak_11997	1000	.	1108.461914	5.975487	-1	594
4	42995521	42996111	peak_11998	428	.	252.786957	3.516338	-1	87
4	43103022	43103184	peak_11999	1000	.	220.554993	4.267200	-1	97
4	43162117	43162742	peak_12000	637	.	398.273712	3.605354	-1	402
4	43241114	43242787	peak_12001	672	.	1124.369019	4.476390	-1	1014
4	43242912	43243408	peak_12002	1000	.	595.495789	4.830240	-1	357
4	43310382	43310715	peak_12003	648	.	215.739792	3.624086	-1	237
4	43316850	43317045	peak_12004	1000	.	253.463409	4.270541	-1	97
4	43707721	43708533	peak_12005	1000	.	2714.515137	9.722402	-1	610
4	43855603	43855911	peak_12006	673	.	207.320892	3.767636	-1	79
4	44599290	44600321	peak_12007	1000	.	1948.825439	6.003119	-1	178
4	44639089	44639341	peak_12008	819	.	206.357956	3.802843	-1	196
4	44713990	44714166	peak_12009	1000	.	217.454468	4.136011	-1	117
4	44788636	44788789	peak_12010	1000	.	279.856323	4.625651	-1	52
4	44973503	44974231	peak_12011	430	.	313.154022	3.274196	-1	260
4	45054289	45054848	peak_12012	503	.	281.033325	3.643631	-1	126
4	45055121	45055422	peak_12013	1000	.	312.716522	3.599175	-1	89
4	45184220	45184690	peak_12014	532	.	250.202148	3.173015	-1	197
4	45208238	45208744	peak_12015	1000	.	549.317810	4.881861	-1	400
4	45208959	45209435	peak_12016	1000	.	487.511902	4.592326	-1	79
4	45224812	45225978	peak_12017	1000	.	1305.076782	5.593947	-1	984
4	45251604	45252005	peak_12018	647	.	259.640778	3.409194	-1	230
4	45496004	45497329	peak_12019	802	.	1062.404297	4.679711	-1	115
4	45558200	45558609	peak_12020	630	.	257.499939	3.435176	-1	101
4	45571808	45572384	peak_12021	461	.	265.589386	3.329753	-1	418
4	45608692	45609475	peak_12022	705	.	552.232544	4.652555	-1	310
4	45705118	45706002	peak_12023	840	.	742.788940	3.735292	-1	444
4	45748381	45749575	peak_12024	826	.	986.697632	4.546049	-1	904
4	45792847	45793597	peak_12025	1000	.	3242.491211	12.152081	-1	456
4	45826088	45826519	peak_12026	1000	.	432.749939	3.923736	-1	344
4	45826635	45826935	peak_12027	1000	.	385.285950	4.137255	-1	228
4	45916194	45916663	peak_12028	667	.	312.795593	3.885002	-1	368
4	45916775	45917605	peak_12029	617	.	512.314941	3.608271	-1	154
4	45923048	45923837	peak_12030	1000	.	1495.045166	6.236831	-1	229
4	46205127	46206011	peak_12031	658	.	581.940491	3.744568	-1	622
4	46239480	46239919	peak_12032	725	.	318.209595	3.524720	-1	85
4	46317545	46318043	peak_12033	1000	.	516.811096	5.211226	-1	305
4	46340016	46341459	peak_12034	1000	.	3743.041260	11.226302	-1	332
4	46408747	46409055	peak_12035	930	.	286.348999	3.832046	-1	106
4	46409457	46409993	peak_12036	955	.	511.654999	4.618618	-1	441
4	46443446	46443586	peak_12037	1000	.	509.672363	6.464076	-1	72
4	46443695	46445511	peak_12038	1000	.	6197.957031	13.470517	-1	526
4	46445624	46446952	peak_12039	1000	.	4850.871582	15.923082	-1	1222
4	46447089	46449585	peak_12040	1000	.	38435.996094	27.357315	-1	867
4	46450134	46453557	peak_12041	1000	.	42442.042969	27.187717	-1	3247
4	46454814	46456488	peak_12042	1000	.	11548.745117	18.453127	-1	1263
4	46456907	46466803	peak_12043	1000	.	140576.515625	22.432272	-1	3050
4	46467111	46469130	peak_12044	1000	.	23564.271484	21.477230	-1	1792
4	46469415	46469888	peak_12045	1000	.	1855.638428	10.489007	-1	295
4	46470117	46471722	peak_12046	1000	.	21285.083984	20.747732	-1	1005
4	46471830	46472011	peak_12047	1000	.	1077.990601	10.053884	-1	79
4	46497932	46499541	peak_12048	1000	.	2677.816895	5.472823	-1	1071
4	46504208	46504926	peak_12049	1000	.	752.220337	4.984116	-1	586
4	46505620	46505824	peak_12050	1000	.	328.070862	4.727276	-1	135
4	46510422	46510589	peak_12051	1000	.	241.510269	4.379299	-1	115
4	46538336	46538900	peak_12052	1000	.	707.445007	4.841146	-1	110
4	46543389	46543590	peak_12053	1000	.	308.712769	4.626389	-1	104
4	46560680	46561101	peak_12054	756	.	318.401733	4.160761	-1	274
4	46612963	46613529	peak_12055	514	.	290.813660	3.510700	-1	392
4	46627893	46628164	peak_12056	821	.	222.484436	3.652027	-1	144
4	46662321	46662527	peak_12057	1000	.	245.860077	4.088706	-1	80
4	46700997	46701180	peak_12058	1000	.	288.903107	4.665529	-1	76
4	46767100	46767595	peak_12059	1000	.	1237.307983	6.608515	-1	377
4	46787573	46788205	peak_12060	1000	.	930.138306	6.820972	-1	154
4	46864683	46865824	peak_12061	478	.	545.908447	4.000737	-1	1060
4	46911678	46912958	peak_12062	1000	.	2974.445557	10.671795	-1	726
4	47074138	47075292	peak_12063	1000	.	3658.945312	12.086452	-1	637
4	47207997	47208530	peak_12064	734	.	391.159149	4.118368	-1	136
4	47221386	47221634	peak_12065	913	.	226.364914	3.758350	-1	125
4	47223034	47223993	peak_12066	872	.	836.052368	4.245633	-1	328
4	47247099	47247911	peak_12067	302	.	245.104401	3.118210	-1	343
4	47594835	47595834	peak_12068	647	.	646.243713	3.883534	-1	737
4	47641508	47642590	peak_12069	1000	.	1197.711914	4.349550	-1	958
4	47721406	47722067	peak_12070	1000	.	669.862427	4.848527	-1	203
4	47759035	47759821	peak_12071	623	.	489.991760	3.589887	-1	733
4	47759930	47760484	peak_12072	818	.	453.214630	3.894819	-1	71
4	47777546	47777733	peak_12073	1000	.	307.158966	4.884329	-1	70
4	47793291	47793468	peak_12074	1000	.	231.432480	4.308588	-1	106
4	47859751	47859903	peak_12075	1000	.	218.546036	4.323990	-1	55
4	47986490	47987301	peak_12076	571	.	463.359100	3.809626	-1	728
4	48093792	48095349	peak_12077	1000	.	1556.424683	4.432179	-1	1245
4	48115422	48116072	peak_12078	805	.	523.140442	3.751021	-1	95
4	48116298	48116527	peak_12079	1000	.	413.926819	5.412275	-1	114
4	48144077	48144251	peak_12080	1000	.	245.729340	4.294090	-1	121
4	48161879	48162048	peak_12081	1000	.	203.980530	3.957858	-1	68
4	48236110	48237054	peak_12082	1000	.	1159.131104	4.306916	-1	292
4	48256460	48256703	peak_12083	1000	.	323.670837	5.103677	-1	157
4	48262060	48263279	peak_12084	766	.	933.548096	4.210029	-1	310
4	48304167	48304776	peak_12085	551	.	335.407410	3.675856	-1	50
4	48422200	48423316	peak_12086	737	.	822.983398	4.076488	-1	111
4	48517182	48517339	peak_12087	1000	.	206.700211	4.267622	-1	74
4	48555640	48556174	peak_12088	1000	.	821.715698	5.423410	-1	291
4	48556278	48557348	peak_12089	1000	.	2129.593262	7.040895	-1	687
4	48648884	48649064	peak_12090	1000	.	207.064194	4.567077	-1	90
4	48910491	48910931	peak_12091	505	.	221.995834	3.453989	-1	111
4	49033646	49033828	peak_12092	1000	.	255.432846	4.624976	-1	123
4	49090629	49090797	peak_12093	1000	.	245.369095	4.466530	-1	110
4	49094724	49094934	peak_12094	1000	.	248.699600	4.095685	-1	125
4	49105533	49105700	peak_12095	1000	.	211.297256	4.235280	-1	87
4	49118590	49118863	peak_12096	813	.	222.076111	3.908561	-1	184
4	49150726	49150914	peak_12097	1000	.	208.335831	4.080789	-1	96
4	49326416	49326604	peak_12098	1000	.	264.501526	4.547714	-1	114
4	49421171	49421350	peak_12099	1000	.	200.269516	4.163421	-1	80
4	49452338	49453359	peak_12100	800	.	816.452515	4.024062	-1	286
4	49543659	49544613	peak_12101	941	.	897.636230	4.998143	-1	160
4	49544736	49545051	peak_12102	730	.	229.848450	3.413800	-1	251
4	49629156	49629901	peak_12103	748	.	557.336853	4.098420	-1	450
4	49930675	49931180	peak_12104	1000	.	538.972656	4.306292	-1	133
4	50067628	50067903	peak_12105	1000	.	331.642822	4.252343	-1	166
4	50070394	50070609	peak_12106	982	.	211.184601	3.707624	-1	128
4	50078487	50079052	peak_12107	1000	.	567.930054	4.346859	-1	76
4	50080450	50080742	peak_12108	883	.	257.917145	3.911658	-1	188
4	50155570	50155815	peak_12109	820	.	200.902283	3.676341	-1	205
4	50334484	50335423	peak_12110	1000	.	1812.404053	7.541318	-1	823
4	50344715	50345355	peak_12111	1000	.	1840.364380	9.076111	-1	170
4	50469791	50470000	peak_12112	1000	.	215.104706	4.250093	-1	104
4	50508339	50509496	peak_12113	1000	.	3025.981445	9.519942	-1	1048
4	50789671	50789859	peak_12114	1000	.	208.436798	4.332766	-1	78
4	50838767	50838919	peak_12115	1000	.	214.518951	4.171474	-1	83
4	50957668	50957856	peak_12116	1000	.	239.447800	4.302468	-1	106
4	50993796	50994117	peak_12117	743	.	238.419952	3.617787	-1	239
4	51016053	51016210	peak_12118	1000	.	201.242477	3.878868	-1	78
4	51022535	51022741	peak_12119	1000	.	232.936356	4.334453	-1	117
4	51031937	51032281	peak_12120	745	.	256.236053	4.073598	-1	69
4	51086845	51087052	peak_12121	1000	.	208.128067	3.768304	-1	145
4	51205769	51205957	peak_12122	1000	.	250.070740	4.464637	-1	97
4	51210850	51211882	peak_12123	1000	.	1122.245728	4.279056	-1	928
4	51229386	51229659	peak_12124	945	.	257.994629	3.631427	-1	86
4	51237672	51238303	peak_12125	564	.	356.137543	3.812572	-1	201
4	51387625	51387869	peak_12126	841	.	205.202332	3.578746	-1	111
4	51448739	51449603	peak_12127	1000	.	1203.416626	6.437257	-1	403
4	51468417	51469543	peak_12128	1000	.	4379.185547	12.955129	-1	497
4	51511916	51513002	peak_12129	1000	.	2569.559814	6.306927	-1	326
4	51570059	51570578	peak_12130	1000	.	881.532837	6.199631	-1	359
4	51584694	51585778	peak_12131	504	.	546.470825	3.823606	-1	308
4	51653691	51655118	peak_12132	622	.	888.123474	4.684379	-1	984
4	51686194	51688023	peak_12133	449	.	821.806824	3.565996	-1	1115
4	51703948	51704115	peak_12134	1000	.	200.886230	4.382915	-1	77
4	51721326	51721584	peak_12135	853	.	220.198639	3.858150	-1	125
4	51737425	51738618	peak_12136	867	.	1034.813599	5.101881	-1	94
4	51764898	51765091	peak_12137	1000	.	234.370743	4.303369	-1	98
4	51851146	51851302	peak_12138	1000	.	211.133423	4.407942	-1	71
4	51931932	51932574	peak_12139	377	.	241.739731	3.406945	-1	361
4	51932972	51933585	peak_12140	709	.	434.474152	3.760445	-1	375
4	51966232	51966439	peak_12141	1000	.	376.197754	5.260394	-1	111
4	51982229	51984340	peak_12142	888	.	1874.948730	4.845795	-1	329
4	52016068	52016271	peak_12143	1000	.	230.862717	4.273551	-1	92
4	52046569	52046963	peak_12144	734	.	289.152771	3.590964	-1	65
4	52059879	52060069	peak_12145	1000	.	216.130035	4.447683	-1	64
4	52139667	52139946	peak_12146	901	.	251.366699	4.103939	-1	118
4	52377848	52378017	peak_12147	1000	.	211.850937	4.296871	-1	69
4	52406507	52406764	peak_12148	897	.	230.598160	3.777792	-1	141
4	52559335	52559678	peak_12149	646	.	221.433167	3.778543	-1	188
4	52648157	52648378	peak_12150	989	.	218.648270	3.649963	-1	146
4	52654015	52654658	peak_12151	370	.	237.995468	3.216550	-1	213
4	52891978	52892219	peak_12152	1000	.	263.266693	4.229459	-1	99
4	52892424	52892695	peak_12153	1000	.	429.726898	4.689422	-1	118
4	52957850	52958558	peak_12154	999	.	707.252747	4.959527	-1	452
4	52971915	52972060	peak_12155	1000	.	642.894775	7.226692	-1	61
4	53037674	53039174	peak_12156	853	.	1279.048096	4.968752	-1	1127
4	53052553	53052721	peak_12157	1000	.	226.523041	4.171270	-1	81
4	53054966	53055114	peak_12158	1000	.	259.143799	4.598082	-1	67
4	53073087	53073475	peak_12159	819	.	317.922974	4.107329	-1	73
4	53073808	53074203	peak_12160	798	.	315.336365	3.810879	-1	197
4	53133261	53133435	peak_12161	1000	.	207.575012	4.167360	-1	91
4	53188861	53189013	peak_12162	1000	.	200.194763	4.376380	-1	76
4	53267114	53267359	peak_12163	1000	.	306.490814	5.000371	-1	148
4	53294649	53295987	peak_12164	1000	.	1376.058228	5.513331	-1	1028
4	53296861	53297298	peak_12165	584	.	255.029190	3.662753	-1	89
4	53297444	53298376	peak_12166	736	.	685.723083	4.737853	-1	285
4	53491201	53492348	peak_12167	493	.	565.959045	4.381224	-1	1075
4	53596338	53597694	peak_12168	889	.	1205.728271	4.408055	-1	96
4	53644362	53645695	peak_12169	529	.	705.194031	4.525655	-1	935
4	53654603	53654795	peak_12170	1000	.	250.760132	4.651856	-1	73
4	53658019	53658215	peak_12171	1000	.	246.462830	4.255048	-1	66
4	53902568	53902747	peak_12172	1000	.	289.519684	4.584356	-1	97
4	53931989	53932141	peak_12173	1000	.	202.865509	4.147332	-1	86
4	53952828	53954342	peak_12174	1000	.	49282.187500	41.915596	-1	161
4	54015242	54015413	peak_12175	1000	.	235.646027	4.573542	-1	78
4	54064621	54064818	peak_12176	1000	.	291.648438	4.375510	-1	122
4	54128186	54128661	peak_12177	981	.	465.985931	4.073109	-1	355
4	54135324	54135525	peak_12178	1000	.	232.234482	4.007246	-1	104
4	54135710	54135892	peak_12179	1000	.	249.365128	4.387285	-1	108
4	54142397	54142593	peak_12180	1000	.	439.862518	5.582056	-1	78
4	54143147	54143534	peak_12181	1000	.	491.885834	3.837553	-1	122
4	54146792	54146961	peak_12182	1000	.	245.530838	4.594345	-1	90
4	54147976	54148320	peak_12183	791	.	272.089325	3.979654	-1	297
4	54201458	54201894	peak_12184	850	.	370.467773	4.270202	-1	120
4	54204430	54204582	peak_12185	1000	.	254.929886	4.547122	-1	97
4	54211709	54211863	peak_12186	1000	.	225.372238	4.419046	-1	92
4	54236543	54236714	peak_12187	1000	.	295.405884	4.672019	-1	76
4	54286795	54286998	peak_12188	1000	.	242.218582	4.149768	-1	80
4	54299065	54300276	peak_12189	569	.	688.863586	3.889760	-1	141
4	54311680	54312215	peak_12190	774	.	413.825134	3.512898	-1	415
4	54488617	54488763	peak_12191	1000	.	219.476898	4.395662	-1	59
4	54587014	54587181	peak_12192	1000	.	208.342316	4.090869	-1	107
4	54588207	54588369	peak_12193	1000	.	214.000687	4.029025	-1	98
4	54591358	54591738	peak_12194	544	.	206.543365	3.851380	-1	311
4	54687079	54687444	peak_12195	564	.	205.773193	3.194294	-1	248
4	54757420	54758040	peak_12196	876	.	542.824158	3.778935	-1	198
4	54758187	54759072	peak_12197	674	.	596.598450	3.693747	-1	491
4	54763393	54764186	peak_12198	412	.	326.435181	3.423208	-1	503
4	54801015	54802229	peak_12199	1000	.	3699.865479	12.010389	-1	382
4	54908663	54909143	peak_12200	1000	.	1497.341919	8.945375	-1	194
4	54940359	54941040	peak_12201	1000	.	1844.476929	11.004045	-1	158
4	55055994	55056135	peak_12202	1000	.	420.720276	5.446527	-1	24
4	55242519	55242818	peak_12203	1000	.	471.598206	4.740793	-1	94
4	55281490	55282887	peak_12204	416	.	581.410889	4.117828	-1	863
4	55309727	55309892	peak_12205	1000	.	241.055740	4.322602	-1	102
4	55450656	55451695	peak_12206	1000	.	1084.439941	5.094092	-1	108
4	55587842	55588014	peak_12207	1000	.	214.301193	4.174405	-1	87
4	55592890	55593186	peak_12208	1000	.	334.326996	4.749268	-1	98
4	55712411	55712877	peak_12209	1000	.	1666.562744	10.208999	-1	126
4	55738619	55740010	peak_12210	1000	.	2115.533936	5.697415	-1	115
4	55740460	55740621	peak_12211	1000	.	357.025574	5.094398	-1	106
4	55756841	55756972	peak_12212	1000	.	211.382690	4.006873	-1	82
4	55899254	55899487	peak_12213	1000	.	575.130310	5.949842	-1	98
4	55932983	55933262	peak_12214	1000	.	298.226746	4.112823	-1	123
4	55958008	55958260	peak_12215	1000	.	291.503021	3.985455	-1	121
4	56071376	56072479	peak_12216	863	.	951.789795	4.831872	-1	707
4	56085378	56085962	peak_12217	1000	.	770.051270	5.709119	-1	220
4	56093734	56093895	peak_12218	1000	.	489.783295	5.905104	-1	115
4	56173917	56175245	peak_12219	1000	.	1432.048584	5.256750	-1	948
4	56175359	56175738	peak_12220	1000	.	401.410431	4.291555	-1	276
4	56222371	56222536	peak_12221	1000	.	211.042679	3.940484	-1	93
4	56347323	56347529	peak_12222	1000	.	254.113907	4.553911	-1	115
4	56472805	56473610	peak_12223	1000	.	1548.888672	6.782480	-1	222
4	56538338	56538909	peak_12224	1000	.	779.138733	4.944142	-1	231
4	56607452	56608470	peak_12225	1000	.	3613.226074	10.690275	-1	229
4	56729294	56729835	peak_12226	1000	.	619.731201	4.121708	-1	368
4	56793859	56794033	peak_12227	1000	.	254.412720	4.130755	-1	120
4	56799956	56800533	peak_12228	1000	.	626.523804	4.637501	-1	196
4	56844481	56844681	peak_12229	1000	.	217.536972	4.205314	-1	121
4	56859065	56860361	peak_12230	1000	.	2465.846191	7.230069	-1	737
4	56862221	56862593	peak_12231	868	.	322.779022	4.040278	-1	316
4	56925521	56925686	peak_12232	1000	.	218.447052	4.570889	-1	74
4	57004440	57005071	peak_12233	673	.	424.538513	3.631747	-1	284
4	57005440	57005940	peak_12234	799	.	399.493530	4.025136	-1	216
4	57162472	57162761	peak_12235	1000	.	326.668793	4.508290	-1	99
4	57193400	57193637	peak_12236	1000	.	247.388367	3.958789	-1	91
4	57346545	57346948	peak_12237	595	.	239.976791	3.602951	-1	121
4	57506763	57506938	peak_12238	1000	.	243.248550	4.220478	-1	57
4	57577319	57577499	peak_12239	1000	.	242.917633	4.306337	-1	109
4	57602390	57602572	peak_12240	1000	.	218.745224	4.461319	-1	97
4	57684992	57685818	peak_12241	951	.	785.342529	4.510519	-1	655
4	57728275	57728450	peak_12242	1000	.	244.677200	4.437648	-1	78
4	57819552	57820232	peak_12243	1000	.	2097.068848	10.340623	-1	348
4	57861735	57861872	peak_12244	1000	.	229.143906	4.166266	-1	35
4	57868979	57869162	peak_12245	1000	.	239.882477	4.513433	-1	111
4	57977392	57977950	peak_12246	1000	.	1515.633911	7.518713	-1	195
4	57978055	57978349	peak_12247	697	.	204.968369	3.702817	-1	215
4	58049620	58049785	peak_12248	1000	.	221.550217	4.336285	-1	98
4	58060202	58060345	peak_12249	1000	.	200.112381	4.108277	-1	59
4	58387121	58387285	peak_12250	1000	.	203.569122	4.170311	-1	88
4	58560217	58560374	peak_12251	1000	.	209.626144	4.213427	-1	98
4	58563618	58564263	peak_12252	1000	.	812.085205	4.422897	-1	108
4	58564386	58564795	peak_12253	691	.	282.491760	3.415685	-1	296
4	59085032	59085204	peak_12254	1000	.	246.169174	4.522684	-1	92
4	59121496	59121671	peak_12255	1000	.	246.060883	4.587676	-1	62
4	59176633	59176782	peak_12256	1000	.	217.903778	4.360350	-1	76
4	59243127	59243270	peak_12257	1000	.	217.013718	4.442285	-1	57
4	59251686	59252555	peak_12258	1000	.	3300.708740	11.479475	-1	524
4	59272922	59273061	peak_12259	1000	.	501.330933	6.219050	-1	60
4	59334214	59334737	peak_12260	563	.	294.700806	3.750473	-1	184
4	59411828	59412071	peak_12261	1000	.	575.444092	6.090841	-1	92
4	59575076	59575396	peak_12262	1000	.	613.839417	5.224444	-1	125
4	59578009	59578555	peak_12263	1000	.	686.820679	4.698689	-1	306
4	59582094	59582611	peak_12264	532	.	275.294647	3.537295	-1	98
4	59583216	59583635	peak_12265	1000	.	703.984863	5.233844	-1	221
4	59733926	59734947	peak_12266	431	.	439.861328	3.704951	-1	213
4	59764883	59766144	peak_12267	527	.	664.563232	3.543976	-1	357
4	60167586	60169080	peak_12268	1000	.	1660.846680	4.825677	-1	710
4	60169228	60169885	peak_12269	1000	.	691.723083	4.373700	-1	518
4	60203185	60203342	peak_12270	1000	.	223.046219	4.101289	-1	60
4	60234650	60234797	peak_12271	1000	.	203.681381	4.176612	-1	98
4	60404883	60405029	peak_12272	1000	.	286.554993	4.545713	-1	36
4	60559073	60559236	peak_12273	1000	.	214.198868	4.168402	-1	58
4	60636846	60637174	peak_12274	815	.	267.239349	4.160434	-1	88
4	60637448	60638055	peak_12275	705	.	427.732269	3.773083	-1	78
4	60639992	60640190	peak_12276	1000	.	231.096039	4.249568	-1	84
4	60649014	60649205	peak_12277	1000	.	256.991730	4.659775	-1	82
4	60856796	60856972	peak_12278	1000	.	214.097305	4.245235	-1	83
4	60869560	60869775	peak_12279	1000	.	397.872345	4.992834	-1	107
4	60944453	60944917	peak_12280	667	.	309.256836	3.632038	-1	382
4	60964492	60964651	peak_12281	1000	.	212.210327	4.259236	-1	61
4	60997911	60998801	peak_12282	1000	.	975.051758	4.580766	-1	421
4	61009510	61009700	peak_12283	1000	.	221.724777	3.941116	-1	134
4	61093012	61093166	peak_12284	1000	.	259.638306	4.629917	-1	56
4	61108852	61108987	peak_12285	1000	.	207.852417	4.030756	-1	83
4	61506345	61506498	peak_12286	1000	.	248.933212	4.278399	-1	57
4	61595630	61595983	peak_12287	725	.	256.071716	3.706023	-1	109
4	61627866	61629435	peak_12288	1000	.	2693.451660	7.146517	-1	413
4	61679851	61680240	peak_12289	630	.	244.910767	3.566110	-1	291
4	61714188	61714339	peak_12290	1000	.	263.347229	4.637902	-1	63
4	61714656	61714883	peak_12291	1000	.	231.867661	3.819650	-1	99
4	61882167	61882365	peak_12292	1000	.	357.773590	5.153367	-1	104
4	61884558	61884763	peak_12293	1000	.	208.587646	3.869754	-1	112
4	61965519	61966160	peak_12294	1000	.	943.714600	4.992668	-1	511
4	61970522	61970729	peak_12295	978	.	202.500656	3.963031	-1	93
4	61970913	61972053	peak_12296	1000	.	3077.487793	9.584964	-1	160
4	62014055	62014561	peak_12297	1000	.	2184.419678	10.899974	-1	168
4	62106915	62107124	peak_12298	983	.	205.528046	3.533663	-1	159
4	62139434	62140667	peak_12299	1000	.	1626.255127	4.799924	-1	456
4	62249784	62250121	peak_12300	619	.	208.655869	3.267821	-1	246
4	62293595	62293777	peak_12301	1000	.	211.054749	4.239979	-1	85
4	62427460	62427828	peak_12302	576	.	212.077789	3.924485	-1	75
4	62486080	62486231	peak_12303	1000	.	202.358215	4.145981	-1	80
4	62600367	62602232	peak_12304	1000	.	4127.335938	7.788522	-1	1279
4	62602356	62602737	peak_12305	851	.	324.271973	3.814203	-1	88
4	62611118	62612142	peak_12306	1000	.	1037.173218	5.561861	-1	338
4	62670899	62671090	peak_12307	1000	.	224.351501	4.454360	-1	104
4	62756107	62756783	peak_12308	474	.	320.690399	4.101757	-1	273
4	62831013	62831673	peak_12309	1000	.	2648.450439	13.332793	-1	490
4	62880745	62881301	peak_12310	590	.	327.848114	3.705147	-1	207
4	62890579	62890807	peak_12311	1000	.	310.860199	4.248477	-1	106
4	63080651	63080826	peak_12312	1000	.	259.904266	4.754799	-1	102
4	63184260	63184429	peak_12313	1000	.	231.184814	4.244773	-1	60
4	63276651	63277118	peak_12314	503	.	234.744843	3.300517	-1	55
4	63290301	63290509	peak_12315	1000	.	216.555939	3.920110	-1	91
4	63305606	63306880	peak_12316	1000	.	1305.125000	4.763932	-1	591
4	63357797	63357985	peak_12317	1000	.	263.311188	4.200804	-1	91
4	63521081	63521251	peak_12318	1000	.	248.573029	4.473492	-1	88
4	63570844	63571328	peak_12319	1000	.	1016.086304	5.476331	-1	149
4	63708134	63708561	peak_12320	788	.	336.403687	4.056537	-1	317
4	63709545	63710838	peak_12321	599	.	774.579163	4.119868	-1	637
4	63712130	63712518	peak_12322	742	.	287.941711	3.437024	-1	73
4	63961567	63962220	peak_12323	519	.	339.073761	3.384806	-1	407
4	64123623	64123779	peak_12324	1000	.	249.155075	4.816826	-1	71
4	64123912	64124085	peak_12325	1000	.	267.862457	4.936850	-1	85
4	64710344	64711038	peak_12326	1000	.	2459.996826	11.258873	-1	420
4	64768287	64769546	peak_12327	1000	.	2631.870605	6.263090	-1	478
4	64865900	64866071	peak_12328	1000	.	223.634277	4.191408	-1	77
4	64953528	64954546	peak_12329	1000	.	1113.392944	4.951008	-1	625
4	64954677	64956140	peak_12330	1000	.	4906.634766	8.662127	-1	1293
4	65292242	65292407	peak_12331	1000	.	230.165192	4.099336	-1	51
4	65312237	65312630	peak_12332	602	.	236.626633	3.170697	-1	135
4	65752553	65753117	peak_12333	382	.	215.331345	3.413286	-1	121
4	65778182	65778606	peak_12334	1000	.	536.698914	5.477299	-1	146
4	65885639	65885825	peak_12335	1000	.	286.399902	4.589916	-1	72
4	66024640	66024801	peak_12336	1000	.	214.467957	3.995299	-1	70
4	66422078	66422236	peak_12337	1000	.	271.833740	4.643945	-1	76
4	66446166	66447252	peak_12338	653	.	709.132507	4.771564	-1	477
4	66569734	66570701	peak_12339	1000	.	3744.489746	13.495611	-1	358
4	66636330	66636990	peak_12340	461	.	304.487762	3.537865	-1	98
4	66670383	66670561	peak_12341	1000	.	251.436493	4.207555	-1	124
4	66765868	66766110	peak_12342	903	.	218.538712	3.830658	-1	114
4	66802342	66802575	peak_12343	915	.	213.190094	4.081172	-1	120
4	66823958	66824250	peak_12344	852	.	248.650803	3.662453	-1	74
4	66958038	66958541	peak_12345	422	.	212.154266	3.213089	-1	430
4	66995471	66996292	peak_12346	1000	.	985.286133	5.219427	-1	451
4	67051405	67052418	peak_12347	572	.	579.937683	4.571493	-1	568
4	67078093	67079204	peak_12348	875	.	972.226196	4.390490	-1	565
4	67152600	67152771	peak_12349	1000	.	226.970840	4.189062	-1	54
4	67157673	67157865	peak_12350	1000	.	217.460495	4.219873	-1	79
4	67162494	67163008	peak_12351	684	.	351.638092	3.933109	-1	181
4	67262295	67262501	peak_12352	1000	.	213.219193	3.964052	-1	120
4	67400677	67400845	peak_12353	1000	.	214.812119	4.115633	-1	87
4	67465157	67466531	peak_12354	1000	.	2943.411621	7.526864	-1	762
4	67576205	67576373	peak_12355	1000	.	203.872620	4.021980	-1	95
4	67608196	67608590	peak_12356	556	.	219.033554	3.939445	-1	73
4	67732386	67732559	peak_12357	1000	.	231.635788	4.182358	-1	93
4	67738183	67739164	peak_12358	1000	.	2182.002930	6.737957	-1	674
4	67740419	67740838	peak_12359	1000	.	428.999054	4.238691	-1	331
4	67772646	67772970	peak_12360	1000	.	1058.948608	8.049436	-1	137
4	67816566	67817255	peak_12361	455	.	313.450317	3.377683	-1	73
4	67817447	67818158	peak_12362	509	.	361.817963	3.045632	-1	540
4	67844283	67844810	peak_12363	1000	.	1677.578247	8.789571	-1	132
4	67892281	67892587	peak_12364	1000	.	338.248810	4.800822	-1	193
4	67974271	67974803	peak_12365	1000	.	757.870789	4.986807	-1	292
4	68030947	68031901	peak_12366	1000	.	1661.781128	6.927981	-1	628
4	68072982	68074071	peak_12367	1000	.	3964.332275	11.486583	-1	310
4	68119597	68120685	peak_12368	1000	.	3474.216309	10.692459	-1	273
4	68173915	68174271	peak_12369	590	.	209.969131	3.357584	-1	297
4	68198964	68199248	peak_12370	774	.	219.718277	3.386783	-1	152
4	68201862	68202040	peak_12371	1000	.	206.393707	4.073041	-1	97
4	68213078	68213413	peak_12372	924	.	309.448425	4.039668	-1	216
4	68227725	68227931	peak_12373	1000	.	244.886017	4.618518	-1	90
4	68239800	68239955	peak_12374	1000	.	984.284607	9.583082	-1	58
4	68260945	68261548	peak_12375	520	.	313.572205	3.641806	-1	330
4	68285103	68285570	peak_12376	1000	.	1233.354492	8.304819	-1	327
4	68287364	68288439	peak_12377	1000	.	1848.827026	8.524297	-1	838
4	68301656	68301799	peak_12378	1000	.	290.256409	4.658978	-1	64
4	68334775	68335146	peak_12379	652	.	241.878311	3.796783	-1	99
4	68362131	68362332	peak_12380	1000	.	231.173248	4.193631	-1	88
4	68409476	68409806	peak_12381	779	.	256.969513	3.682151	-1	208
4	68465257	68465464	peak_12382	1000	.	225.954346	3.875331	-1	84
4	68484677	68485143	peak_12383	921	.	429.361176	4.960915	-1	179
4	68495581	68495876	peak_12384	718	.	211.705444	4.036641	-1	213
4	68522111	68522715	peak_12385	752	.	454.249451	3.903576	-1	126
4	68530863	68531160	peak_12386	1000	.	603.013245	5.699855	-1	166
4	68540635	68541273	peak_12387	829	.	529.155090	4.301860	-1	374
4	68541472	68542331	peak_12388	1000	.	1211.757446	5.756849	-1	93
4	68663252	68663477	peak_12389	1000	.	311.614288	4.781242	-1	98
4	68711992	68712293	peak_12390	1000	.	391.264282	4.453826	-1	202
4	68778866	68780206	peak_12391	1000	.	3413.932373	8.346283	-1	716
4	68780310	68780642	peak_12392	684	.	227.234039	3.523132	-1	98
4	68788867	68789047	peak_12393	1000	.	243.796982	4.364352	-1	109
4	68969010	68969857	peak_12394	1000	.	2187.729980	10.927625	-1	689
4	68982711	68983353	peak_12395	1000	.	2394.668945	10.271362	-1	253
4	69018845	69019019	peak_12396	1000	.	210.244110	4.130650	-1	77
4	69171387	69171545	peak_12397	1000	.	207.139267	4.249262	-1	79
4	69276863	69277038	peak_12398	1000	.	447.145508	6.001394	-1	124
4	69298962	69299446	peak_12399	538	.	260.293823	3.147272	-1	69
4	69369251	69369589	peak_12400	714	.	241.468704	4.066446	-1	169
4	69615561	69616517	peak_12401	1000	.	1268.769531	4.340640	-1	845
4	69686805	69686991	peak_12402	1000	.	239.415543	4.367283	-1	108
4	69802746	69803622	peak_12403	494	.	432.844086	3.480947	-1	520
4	69807621	69808210	peak_12404	568	.	334.546814	4.033560	-1	172
4	69924337	69924526	peak_12405	1000	.	234.661179	4.288343	-1	68
4	69969682	69970357	peak_12406	377	.	254.419617	3.327889	-1	559
4	69977965	69978541	peak_12407	625	.	360.245850	3.598913	-1	498
4	70049347	70049529	peak_12408	1000	.	264.177032	4.480207	-1	67
4	70098463	70098631	peak_12409	1000	.	201.752197	3.938480	-1	108
4	70130220	70130370	peak_12410	1000	.	234.308655	4.364870	-1	80
4	70224972	70225339	peak_12411	597	.	218.974197	3.866556	-1	109
4	70232377	70232590	peak_12412	1000	.	454.090637	5.343177	-1	123
4	70233090	70233584	peak_12413	792	.	391.026855	3.666668	-1	236
4	70264662	70264879	peak_12414	1000	.	306.183655	4.552148	-1	107
4	70287967	70288346	peak_12415	787	.	298.459229	4.212331	-1	99
4	70295782	70295967	peak_12416	1000	.	236.257278	3.946516	-1	103
4	70298834	70299022	peak_12417	1000	.	224.404892	4.140651	-1	79
4	70440765	70441194	peak_12418	670	.	287.499359	4.342453	-1	370
4	70463272	70463448	peak_12419	1000	.	225.125610	4.532899	-1	60
4	70578766	70578924	peak_12420	1000	.	244.249481	4.347161	-1	68
4	70619819	70620305	peak_12421	661	.	321.007385	3.558468	-1	391
4	70669988	70670210	peak_12422	1000	.	302.347778	4.566195	-1	88
4	70819491	70819905	peak_12423	1000	.	493.769257	4.281155	-1	89
4	70833881	70834261	peak_12424	620	.	235.746246	3.467393	-1	81
4	70834363	70834713	peak_12425	783	.	274.221039	3.732394	-1	174
4	70928128	70929271	peak_12426	1000	.	2830.665283	10.120341	-1	632
4	70961472	70962040	peak_12427	1000	.	615.177673	4.322241	-1	457
4	70996407	70997128	peak_12428	1000	.	1685.733032	8.155567	-1	358
4	71017638	71017820	peak_12429	1000	.	212.131622	4.363889	-1	96
4	71219950	71220682	peak_12430	1000	.	1499.346069	7.558388	-1	317
4	71245014	71245678	peak_12431	723	.	479.972076	3.810648	-1	244
4	71246124	71246337	peak_12432	1000	.	233.485306	4.051579	-1	108
4	71410657	71410845	peak_12433	1000	.	215.327225	4.124109	-1	90
4	71436774	71437284	peak_12434	549	.	280.222504	3.908022	-1	411
4	71437671	71438007	peak_12435	637	.	214.155258	3.601319	-1	234
4	71607964	71609211	peak_12436	1000	.	1561.502441	6.247313	-1	344
4	71636247	71636488	peak_12437	1000	.	277.715240	4.098778	-1	82
4	71902930	71903941	peak_12438	1000	.	3756.506592	10.682302	-1	271
4	72147558	72148370	peak_12439	834	.	676.882019	4.092798	-1	69
4	72291505	72292030	peak_12440	450	.	236.480225	3.403712	-1	285
4	72294687	72294950	peak_12441	767	.	201.644760	3.538519	-1	93
4	72493535	72494125	peak_12442	1000	.	913.161438	6.326250	-1	357
4	72524788	72525176	peak_12443	590	.	228.847687	3.450545	-1	90
4	72535354	72535948	peak_12444	1000	.	755.844177	4.439746	-1	121
4	72573803	72574239	peak_12445	1000	.	450.299835	3.954726	-1	120
4	72585534	72586344	peak_12446	880	.	713.067810	5.204566	-1	708
4	72590044	72590766	peak_12447	894	.	645.604797	4.968505	-1	605
4	72596740	72597094	peak_12448	944	.	334.165161	4.590506	-1	246
4	72692502	72692952	peak_12449	478	.	215.268372	2.950845	-1	244
4	72693320	72693965	peak_12450	622	.	401.243439	4.020224	-1	324
4	72752602	72753477	peak_12451	604	.	528.602661	3.643108	-1	88
4	72753697	72755001	peak_12452	979	.	1276.626831	4.935768	-1	882
4	72780331	72781379	peak_12453	1000	.	3186.703369	8.786688	-1	309
4	72881334	72882542	peak_12454	1000	.	2988.960449	8.194373	-1	877
4	72954245	72954415	peak_12455	1000	.	207.641907	4.122777	-1	60
4	73026957	73027410	peak_12456	568	.	257.361115	4.153023	-1	212
4	73027952	73028654	peak_12457	653	.	458.713318	4.221930	-1	633
4	73085381	73085725	peak_12458	598	.	205.552887	3.671159	-1	291
4	73749779	73749920	peak_12459	1000	.	221.042297	4.150130	-1	69
4	73809266	73810243	peak_12460	1000	.	1490.315796	5.633940	-1	506
4	73811022	73811545	peak_12461	612	.	319.958221	3.449565	-1	303
4	74055760	74056126	peak_12462	629	.	230.171204	3.444979	-1	120
4	74212737	74212923	peak_12463	1000	.	296.744781	4.650322	-1	108
4	74236678	74237129	peak_12464	1000	.	695.632080	5.059330	-1	133
4	74279355	74279507	peak_12465	1000	.	213.499878	4.305385	-1	53
4	74327895	74329000	peak_12466	1000	.	1545.464233	7.371443	-1	737
4	74437323	74437903	peak_12467	1000	.	591.834473	4.342537	-1	268
4	74597990	74598211	peak_12468	1000	.	253.892456	4.111165	-1	93
4	74613197	74613816	peak_12469	383	.	237.011337	3.424562	-1	222
4	74662046	74662247	peak_12470	1000	.	252.547882	4.232766	-1	117
4	74745276	74746179	peak_12471	1000	.	1659.082520	6.586733	-1	621
4	75191079	75191779	peak_12472	1000	.	990.657410	6.510273	-1	149
4	75347989	75348190	peak_12473	1000	.	237.590851	4.232037	-1	118
4	75525346	75525737	peak_12474	907	.	354.445343	4.089059	-1	82
4	75645432	75646825	peak_12475	1000	.	4157.529785	11.728687	-1	1000
4	75662645	75663032	peak_12476	658	.	254.489899	3.611962	-1	124
4	75736265	75736461	peak_12477	1000	.	288.114532	4.242886	-1	78
4	75761917	75762441	peak_12478	1000	.	1675.758911	9.710630	-1	197
4	75768129	75768304	peak_12479	1000	.	215.309418	4.289276	-1	78
4	75852226	75852475	peak_12480	1000	.	262.676300	4.160425	-1	150
4	75880710	75881081	peak_12481	603	.	223.707642	3.285072	-1	53
4	75902910	75903877	peak_12482	1000	.	989.996704	4.505640	-1	85
4	75923685	75923869	peak_12483	1000	.	296.668854	4.704683	-1	79
4	75968748	75969650	peak_12484	1000	.	1512.035034	7.166003	-1	411
4	76133395	76133666	peak_12485	761	.	206.176208	3.487460	-1	133
4	76134748	76135130	peak_12486	598	.	228.330307	3.694873	-1	143
4	76177419	76177865	peak_12487	708	.	315.633453	4.154679	-1	198
4	76228036	76228219	peak_12488	1000	.	230.725845	4.352655	-1	88
4	76271880	76272479	peak_12489	526	.	315.024994	3.533536	-1	551
4	76353346	76353712	peak_12490	679	.	248.423004	3.500582	-1	64
4	76382182	76382565	peak_12491	1000	.	467.167084	4.792310	-1	87
4	76382868	76384127	peak_12492	582	.	732.744141	3.970040	-1	942
4	76444669	76444985	peak_12493	1000	.	326.143860	4.230489	-1	213
4	76476630	76476928	peak_12494	1000	.	344.321747	4.694031	-1	59
4	76533618	76534052	peak_12495	684	.	296.867401	4.022540	-1	83
4	76542595	76542762	peak_12496	1000	.	218.480774	4.073817	-1	78
4	76557973	76558280	peak_12497	754	.	231.540100	3.561313	-1	214
4	76564038	76564607	peak_12498	697	.	396.466614	3.680676	-1	352
4	76589339	76589635	peak_12499	711	.	210.536560	3.833438	-1	94
4	76609556	76609747	peak_12500	1000	.	237.710358	4.051181	-1	97
4	76614889	76615353	peak_12501	706	.	327.753723	3.739992	-1	366
4	76655336	76656023	peak_12502	646	.	444.132111	4.133893	-1	110
4	76656169	76656563	peak_12503	799	.	314.878418	3.954480	-1	84
4	76662431	76662627	peak_12504	1000	.	234.053497	4.146319	-1	124
4	76761117	76761588	peak_12505	544	.	256.025757	3.645960	-1	373
4	76804192	76804599	peak_12506	685	.	278.927063	3.476511	-1	191
4	76840660	76841308	peak_12507	621	.	402.204987	3.395430	-1	331
4	76846931	76847577	peak_12508	386	.	249.284775	3.244764	-1	116
4	76856573	76857180	peak_12509	583	.	354.086212	3.758980	-1	336
4	76888775	76889288	peak_12510	489	.	250.960861	3.342765	-1	395
4	76903903	76904322	peak_12511	651	.	272.632294	3.869586	-1	117
4	76914043	76914592	peak_12512	686	.	376.362000	4.145170	-1	98
4	76917933	76918427	peak_12513	768	.	379.542694	4.047301	-1	87
4	76930820	76931188	peak_12514	599	.	220.598343	3.672644	-1	103
4	76939349	76939822	peak_12515	732	.	346.433136	4.013224	-1	153
4	76950120	76950368	peak_12516	998	.	247.496719	3.854685	-1	96
4	76972151	76972780	peak_12517	547	.	343.889404	3.316276	-1	517
4	76989616	76989765	peak_12518	1000	.	259.734222	4.478384	-1	69
4	77008554	77008944	peak_12519	582	.	226.968185	3.172059	-1	111
4	77012372	77012527	peak_12520	1000	.	286.078430	4.910265	-1	121
4	77023884	77024053	peak_12521	1000	.	215.362244	3.824562	-1	68
4	77075289	77075933	peak_12522	1000	.	1338.200439	5.757413	-1	368
4	77083396	77084170	peak_12523	1000	.	1638.451538	6.884842	-1	202
4	77109295	77110249	peak_12524	1000	.	1372.346924	6.718022	-1	259
4	77184546	77184992	peak_12525	828	.	369.075592	3.803706	-1	302
4	77211330	77211869	peak_12526	1000	.	949.639221	5.442919	-1	185
4	77221664	77221857	peak_12527	1000	.	201.053864	4.186904	-1	97
4	77336592	77337198	peak_12528	518	.	313.770874	3.346653	-1	431
4	77399235	77400190	peak_12529	470	.	448.581116	4.143656	-1	771
4	77593764	77595179	peak_12530	1000	.	2575.082031	7.803636	-1	483
4	77673118	77673841	peak_12531	430	.	310.856537	3.581022	-1	633
4	77741054	77741376	peak_12532	659	.	212.300827	3.659413	-1	63
4	77744365	77744670	peak_12533	733	.	223.715332	4.024259	-1	260
4	77790822	77791026	peak_12534	1000	.	226.626358	3.719743	-1	106
4	77798896	77799259	peak_12535	617	.	223.966949	3.284308	-1	205
4	77808093	77808550	peak_12536	447	.	204.187698	3.105894	-1	105
4	77819850	77820033	peak_12537	1000	.	200.200150	3.899193	-1	56
4	77832215	77832450	peak_12538	1000	.	296.064362	4.319673	-1	123
4	77847843	77847996	peak_12539	1000	.	217.602158	4.184215	-1	90
4	77900910	77901058	peak_12540	1000	.	205.399811	4.248850	-1	61
4	77912307	77912575	peak_12541	760	.	203.782501	3.251863	-1	170
4	77916746	77917440	peak_12542	969	.	672.391846	4.267684	-1	600
4	77930688	77930841	peak_12543	1000	.	215.043655	4.169014	-1	79
4	77931993	77932211	peak_12544	1000	.	326.343079	4.671725	-1	99
4	77946293	77946455	peak_12545	1000	.	218.851959	4.250019	-1	96
4	78037619	78037981	peak_12546	916	.	331.591156	3.944368	-1	162
4	78098540	78099896	peak_12547	1000	.	3722.295410	10.951425	-1	433
4	78193952	78194506	peak_12548	522	.	289.167297	3.398144	-1	295
4	78209746	78209943	peak_12549	1000	.	214.640549	3.920819	-1	90
4	78229416	78229740	peak_12550	1000	.	416.574493	4.405438	-1	215
4	78235345	78235658	peak_12551	821	.	256.992401	3.905376	-1	222
4	78245757	78246156	peak_12552	917	.	366.044403	4.575695	-1	118
4	78246316	78246928	peak_12553	586	.	358.639832	3.778321	-1	319
4	78293123	78293793	peak_12554	340	.	227.868164	3.379908	-1	76
4	78371078	78371631	peak_12555	859	.	475.178040	3.604826	-1	248
4	78374281	78374497	peak_12556	1000	.	244.178833	4.066641	-1	119
4	78438568	78438927	peak_12557	660	.	236.992584	3.452034	-1	292
4	78444912	78445185	peak_12558	1000	.	313.578735	3.999640	-1	135
4	78525897	78526227	peak_12559	645	.	212.812302	3.750708	-1	102
4	78544536	78544689	peak_12560	1000	.	224.289780	4.155474	-1	90
4	78550366	78550673	peak_12561	1000	.	334.183685	3.825398	-1	80
4	78574410	78574813	peak_12562	692	.	278.798370	3.864763	-1	77
4	78614024	78614444	peak_12563	838	.	351.974518	3.913992	-1	321
4	78632682	78633333	peak_12564	951	.	619.312866	3.933776	-1	135
4	78676622	78676931	peak_12565	692	.	213.860779	3.435354	-1	96
4	78684677	78684987	peak_12566	1000	.	312.320679	4.210029	-1	218
4	78752396	78752698	peak_12567	1000	.	400.890564	4.321604	-1	181
4	78781018	78781218	peak_12568	1000	.	215.416794	4.039758	-1	113
4	78796441	78796996	peak_12569	648	.	359.633850	3.777453	-1	135
4	78804866	78805507	peak_12570	325	.	208.085373	3.127140	-1	488
4	78827520	78827959	peak_12571	533	.	234.185181	3.367046	-1	192
4	78834187	78834603	peak_12572	518	.	215.664871	3.551489	-1	332
4	78861984	78862312	peak_12573	751	.	246.289307	3.703763	-1	267
4	78875524	78875850	peak_12574	703	.	229.231674	3.313900	-1	245
4	78880560	78880707	peak_12575	1000	.	215.847107	4.420468	-1	75
4	78921804	78923172	peak_12576	1000	.	1525.265381	5.073066	-1	274
4	78980135	78980325	peak_12577	1000	.	207.827621	3.970248	-1	83
4	79015661	79015995	peak_12578	682	.	227.891144	3.432899	-1	28
4	79232207	79232368	peak_12579	1000	.	239.102234	4.364831	-1	104
4	79260523	79260816	peak_12580	866	.	253.702942	3.499719	-1	177
4	79261038	79261627	peak_12581	1000	.	599.870728	5.134011	-1	96
4	79297292	79297483	peak_12582	1000	.	201.098785	3.841186	-1	107
4	79316441	79317240	peak_12583	372	.	297.584198	3.130673	-1	556
4	79323316	79323754	peak_12584	496	.	217.248886	3.527375	-1	35
4	79328475	79328975	peak_12585	447	.	223.457672	3.212494	-1	148
4	79340509	79340916	peak_12586	839	.	341.382233	3.833039	-1	339
4	79341200	79341711	peak_12587	656	.	335.011566	3.617211	-1	417
4	79368740	79369125	peak_12588	1000	.	432.844269	4.123742	-1	72
4	79369263	79369579	peak_12589	646	.	204.063324	3.396855	-1	265
4	79378544	79379218	peak_12590	1000	.	1838.434814	10.925694	-1	235
4	79397179	79397755	peak_12591	1000	.	617.348389	4.937965	-1	256
4	79408130	79408501	peak_12592	879	.	326.126770	3.876231	-1	149
4	79411769	79412470	peak_12593	851	.	596.628540	4.118064	-1	583
4	79413486	79413716	peak_12594	1000	.	234.100525	3.715054	-1	132
4	79433079	79433607	peak_12595	1000	.	1097.142700	6.507293	-1	144
4	79440517	79441762	peak_12596	715	.	890.662720	4.504432	-1	376
4	79443518	79443840	peak_12597	758	.	243.950806	3.685431	-1	149
4	79454661	79455177	peak_12598	630	.	325.016052	4.425884	-1	326
4	79456033	79456556	peak_12599	1000	.	684.342285	4.913192	-1	126
4	79478667	79479389	peak_12600	351	.	253.753662	3.743707	-1	630
4	79489913	79490301	peak_12601	1000	.	624.201843	4.999724	-1	232
4	79491213	79491507	peak_12602	880	.	258.801117	3.594791	-1	213
4	79505277	79505434	peak_12603	1000	.	212.387253	4.081209	-1	103
4	79508508	79509210	peak_12604	404	.	283.591278	3.438810	-1	266
4	79519213	79519797	peak_12605	403	.	235.510635	3.217793	-1	77
4	79536124	79536480	peak_12606	753	.	268.227142	3.588630	-1	117
4	79537282	79537836	peak_12607	521	.	288.746918	3.644646	-1	213
4	79547586	79548029	peak_12608	1000	.	464.558014	4.386373	-1	190
4	79561549	79561900	peak_12609	570	.	200.120071	3.394398	-1	140
4	79562819	79563358	peak_12610	395	.	212.808075	3.530486	-1	241
4	79564629	79565195	peak_12611	1000	.	605.633118	4.144830	-1	432
4	79567894	79568491	peak_12612	371	.	221.205414	3.453399	-1	220
4	79576576	79576821	peak_12613	1000	.	273.939056	4.251839	-1	95
4	79577184	79577633	peak_12614	577	.	259.229950	3.289031	-1	167
4	79578434	79579287	peak_12615	388	.	331.133026	3.307399	-1	332
4	79605577	79606461	peak_12616	676	.	597.157898	4.420083	-1	599
4	79615937	79616484	peak_12617	819	.	447.996094	3.804109	-1	91
4	79652066	79652876	peak_12618	1000	.	2168.643066	9.555458	-1	431
4	79685802	79687038	peak_12619	1000	.	2335.916992	9.414965	-1	942
4	79687225	79687590	peak_12620	1000	.	905.894836	6.386214	-1	157
4	79718209	79718378	peak_12621	1000	.	220.879562	4.228347	-1	81
4	79779883	79780025	peak_12622	1000	.	271.466766	4.482796	-1	104
4	79820097	79820249	peak_12623	1000	.	212.149109	4.140306	-1	44
4	79855943	79856117	peak_12624	1000	.	204.761032	4.115050	-1	90
4	79872361	79873818	peak_12625	1000	.	3433.290039	8.689391	-1	467
4	79876184	79876759	peak_12626	1000	.	881.138000	4.873675	-1	289
4	79884731	79884911	peak_12627	1000	.	205.957962	4.265457	-1	69
4	79892002	79892297	peak_12628	924	.	272.441528	4.101585	-1	106
4	79938610	79938834	peak_12629	1000	.	622.901062	6.778017	-1	109
4	79960890	79961240	peak_12630	834	.	291.818787	4.514824	-1	259
4	79974147	79974548	peak_12631	592	.	237.525864	3.607981	-1	59
4	80119164	80119335	peak_12632	1000	.	249.220581	4.399675	-1	54
4	80133027	80133199	peak_12633	1000	.	244.743134	4.256107	-1	98
4	80168322	80168484	peak_12634	1000	.	206.262283	4.159348	-1	106
4	80190230	80191134	peak_12635	1000	.	4066.338867	14.571800	-1	551
4	80282635	80283070	peak_12636	770	.	335.046783	3.608548	-1	83
4	80503719	80504055	peak_12637	596	.	200.232239	3.444246	-1	52
4	80590409	80590826	peak_12638	1000	.	830.652222	6.546458	-1	295
4	80641027	80641234	peak_12639	1000	.	220.761963	3.898110	-1	134
4	80733440	80733625	peak_12640	1000	.	239.804993	4.208060	-1	98
4	80914175	80914357	peak_12641	1000	.	271.470459	4.733384	-1	102
4	80932305	80932679	peak_12642	1000	.	1073.506470	7.814624	-1	182
4	81133857	81135057	peak_12643	1000	.	3763.783936	11.973510	-1	120
4	81215846	81216471	peak_12644	1000	.	1024.177979	7.030444	-1	318
4	81337131	81337274	peak_12645	1000	.	220.913086	4.027023	-1	44
4	81415235	81415365	peak_12646	1000	.	267.484039	4.375986	-1	115
4	81458711	81459462	peak_12647	1000	.	1064.422729	5.137816	-1	150
4	81460947	81461104	peak_12648	1000	.	2279.567383	18.513060	-1	69
4	81509713	81510602	peak_12649	1000	.	2858.589844	11.970392	-1	262
4	81560833	81561407	peak_12650	1000	.	968.708679	7.001885	-1	200
4	81603199	81603455	peak_12651	1000	.	479.726746	5.265952	-1	140
4	81611613	81611794	peak_12652	1000	.	260.364136	4.774588	-1	70
4	81617219	81617883	peak_12653	381	.	252.840561	3.246121	-1	116
4	81639373	81639583	peak_12654	1000	.	240.199448	4.231872	-1	112
4	81639722	81640191	peak_12655	1000	.	1821.541260	11.800345	-1	146
4	81781413	81782186	peak_12656	784	.	606.231262	3.953239	-1	280
4	81936587	81936764	peak_12657	1000	.	247.603180	4.411633	-1	121
4	81936905	81938248	peak_12658	1000	.	2829.188477	6.781700	-1	587
4	81983372	81983522	peak_12659	1000	.	223.703903	4.363000	-1	47
4	82066703	82066883	peak_12660	1000	.	222.142471	4.298913	-1	96
4	82126308	82126459	peak_12661	1000	.	576.947937	6.637167	-1	36
4	82142022	82142168	peak_12662	1000	.	206.670700	4.193962	-1	97
4	82287595	82288190	peak_12663	389	.	231.502197	3.558036	-1	84
4	82350992	82351169	peak_12664	1000	.	291.572357	4.757957	-1	95
4	82417422	82417990	peak_12665	402	.	228.570206	3.461556	-1	454
4	82547355	82547593	peak_12666	1000	.	480.605713	5.362977	-1	114
4	82660504	82660676	peak_12667	1000	.	206.125992	3.940530	-1	81
4	82663331	82663563	peak_12668	1000	.	237.698715	4.157970	-1	93
4	82664418	82664829	peak_12669	1000	.	434.219635	3.976706	-1	162
4	82733685	82733925	peak_12670	931	.	223.486969	3.791056	-1	124
4	82734029	82734743	peak_12671	1000	.	901.734924	5.781994	-1	433
4	82794138	82794978	peak_12672	1000	.	2996.085938	8.848345	-1	530
4	82844701	82845300	peak_12673	1000	.	1489.803833	7.023637	-1	180
4	83068653	83069837	peak_12674	1000	.	2352.187256	9.407701	-1	1025
4	83069941	83070691	peak_12675	1000	.	2147.677734	8.354461	-1	147
4	83212993	83213204	peak_12676	1000	.	279.609222	4.448413	-1	98
4	83309025	83309829	peak_12677	1000	.	2186.661377	9.663189	-1	616
4	83315477	83315628	peak_12678	1000	.	215.449936	4.488932	-1	98
4	83315848	83316422	peak_12679	1000	.	862.352356	5.376990	-1	349
4	83382663	83383015	peak_12680	572	.	201.327652	3.219529	-1	65
4	83458192	83458712	peak_12681	1000	.	1452.010742	8.803145	-1	126
4	83504841	83505021	peak_12682	1000	.	200.722824	4.112167	-1	83
4	83562446	83563174	peak_12683	550	.	400.126709	3.711287	-1	291
4	83635138	83635286	peak_12684	1000	.	200.435226	4.287460	-1	61
4	83681796	83681938	peak_12685	1000	.	420.597168	5.479239	-1	25
4	83689917	83690081	peak_12686	1000	.	204.903061	4.165669	-1	81
4	83775075	83776166	peak_12687	954	.	1041.004395	4.866776	-1	480
4	83776435	83777251	peak_12688	1000	.	1359.810181	6.136437	-1	130
4	83873616	83874421	peak_12689	402	.	323.410797	3.704264	-1	618
4	83929054	83929267	peak_12690	1000	.	232.972733	3.997593	-1	68
4	83939620	83940342	peak_12691	435	.	313.748413	3.115580	-1	659
4	84029299	84029446	peak_12692	1000	.	215.881241	4.356864	-1	86
4	84056382	84056958	peak_12693	553	.	318.412933	3.588314	-1	389
4	84084563	84084805	peak_12694	1000	.	280.715820	4.265657	-1	144
4	84095464	84095860	peak_12695	731	.	289.558136	3.563268	-1	266
4	84111878	84112646	peak_12696	671	.	515.232422	3.783473	-1	431
4	84140571	84141924	peak_12697	526	.	712.286133	3.762164	-1	932
4	84147412	84147837	peak_12698	564	.	239.856750	4.058502	-1	338
4	84165040	84165514	peak_12699	513	.	243.000946	3.700309	-1	146
4	84174294	84175138	peak_12700	1000	.	1991.484985	8.247054	-1	301
4	84178699	84178868	peak_12701	1000	.	248.927643	4.249688	-1	103
4	84204096	84205194	peak_12702	1000	.	3117.942627	10.981286	-1	701
4	84371420	84371586	peak_12703	1000	.	251.307159	4.293574	-1	70
4	84596823	84598327	peak_12704	789	.	1187.350342	4.421183	-1	231
4	84841349	84841578	peak_12705	917	.	209.994431	3.783015	-1	109
4	84918210	84919306	peak_12706	1000	.	1691.292969	5.965048	-1	953
4	84961661	84962193	peak_12707	1000	.	1504.768677	8.684887	-1	184
4	84978652	84978826	peak_12708	1000	.	203.025986	4.388588	-1	83
4	85029845	85030679	peak_12709	1000	.	1454.092285	8.162724	-1	306
4	85062604	85062947	peak_12710	648	.	222.142883	3.199175	-1	107
4	85094563	85094886	peak_12711	1000	.	648.616394	6.217159	-1	183
4	85094994	85095543	peak_12712	1000	.	1079.026733	8.518772	-1	123
4	85150477	85150822	peak_12713	1000	.	1858.798584	11.257666	-1	135
4	85301785	85301977	peak_12714	1000	.	257.228088	4.075438	-1	125
4	85308521	85308869	peak_12715	1000	.	543.378540	5.424894	-1	202
4	85317998	85318242	peak_12716	1000	.	285.684937	3.818079	-1	47
4	85364764	85365168	peak_12717	1000	.	534.173584	5.751195	-1	294
4	85385116	85385596	peak_12718	690	.	331.193542	3.971818	-1	277
4	85405584	85406057	peak_12719	509	.	240.692520	3.529441	-1	236
4	85570943	85571200	peak_12720	1000	.	309.854340	4.088052	-1	138
4	86037377	86037551	peak_12721	1000	.	256.847565	4.405351	-1	78
4	86114530	86114685	peak_12722	1000	.	206.018204	3.928444	-1	93
4	86169349	86169520	peak_12723	1000	.	204.497437	4.010511	-1	94
4	86169992	86170546	peak_12724	1000	.	1938.030762	9.472555	-1	412
4	86353171	86353468	peak_12725	1000	.	329.905518	4.674015	-1	112
4	86505399	86505545	peak_12726	1000	.	253.581070	4.649131	-1	49
4	86668749	86669305	peak_12727	515	.	286.596130	3.356970	-1	448
4	86718316	86718518	peak_12728	1000	.	241.312485	4.360502	-1	118
4	86828760	86828941	peak_12729	1000	.	205.114258	4.228177	-1	97
4	86835876	86836033	peak_12730	1000	.	214.211761	4.448076	-1	76
4	87193993	87194505	peak_12731	1000	.	1506.270020	9.001637	-1	248
4	87218863	87219061	peak_12732	1000	.	241.053406	4.535456	-1	80
4	87390423	87390611	peak_12733	1000	.	281.267700	4.856390	-1	101
4	87576156	87579169	peak_12734	1000	.	3643.185303	5.941169	-1	1168
4	87654549	87654850	peak_12735	726	.	218.607559	3.622480	-1	190
4	87701510	87702198	peak_12736	545	.	374.825531	3.741295	-1	638
4	87702313	87703008	peak_12737	924	.	642.146545	5.012220	-1	392
4	87724729	87724891	peak_12738	1000	.	244.329666	4.446026	-1	87
4	87742672	87743365	peak_12739	1000	.	2742.381592	11.015061	-1	479
4	87799479	87799931	peak_12740	1000	.	531.259583	4.342947	-1	102
4	87840204	87840440	peak_12741	1000	.	261.204803	3.918843	-1	135
4	87980590	87980747	peak_12742	1000	.	226.067474	4.633603	-1	79
4	87993293	87994545	peak_12743	1000	.	4063.207520	11.766090	-1	783
4	88052572	88053057	peak_12744	1000	.	721.570679	5.438849	-1	333
4	88471876	88472146	peak_12745	1000	.	318.830566	4.470252	-1	148
4	88521930	88522642	peak_12746	1000	.	760.666992	6.242512	-1	315
4	88534724	88535254	peak_12747	1000	.	982.381775	6.213605	-1	110
4	88536153	88536657	peak_12748	837	.	422.016724	3.526631	-1	398
4	88561014	88561286	peak_12749	750	.	203.932617	3.850993	-1	202
4	88817940	88818565	peak_12750	1000	.	1015.508789	6.296597	-1	498
4	88919500	88920179	peak_12751	706	.	479.349854	4.447832	-1	317
4	88920311	88921630	peak_12752	676	.	891.875427	4.230489	-1	793
4	88965835	88966211	peak_12753	651	.	244.722290	4.459811	-1	63
4	88993652	88993861	peak_12754	1000	.	307.201477	4.872241	-1	84
4	89009757	89017930	peak_12755	1000	.	34377.082031	10.265224	-1	5965
4	89019892	89030194	peak_12756	1000	.	39352.832031	10.515168	-1	8009
4	89032139	89042198	peak_12757	1000	.	40492.921875	11.125400	-1	8203
4	89044057	89054138	peak_12758	1000	.	38648.308594	10.257550	-1	7917
4	89056087	89066009	peak_12759	1000	.	38348.117188	9.959369	-1	7657
4	89067950	89078052	peak_12760	1000	.	38293.585938	9.722274	-1	2891
4	89079911	89088130	peak_12761	1000	.	32852.535156	9.038250	-1	2500
4	89107930	89108448	peak_12762	683	.	353.993408	4.059987	-1	246
4	89168851	89169308	peak_12763	1000	.	923.076050	6.669567	-1	264
4	89212659	89213008	peak_12764	1000	.	607.820251	5.810482	-1	252
4	89234871	89235916	peak_12765	1000	.	1260.046265	7.698158	-1	717
4	89256772	89257423	peak_12766	722	.	470.333496	5.116822	-1	257
4	89262050	89262369	peak_12767	729	.	232.498718	3.911104	-1	203
4	89265388	89265668	peak_12768	821	.	229.749466	3.651214	-1	185
4	89278100	89278539	peak_12769	1000	.	984.788391	8.045403	-1	308
4	89287671	89288850	peak_12770	1000	.	2568.885498	9.863405	-1	719
4	89293563	89294119	peak_12771	391	.	217.215622	3.176738	-1	97
4	89294922	89295309	peak_12772	1000	.	780.935974	5.885260	-1	281
4	89310692	89311822	peak_12773	1000	.	2590.118164	8.036639	-1	526
4	89326477	89327327	peak_12774	1000	.	1138.645386	7.129743	-1	316
4	89394938	89395333	peak_12775	1000	.	928.433228	7.359349	-1	231
4	89395438	89395707	peak_12776	1000	.	280.970581	4.299704	-1	190
4	89424912	89425096	peak_12777	1000	.	211.733109	4.003518	-1	62
4	89443650	89443846	peak_12778	1000	.	238.868439	4.226276	-1	99
4	89499408	89499601	peak_12779	1000	.	337.073944	4.923303	-1	123
4	89499963	89500150	peak_12780	1000	.	215.625900	3.902853	-1	115
4	89500257	89500712	peak_12781	1000	.	623.663025	5.378003	-1	124
4	89501312	89501775	peak_12782	692	.	320.590454	3.575930	-1	126
4	89504343	89504970	peak_12783	687	.	430.946777	4.560578	-1	542
4	89505074	89505618	peak_12784	449	.	244.445938	4.404107	-1	111
4	89515073	89515310	peak_12785	1000	.	268.133057	4.181033	-1	129
4	89526331	89526583	peak_12786	1000	.	363.571869	4.526335	-1	129
4	89530315	89530719	peak_12787	831	.	335.763123	4.105541	-1	151
4	89533515	89534588	peak_12788	604	.	648.374695	3.704925	-1	123
4	89538209	89539211	peak_12789	292	.	292.272461	3.466571	-1	309
4	89594798	89595257	peak_12790	590	.	270.914429	3.523333	-1	361
4	89627201	89627584	peak_12791	600	.	229.966934	3.392292	-1	294
4	89630993	89631243	peak_12792	1000	.	404.212494	5.168025	-1	130
4	89647330	89647582	peak_12793	880	.	221.651535	3.891165	-1	150
4	89668378	89668702	peak_12794	788	.	255.442398	3.629418	-1	110
4	89730219	89730418	peak_12795	1000	.	223.850098	3.686865	-1	99
4	89804499	89804667	peak_12796	1000	.	251.594635	4.334805	-1	103
4	89935655	89935818	peak_12797	1000	.	2848.994629	21.830044	-1	78
4	89954470	89954744	peak_12798	739	.	202.422852	3.507003	-1	155
4	90058472	90058873	peak_12799	578	.	231.809006	3.255559	-1	29
4	90059910	90060149	peak_12800	983	.	234.946228	4.091891	-1	127
4	90067838	90068073	peak_12801	893	.	209.927856	3.706607	-1	140
4	90079776	90080255	peak_12802	467	.	223.910660	3.450289	-1	181
4	90080411	90081080	peak_12803	1000	.	727.043457	4.857276	-1	443
4	90113109	90113418	peak_12804	807	.	249.261215	3.950105	-1	209
4	90119782	90120168	peak_12805	923	.	356.369080	4.029305	-1	302
4	90138769	90138947	peak_12806	1000	.	201.548553	4.023025	-1	81
4	90142572	90143277	peak_12807	1000	.	1007.476685	7.179385	-1	370
4	90196965	90197280	peak_12808	1000	.	444.642456	5.817091	-1	90
4	90214848	90215428	peak_12809	1000	.	1222.636963	7.415572	-1	126
4	90269966	90270419	peak_12810	512	.	231.854568	3.051348	-1	224
4	90273546	90274464	peak_12811	968	.	888.265198	5.078799	-1	599
4	90288912	90289762	peak_12812	1000	.	1466.314697	5.193529	-1	309
4	90320759	90320977	peak_12813	1000	.	231.824738	3.764177	-1	67
4	90369038	90369330	peak_12814	702	.	204.845154	3.635013	-1	97
4	90385610	90386010	peak_12815	857	.	342.975739	3.964535	-1	199
4	90393313	90394367	peak_12816	1000	.	1427.286743	5.578203	-1	160
4	90399997	90400450	peak_12817	573	.	259.385254	3.588314	-1	362
4	90421791	90422110	peak_12818	1000	.	503.791229	5.031640	-1	136
4	90430846	90431489	peak_12819	342	.	220.119186	3.382976	-1	562
4	90461298	90461842	peak_12820	1000	.	1015.412415	7.904654	-1	229
4	90518855	90519276	peak_12821	1000	.	448.658661	4.971854	-1	152
4	90544310	90544698	peak_12822	1000	.	646.642944	5.067397	-1	250
4	90553883	90554421	peak_12823	479	.	257.698914	3.338797	-1	221
4	90560934	90561722	peak_12824	363	.	286.013702	3.190538	-1	99
4	90562060	90563152	peak_12825	534	.	583.373352	3.882367	-1	317
4	90566392	90566583	peak_12826	1000	.	302.583374	4.836090	-1	95
4	90566688	90567026	peak_12827	972	.	328.423706	3.559623	-1	236
4	90567189	90567774	peak_12828	725	.	424.263733	4.604178	-1	250
4	90568610	90569446	peak_12829	538	.	449.890472	4.153241	-1	117
4	90582976	90583579	peak_12830	437	.	263.420898	3.430436	-1	270
4	90593483	90594017	peak_12831	1000	.	551.281006	5.018265	-1	382
4	90602990	90603201	peak_12832	955	.	201.470901	3.788584	-1	100
4	90636773	90637460	peak_12833	368	.	252.784592	3.442168	-1	510
4	90643823	90644525	peak_12834	781	.	548.420288	4.035063	-1	570
4	90683907	90684233	peak_12835	796	.	259.479858	4.312829	-1	254
4	90721342	90722464	peak_12836	1000	.	3954.658203	13.323591	-1	751
4	91243068	91243435	peak_12837	967	.	355.056152	4.678610	-1	159
4	91371233	91371402	peak_12838	1000	.	1002.195679	9.598019	-1	61
4	91459886	91460416	peak_12839	1000	.	696.879761	4.751593	-1	277
4	91460575	91460764	peak_12840	1000	.	287.493195	4.360305	-1	92
4	91467480	91467889	peak_12841	1000	.	681.283508	5.221787	-1	252
4	91468037	91468324	peak_12842	1000	.	296.356873	4.197089	-1	190
4	91469280	91469478	peak_12843	1000	.	216.078583	4.136655	-1	70
4	91476544	91477041	peak_12844	1000	.	891.580505	5.629131	-1	199
4	91658976	91659617	peak_12845	362	.	231.998276	3.274629	-1	61
4	91667143	91667406	peak_12846	1000	.	312.451782	4.324425	-1	88
4	91703115	91703284	peak_12847	1000	.	206.293304	4.480668	-1	76
4	91776274	91776438	peak_12848	1000	.	241.699570	4.227818	-1	53
4	91842764	91843183	peak_12849	560	.	234.623718	3.787448	-1	171
4	91891753	91891940	peak_12850	1000	.	263.220825	4.610949	-1	116
4	91913352	91913716	peak_12851	962	.	350.029266	4.353887	-1	99
4	91950497	91951010	peak_12852	697	.	357.555756	4.228177	-1	89
4	91993573	91994211	peak_12853	653	.	416.571930	3.907165	-1	512
4	91994477	91994797	peak_12854	719	.	230.166733	4.222697	-1	258
4	92028314	92028983	peak_12855	1000	.	1453.515015	6.196007	-1	502
4	92100542	92100737	peak_12856	1000	.	238.991592	3.982599	-1	119
4	92123307	92123836	peak_12857	1000	.	1748.086426	8.149830	-1	386
4	92150417	92150909	peak_12858	503	.	247.594147	3.672329	-1	364
4	92178889	92179382	peak_12859	688	.	339.281891	3.938715	-1	350
4	92259027	92259191	peak_12860	1000	.	283.872681	4.600109	-1	50
4	92290364	92291332	peak_12861	1000	.	1424.984375	6.315530	-1	261
4	92491528	92491685	peak_12862	1000	.	253.835892	4.644322	-1	59
4	92655349	92655781	peak_12863	589	.	254.270996	3.290268	-1	190
4	92669300	92669566	peak_12864	1000	.	464.067535	5.326822	-1	146
4	92669674	92669899	peak_12865	1000	.	310.390137	4.493564	-1	110
4	92688438	92688881	peak_12866	475	.	210.208954	3.733345	-1	106
4	92745684	92745902	peak_12867	1000	.	374.744049	5.017901	-1	114
4	92785512	92785704	peak_12868	1000	.	339.582092	4.784374	-1	100
4	92788823	92789392	peak_12869	1000	.	592.719910	4.631348	-1	489
4	92790772	92791101	peak_12870	1000	.	534.444153	5.754557	-1	97
4	92792823	92793438	peak_12871	434	.	266.932587	3.652196	-1	120
4	92836960	92837257	peak_12872	1000	.	388.041168	4.660902	-1	107
4	92890892	92891709	peak_12873	910	.	743.716309	4.636723	-1	202
4	92924399	92924634	peak_12874	1000	.	284.886139	4.431281	-1	127
4	92924893	92925557	peak_12875	654	.	433.942352	4.324673	-1	99
4	92942242	92943661	peak_12876	822	.	1166.264771	4.110714	-1	588
4	92964524	92965272	peak_12877	1000	.	1836.676514	8.389482	-1	413
4	93044997	93045837	peak_12878	1000	.	1319.576904	6.505007	-1	504
4	93161591	93162360	peak_12879	1000	.	1005.487061	5.163228	-1	371
4	93164580	93165049	peak_12880	659	.	308.957794	4.241124	-1	136
4	93186797	93187333	peak_12881	917	.	491.313263	4.042500	-1	391
4	93203767	93204326	peak_12882	1000	.	579.518677	5.028042	-1	355
4	93205218	93205425	peak_12883	992	.	205.391510	3.971881	-1	98
4	93205578	93205747	peak_12884	1000	.	238.267899	4.166330	-1	98
4	93324567	93325626	peak_12885	1000	.	2448.735352	7.991024	-1	702
4	93340967	93342278	peak_12886	1000	.	2121.091553	7.905037	-1	394
4	93345944	93346779	peak_12887	1000	.	1008.662170	4.791611	-1	706
4	93352663	93353382	peak_12888	1000	.	1858.473022	7.691081	-1	323
4	93365631	93366620	peak_12889	1000	.	1798.221191	7.470335	-1	568
4	93386586	93387236	peak_12890	348	.	226.166946	3.683173	-1	52
4	93412473	93413000	peak_12891	1000	.	646.837708	5.030298	-1	162
4	93413134	93413622	peak_12892	1000	.	606.560547	4.583248	-1	123
4	93413728	93414482	peak_12893	795	.	599.296021	4.508035	-1	436
4	93425665	93426455	peak_12894	1000	.	855.770691	6.465473	-1	563
4	93431362	93431917	peak_12895	1000	.	906.801575	6.094435	-1	269
4	93495538	93496126	peak_12896	1000	.	1044.486450	6.555173	-1	392
4	93496990	93497136	peak_12897	1000	.	209.048218	3.943533	-1	92
4	93513134	93513521	peak_12898	1000	.	479.256256	4.098876	-1	97
4	93549926	93550407	peak_12899	540	.	259.757202	4.115741	-1	254
4	93577132	93577395	peak_12900	1000	.	888.773865	7.519191	-1	127
4	93577508	93577915	peak_12901	1000	.	642.308289	4.797787	-1	120
4	93581056	93582812	peak_12902	1000	.	3790.707031	8.802520	-1	362
4	93592528	93593099	peak_12903	499	.	284.845703	3.485364	-1	371
4	93593221	93593554	peak_12904	981	.	326.730164	4.100865	-1	215
4	93613913	93614331	peak_12905	571	.	238.882217	3.966829	-1	319
4	93623798	93624060	peak_12906	1000	.	584.401855	6.018002	-1	137
4	93624212	93624863	peak_12907	1000	.	1641.946533	9.818232	-1	236
4	93702715	93702997	peak_12908	725	.	204.465302	3.570740	-1	92
4	93733363	93733584	peak_12909	1000	.	297.615021	4.399289	-1	120
4	93733714	93734158	peak_12910	1000	.	1237.667603	8.401560	-1	191
4	93758819	93759074	peak_12911	1000	.	423.114136	4.742925	-1	98
4	93770080	93770662	peak_12912	1000	.	844.189575	4.983554	-1	265
4	93836718	93836962	peak_12913	1000	.	737.652893	7.385428	-1	129
4	93854647	93854872	peak_12914	1000	.	346.604584	4.725077	-1	119
4	93857073	93857317	peak_12915	1000	.	787.880981	7.365429	-1	120
4	93879544	93879749	peak_12916	1000	.	399.797302	5.165336	-1	111
4	93900011	93900492	peak_12917	620	.	298.027679	3.232818	-1	261
4	93908708	93909141	peak_12918	1000	.	538.962158	5.433146	-1	327
4	93909611	93911175	peak_12919	749	.	1172.038818	4.478406	-1	639
4	93911945	93912430	peak_12920	1000	.	568.095276	4.026034	-1	437
4	93912975	93913508	peak_12921	476	.	253.973022	3.391846	-1	311
4	93917858	93918195	peak_12922	643	.	216.792618	3.500188	-1	89
4	93919088	93919893	peak_12923	1000	.	1133.169678	6.608686	-1	345
4	93926135	93926623	peak_12924	1000	.	1010.638489	7.200738	-1	340
4	93949135	93950044	peak_12925	1000	.	1132.347656	5.006749	-1	747
4	93975117	93975654	peak_12926	1000	.	1168.425171	6.869672	-1	379
4	93976111	93976983	peak_12927	1000	.	1678.792358	7.474864	-1	251
4	94010625	94010820	peak_12928	1000	.	477.128387	5.848592	-1	79
4	94054045	94054598	peak_12929	1000	.	571.227417	4.562375	-1	197
4	94062747	94063046	peak_12930	1000	.	589.710754	5.880866	-1	125
4	94064660	94065149	peak_12931	471	.	230.218414	3.112197	-1	365
4	94098056	94098498	peak_12932	1000	.	1255.075195	8.411221	-1	143
4	94117562	94118029	peak_12933	1000	.	689.526245	5.571868	-1	172
4	94164583	94164932	peak_12934	1000	.	551.200073	5.088757	-1	119
4	94252227	94252900	peak_12935	1000	.	1923.947388	8.502182	-1	530
4	94297060	94298006	peak_12936	950	.	898.618225	4.572069	-1	193
4	94490340	94490521	peak_12937	1000	.	216.553421	4.284971	-1	110
4	94495083	94495493	peak_12938	509	.	208.614822	3.579383	-1	122
4	94495929	94496542	peak_12939	1000	.	862.654236	6.435382	-1	393
4	94496703	94498069	peak_12940	1000	.	1530.071899	5.399725	-1	896
4	94514640	94515101	peak_12941	1000	.	1905.409912	10.459757	-1	298
4	94557446	94558320	peak_12942	850	.	743.274475	4.206933	-1	674
4	94559963	94560631	peak_12943	1000	.	1316.090088	8.255837	-1	124
4	94570374	94571031	peak_12944	1000	.	1421.591553	7.132953	-1	290
4	94575318	94576757	peak_12945	1000	.	2061.108643	7.660275	-1	443
4	94579128	94579461	peak_12946	819	.	272.845947	3.406208	-1	227
4	94583764	94584286	peak_12947	1000	.	2155.666748	9.799686	-1	262
4	94611202	94612804	peak_12948	1000	.	2049.888428	7.812097	-1	344
4	94627229	94628313	peak_12949	1000	.	1551.575928	5.124980	-1	272
4	94643129	94643475	peak_12950	789	.	272.875793	3.484900	-1	224
4	94661507	94662058	peak_12951	577	.	317.978088	3.630801	-1	210
4	94665314	94665801	peak_12952	1000	.	894.772766	5.509065	-1	160
4	94665983	94666316	peak_12953	1000	.	493.172333	4.293072	-1	213
4	94675121	94675485	peak_12954	587	.	213.832245	3.770807	-1	100
4	94712571	94713047	peak_12955	1000	.	614.738953	5.228240	-1	117
4	94713159	94713460	peak_12956	1000	.	426.379395	4.973530	-1	115
4	94735375	94735704	peak_12957	623	.	204.995728	3.404592	-1	66
4	94747147	94748427	peak_12958	1000	.	1546.470093	5.850244	-1	873
4	94781063	94781713	peak_12959	1000	.	1330.940430	6.025444	-1	536
4	94787424	94788089	peak_12960	345	.	229.198059	3.496251	-1	96
4	94789607	94790003	peak_12961	554	.	219.262329	3.407277	-1	164
4	94790407	94791033	peak_12962	495	.	309.859039	3.407425	-1	349
4	94796739	94798530	peak_12963	1000	.	3343.755859	11.165771	-1	328
4	94813324	94813667	peak_12964	1000	.	1465.809692	9.555377	-1	196
4	94819317	94820574	peak_12965	1000	.	1929.952637	7.052696	-1	515
4	94822758	94823607	peak_12966	1000	.	899.136292	6.205786	-1	119
4	94831776	94832747	peak_12967	1000	.	1679.176636	6.881292	-1	434
4	94837029	94837568	peak_12968	1000	.	607.690430	4.694731	-1	271
4	94861338	94861998	peak_12969	1000	.	729.472229	6.197256	-1	97
4	94929565	94929891	peak_12970	1000	.	609.059692	5.278976	-1	130
4	94981526	94982064	peak_12971	776	.	417.322388	4.346971	-1	253
4	95077948	95078106	peak_12972	1000	.	258.083099	4.513572	-1	101
4	95083536	95083916	peak_12973	657	.	249.831665	3.810407	-1	40
4	95220585	95221645	peak_12974	1000	.	2606.505615	10.737733	-1	340
4	95380564	95381492	peak_12975	350	.	324.393097	3.247021	-1	863
4	95445784	95446163	peak_12976	733	.	277.961853	4.183947	-1	243
4	95448494	95449345	peak_12977	710	.	603.961792	4.051597	-1	796
4	95470448	95470648	peak_12978	1000	.	341.900574	4.765375	-1	83
4	95519030	95519452	peak_12979	588	.	248.040955	3.776303	-1	215
4	95519582	95520309	peak_12980	1000	.	1677.155518	8.829325	-1	359
4	95549412	95549886	peak_12981	1000	.	1178.996582	7.646530	-1	321
4	95699179	95699640	peak_12982	1000	.	637.186584	5.013547	-1	296
4	95705015	95705247	peak_12983	1000	.	287.414642	4.126554	-1	119
4	95713465	95713839	peak_12984	1000	.	1008.750122	6.754391	-1	174
4	95714010	95714263	peak_12985	1000	.	466.686554	5.343686	-1	130
4	95722999	95723163	peak_12986	1000	.	336.292908	4.922080	-1	105
4	95729375	95730051	peak_12987	1000	.	858.853882	5.703564	-1	112
4	95734114	95734733	peak_12988	1000	.	1185.727539	7.615920	-1	141
4	95746569	95747745	peak_12989	1000	.	1354.071411	4.923627	-1	859
4	95766672	95767329	peak_12990	1000	.	2371.285400	12.478332	-1	186
4	95894511	95894946	peak_12991	1000	.	715.117676	5.046236	-1	99
4	95902728	95902919	peak_12992	1000	.	209.597107	3.911907	-1	74
4	95903393	95903715	peak_12993	1000	.	353.203339	4.192250	-1	222
4	95944712	95945347	peak_12994	1000	.	2301.642334	10.383569	-1	216
4	95954903	95955307	peak_12995	1000	.	843.085571	7.476203	-1	98
4	95972223	95972810	peak_12996	382	.	224.274231	3.202810	-1	208
4	95973317	95973522	peak_12997	1000	.	227.075027	4.117248	-1	112
4	95980573	95981308	peak_12998	1000	.	1171.629761	6.834327	-1	236
4	95989212	95989647	peak_12999	1000	.	602.821838	4.865342	-1	266
4	96005076	96005788	peak_13000	1000	.	995.837646	5.757179	-1	613
4	96010508	96011024	peak_13001	471	.	243.036057	3.328724	-1	384
4	96012032	96012601	peak_13002	460	.	261.854950	3.797912	-1	476
4	96030867	96031183	peak_13003	792	.	250.268829	3.688131	-1	134
4	96097994	96098555	peak_13004	724	.	406.225922	3.804560	-1	196
4	96163817	96164304	peak_13005	522	.	254.301819	3.213428	-1	426
4	96362117	96362318	peak_13006	1000	.	208.067032	3.844189	-1	70
4	96416686	96417493	peak_13007	511	.	412.720123	3.993333	-1	68
4	96729460	96729890	peak_13008	731	.	314.131134	3.584219	-1	176
4	96741838	96742174	peak_13009	822	.	276.147369	3.471613	-1	242
4	96828816	96829058	peak_13010	942	.	228.015305	3.811484	-1	120
4	96840466	96840739	peak_13011	1000	.	324.466125	4.216320	-1	105
4	96985886	96987152	peak_13012	1000	.	2031.173828	5.060046	-1	595
4	96987322	96987664	peak_13013	1000	.	481.444977	4.344355	-1	149
4	96987771	96988293	peak_13014	862	.	449.774292	3.711901	-1	166
4	96988623	96989524	peak_13015	757	.	681.948669	3.941004	-1	461
4	96989731	96990276	peak_13016	651	.	354.924225	3.878911	-1	199
4	96992205	96992377	peak_13017	1000	.	267.937927	4.541853	-1	98
4	97037035	97044177	peak_13018	1000	.	28475.380859	9.413496	-1	2045
4	97233624	97233860	peak_13019	1000	.	432.981903	5.275380	-1	164
4	97234150	97234538	peak_13020	1000	.	398.847595	4.853769	-1	319
4	97261547	97262061	peak_13021	1000	.	914.988953	6.132493	-1	129
4	97354495	97354667	peak_13022	1000	.	246.885498	4.308192	-1	110
4	97368536	97369012	peak_13023	600	.	285.722839	3.716667	-1	377
4	97415676	97415936	peak_13024	1000	.	663.853882	6.443228	-1	146
4	97522788	97523362	peak_13025	432	.	247.759521	3.767119	-1	466
4	97620113	97620951	peak_13026	1000	.	1557.633545	8.483664	-1	713
4	97703144	97703745	peak_13027	922	.	554.012573	5.288806	-1	459
4	97729865	97730423	peak_13028	963	.	537.434692	4.416119	-1	223
4	97776438	97776975	peak_13029	1000	.	1152.891357	7.336826	-1	116
4	97777161	97777663	peak_13030	1000	.	706.014526	5.195707	-1	217
4	97837656	97838036	peak_13031	948	.	360.236237	3.838577	-1	292
4	97885295	97885684	peak_13032	850	.	330.789154	4.184751	-1	302
4	97902162	97902466	peak_13033	1000	.	803.010132	6.886974	-1	186
4	97918083	97918345	peak_13034	1000	.	551.025391	5.917882	-1	132
4	97918476	97918731	peak_13035	787	.	200.670990	3.508384	-1	146
4	97958024	97959867	peak_13036	1000	.	3708.247559	10.385023	-1	966
4	98004444	98004810	peak_13037	1000	.	739.872803	6.631331	-1	253
4	98056676	98057032	peak_13038	1000	.	1292.951904	7.906167	-1	224
4	98062082	98062411	peak_13039	1000	.	673.479919	5.411508	-1	206
4	98082297	98082837	peak_13040	1000	.	686.297974	6.285744	-1	114
4	98106951	98107775	peak_13041	1000	.	1505.889526	9.393858	-1	302
4	98111003	98111575	peak_13042	1000	.	618.864990	5.165137	-1	114
4	98118631	98120419	peak_13043	752	.	1344.227905	4.463058	-1	962
4	98120841	98121252	peak_13044	1000	.	1196.365112	8.227518	-1	167
4	98163293	98163634	peak_13045	1000	.	768.750732	6.186551	-1	125
4	98172263	98172772	peak_13046	812	.	413.432617	4.438043	-1	110
4	98183018	98183380	peak_13047	568	.	205.630859	3.352859	-1	289
4	98216368	98217026	peak_13048	951	.	626.077026	5.939824	-1	541
4	98251154	98251898	peak_13049	1000	.	980.396667	4.983891	-1	281
4	98292955	98293344	peak_13050	1000	.	547.156860	5.304500	-1	300
4	98333187	98333971	peak_13051	1000	.	2237.977295	7.586975	-1	147
4	98348998	98349173	peak_13052	1000	.	326.438873	4.960298	-1	76
4	98349340	98349510	peak_13053	1000	.	254.016769	4.435128	-1	93
4	98470168	98470511	peak_13054	1000	.	892.280029	6.320620	-1	164
4	98488212	98488374	peak_13055	1000	.	209.464996	4.014752	-1	76
4	98527667	98528437	peak_13056	1000	.	3695.492188	11.185616	-1	554
4	98561744	98562947	peak_13057	1000	.	1753.026733	7.284900	-1	232
4	98575631	98577256	peak_13058	1000	.	2997.980957	7.953804	-1	584
4	98579442	98579741	peak_13059	853	.	255.005066	3.663235	-1	84
4	98587736	98588542	peak_13060	491	.	395.628876	3.501251	-1	681
4	98588938	98589709	peak_13061	1000	.	1452.646118	6.169792	-1	331
4	98635006	98635490	peak_13062	1000	.	1124.271729	8.515970	-1	375
4	98733765	98734397	peak_13063	1000	.	1470.790649	8.159256	-1	125
4	98771534	98771814	peak_13064	1000	.	890.320435	7.778631	-1	138
4	98794716	98794953	peak_13065	1000	.	371.252014	4.727916	-1	122
4	98804635	98805187	peak_13066	1000	.	1046.496460	6.191051	-1	258
4	98817433	98817840	peak_13067	1000	.	691.341736	6.439091	-1	122
4	98848912	98849323	peak_13068	1000	.	1882.623291	9.446207	-1	204
4	98850382	98850605	peak_13069	1000	.	261.066284	4.548181	-1	96
4	98860880	98861047	peak_13070	1000	.	269.815002	4.573960	-1	91
4	98872288	98872599	peak_13071	1000	.	820.451782	7.358662	-1	116
4	98934054	98934684	peak_13072	1000	.	753.698608	4.901458	-1	271
4	99010495	99010886	peak_13073	1000	.	798.623901	5.830230	-1	139
4	99054179	99054944	peak_13074	379	.	290.191833	3.455017	-1	502
4	99123434	99123862	peak_13075	1000	.	903.144165	7.425268	-1	146
4	99124372	99124537	peak_13076	1000	.	235.095612	4.606161	-1	74
4	99156414	99157363	peak_13077	672	.	637.636719	5.348847	-1	857
4	99167973	99168457	peak_13078	1000	.	800.297119	6.815041	-1	112
4	99168894	99169897	peak_13079	1000	.	1869.026367	7.925184	-1	472
4	99187082	99190035	peak_13080	1000	.	5596.138672	10.120906	-1	2334
4	99196882	99200218	peak_13081	1000	.	5364.829590	9.884585	-1	609
4	99216398	99216801	peak_13082	905	.	364.750244	4.086628	-1	98
4	99217627	99217872	peak_13083	1000	.	537.106873	6.023933	-1	123
4	99218020	99218255	peak_13084	1000	.	279.830444	4.049649	-1	117
4	99225358	99226145	peak_13085	836	.	658.253601	4.103106	-1	84
4	99297944	99298515	peak_13086	502	.	286.512482	3.746115	-1	258
4	99298901	99300132	peak_13087	935	.	1150.793213	4.597469	-1	988
4	99348286	99348644	peak_13088	1000	.	1091.984741	7.069526	-1	196
4	99363364	99363824	peak_13089	1000	.	920.397217	6.471218	-1	232
4	99376938	99377268	peak_13090	1000	.	731.544128	7.263378	-1	209
4	99379874	99381596	peak_13091	814	.	1402.133911	5.539682	-1	1014
4	99384099	99384786	peak_13092	1000	.	744.497314	6.115590	-1	209
4	99408222	99408551	peak_13093	1000	.	764.888916	5.592405	-1	210
4	99415375	99415607	peak_13094	1000	.	315.907776	4.579497	-1	71
4	99442764	99443236	peak_13095	800	.	377.446350	4.304245	-1	85
4	99464739	99465223	peak_13096	1000	.	1069.509033	7.458149	-1	158
4	99465460	99466417	peak_13097	1000	.	1357.743042	5.458329	-1	186
4	99477495	99477975	peak_13098	1000	.	934.495300	7.000376	-1	224
4	99493088	99493692	peak_13099	1000	.	1164.044800	7.409208	-1	383
4	99711558	99712382	peak_13100	1000	.	1767.507446	8.667280	-1	715
4	99930162	99930427	peak_13101	1000	.	534.438110	5.914185	-1	172
4	99997182	99998594	peak_13102	1000	.	3483.450684	8.648621	-1	699
4	100058169	100058658	peak_13103	521	.	254.549866	3.902190	-1	304
4	100318253	100318941	peak_13104	1000	.	714.473511	5.264928	-1	517
4	100377847	100378756	peak_13105	1000	.	1464.799805	6.633431	-1	177
4	100420129	100420296	peak_13106	1000	.	222.992004	4.101736	-1	66
4	100423968	100424167	peak_13107	1000	.	212.869797	3.614685	-1	45
4	100424823	100426470	peak_13108	1000	.	4492.039551	7.593623	-1	957
4	100426683	100427177	peak_13109	720	.	355.820679	3.948632	-1	136
4	100433239	100433397	peak_13110	1000	.	217.095047	4.141024	-1	93
4	100436054	100436381	peak_13111	867	.	283.392792	4.147216	-1	232
4	100436529	100436747	peak_13112	1000	.	253.439240	4.044615	-1	39
4	100441935	100443226	peak_13113	1000	.	2789.228760	7.551789	-1	727
4	100443354	100443501	peak_13114	1000	.	212.777054	4.194190	-1	64
4	100443609	100444361	peak_13115	1000	.	1726.711304	6.629494	-1	157
4	100445384	100445620	peak_13116	1000	.	255.833923	4.306423	-1	138
4	100447212	100447624	peak_13117	753	.	310.091553	3.791213	-1	93
4	100447732	100447972	peak_13118	850	.	203.961456	3.708616	-1	84
4	100448159	100448878	peak_13119	1000	.	904.352112	5.509871	-1	143
4	100450838	100451168	peak_13120	1000	.	477.683594	4.829592	-1	213
4	100451483	100451981	peak_13121	677	.	336.998596	3.665687	-1	92
4	100452592	100453006	peak_13122	1000	.	612.212524	5.591882	-1	227
4	100453988	100455121	peak_13123	1000	.	1181.990356	4.805554	-1	103
4	100456167	100457224	peak_13124	577	.	609.836304	4.114288	-1	531
4	100457439	100458388	peak_13125	555	.	526.557068	4.212883	-1	492
4	100458502	100458670	peak_13126	1000	.	200.870270	3.918843	-1	103
4	100459348	100459691	peak_13127	905	.	310.357727	3.963699	-1	229
4	100459902	100461067	peak_13128	1000	.	1274.579346	4.545713	-1	431
4	100462507	100464001	peak_13129	1000	.	2344.590576	4.962688	-1	576
4	100469478	100469767	peak_13130	782	.	226.072678	3.863664	-1	122
4	100469976	100471134	peak_13131	521	.	603.066895	3.936257	-1	1059
4	100472224	100472678	peak_13132	996	.	452.362213	4.070503	-1	169
4	100472781	100473315	peak_13133	1000	.	565.773926	4.674018	-1	141
4	100473850	100474005	peak_13134	1000	.	251.563522	4.361677	-1	95
4	100475676	100476152	peak_13135	1000	.	523.656982	5.352714	-1	271
4	100476823	100477273	peak_13136	1000	.	532.661316	5.016531	-1	116
4	100477890	100479115	peak_13137	1000	.	2270.445801	8.517679	-1	715
4	100479218	100479569	peak_13138	815	.	286.174652	4.160956	-1	117
4	100480112	100480914	peak_13139	1000	.	1179.885132	5.659408	-1	699
4	100481053	100481396	peak_13140	1000	.	435.538879	4.308427	-1	110
4	100587678	100588027	peak_13141	628	.	219.140564	3.494312	-1	271
4	100588575	100588777	peak_13142	1000	.	332.412842	4.792072	-1	72
4	100591393	100592381	peak_13143	1000	.	1329.292114	5.729067	-1	191
4	100592718	100593242	peak_13144	622	.	325.878845	3.853117	-1	409
4	100633930	100634167	peak_13145	1000	.	372.956573	5.017752	-1	117
4	100730057	100730958	peak_13146	1000	.	2080.269531	6.829535	-1	352
4	100838891	100839163	peak_13147	1000	.	323.857269	4.039668	-1	127
4	100877678	100877940	peak_13148	1000	.	373.497864	4.811943	-1	84
4	100981452	100982301	peak_13149	1000	.	1195.523193	6.772442	-1	219
4	101158202	101158475	peak_13150	1000	.	433.214386	5.472718	-1	178
4	101173707	101174755	peak_13151	1000	.	1579.827026	6.205404	-1	570
4	101174858	101175609	peak_13152	1000	.	1319.219238	6.159202	-1	382
4	101188677	101189339	peak_13153	572	.	378.978943	3.410050	-1	431
4	101189909	101192360	peak_13154	1000	.	6356.475586	7.875884	-1	1588
4	101193913	101194501	peak_13155	1000	.	696.157288	5.865867	-1	478
4	101194886	101195170	peak_13156	1000	.	472.755585	5.616335	-1	98
4	101195293	101196687	peak_13157	1000	.	1590.864502	4.776430	-1	693
4	101197060	101198913	peak_13158	927	.	1717.817627	4.831519	-1	922
4	101199045	101199507	peak_13159	1000	.	623.991333	5.134658	-1	270
4	101199655	101200215	peak_13160	797	.	446.191071	4.060746	-1	464
4	101200425	101201721	peak_13161	1000	.	1756.013306	5.493974	-1	403
4	101202779	101203819	peak_13162	1000	.	1606.015137	5.676238	-1	480
4	101203998	101204598	peak_13163	775	.	464.807343	4.263451	-1	491
4	101204753	101206047	peak_13164	1000	.	2213.479004	5.844142	-1	1080
4	101206155	101208337	peak_13165	1000	.	2786.429688	5.127284	-1	1570
4	101209747	101211279	peak_13166	1000	.	3390.576172	7.901546	-1	1179
4	101212842	101213057	peak_13167	1000	.	318.419647	4.698890	-1	116
4	101213375	101213812	peak_13168	1000	.	669.361877	6.274351	-1	113
4	101213919	101214202	peak_13169	1000	.	651.969727	6.238323	-1	174
4	101214310	101214798	peak_13170	886	.	432.365875	4.792883	-1	124
4	101215891	101216201	peak_13171	1000	.	490.343842	4.512236	-1	146
4	101216578	101217016	peak_13172	816	.	357.349152	4.211438	-1	324
4	101217853	101219231	peak_13173	1000	.	1593.228394	4.937381	-1	560
4	101221594	101221859	peak_13174	1000	.	353.705078	4.286742	-1	88
4	101222664	101222862	peak_13175	1000	.	349.060181	5.057288	-1	99
4	101223483	101223885	peak_13176	897	.	360.693604	4.962810	-1	188
4	101224428	101225118	peak_13177	1000	.	998.750793	5.501791	-1	512
4	101228774	101229079	peak_13178	731	.	223.013641	3.658977	-1	175
4	101229729	101230119	peak_13179	683	.	266.467224	3.685574	-1	274
4	101230300	101230736	peak_13180	675	.	294.517212	3.579656	-1	95
4	101231286	101231649	peak_13181	681	.	247.072937	3.650410	-1	201
4	101233050	101236783	peak_13182	1000	.	6826.621094	6.218951	-1	2904
4	101238492	101238843	peak_13183	1000	.	522.384521	5.453171	-1	299
4	101239215	101239992	peak_13184	1000	.	919.835388	4.800365	-1	169
4	101240273	101241213	peak_13185	1000	.	1395.784668	5.343436	-1	259
4	101241349	101243117	peak_13186	982	.	1735.860840	4.818157	-1	582
4	101243562	101243891	peak_13187	1000	.	514.211670	4.891293	-1	150
4	101244048	101245620	peak_13188	931	.	1464.175415	4.871522	-1	1110
4	101245755	101246055	peak_13189	1000	.	564.265381	5.344322	-1	114
4	101247082	101247853	peak_13190	1000	.	1075.217773	5.256418	-1	517
4	101248394	101248979	peak_13191	447	.	261.471313	3.234658	-1	71
4	101249155	101250334	peak_13192	1000	.	1724.325073	5.999202	-1	1039
4	101250531	101252746	peak_13193	1000	.	3215.075195	5.085081	-1	103
4	101253792	101255237	peak_13194	1000	.	2397.888672	6.479239	-1	458
4	101255389	101255616	peak_13195	1000	.	266.030609	4.285777	-1	113
4	101260427	101260627	peak_13196	1000	.	233.646286	4.642179	-1	91
4	101261748	101262733	peak_13197	1000	.	1163.964844	4.649139	-1	407
4	101262904	101264212	peak_13198	1000	.	1394.049927	4.431251	-1	465
4	101264688	101264970	peak_13199	764	.	215.482727	3.414756	-1	93
4	101265395	101267918	peak_13200	1000	.	6353.192383	7.187857	-1	1076
4	101268478	101268743	peak_13201	1000	.	580.237854	6.134550	-1	142
4	101269309	101270087	peak_13202	1000	.	1086.215088	5.132497	-1	547
4	101274381	101274946	peak_13203	442	.	249.676849	3.607125	-1	91
4	101275259	101275979	peak_13204	1000	.	768.729126	4.910653	-1	120
4	101276216	101276717	peak_13205	822	.	411.874359	4.479112	-1	220
4	101277992	101281726	peak_13206	1000	.	6706.203613	6.149868	-1	1523
4	101283676	101283818	peak_13207	1000	.	212.963425	4.044534	-1	55
4	101284203	101285010	peak_13208	1000	.	835.297791	4.802406	-1	485
4	101285177	101285951	peak_13209	1000	.	1606.667847	5.070882	-1	264
4	101286378	101288029	peak_13210	794	.	1310.325073	4.426208	-1	446
4	101288510	101290531	peak_13211	1000	.	2401.475098	5.522292	-1	1636
4	101291364	101291849	peak_13212	584	.	283.444122	3.850304	-1	392
4	101292044	101293165	peak_13213	1000	.	1231.617676	5.926570	-1	1023
4	101293288	101293647	peak_13214	648	.	232.668991	3.343696	-1	240
4	101293804	101294925	peak_13215	1000	.	1767.495605	5.041958	-1	246
4	101295235	101295821	peak_13216	703	.	411.804749	4.110811	-1	90
4	101296147	101297273	peak_13217	1000	.	1373.901001	4.524599	-1	988
4	101298196	101299663	peak_13218	1000	.	2027.637573	6.070902	-1	111
4	101397145	101397310	peak_13219	1000	.	207.386597	3.982167	-1	86
4	101410694	101411404	peak_13220	767	.	544.743713	4.609370	-1	478
4	101411687	101412089	peak_13221	731	.	293.669159	3.706523	-1	125
4	101415211	101415743	peak_13222	663	.	352.756256	3.648716	-1	366
4	101439057	101439396	peak_13223	978	.	331.426178	4.084853	-1	128
4	101441676	101441851	peak_13224	1000	.	207.423111	4.536759	-1	92
4	101449425	101449815	peak_13225	722	.	281.574829	3.375788	-1	108
4	101451935	101452299	peak_13226	586	.	213.465576	3.658298	-1	123
4	101521401	101522325	peak_13227	1000	.	1072.703735	5.585392	-1	262
4	101787418	101787984	peak_13228	1000	.	1282.937866	8.217885	-1	456
4	101919311	101920338	peak_13229	1000	.	1331.752197	5.450494	-1	114
4	102746620	102747218	peak_13230	630	.	376.704651	4.159117	-1	280
4	102878265	102879172	peak_13231	1000	.	1738.243896	8.545116	-1	393
4	103152991	103153425	peak_13232	698	.	302.873596	4.305427	-1	108
4	103153567	103154379	peak_13233	1000	.	897.878235	4.943773	-1	655
4	103170746	103171131	peak_13234	1000	.	421.208771	4.449179	-1	321
4	103185312	103185949	peak_13235	325	.	206.737625	2.927262	-1	216
4	103376317	103377440	peak_13236	1000	.	2224.090332	6.909814	-1	250
4	103593893	103594205	peak_13237	712	.	222.152405	3.726496	-1	88
4	103612915	103613878	peak_13238	1000	.	3183.394775	10.588834	-1	528
4	103676306	103676750	peak_13239	1000	.	1380.004395	7.570546	-1	199
4	103713272	103713512	peak_13240	1000	.	305.364655	4.184440	-1	140
4	103834624	103835223	peak_13241	653	.	390.893463	4.509580	-1	401
4	103890666	103890901	peak_13242	1000	.	308.153656	4.446650	-1	116
4	104054941	104055103	peak_13243	1000	.	219.614624	4.133502	-1	41
4	104057284	104057882	peak_13244	1000	.	609.250122	5.497187	-1	319
4	104075520	104075887	peak_13245	1000	.	441.850525	4.945945	-1	133
4	104170279	104171435	peak_13246	553	.	639.042175	3.921844	-1	389
4	104180205	104180534	peak_13247	1000	.	383.495941	4.087232	-1	115
4	104305757	104306595	peak_13248	507	.	425.036713	3.463774	-1	314
4	104315203	104315535	peak_13249	876	.	290.956146	3.834013	-1	249
4	104358979	104359374	peak_13250	580	.	229.178940	3.886273	-1	62
4	104383651	104385051	peak_13251	1000	.	2214.022949	8.567300	-1	1017
4	104589132	104589633	peak_13252	513	.	257.263306	3.001247	-1	160
4	104755215	104755748	peak_13253	864	.	460.439117	3.791421	-1	402
4	105048132	105048865	peak_13254	711	.	521.267639	4.852606	-1	646
4	105256572	105256989	peak_13255	1000	.	532.329102	4.527983	-1	235
4	105779644	105780089	peak_13256	1000	.	796.814331	5.841432	-1	163
4	105804355	105804733	peak_13257	1000	.	1131.889648	7.244164	-1	173
4	105804898	105805306	peak_13258	1000	.	773.622009	6.371056	-1	119
4	105845735	105846237	peak_13259	1000	.	686.064453	6.629730	-1	105
4	105894796	105895437	peak_13260	1000	.	1003.423340	7.005431	-1	206
4	105992293	105992828	peak_13261	1000	.	1748.856934	9.098150	-1	268
4	106026404	106026910	peak_13262	1000	.	3772.039307	15.314100	-1	258
4	106057780	106058246	peak_13263	1000	.	757.401978	6.005041	-1	332
4	106058352	106058740	peak_13264	527	.	204.346863	2.927358	-1	69
4	106426632	106426814	peak_13265	1000	.	256.920990	4.499141	-1	97
4	106454416	106454616	peak_13266	1000	.	222.735199	4.052209	-1	101
4	106569649	106570000	peak_13267	1000	.	524.334717	4.956323	-1	122
4	106626695	106627667	peak_13268	1000	.	1475.363403	7.120918	-1	532
4	106629000	106629306	peak_13269	1000	.	1306.515381	11.777974	-1	105
4	106656357	106657241	peak_13270	1000	.	1977.159912	9.117934	-1	279
4	106697237	106697394	peak_13271	1000	.	203.760132	4.494396	-1	74
4	106758831	106759923	peak_13272	1000	.	1912.176392	8.465396	-1	171
4	106809255	106809505	peak_13273	1000	.	458.889954	4.999027	-1	124
4	106809679	106809900	peak_13274	1000	.	281.338470	4.450846	-1	93
4	107119006	107120641	peak_13275	1000	.	3405.401367	11.284176	-1	1161
4	107337272	107337493	peak_13276	1000	.	275.806732	4.302381	-1	86
4	107384099	107384252	peak_13277	1000	.	206.630005	4.508374	-1	87
4	107416664	107417070	peak_13278	1000	.	1285.292969	8.635988	-1	279
4	107439102	107439653	peak_13279	735	.	405.145538	4.653748	-1	122
4	107439818	107440259	peak_13280	510	.	224.928726	3.519844	-1	221
4	107446739	107447150	peak_13281	732	.	300.691895	4.061045	-1	310
4	107511029	107511807	peak_13282	1000	.	915.847656	5.387840	-1	283
4	107562016	107562655	peak_13283	1000	.	822.528625	4.701274	-1	267
4	107723290	107723599	peak_13284	1000	.	429.519104	4.739833	-1	129
4	107731347	107732111	peak_13285	1000	.	1445.407104	5.446352	-1	169
4	107733583	107734290	peak_13286	717	.	506.663696	3.864009	-1	200
4	107737324	107738093	peak_13287	611	.	470.213989	4.239758	-1	609
4	107762741	107763191	peak_13288	772	.	347.464142	4.387690	-1	365
4	107763414	107763937	peak_13289	756	.	395.441772	3.708710	-1	378
4	107821530	107821984	peak_13290	1000	.	655.764221	5.263496	-1	263
4	107822352	107822722	peak_13291	1000	.	454.509857	4.404331	-1	102
4	107920837	107921382	peak_13292	927	.	505.275299	4.439894	-1	369
4	108011189	108011917	peak_13293	1000	.	1796.966919	9.076322	-1	515
4	108393850	108394728	peak_13294	611	.	536.319885	3.766305	-1	776
4	108478438	108478625	peak_13295	1000	.	208.961990	4.137753	-1	72
4	108481952	108482153	peak_13296	1000	.	241.384872	4.215881	-1	81
4	108487394	108487643	peak_13297	805	.	200.482941	3.829367	-1	152
4	108635654	108636652	peak_13298	1000	.	2258.574707	8.773159	-1	820
4	108650453	108651743	peak_13299	1000	.	2445.083252	9.242158	-1	153
4	108653795	108654045	peak_13300	1000	.	265.320312	3.947255	-1	103
4	108656390	108656708	peak_13301	1000	.	336.797333	3.777988	-1	118
4	108658274	108658610	peak_13302	939	.	315.669403	3.874330	-1	103
4	108660302	108661151	peak_13303	688	.	584.125122	4.133820	-1	744
4	108662389	108663218	peak_13304	249	.	206.486374	2.913415	-1	426
4	108664577	108664900	peak_13305	1000	.	446.499542	4.606548	-1	238
4	108666684	108667139	peak_13306	551	.	250.831146	3.145583	-1	117
4	108750462	108751161	peak_13307	1000	.	1751.960938	6.580647	-1	446
4	108841597	108842103	peak_13308	631	.	319.421753	3.497309	-1	187
4	108842320	108842532	peak_13309	1000	.	212.978333	3.854049	-1	115
4	108906734	108907912	peak_13310	1000	.	1813.050415	6.710534	-1	540
4	109121683	109121941	peak_13311	827	.	213.373871	3.628009	-1	155
4	109122066	109122766	peak_13312	662	.	463.155701	3.404592	-1	96
4	109182847	109183901	peak_13313	1000	.	1429.649048	5.488236	-1	497
4	109271571	109272592	peak_13314	1000	.	2029.272705	8.312033	-1	116
4	109337830	109338004	peak_13315	1000	.	241.536652	4.321290	-1	70
4	109494659	109495037	peak_13316	957	.	361.748260	4.506964	-1	114
4	109495146	109495733	peak_13317	634	.	372.161774	4.108272	-1	120
4	109531964	109532497	peak_13318	414	.	220.845230	3.866656	-1	283
4	109557143	109557410	peak_13319	825	.	220.297485	3.660247	-1	144
4	109600491	109600780	peak_13320	719	.	207.776474	3.467722	-1	249
4	109718360	109718946	peak_13321	396	.	232.246506	3.611570	-1	72
4	109722509	109723148	peak_13322	1000	.	915.083130	5.099153	-1	309
4	109785673	109787372	peak_13323	1000	.	5124.668457	11.278877	-1	643
4	109888919	109889166	peak_13324	829	.	204.700439	3.616355	-1	124
4	109922597	109923342	peak_13325	283	.	210.970840	2.967352	-1	172
4	110054577	110055028	peak_13326	1000	.	589.364685	4.469258	-1	211
4	110080578	110080918	peak_13327	880	.	299.236237	4.570478	-1	257
4	110132214	110133228	peak_13328	1000	.	2041.115967	7.803351	-1	672
4	110180230	110180710	peak_13329	511	.	245.481232	3.045632	-1	208
4	110197422	110198204	peak_13330	1000	.	888.666809	4.559772	-1	653
4	110300066	110300308	peak_13331	852	.	206.249237	3.822958	-1	70
4	110314193	110314388	peak_13332	1000	.	262.120575	4.362738	-1	85
4	110329816	110330163	peak_13333	854	.	296.196136	3.637888	-1	163
4	110367289	110367741	peak_13334	466	.	210.636963	3.225332	-1	146
4	110367937	110368378	peak_13335	1000	.	783.247864	5.496674	-1	98
4	110411843	110412196	peak_13336	572	.	202.051407	3.904421	-1	276
4	110412368	110412550	peak_13337	1000	.	213.146469	4.167269	-1	95
4	110412694	110413824	peak_13338	1000	.	1146.427856	5.652866	-1	777
4	110423662	110425095	peak_13339	643	.	920.815918	4.663989	-1	591
4	110425765	110426080	peak_13340	1000	.	315.859985	4.062959	-1	196
4	110427861	110428328	peak_13341	662	.	309.251984	4.506500	-1	81
4	110433074	110433813	peak_13342	502	.	371.291077	3.663352	-1	280
4	110445680	110447010	peak_13343	576	.	766.377808	4.219246	-1	408
4	110456083	110456459	peak_13344	1000	.	383.224731	3.877986	-1	176
4	110479566	110480053	peak_13345	434	.	211.534653	3.380707	-1	55
4	110494073	110494843	peak_13346	573	.	440.996857	3.515359	-1	583
4	110496181	110497044	peak_13347	756	.	652.758179	4.013420	-1	778
4	110497729	110498348	peak_13348	843	.	521.603333	3.882197	-1	229
4	110499465	110500010	peak_13349	528	.	287.894135	3.430525	-1	93
4	110500233	110500675	peak_13350	503	.	222.501617	3.509368	-1	334
4	110503311	110505267	peak_13351	905	.	1770.395996	5.097168	-1	977
4	110578594	110579277	peak_13352	1000	.	1472.700195	7.071973	-1	481
4	110593345	110593885	peak_13353	1000	.	593.698425	4.266032	-1	148
4	110598026	110599176	peak_13354	655	.	752.985352	3.953417	-1	616
4	110620378	110621055	peak_13355	673	.	455.912781	3.968865	-1	131
4	110631632	110632584	peak_13356	559	.	532.198364	3.913139	-1	362
4	110635474	110636093	peak_13357	1000	.	1172.462036	5.863851	-1	135
4	110645332	110646360	peak_13358	1000	.	1754.250732	7.304951	-1	789
4	110662548	110662994	peak_13359	590	.	263.189270	3.139984	-1	67
4	110695045	110695679	peak_13360	1000	.	1688.712280	10.771988	-1	312
4	110720878	110721751	peak_13361	1000	.	1461.802002	9.038513	-1	184
4	110813120	110813931	peak_13362	1000	.	1723.830200	7.109922	-1	129
4	110826210	110826717	peak_13363	558	.	282.976898	3.287319	-1	407
4	110835953	110836650	peak_13364	325	.	226.250183	3.427542	-1	209
4	110837690	110838000	peak_13365	864	.	267.864319	3.581536	-1	136
4	110840423	110841221	peak_13366	429	.	342.049164	3.358495	-1	697
4	110844830	110845571	peak_13367	1000	.	770.386963	4.920101	-1	631
4	110874548	110874788	peak_13368	1000	.	335.235626	4.758061	-1	137
4	110879166	110879324	peak_13369	1000	.	212.901169	4.124151	-1	55
4	110964032	110964308	peak_13370	1000	.	915.261902	7.974097	-1	161
4	110971158	110971624	peak_13371	1000	.	583.031067	5.874802	-1	367
4	110980654	110980925	peak_13372	1000	.	1099.222900	9.081018	-1	124
4	111006654	111007503	peak_13373	1000	.	2080.315430	8.381190	-1	209
4	111038978	111039126	peak_13374	1000	.	278.090790	4.696241	-1	66
4	111080567	111080955	peak_13375	1000	.	537.556641	6.254825	-1	73
4	111165385	111166104	peak_13376	1000	.	2106.805176	8.188663	-1	490
4	111278814	111278963	peak_13377	1000	.	212.053909	4.062914	-1	51
4	111293418	111294240	peak_13378	1000	.	2848.501465	9.492328	-1	562
4	111346792	111347663	peak_13379	1000	.	1768.320068	9.543571	-1	761
4	111466890	111467619	peak_13380	1000	.	785.424866	4.545563	-1	561
4	111555051	111555221	peak_13381	1000	.	230.316101	4.431195	-1	68
4	111579807	111580342	peak_13382	1000	.	1365.939087	8.852825	-1	200
4	111695861	111696178	peak_13383	1000	.	347.130920	4.470400	-1	212
4	111796148	111796362	peak_13384	945	.	202.131760	3.931659	-1	108
4	111824598	111825395	peak_13385	884	.	704.808655	4.583554	-1	207
4	111838047	111838585	peak_13386	511	.	274.904236	3.382976	-1	391
4	111850805	111850995	peak_13387	1000	.	202.364319	4.168187	-1	79
4	111880129	111880296	peak_13388	1000	.	218.596130	4.018587	-1	75
4	111998145	111998511	peak_13389	585	.	214.288696	3.880866	-1	104
4	112002630	112002918	peak_13390	872	.	251.069595	3.692238	-1	109
4	112206370	112206940	peak_13391	421	.	240.209778	3.603181	-1	296
4	112230215	112230884	peak_13392	529	.	354.004303	3.551126	-1	583
4	112231010	112231298	peak_13393	728	.	209.729965	3.795519	-1	209
4	112254626	112254777	peak_13394	1000	.	219.427826	4.216320	-1	71
4	112390305	112390751	peak_13395	733	.	326.744934	3.957423	-1	369
4	112558443	112558613	peak_13396	1000	.	259.966248	4.196517	-1	107
4	112612716	112613363	peak_13397	906	.	586.465149	4.099937	-1	472
4	112647926	112648181	peak_13398	1000	.	263.686005	3.998341	-1	47
4	112702448	112703768	peak_13399	1000	.	2858.218750	9.826471	-1	1184
4	113069490	113069936	peak_13400	724	.	322.810272	4.193161	-1	171
4	113323440	113324084	peak_13401	657	.	423.302277	3.431726	-1	284
4	113366123	113366291	peak_13402	1000	.	224.145386	4.268386	-1	51
4	113579079	113579642	peak_13403	703	.	395.921539	3.948516	-1	246
4	113584774	113584938	peak_13404	1000	.	201.329758	4.215057	-1	50
4	113604072	113604236	peak_13405	1000	.	231.735580	4.344482	-1	54
4	113624801	113624987	peak_13406	1000	.	207.551346	3.875652	-1	100
4	113869366	113870026	peak_13407	914	.	603.055969	4.316462	-1	361
4	114500418	114501181	peak_13408	728	.	555.417297	4.709644	-1	611
4	114869989	114870547	peak_13409	447	.	249.273575	3.753737	-1	235
4	114943879	114944551	peak_13410	1000	.	980.458984	5.456371	-1	425
4	115037386	115037558	peak_13411	1000	.	205.144684	4.144350	-1	79
4	115109612	115109770	peak_13412	1000	.	234.685196	4.416677	-1	79
4	115146353	115146797	peak_13413	585	.	259.801147	3.205905	-1	254
4	115187792	115188216	peak_13414	503	.	213.283325	3.508263	-1	53
4	115192016	115193342	peak_13415	1000	.	1474.152466	4.721377	-1	412
4	115211323	115211684	peak_13416	1000	.	418.150391	4.577553	-1	140
4	115212837	115213118	peak_13417	719	.	202.087158	3.846871	-1	202
4	115217129	115218091	peak_13418	1000	.	976.270264	4.679633	-1	884
4	115262921	115263190	peak_13419	821	.	220.921173	3.944140	-1	93
4	115263337	115263752	peak_13420	916	.	380.140381	4.042368	-1	116
4	115311227	115312217	peak_13421	1000	.	2003.853516	6.919000	-1	872
4	115637590	115638237	peak_13422	916	.	592.562134	4.921372	-1	358
4	115639384	115639717	peak_13423	1000	.	386.077484	4.470828	-1	87
4	115720491	115720658	peak_13424	1000	.	219.205673	4.170885	-1	98
4	115742149	115742311	peak_13425	1000	.	206.049744	4.148681	-1	102
4	115965011	115965179	peak_13426	1000	.	228.851105	4.318170	-1	70
4	115999294	115999696	peak_13427	703	.	282.485779	3.712424	-1	105
4	116078913	116079317	peak_13428	549	.	221.779129	3.488113	-1	289
4	116099408	116099697	peak_13429	1000	.	346.272461	4.370032	-1	231
4	116215350	116215549	peak_13430	1000	.	204.336227	4.096084	-1	112
4	116234688	116234885	peak_13431	1000	.	205.251953	3.666592	-1	123
4	116320749	116320921	peak_13432	1000	.	205.929153	3.881358	-1	111
4	116429242	116429491	peak_13433	1000	.	391.837036	5.168188	-1	109
4	116689519	116689930	peak_13434	984	.	404.238617	3.835232	-1	113
4	117049449	117049920	peak_13435	652	.	307.283875	3.943456	-1	364
4	117066542	117066785	peak_13436	1000	.	283.153870	4.023005	-1	116
4	117068372	117068717	peak_13437	1000	.	695.664917	5.633398	-1	177
4	117196584	117196764	peak_13438	1000	.	208.288086	4.031117	-1	98
4	117268703	117269166	peak_13439	1000	.	1331.182617	7.132079	-1	310
4	117278790	117278949	peak_13440	1000	.	274.646423	4.942560	-1	75
4	117396032	117396944	peak_13441	1000	.	1937.202637	8.833796	-1	468
4	117397165	117397699	peak_13442	1000	.	729.052429	5.842551	-1	383
4	117560077	117560261	peak_13443	1000	.	229.596786	4.637073	-1	103
4	117618634	117619824	peak_13444	537	.	638.703186	3.628955	-1	723
4	117625041	117625357	peak_13445	836	.	264.194519	3.457893	-1	238
4	117729749	117730153	peak_13446	533	.	215.318192	3.524283	-1	345
4	117749339	117749529	peak_13447	1000	.	310.360382	4.567931	-1	92
4	117803548	117804871	peak_13448	1000	.	2226.958008	7.814421	-1	1047
4	117805290	117805823	peak_13449	1000	.	948.342529	6.823611	-1	401
4	117874948	117875759	peak_13450	1000	.	1005.921814	4.785448	-1	488
4	117884484	117884909	peak_13451	1000	.	2078.829102	11.950860	-1	185
4	117929859	117930276	peak_13452	764	.	318.563599	4.105084	-1	248
4	117931036	117931308	peak_13453	1000	.	279.118286	4.183222	-1	101
4	117984504	117984649	peak_13454	1000	.	228.350174	4.441155	-1	57
4	117985124	117986120	peak_13455	1000	.	1849.334839	6.372830	-1	552
4	118089471	118090592	peak_13456	1000	.	2759.206787	9.782585	-1	909
4	118152223	118153177	peak_13457	1000	.	1669.470825	7.487333	-1	656
4	118166148	118166312	peak_13458	1000	.	232.242355	4.235753	-1	98
4	118202973	118203350	peak_13459	596	.	224.840210	3.365326	-1	258
4	118268619	118269585	peak_13460	1000	.	2315.590332	8.867958	-1	481
4	118427618	118428042	peak_13461	844	.	357.692596	4.435327	-1	325
4	118538535	118538720	peak_13462	1000	.	218.693878	4.000907	-1	68
4	118667765	118668173	peak_13463	1000	.	439.003754	3.927163	-1	283
4	118668512	118669322	peak_13464	806	.	653.261047	5.154479	-1	692
4	118751293	118752473	peak_13465	1000	.	1305.182983	5.180409	-1	465
4	118947375	118948661	peak_13466	745	.	958.664368	4.290036	-1	368
4	118984841	118985219	peak_13467	559	.	211.278000	3.341010	-1	327
4	119255365	119256161	peak_13468	1000	.	1905.933960	7.539522	-1	494
4	119439303	119439477	peak_13469	1000	.	215.780609	4.077728	-1	114
4	119613476	119613689	peak_13470	1000	.	229.197769	4.327402	-1	115
4	119747682	119748234	peak_13471	1000	.	626.706848	4.073075	-1	203
4	119785287	119786428	peak_13472	827	.	943.265808	6.116625	-1	308
4	119791509	119791744	peak_13473	1000	.	285.657196	4.561143	-1	107
4	119930902	119931956	peak_13474	1000	.	2074.067627	8.119773	-1	468
4	119939984	119940369	peak_13475	554	.	213.227966	3.184058	-1	62
4	120091313	120091474	peak_13476	1000	.	204.348465	4.027599	-1	90
4	120322960	120323507	peak_13477	1000	.	591.132324	3.999740	-1	102
4	120749346	120750304	peak_13478	1000	.	1062.866821	4.849496	-1	624
4	120801169	120801691	peak_13479	418	.	218.256165	3.527850	-1	180
4	120981873	120982028	peak_13480	1000	.	200.801407	4.283557	-1	84
4	121040758	121042171	peak_13481	1000	.	2858.443115	6.954527	-1	1136
4	121132945	121133476	peak_13482	554	.	294.084534	3.469986	-1	95
4	121133661	121133994	peak_13483	1000	.	394.108643	4.807875	-1	200
4	121481659	121481832	peak_13484	1000	.	212.045212	4.198298	-1	97
4	121674373	121674559	peak_13485	1000	.	225.483124	4.173673	-1	105
4	121820573	121820765	peak_13486	1000	.	252.963257	4.434823	-1	72
4	121874117	121874527	peak_13487	597	.	244.704208	4.038107	-1	102
4	121937299	121937594	peak_13488	1000	.	317.698364	4.167136	-1	198
4	121955579	121956188	peak_13489	563	.	342.826447	3.776005	-1	473
4	122037239	122037795	peak_13490	699	.	388.662079	3.507368	-1	485
4	122107909	122108373	peak_13491	1000	.	604.571960	4.912486	-1	114
4	122202813	122203419	peak_13492	1000	.	1651.767822	6.865137	-1	272
4	122228769	122229172	peak_13493	715	.	288.313507	3.777988	-1	74
4	122289108	122289400	peak_13494	728	.	212.484207	3.421195	-1	43
4	122306170	122307103	peak_13495	944	.	881.192444	4.786310	-1	620
4	122314273	122314675	peak_13496	559	.	224.567566	3.694296	-1	68
4	122343198	122343820	peak_13497	1000	.	2146.162842	7.761271	-1	500
4	122503926	122505376	peak_13498	1000	.	2338.420166	7.597371	-1	448
4	122505693	122506048	peak_13499	619	.	219.658524	4.097450	-1	48
4	122578137	122578493	peak_13500	870	.	309.644073	4.198766	-1	139
4	122621087	122621610	peak_13501	684	.	357.886719	3.815263	-1	338
4	122725261	122725586	peak_13502	630	.	204.698563	3.212494	-1	91
4	122826583	122827342	peak_13503	1000	.	1065.996704	5.850236	-1	288
4	122928792	122929917	peak_13504	1000	.	2315.189941	6.791012	-1	639
4	122966867	122967075	peak_13505	1000	.	235.758255	4.180641	-1	103
4	123073321	123074040	peak_13506	1000	.	1433.138428	7.598540	-1	189
4	123085548	123086292	peak_13507	1000	.	1148.685791	5.964799	-1	171
4	123156570	123156763	peak_13508	1000	.	208.108063	4.120532	-1	84
4	123169496	123169659	peak_13509	1000	.	273.443115	4.767993	-1	106
4	123182785	123182986	peak_13510	1000	.	207.023926	4.142063	-1	102
4	123216616	123217203	peak_13511	1000	.	622.387390	4.463110	-1	506
4	123228270	123228822	peak_13512	717	.	395.576080	3.800560	-1	274
4	123321846	123322190	peak_13513	612	.	210.523590	3.409936	-1	114
4	123370897	123371798	peak_13514	1000	.	1755.500488	6.817797	-1	114
4	123394469	123395023	peak_13515	1000	.	734.410889	6.646531	-1	246
4	123419062	123419654	peak_13516	1000	.	610.699341	4.710093	-1	104
4	123443376	123443847	peak_13517	663	.	312.105225	3.427607	-1	366
4	123548570	123549329	peak_13518	768	.	583.202698	4.292483	-1	260
4	123563478	123563651	peak_13519	1000	.	218.262360	4.027377	-1	91
4	123610113	123610420	peak_13520	767	.	235.539307	3.621571	-1	76
4	123778766	123779904	peak_13521	1000	.	1572.723633	6.111882	-1	890
4	123835240	123836094	peak_13522	1000	.	1642.644897	6.586668	-1	683
4	123915069	123915266	peak_13523	1000	.	230.365433	3.999528	-1	135
4	124009251	124010424	peak_13524	1000	.	3721.882324	10.144988	-1	473
4	124124314	124124750	peak_13525	1000	.	835.620483	6.223634	-1	195
4	124163773	124164492	peak_13526	760	.	546.237976	4.520555	-1	453
4	124229526	124230636	peak_13527	1000	.	1975.223022	6.934691	-1	463
4	124367140	124367845	peak_13528	1000	.	882.014893	5.742578	-1	520
4	124404024	124405198	peak_13529	1000	.	1571.113281	7.663902	-1	454
4	124618840	124619175	peak_13530	681	.	228.051666	3.367572	-1	120
4	124620093	124620569	peak_13531	702	.	334.351410	3.823003	-1	263
4	124624730	124625380	peak_13532	410	.	266.335114	3.346511	-1	191
4	124629100	124629451	peak_13533	582	.	204.322495	3.333536	-1	91
4	124669196	124669587	peak_13534	608	.	237.732437	3.227909	-1	106
4	124671221	124671366	peak_13535	1000	.	466.188812	5.979321	-1	44
4	124683813	124684068	peak_13536	997	.	254.320709	4.348988	-1	120
4	124773432	124774377	peak_13537	1000	.	2007.196289	7.890026	-1	432
4	124949823	124950621	peak_13538	1000	.	1453.442627	6.844493	-1	545
4	125103658	125103823	peak_13539	1000	.	207.726685	4.387285	-1	53
4	125109715	125110797	peak_13540	1000	.	1732.529663	5.991299	-1	314
4	125252796	125253095	peak_13541	971	.	290.196167	4.433690	-1	86
4	125333618	125334007	peak_13542	786	.	305.593414	3.487349	-1	319
4	125458787	125459088	peak_13543	783	.	235.725266	3.460062	-1	67
4	125459220	125459507	peak_13544	1000	.	340.512238	3.937221	-1	214
4	125522243	125522921	peak_13545	1000	.	1391.543457	6.226819	-1	143
4	125681662	125681961	peak_13546	894	.	267.263214	3.588870	-1	166
4	125739754	125741178	peak_13547	1000	.	2246.805664	6.950277	-1	610
4	125905542	125906095	peak_13548	1000	.	1089.430054	5.558290	-1	165
4	125947862	125948422	peak_13549	371	.	207.870300	3.389627	-1	100
4	126029793	126029993	peak_13550	1000	.	245.046509	4.366448	-1	107
4	126034988	126035433	peak_13551	462	.	205.556534	3.382136	-1	289
4	126039629	126039823	peak_13552	1000	.	222.582031	3.767242	-1	131
4	126235491	126235863	peak_13553	741	.	275.670166	3.649501	-1	82
4	126680709	126680910	peak_13554	1000	.	359.441620	5.172793	-1	103
4	126716813	126718302	peak_13555	1000	.	3592.516846	8.346771	-1	1060
4	126743504	126743828	peak_13556	1000	.	726.251160	5.905258	-1	205
4	126853377	126853802	peak_13557	542	.	230.344727	3.613370	-1	106
4	126874669	126875421	peak_13558	1000	.	1556.852905	7.767334	-1	489
4	126889266	126890077	peak_13559	332	.	269.115417	3.324583	-1	473
4	126893531	126893705	peak_13560	1000	.	205.091797	3.923477	-1	114
4	126900335	126900623	peak_13561	714	.	205.628662	3.984691	-1	109
4	126922291	126923056	peak_13562	325	.	248.263947	3.535148	-1	702
4	126968392	126968794	peak_13563	1000	.	454.293793	4.170118	-1	283
4	127036760	127037866	peak_13564	1000	.	1515.147095	6.410577	-1	501
4	127136163	127137014	peak_13565	1000	.	1544.256714	7.585654	-1	427
4	127269258	127269439	peak_13566	1000	.	284.296631	4.477974	-1	66
4	127325867	127326167	peak_13567	683	.	204.844025	3.325655	-1	205
4	127367504	127367687	peak_13568	1000	.	1835.202637	14.962139	-1	105
4	127451045	127451858	peak_13569	1000	.	2409.232422	7.979088	-1	492
4	127522831	127523347	peak_13570	941	.	485.630737	3.798877	-1	133
4	127668983	127669245	peak_13571	1000	.	587.521057	5.817878	-1	124
4	127709252	127710754	peak_13572	1000	.	2271.078369	6.859559	-1	698
4	127808597	127808966	peak_13573	571	.	210.711594	3.241711	-1	161
4	127901238	127901637	peak_13574	1000	.	433.248688	3.969543	-1	330
4	128164896	128165173	peak_13575	774	.	214.450134	3.629995	-1	122
4	128268210	128268810	peak_13576	668	.	400.535736	3.617664	-1	416
4	128910339	128911411	peak_13577	1000	.	1970.632080	7.111365	-1	752
4	129040045	129040319	peak_13578	907	.	248.401428	3.914272	-1	71
4	129061132	129061317	peak_13579	1000	.	201.340378	3.835453	-1	85
4	129088528	129088769	peak_13580	839	.	202.190247	3.766897	-1	76
4	129089311	129089737	peak_13581	632	.	269.045776	4.353329	-1	83
4	129257605	129259217	peak_13582	1000	.	3653.139648	11.368697	-1	932
4	129292586	129293034	peak_13583	474	.	212.272446	3.360135	-1	246
4	129316790	129317614	peak_13584	659	.	543.229614	4.003337	-1	355
4	129394317	129395247	peak_13585	1000	.	1235.494019	4.906744	-1	355
4	129395424	129396025	peak_13586	1000	.	968.964233	5.554741	-1	392
4	129477037	129477294	peak_13587	1000	.	309.473633	4.466849	-1	76
4	129512061	129512272	peak_13588	1000	.	353.501678	5.075366	-1	98
4	129535756	129536362	peak_13589	1000	.	786.662842	4.770112	-1	232
4	129536524	129536812	peak_13590	1000	.	451.347290	4.948645	-1	177
4	129542269	129542580	peak_13591	1000	.	357.429260	4.509036	-1	93
4	129558401	129558578	peak_13592	1000	.	252.533829	4.642300	-1	103
4	129591267	129591767	peak_13593	1000	.	644.576904	4.538727	-1	321
4	129615568	129615931	peak_13594	702	.	254.876083	3.458052	-1	276
4	129616115	129616517	peak_13595	651	.	261.813660	4.029930	-1	205
4	129633330	129633805	peak_13596	1000	.	1354.484619	6.830683	-1	326
4	129721128	129722085	peak_13597	1000	.	2365.256348	9.399988	-1	122
4	129769537	129769931	peak_13598	654	.	257.840912	3.405968	-1	65
4	129806628	129807243	peak_13599	536	.	329.832428	3.427542	-1	329
4	129869372	129869647	peak_13600	989	.	272.014496	4.918784	-1	45
4	129873671	129874361	peak_13601	624	.	430.426392	3.380707	-1	428
4	129906006	129906348	peak_13602	796	.	272.358551	3.809601	-1	117
4	130104547	130104736	peak_13603	1000	.	204.358612	3.796232	-1	160
4	130145354	130145750	peak_13604	714	.	282.678680	4.092155	-1	304
4	130297822	130298166	peak_13605	1000	.	946.372009	6.940408	-1	147
4	130394504	130395304	peak_13606	1000	.	1031.717529	4.620865	-1	672
4	130397973	130399167	peak_13607	916	.	1094.270264	5.442291	-1	582
4	130596878	130597092	peak_13608	1000	.	222.994186	3.973108	-1	102
4	130627452	130628139	peak_13609	349	.	239.713486	3.381443	-1	365
4	130643446	130643745	peak_13610	693	.	207.303528	3.825254	-1	179
4	130644812	130645881	peak_13611	1000	.	2917.399170	10.482687	-1	326
4	130659683	130660611	peak_13612	1000	.	1115.804321	6.097126	-1	242
4	130701588	130703007	peak_13613	1000	.	1712.644531	5.638012	-1	804
4	130724375	130724588	peak_13614	1000	.	784.071777	7.507551	-1	110
4	130826586	130826940	peak_13615	1000	.	647.584595	5.834485	-1	148
5	90534	91581	peak_13616	500	.	523.741516	3.463963	-1	178
5	106831	107341	peak_13617	1000	.	1026.044800	6.801445	-1	334
5	107469	107749	peak_13618	1000	.	321.751373	4.033457	-1	224
5	151391	152476	peak_13619	1000	.	2946.886719	9.317997	-1	346
5	155634	156216	peak_13620	396	.	230.677612	3.202449	-1	541
5	159942	160271	peak_13621	647	.	213.000488	3.302520	-1	277
5	204062	204491	peak_13622	1000	.	832.134399	4.946032	-1	216
5	220271	220904	peak_13623	1000	.	860.639099	4.434284	-1	493
5	233172	234425	peak_13624	598	.	749.653564	3.820576	-1	323
5	236508	236888	peak_13625	604	.	229.458069	3.424562	-1	287
5	255361	255972	peak_13626	466	.	284.680756	3.508384	-1	219
5	260364	261455	peak_13627	1000	.	1530.453125	7.405459	-1	293
5	270323	270811	peak_13628	473	.	230.723175	3.806443	-1	268
5	274797	275442	peak_13629	568	.	366.565918	4.057069	-1	215
5	279923	280787	peak_13630	598	.	517.099915	3.787457	-1	120
5	283842	284694	peak_13631	414	.	352.750519	3.389900	-1	37
5	361012	361695	peak_13632	1000	.	742.202271	5.446579	-1	362
5	376342	376760	peak_13633	1000	.	823.916748	6.011889	-1	163
5	387827	388652	peak_13634	750	.	618.719604	3.900384	-1	645
5	389686	390215	peak_13635	702	.	371.338806	3.484846	-1	405
5	390617	391210	peak_13636	824	.	488.458374	4.590744	-1	487
5	392066	392631	peak_13637	664	.	375.257629	3.908680	-1	69
5	394668	395221	peak_13638	686	.	379.210266	3.867863	-1	426
5	397069	397369	peak_13639	737	.	221.126465	3.464056	-1	210
5	402226	403393	peak_13640	419	.	488.608978	4.087523	-1	572
5	404326	404757	peak_13641	728	.	313.638489	3.893277	-1	341
5	407650	408505	peak_13642	236	.	202.038681	3.030384	-1	589
5	413792	414535	peak_13643	719	.	534.256592	3.618194	-1	687
5	434484	434910	peak_13644	750	.	319.677521	4.133750	-1	239
5	438688	440624	peak_13645	760	.	1471.917236	4.847582	-1	357
5	442355	443365	peak_13646	341	.	344.435883	3.298072	-1	164
5	445140	445738	peak_13647	1000	.	938.348816	6.338829	-1	342
5	459130	459843	peak_13648	653	.	465.639923	4.051741	-1	346
5	465408	465909	peak_13649	424	.	212.191101	3.165163	-1	165
5	480507	481380	peak_13650	1000	.	1642.091187	7.333982	-1	425
5	486232	486914	peak_13651	374	.	255.306534	3.303042	-1	330
5	491004	491579	peak_13652	724	.	416.039276	4.104452	-1	477
5	491722	492702	peak_13653	492	.	482.047424	3.774808	-1	217
5	493173	493773	peak_13654	581	.	348.865784	3.658218	-1	155
5	494054	494837	peak_13655	1000	.	1582.730103	6.753109	-1	592
5	494978	495498	peak_13656	432	.	224.889114	3.366010	-1	191
5	501303	501927	peak_13657	334	.	208.556610	3.007844	-1	378
5	511859	512272	peak_13658	498	.	205.761353	3.265399	-1	77
5	644194	644806	peak_13659	663	.	405.723419	3.942764	-1	153
5	657246	657674	peak_13660	710	.	304.036407	3.447555	-1	343
5	676235	676732	peak_13661	817	.	406.082428	3.861520	-1	217
5	678204	679526	peak_13662	457	.	603.964661	3.837618	-1	1041
5	680269	681708	peak_13663	1000	.	2665.366211	8.513908	-1	869
5	683657	683820	peak_13664	1000	.	222.238541	4.092469	-1	80
5	683961	684485	peak_13665	707	.	370.728638	4.763846	-1	197
5	687540	689001	peak_13666	372	.	542.855652	4.024108	-1	456
5	690404	690709	peak_13667	964	.	294.165527	4.414951	-1	172
5	692142	692686	peak_13668	441	.	239.991760	3.456846	-1	414
5	699073	700247	peak_13669	623	.	731.177673	3.912227	-1	487
5	700663	701375	peak_13670	1000	.	979.943604	4.858665	-1	317
5	702075	704114	peak_13671	798	.	1626.792114	4.810098	-1	394
5	704532	705197	peak_13672	458	.	304.534790	3.401572	-1	176
5	706416	706856	peak_13673	680	.	299.153442	4.121338	-1	360
5	713473	713846	peak_13674	1000	.	389.842865	4.003423	-1	143
5	716620	717151	peak_13675	1000	.	2617.676758	11.331906	-1	193
5	757532	758589	peak_13676	1000	.	1677.432495	6.434672	-1	590
5	759025	759188	peak_13677	1000	.	209.400589	3.998109	-1	84
5	773081	774537	peak_13678	943	.	1373.585693	6.910499	-1	662
5	788850	789560	peak_13679	556	.	394.413422	4.304892	-1	563
5	790324	790689	peak_13680	916	.	334.254608	3.726328	-1	118
5	794943	795567	peak_13681	333	.	207.984726	3.063830	-1	106
5	795767	797103	peak_13682	472	.	630.420471	3.639833	-1	1070
5	799615	799939	peak_13683	999	.	323.568512	4.051693	-1	213
5	800619	801387	peak_13684	404	.	310.571869	3.398229	-1	72
5	803794	804193	peak_13685	577	.	230.204514	3.519667	-1	88
5	919608	920274	peak_13686	359	.	239.190033	3.008006	-1	540
5	926434	926662	peak_13687	891	.	203.060120	3.789510	-1	169
5	927813	928292	peak_13688	534	.	255.910400	3.172292	-1	62
5	985844	986074	peak_13689	1000	.	785.500244	7.687562	-1	119
5	1116506	1116645	peak_13690	1000	.	489.262909	6.071367	-1	91
5	1253111	1253643	peak_13691	422	.	224.769943	2.987637	-1	168
5	1439236	1440727	peak_13692	605	.	902.300232	4.293978	-1	661
5	1441725	1442224	peak_13693	408	.	203.771713	3.598186	-1	76
5	1445983	1446771	peak_13694	286	.	225.010666	3.074924	-1	88
5	1458373	1458894	peak_13695	459	.	238.962799	3.465809	-1	103
5	1476565	1477089	peak_13696	414	.	216.727005	2.924587	-1	71
5	1490768	1491224	peak_13697	557	.	253.833527	3.069474	-1	339
5	1503252	1504019	peak_13698	548	.	420.089020	4.296103	-1	524
5	1504954	1505419	peak_13699	433	.	201.362564	3.147669	-1	418
5	1516691	1517637	peak_13700	224	.	211.775986	3.426019	-1	850
5	1543379	1543793	peak_13701	532	.	220.155197	3.455750	-1	345
5	1546632	1547329	peak_13702	360	.	251.132446	3.180474	-1	98
5	1654382	1654990	peak_13703	1000	.	5194.543945	13.682500	-1	247
5	1878801	1879093	peak_13704	854	.	249.259827	4.199587	-1	168
5	2586828	2587087	peak_13705	1000	.	290.906464	4.100891	-1	130
5	2683590	2683938	peak_13706	743	.	258.443268	3.685396	-1	222
5	2689532	2690335	peak_13707	365	.	292.976288	3.470041	-1	158
5	2786647	2787514	peak_13708	1000	.	878.251404	5.497290	-1	684
5	2804235	2804973	peak_13709	730	.	538.517578	3.627542	-1	459
5	2817686	2818523	peak_13710	293	.	244.945374	4.025891	-1	769
5	2818646	2819399	peak_13711	613	.	461.905762	4.036036	-1	128
5	2840563	2841072	peak_13712	1000	.	555.773865	5.502650	-1	122
5	2865042	2865178	peak_13713	1000	.	207.957367	3.988405	-1	44
5	2875834	2876265	peak_13714	551	.	237.540222	3.264882	-1	175
5	2876400	2877029	peak_13715	364	.	229.205536	3.288867	-1	80
5	2880289	2880703	peak_13716	546	.	226.161545	3.656964	-1	282
5	2881498	2881886	peak_13717	665	.	258.060577	3.362762	-1	113
5	2884162	2884687	peak_13718	535	.	280.785736	3.807909	-1	191
5	2892049	2892602	peak_13719	364	.	201.184875	3.292100	-1	300
5	2893818	2894140	peak_13720	628	.	202.102036	3.662752	-1	227
5	2908696	2909059	peak_13721	633	.	229.712494	3.152606	-1	149
5	2910753	2911307	peak_13722	681	.	377.455688	3.774860	-1	153
5	2921387	2921853	peak_13723	488	.	227.251923	3.345847	-1	299
5	2926104	2926393	peak_13724	725	.	209.669220	3.422088	-1	196
5	2947255	2948068	peak_13725	1000	.	845.893250	4.219797	-1	71
5	2958826	2959147	peak_13726	1000	.	502.074921	5.088319	-1	179
5	2975781	2976448	peak_13727	330	.	220.108627	3.344805	-1	329
5	3183593	3183794	peak_13728	1000	.	245.267548	4.086701	-1	105
5	3195999	3196822	peak_13729	510	.	419.989044	3.752158	-1	110
5	3199226	3199791	peak_13730	429	.	242.474625	3.287979	-1	253
5	3206638	3207018	peak_13731	642	.	243.931946	3.394561	-1	146
5	3208256	3209428	peak_13732	521	.	610.139221	3.675071	-1	512
5	3210671	3210883	peak_13733	1000	.	227.032730	3.906611	-1	110
5	3224071	3224867	peak_13734	1000	.	1119.005615	6.125586	-1	452
5	3228268	3228933	peak_13735	302	.	200.861618	2.983575	-1	457
5	3240738	3241432	peak_13736	1000	.	772.676086	5.213337	-1	467
5	3245659	3246404	peak_13737	973	.	724.762085	6.623050	-1	617
5	3249236	3249667	peak_13738	695	.	299.620392	3.713722	-1	302
5	3249881	3250655	peak_13739	592	.	457.849213	3.810314	-1	643
5	3270279	3271081	peak_13740	346	.	277.616852	3.103030	-1	521
5	3286780	3287389	peak_13741	1000	.	1298.288452	6.539707	-1	346
5	3346806	3347256	peak_13742	751	.	337.763977	3.746857	-1	302
5	3366009	3367114	peak_13743	1000	.	1400.133179	6.519350	-1	447
5	3382799	3383772	peak_13744	1000	.	1036.533813	4.376344	-1	679
5	3384394	3384897	peak_13745	660	.	332.223785	3.737883	-1	246
5	3386142	3386583	peak_13746	519	.	229.066833	3.768755	-1	84
5	3388944	3389737	peak_13747	606	.	480.228638	4.220609	-1	704
5	3390363	3390937	peak_13748	476	.	273.177643	3.752540	-1	252
5	3391448	3393295	peak_13749	862	.	1591.671143	5.010846	-1	1188
5	3393554	3394133	peak_13750	358	.	207.241699	3.742900	-1	434
5	3394978	3396065	peak_13751	538	.	584.805542	3.946118	-1	508
5	3396318	3397195	peak_13752	555	.	486.833313	3.944158	-1	303
5	3398029	3398620	peak_13753	378	.	223.346497	3.183071	-1	360
5	3400280	3400871	peak_13754	558	.	329.605469	3.888914	-1	524
5	3401108	3401548	peak_13755	948	.	417.320770	3.993243	-1	348
5	3401984	3402634	peak_13756	546	.	355.193542	3.677455	-1	201
5	3403438	3404544	peak_13757	890	.	984.035706	5.233875	-1	394
5	3404906	3405288	peak_13758	543	.	207.531937	3.711426	-1	263
5	3407450	3408146	peak_13759	336	.	234.136795	3.124175	-1	593
5	3416719	3417594	peak_13760	420	.	367.304565	3.943485	-1	528
5	3419267	3420015	peak_13761	1000	.	1301.156860	6.933638	-1	451
5	3422304	3423099	peak_13762	397	.	315.958038	3.482564	-1	653
5	3427264	3427818	peak_13763	716	.	396.686096	3.396112	-1	287
5	3435023	3436877	peak_13764	635	.	1178.209351	4.450773	-1	905
5	3445738	3446371	peak_13765	379	.	239.767380	3.295724	-1	239
5	3453661	3454218	peak_13766	881	.	490.892181	4.023036	-1	502
5	3459391	3459916	peak_13767	715	.	375.454376	3.423989	-1	386
5	3468123	3469200	peak_13768	1000	.	2215.148193	7.346561	-1	922
5	3492119	3492313	peak_13769	1000	.	200.186646	3.865199	-1	70
5	3492744	3493483	peak_13770	727	.	537.435791	3.750587	-1	635
5	3495501	3496417	peak_13771	642	.	588.361816	3.414540	-1	78
5	3496535	3497594	peak_13772	804	.	851.953613	4.915857	-1	821
5	3500270	3500658	peak_13773	633	.	245.589172	3.789621	-1	54
5	3503625	3504254	peak_13774	1000	.	667.555054	4.594077	-1	476
5	3504390	3505345	peak_13775	1000	.	1058.060669	4.976888	-1	141
5	3506191	3507129	peak_13776	719	.	674.496582	3.823640	-1	881
5	3571420	3571861	peak_13777	709	.	312.833954	3.793159	-1	314
5	3575562	3576257	peak_13778	429	.	298.296326	3.789510	-1	326
5	3584350	3584951	peak_13779	483	.	290.400635	3.332710	-1	484
5	3587200	3587600	peak_13780	1000	.	487.895844	5.167416	-1	307
5	3651311	3652102	peak_13781	1000	.	918.259094	4.991122	-1	699
5	3663940	3664312	peak_13782	878	.	326.636200	4.161366	-1	123
5	3772429	3772825	peak_13783	587	.	232.611572	3.576673	-1	325
5	3797933	3798370	peak_13784	712	.	310.926910	3.677552	-1	159
5	3803102	3803552	peak_13785	818	.	368.185516	3.702670	-1	358
5	3863271	3864116	peak_13786	369	.	311.929718	3.278991	-1	715
5	3876122	3876726	peak_13787	741	.	447.648865	3.926368	-1	498
5	3927054	3927381	peak_13788	746	.	244.033585	3.839097	-1	229
5	4101142	4101463	peak_13789	1000	.	502.475037	4.877746	-1	182
5	4151559	4152182	peak_13790	1000	.	955.903259	5.727999	-1	347
5	4183501	4184293	peak_13791	476	.	377.369049	3.995315	-1	493
5	4189382	4189809	peak_13792	817	.	349.071930	3.422948	-1	300
5	4218949	4219837	peak_13793	950	.	843.374756	4.771506	-1	603
5	4386330	4386631	peak_13794	830	.	249.806732	4.272523	-1	227
5	4467300	4467737	peak_13795	492	.	215.119629	3.310418	-1	145
5	4486309	4487094	peak_13796	859	.	674.681213	4.381840	-1	69
5	4487306	4488230	peak_13797	634	.	585.542297	4.344841	-1	795
5	4494222	4494513	peak_13798	1000	.	714.626892	6.361720	-1	142
5	4555250	4555635	peak_13799	1000	.	416.104004	4.461319	-1	286
5	4648981	4649531	peak_13800	1000	.	901.168884	5.269740	-1	116
5	4649733	4650259	peak_13801	507	.	266.923401	3.483904	-1	381
5	4667988	4668123	peak_13802	1000	.	215.201096	4.235517	-1	76
5	4705113	4705621	peak_13803	648	.	329.158661	3.748166	-1	202
5	4748654	4749079	peak_13804	650	.	276.273895	3.662950	-1	95
5	4881552	4881898	peak_13805	997	.	345.002594	4.225559	-1	212
5	4974690	4975808	peak_13806	764	.	854.637695	5.038053	-1	938
5	5007336	5007503	peak_13807	1000	.	269.256622	4.560052	-1	98
5	5070867	5071607	peak_13808	1000	.	1570.499146	8.633589	-1	416
5	5166926	5167184	peak_13809	1000	.	678.079407	6.462716	-1	131
5	5327470	5327932	peak_13810	1000	.	1895.494263	8.697956	-1	151
5	5343253	5343651	peak_13811	1000	.	999.624146	7.830995	-1	295
5	5561078	5561725	peak_13812	649	.	419.918335	4.135487	-1	445
5	5573252	5573655	peak_13813	553	.	222.919662	3.413768	-1	93
5	5611236	5611565	peak_13814	1000	.	396.635559	4.345384	-1	108
5	5618563	5618930	peak_13815	801	.	294.028839	3.597185	-1	104
5	5701129	5701884	peak_13816	776	.	585.727173	4.301387	-1	186
5	5712344	5712695	peak_13817	614	.	215.561676	3.467248	-1	290
5	5717074	5717643	peak_13818	523	.	297.640045	3.369782	-1	110
5	5742060	5742286	peak_13819	1000	.	237.459824	4.017153	-1	89
5	5793477	5794062	peak_13820	911	.	532.713013	4.620125	-1	322
5	5852860	5853823	peak_13821	1000	.	2461.361572	11.878898	-1	477
5	5993901	5994627	peak_13822	1000	.	1705.297241	6.976889	-1	222
5	6074218	6074406	peak_13823	1000	.	215.028748	4.266855	-1	123
5	6145974	6146728	peak_13824	1000	.	2060.704834	8.252163	-1	276
5	6147142	6147692	peak_13825	411	.	225.800003	3.076595	-1	276
5	6149283	6149708	peak_13826	495	.	210.348450	3.336979	-1	208
5	6150736	6151309	peak_13827	365	.	208.956558	3.480189	-1	98
5	6155895	6156434	peak_13828	481	.	259.125671	3.548671	-1	459
5	6169106	6169494	peak_13829	887	.	344.099152	4.155033	-1	236
5	6173976	6174161	peak_13830	1000	.	389.344116	5.611725	-1	99
5	6174320	6175301	peak_13831	1000	.	2410.377686	7.245394	-1	435
5	6208375	6208679	peak_13832	1000	.	427.382111	4.746503	-1	110
5	6215990	6216286	peak_13833	680	.	201.406982	3.219529	-1	194
5	6229786	6230556	peak_13834	998	.	768.746887	4.792994	-1	629
5	6269379	6269536	peak_13835	1000	.	1325.333130	11.778001	-1	79
5	6327808	6328372	peak_13836	624	.	352.092957	4.090996	-1	448
5	6346197	6346514	peak_13837	1000	.	781.431152	5.948804	-1	108
5	6410504	6410998	peak_13838	491	.	242.599472	3.258468	-1	334
5	6436484	6437163	peak_13839	1000	.	779.997986	5.252378	-1	412
5	6437304	6437572	peak_13840	815	.	218.500748	3.507091	-1	139
5	6561756	6562420	peak_13841	1000	.	1118.919189	7.450232	-1	154
5	6570717	6571513	peak_13842	1000	.	2843.328857	9.923260	-1	571
5	6576361	6577014	peak_13843	758	.	494.844269	4.240835	-1	551
5	6579403	6579834	peak_13844	1000	.	613.996582	5.877063	-1	120
5	6677630	6678275	peak_13845	1000	.	1460.942749	9.085960	-1	421
5	6699876	6700806	peak_13846	403	.	374.933716	3.649963	-1	317
5	6715573	6716435	peak_13847	673	.	580.166321	4.321290	-1	244
5	6783994	6785241	peak_13848	1000	.	2347.333984	9.160373	-1	776
5	6799545	6800192	peak_13849	1000	.	1356.855835	8.907778	-1	426
5	6890968	6891187	peak_13850	1000	.	237.486145	3.950956	-1	103
5	6928948	6929778	peak_13851	1000	.	1992.893066	10.186319	-1	239
5	6964777	6965858	peak_13852	1000	.	2103.614746	6.093164	-1	459
5	6977542	6978310	peak_13853	481	.	369.059906	3.893818	-1	109
5	6982957	6983231	peak_13854	1000	.	315.304840	4.296058	-1	149
5	6987932	6988580	peak_13855	689	.	446.395874	3.548907	-1	377
5	7000162	7000775	peak_13856	1000	.	1191.165283	7.628605	-1	177
5	7010011	7010211	peak_13857	1000	.	219.730652	4.000694	-1	86
5	7010355	7010973	peak_13858	923	.	570.277283	3.865686	-1	341
5	7011120	7011481	peak_13859	680	.	245.500549	3.616355	-1	326
5	7011594	7012514	peak_13860	490	.	450.708038	3.479387	-1	105
5	7064214	7064472	peak_13861	855	.	220.682587	4.103939	-1	203
5	7070714	7071165	peak_13862	1000	.	668.013000	5.308282	-1	343
5	7071330	7071655	peak_13863	1000	.	853.358459	7.842752	-1	104
5	7085257	7085788	peak_13864	1000	.	1923.609131	7.400321	-1	321
5	7085941	7086486	peak_13865	1000	.	808.662537	5.388617	-1	427
5	7086968	7087468	peak_13866	1000	.	1238.676758	7.176402	-1	231
5	7087619	7087992	peak_13867	852	.	317.925110	3.751313	-1	98
5	7089442	7090079	peak_13868	1000	.	692.419373	5.567801	-1	187
5	7101008	7101489	peak_13869	1000	.	601.766418	5.384403	-1	377
5	7106080	7106778	peak_13870	656	.	458.121613	3.631825	-1	266
5	7107861	7109552	peak_13871	997	.	1685.356201	5.612729	-1	806
5	7112784	7113152	peak_13872	1000	.	479.586823	4.416160	-1	170
5	7116711	7117040	peak_13873	745	.	245.146027	4.478670	-1	117
5	7134075	7135682	peak_13874	1000	.	4356.263672	9.596684	-1	757
5	7143698	7145155	peak_13875	1000	.	1731.913940	6.434781	-1	884
5	7200981	7201188	peak_13876	1000	.	365.327118	4.678263	-1	123
5	7210624	7210976	peak_13877	1000	.	1279.817993	8.145792	-1	229
5	7249584	7250059	peak_13878	490	.	232.694946	3.257676	-1	393
5	7277427	7277762	peak_13879	1000	.	914.817932	7.378061	-1	212
5	7281285	7281736	peak_13880	1000	.	536.008850	4.825198	-1	230
5	7308610	7308796	peak_13881	1000	.	239.292755	3.972150	-1	99
5	7313010	7313348	peak_13882	624	.	210.852737	3.504816	-1	178
5	7393504	7394006	peak_13883	830	.	416.631439	4.612010	-1	276
5	7394109	7394880	peak_13884	1000	.	1338.022095	7.161412	-1	517
5	7428366	7428528	peak_13885	1000	.	200.270279	4.269485	-1	98
5	7431822	7432192	peak_13886	1000	.	461.970306	4.251908	-1	254
5	7454403	7454874	peak_13887	684	.	322.361389	3.798522	-1	110
5	7455012	7455539	peak_13888	512	.	269.597961	3.102428	-1	335
5	7514684	7515841	peak_13889	1000	.	3150.278320	9.607374	-1	345
5	7582696	7583945	peak_13890	1000	.	1784.842285	7.762159	-1	645
5	7622419	7622875	peak_13891	1000	.	1855.988647	10.536033	-1	149
5	7731218	7731388	peak_13892	1000	.	231.374817	4.511976	-1	71
5	7776631	7777572	peak_13893	1000	.	3474.222168	11.463982	-1	290
5	7956145	7956322	peak_13894	1000	.	266.941528	4.732909	-1	104
5	7969806	7970191	peak_13895	626	.	240.863388	3.123507	-1	353
5	8017298	8018016	peak_13896	655	.	470.169861	4.441185	-1	489
5	8045243	8045667	peak_13897	1000	.	515.411621	5.463082	-1	284
5	8200396	8200608	peak_13898	1000	.	268.578156	4.788517	-1	101
5	8286744	8286934	peak_13899	1000	.	306.737701	4.986764	-1	91
5	8310524	8312118	peak_13900	1000	.	3179.342529	9.462670	-1	998
5	8354240	8354737	peak_13901	482	.	239.669785	3.257676	-1	48
5	8633497	8634119	peak_13902	547	.	340.238800	3.689093	-1	64
5	8735133	8735696	peak_13903	1000	.	1105.949707	5.898834	-1	159
5	8738028	8738304	peak_13904	801	.	221.113541	3.616861	-1	94
5	8739013	8739467	peak_13905	491	.	223.073105	3.493209	-1	86
5	8740051	8740487	peak_13906	492	.	214.405807	3.285805	-1	304
5	8741702	8741934	peak_13907	1000	.	276.502075	3.999601	-1	121
5	8744328	8744920	peak_13908	1000	.	812.951904	5.533583	-1	199
5	8745271	8745692	peak_13909	1000	.	1655.558594	8.233524	-1	213
5	8751117	8751711	peak_13910	393	.	233.686737	3.035626	-1	244
5	8761626	8762385	peak_13911	1000	.	1976.208618	7.405362	-1	433
5	8781632	8781848	peak_13912	1000	.	218.997116	3.680676	-1	64
5	8852326	8852885	peak_13913	1000	.	710.174988	5.777060	-1	444
5	8877608	8878035	peak_13914	1000	.	484.916840	5.395879	-1	166
5	8901939	8902535	peak_13915	447	.	266.534973	3.786141	-1	167
5	8922488	8922806	peak_13916	1000	.	690.670654	6.354968	-1	180
5	8928536	8928892	peak_13917	849	.	302.297546	3.808430	-1	98
5	8951784	8952471	peak_13918	1000	.	859.401550	5.100720	-1	412
5	8966042	8966519	peak_13919	474	.	225.995270	3.397523	-1	301
5	8986360	8987071	peak_13920	449	.	319.005463	3.224844	-1	573
5	9026848	9027193	peak_13921	661	.	228.140396	3.828686	-1	165
5	9041182	9041331	peak_13922	1000	.	210.285400	4.221781	-1	88
5	9043218	9043737	peak_13923	1000	.	586.578613	5.225366	-1	286
5	9044609	9045217	peak_13924	961	.	584.332336	3.907630	-1	312
5	9053875	9054398	peak_13925	741	.	387.388031	3.935228	-1	375
5	9069940	9070214	peak_13926	1000	.	275.737091	3.900203	-1	109
5	9070412	9070586	peak_13927	1000	.	218.447372	4.137241	-1	82
5	9076534	9077398	peak_13928	1000	.	1342.295044	6.768039	-1	256
5	9105283	9105942	peak_13929	351	.	231.586807	3.431208	-1	540
5	9115836	9116131	peak_13930	889	.	262.197662	3.864978	-1	162
5	9180369	9180852	peak_13931	1000	.	1064.220093	6.679462	-1	285
5	9236470	9236919	peak_13932	1000	.	842.778809	5.223599	-1	97
5	9272906	9273913	peak_13933	1000	.	2505.055908	7.610171	-1	311
5	9318479	9319739	peak_13934	1000	.	2906.955078	9.638204	-1	995
5	9321741	9322661	peak_13935	1000	.	2097.557617	6.261308	-1	439
5	9337692	9338288	peak_13936	1000	.	677.510681	5.150795	-1	436
5	9357940	9358481	peak_13937	953	.	515.337402	4.516511	-1	464
5	9485157	9485970	peak_13938	918	.	746.627747	5.234710	-1	339
5	9507718	9507874	peak_13939	1000	.	217.788757	4.123672	-1	123
5	9512789	9512955	peak_13940	1000	.	212.780884	4.307716	-1	48
5	9515607	9515918	peak_13941	1000	.	389.086548	4.653162	-1	108
5	9594588	9595713	peak_13942	875	.	984.062134	5.483860	-1	363
5	9600903	9601402	peak_13943	1000	.	841.038635	5.105447	-1	68
5	9633353	9634194	peak_13944	1000	.	1173.982666	6.035836	-1	188
5	9659449	9659816	peak_13945	648	.	237.852478	3.304987	-1	113
5	9674289	9676004	peak_13946	327	.	561.473328	3.296041	-1	1375
5	9677303	9677836	peak_13947	433	.	230.900818	3.762303	-1	265
5	9688859	9689317	peak_13948	491	.	225.093506	3.598558	-1	142
5	9690967	9691928	peak_13949	1000	.	2158.988281	9.185995	-1	693
5	9694942	9696332	peak_13950	1000	.	2023.050659	5.623208	-1	1196
5	9713579	9714130	peak_13951	1000	.	1827.607178	9.460638	-1	251
5	9733296	9733474	peak_13952	1000	.	211.589523	3.973740	-1	99
5	9776774	9777226	peak_13953	494	.	223.336807	3.341501	-1	155
5	9789274	9789448	peak_13954	1000	.	304.371918	4.815410	-1	103
5	9795919	9796412	peak_13955	435	.	214.643463	3.239518	-1	195
5	9802964	9803834	peak_13956	420	.	365.574890	3.806882	-1	532
5	9809280	9809448	peak_13957	1000	.	232.064438	4.269588	-1	76
5	9815623	9816490	peak_13958	497	.	431.280334	4.297451	-1	274
5	9825138	9825682	peak_13959	803	.	436.937683	3.984239	-1	479
5	9917582	9918083	peak_13960	794	.	397.948730	4.172882	-1	181
5	9956254	9957328	peak_13961	656	.	704.488770	4.447160	-1	767
5	9995764	9996102	peak_13962	789	.	266.669128	3.684385	-1	75
5	9996517	9996693	peak_13963	1000	.	343.650208	5.019734	-1	90
5	10003585	10004014	peak_13964	1000	.	2521.910889	11.050420	-1	170
5	10038339	10038873	peak_13965	1000	.	1372.922241	7.048639	-1	131
5	10040764	10041327	peak_13966	1000	.	943.240723	5.525914	-1	376
5	10087557	10087917	peak_13967	746	.	268.552704	3.703046	-1	228
5	10089631	10090084	peak_13968	455	.	206.238419	3.016871	-1	379
5	10094849	10095639	peak_13969	1000	.	1860.323242	9.149712	-1	573
5	10099389	10099618	peak_13970	1000	.	246.013641	4.116591	-1	83
5	10101334	10101762	peak_13971	1000	.	976.973633	6.936680	-1	150
5	10133240	10133463	peak_13972	1000	.	256.852966	4.356499	-1	97
5	10143856	10144284	peak_13973	985	.	421.633362	5.315840	-1	304
5	10149298	10149819	peak_13974	615	.	320.562378	3.697608	-1	76
5	10150840	10151275	peak_13975	820	.	356.554871	3.978584	-1	137
5	10151866	10152132	peak_13976	1000	.	414.570435	4.488781	-1	122
5	10152328	10153121	peak_13977	1000	.	1315.538940	6.403272	-1	250
5	10169072	10170031	peak_13978	1000	.	1328.210571	6.519849	-1	679
5	10172537	10173256	peak_13979	293	.	210.750244	2.939029	-1	425
5	10186549	10187003	peak_13980	625	.	283.865112	3.320002	-1	108
5	10187685	10187942	peak_13981	783	.	201.109055	3.763332	-1	155
5	10193033	10194915	peak_13982	812	.	1527.290283	5.403733	-1	754
5	10201208	10201524	peak_13983	818	.	258.461945	3.267255	-1	157
5	10202748	10203812	peak_13984	309	.	328.697662	3.640026	-1	659
5	10206144	10206811	peak_13985	373	.	248.595490	3.156517	-1	173
5	10212956	10213953	peak_13986	1000	.	2708.721191	7.121326	-1	729
5	10218264	10218653	peak_13987	1000	.	590.817932	5.310316	-1	156
5	10246733	10247021	peak_13988	772	.	222.266068	3.823456	-1	218
5	10251346	10251771	peak_13989	792	.	336.665619	4.244376	-1	304
5	10252857	10253357	peak_13990	1000	.	869.112000	6.868198	-1	106
5	10265232	10265817	peak_13991	638	.	373.442383	3.682092	-1	63
5	10271702	10272020	peak_13992	1000	.	575.978455	5.172172	-1	187
5	10290648	10291696	peak_13993	328	.	343.465149	3.734223	-1	224
5	10306294	10307447	peak_13994	899	.	1037.067383	4.470419	-1	951
5	10307911	10308189	peak_13995	1000	.	424.266602	4.540404	-1	135
5	10310394	10310684	peak_13996	796	.	230.858292	4.218380	-1	116
5	10391608	10392019	peak_13997	496	.	203.962784	3.567500	-1	320
5	10422195	10422683	peak_13998	460	.	224.689301	3.311528	-1	390
5	10423266	10423624	peak_13999	634	.	227.012894	3.818129	-1	165
5	10487680	10487960	peak_14000	1000	.	284.631256	4.312372	-1	87
5	10596469	10597150	peak_14001	1000	.	1428.533813	7.155454	-1	294
5	10610647	10611152	peak_14002	486	.	245.492493	3.279158	-1	329
5	10683505	10683869	peak_14003	985	.	358.610809	4.137255	-1	71
5	10700463	10700969	peak_14004	419	.	212.184677	2.983487	-1	218
5	10749120	10750405	peak_14005	1000	.	1820.311646	7.152594	-1	630
5	10884001	10884332	peak_14006	820	.	271.463470	3.513195	-1	103
5	10993751	10994287	peak_14007	1000	.	2168.190430	9.287948	-1	403
5	11213297	11213999	peak_14008	854	.	599.397766	4.392098	-1	266
5	11233627	11234164	peak_14009	1000	.	736.418823	5.227519	-1	288
5	11261824	11262207	peak_14010	668	.	255.769608	3.531876	-1	215
5	11264216	11264774	peak_14011	1000	.	2243.158203	9.523163	-1	232
5	11281214	11281525	peak_14012	1000	.	362.177704	4.172697	-1	121
5	11285370	11286063	peak_14013	797	.	552.479614	3.784935	-1	211
5	11365001	11366575	peak_14014	1000	.	3290.539062	10.960119	-1	484
5	11407837	11408108	peak_14015	1000	.	295.253265	4.127986	-1	128
5	11418060	11418551	peak_14016	558	.	273.842865	3.863738	-1	177
5	11419751	11420107	peak_14017	777	.	276.759247	3.911131	-1	125
5	11421382	11421642	peak_14018	857	.	222.695099	3.897038	-1	122
5	11472072	11472446	peak_14019	671	.	251.075958	3.778813	-1	107
5	11553915	11554481	peak_14020	503	.	284.418274	3.586540	-1	167
5	11632647	11634077	peak_14021	1000	.	2705.442139	6.977002	-1	477
5	11808846	11809207	peak_14022	1000	.	372.834778	4.289742	-1	72
5	11877285	11877496	peak_14023	953	.	201.023407	4.026814	-1	115
5	11951715	11952130	peak_14024	492	.	204.131195	3.841389	-1	343
5	12047977	12048564	peak_14025	830	.	487.295502	3.914881	-1	392
5	12061453	12061610	peak_14026	1000	.	208.325867	4.146993	-1	59
5	12160822	12161079	peak_14027	824	.	211.681183	3.572460	-1	159
5	12241997	12243100	peak_14028	1000	.	1525.757812	7.845480	-1	623
5	12440108	12442347	peak_14029	1000	.	2443.132324	5.351001	-1	792
5	12525532	12526395	peak_14030	1000	.	1094.904175	5.920161	-1	621
5	12638158	12638845	peak_14031	1000	.	1392.449097	7.365510	-1	167
5	12730769	12731002	peak_14032	1000	.	271.112946	4.047709	-1	117
5	13069356	13069710	peak_14033	1000	.	356.275208	4.872372	-1	90
5	13274866	13275929	peak_14034	1000	.	2074.057373	8.601703	-1	666
5	13367279	13367521	peak_14035	1000	.	535.271667	6.167245	-1	113
5	13397189	13397835	peak_14036	1000	.	2214.915771	9.062244	-1	509
5	13579817	13580800	peak_14037	1000	.	2294.161133	7.852915	-1	702
5	13926171	13926757	peak_14038	1000	.	781.581970	4.734179	-1	223
5	13983238	13983541	peak_14039	1000	.	578.654297	6.110581	-1	98
5	14020224	14021583	peak_14040	1000	.	1797.693726	5.285438	-1	297
5	14100768	14102298	peak_14041	1000	.	2648.999512	7.014640	-1	441
5	14755055	14755934	peak_14042	582	.	511.582031	4.067475	-1	530
5	14806492	14807258	peak_14043	1000	.	2402.827881	9.930249	-1	368
5	14855185	14855494	peak_14044	1000	.	357.485321	4.500845	-1	153
5	14878254	14878818	peak_14045	468	.	264.127747	3.523335	-1	372
5	14909375	14909866	peak_14046	1000	.	770.879028	7.344258	-1	381
5	14921939	14922187	peak_14047	1000	.	311.083618	4.429177	-1	149
5	14992451	14993203	peak_14048	882	.	662.953857	5.853793	-1	540
5	15049327	15049819	peak_14049	1000	.	748.126587	6.140354	-1	393
5	15090329	15091589	peak_14050	614	.	773.863708	4.270425	-1	1008
5	15097657	15097935	peak_14051	1000	.	1041.142212	8.656586	-1	154
5	15108174	15108363	peak_14052	1000	.	386.382111	5.508559	-1	102
5	15134879	15135417	peak_14053	1000	.	846.321289	6.217473	-1	417
5	15152442	15152738	peak_14054	1000	.	763.939392	6.370991	-1	161
5	15152925	15153910	peak_14055	1000	.	1669.256836	7.313344	-1	763
5	15190130	15190404	peak_14056	1000	.	1075.334717	8.562639	-1	136
5	15260467	15260984	peak_14057	440	.	227.677719	3.474677	-1	442
5	15293900	15294066	peak_14058	1000	.	225.065765	4.173546	-1	97
5	15300323	15300754	peak_14059	1000	.	1079.091919	7.090929	-1	181
5	15347425	15348064	peak_14060	1000	.	647.257019	4.651271	-1	237
5	15526169	15526618	peak_14061	1000	.	500.336487	5.742612	-1	351
5	15570198	15570801	peak_14062	1000	.	1485.034912	6.438741	-1	353
5	15619182	15619940	peak_14063	1000	.	784.130432	4.678631	-1	288
5	15645452	15646394	peak_14064	1000	.	1123.408203	5.841841	-1	765
5	15673693	15674839	peak_14065	1000	.	2065.766846	8.001542	-1	269
5	15711671	15712209	peak_14066	413	.	221.993530	3.293528	-1	477
5	15718377	15718813	peak_14067	664	.	289.419861	3.246661	-1	265
5	15727912	15729007	peak_14068	335	.	366.603668	3.321322	-1	898
5	15741820	15742807	peak_14069	1000	.	1529.046631	8.261499	-1	641
5	15761179	15761730	peak_14070	881	.	485.294922	4.113654	-1	122
5	15904495	15904918	peak_14071	1000	.	435.770203	4.621687	-1	73
5	15992490	15992785	peak_14072	1000	.	560.714355	5.448627	-1	165
5	16015938	16016744	peak_14073	1000	.	1944.869507	8.574039	-1	453
5	16069522	16070294	peak_14074	1000	.	1121.509277	6.502956	-1	527
5	16126721	16126884	peak_14075	1000	.	203.217651	3.932897	-1	84
5	16177014	16177289	peak_14076	1000	.	310.167786	3.778779	-1	119
5	16285199	16285821	peak_14077	1000	.	1443.597656	7.788033	-1	240
5	16372921	16373695	peak_14078	1000	.	833.776672	5.092989	-1	120
5	16608276	16608619	peak_14079	749	.	256.938751	4.163459	-1	83
5	16618302	16619487	peak_14080	1000	.	1657.214844	7.372383	-1	320
5	16842591	16842839	peak_14081	825	.	204.527374	3.813459	-1	137
5	17142771	17142935	peak_14082	1000	.	258.433594	5.295978	-1	71
5	17207356	17207756	peak_14083	505	.	202.100861	3.860063	-1	175
5	17208873	17210026	peak_14084	927	.	1069.369751	4.144830	-1	235
5	17246775	17246915	peak_14085	1000	.	203.201401	4.089818	-1	71
5	17268150	17268542	peak_14086	875	.	342.968689	4.215025	-1	312
5	17313814	17314494	peak_14087	899	.	611.512878	4.894021	-1	434
5	17328112	17328464	peak_14088	829	.	291.903503	3.635483	-1	47
5	17357803	17358423	peak_14089	944	.	585.302429	4.281884	-1	104
5	17358646	17359197	peak_14090	761	.	419.098480	3.723706	-1	458
5	17361582	17361860	peak_14091	1000	.	600.599243	6.234359	-1	168
5	17372681	17373109	peak_14092	666	.	284.843536	4.410635	-1	165
5	17374951	17375251	peak_14093	1000	.	433.910736	4.520703	-1	116
5	17379429	17379901	peak_14094	1000	.	1730.679321	9.050741	-1	177
5	17384600	17385490	peak_14095	848	.	755.156311	4.828915	-1	223
5	17391276	17392207	peak_14096	695	.	646.914551	4.215881	-1	585
5	17399635	17400698	peak_14097	1000	.	1677.451538	8.369003	-1	475
5	17403668	17403937	peak_14098	819	.	220.196243	3.557282	-1	204
5	17412529	17413227	peak_14099	351	.	244.657928	3.230768	-1	569
5	17413818	17414232	peak_14100	1000	.	539.265076	5.066728	-1	191
5	17417601	17417875	peak_14101	1000	.	315.987152	4.236862	-1	172
5	17429075	17429424	peak_14102	1000	.	573.453186	4.873274	-1	137
5	17465098	17465430	peak_14103	1000	.	399.523590	4.301735	-1	200
5	17503695	17504234	peak_14104	387	.	208.687820	3.462284	-1	198
5	17521232	17521575	peak_14105	613	.	210.108673	3.927492	-1	223
5	17579401	17580001	peak_14106	365	.	219.135315	3.386192	-1	81
5	17626436	17627305	peak_14107	569	.	494.863617	3.564088	-1	310
5	17642326	17642705	peak_14108	619	.	234.682022	3.720721	-1	59
5	18156296	18156771	peak_14109	556	.	263.895905	3.377683	-1	283
5	18266310	18267276	peak_14110	1000	.	2116.574951	7.697961	-1	194
5	18303001	18304599	peak_14111	908	.	1450.872925	5.149068	-1	343
5	18304773	18305127	peak_14112	748	.	264.721375	4.181570	-1	97
5	18305865	18306697	peak_14113	608	.	505.489227	3.705136	-1	117
5	18307294	18307988	peak_14114	502	.	348.236725	3.481131	-1	294
5	18315120	18315642	peak_14115	401	.	209.173065	3.174155	-1	202
5	18315884	18316735	peak_14116	576	.	490.087860	3.517522	-1	727
5	18316880	18317507	peak_14117	538	.	337.262695	3.738545	-1	77
5	18318270	18319016	peak_14118	299	.	223.267914	2.927961	-1	96
5	18321141	18321941	peak_14119	539	.	431.224884	3.632161	-1	397
5	18323441	18323689	peak_14120	816	.	202.448242	3.682920	-1	185
5	18338265	18338931	peak_14121	1000	.	1895.197144	9.109069	-1	412
5	18355138	18355371	peak_14122	1000	.	328.922577	4.495121	-1	111
5	18365697	18366320	peak_14123	631	.	393.195831	4.048944	-1	359
5	18409229	18409962	peak_14124	1000	.	1578.394043	8.609389	-1	216
5	18436585	18437418	peak_14125	283	.	235.721466	3.030739	-1	541
5	18447342	18448744	peak_14126	1000	.	2268.050293	7.264374	-1	157
5	18476196	18476696	peak_14127	1000	.	938.231018	5.587483	-1	145
5	18486921	18487326	peak_14128	983	.	398.203705	5.205039	-1	97
5	18512559	18512763	peak_14129	1000	.	338.757874	5.005578	-1	95
5	18516957	18517360	peak_14130	764	.	308.092346	3.589717	-1	86
5	18537500	18537934	peak_14131	814	.	353.299530	3.973324	-1	397
5	18541512	18541806	peak_14132	1000	.	307.628662	4.509580	-1	104
5	18581012	18581483	peak_14133	1000	.	529.681091	4.856656	-1	100
5	18588040	18589502	peak_14134	1000	.	5701.419434	10.060126	-1	167
5	18616098	18616305	peak_14135	968	.	200.435287	3.957537	-1	148
5	18660613	18660950	peak_14136	1000	.	1010.117676	7.994310	-1	128
5	18673629	18674148	peak_14137	1000	.	1465.844482	8.075809	-1	296
5	18674338	18674699	peak_14138	1000	.	407.302765	4.345525	-1	122
5	18710095	18710621	peak_14139	1000	.	1121.003540	6.281525	-1	309
5	18716637	18717316	peak_14140	1000	.	795.000061	4.250543	-1	108
5	18718073	18719726	peak_14141	1000	.	4298.654785	8.136054	-1	634
5	18837957	18838774	peak_14142	1000	.	2396.396240	10.151341	-1	296
5	18878298	18878896	peak_14143	1000	.	1249.170044	6.667892	-1	362
5	18930208	18930669	peak_14144	1000	.	1834.422852	9.226493	-1	198
5	18976061	18976808	peak_14145	895	.	668.534607	4.424813	-1	381
5	19091133	19091282	peak_14146	1000	.	442.956635	5.746232	-1	28
5	19173365	19174084	peak_14147	643	.	462.671722	3.690506	-1	426
5	19185842	19186603	peak_14148	647	.	492.075836	3.570796	-1	286
5	19186945	19187355	peak_14149	570	.	233.578674	3.461251	-1	293
5	19196869	19197189	peak_14150	1000	.	329.525726	4.375510	-1	206
5	19197345	19198566	peak_14151	833	.	1016.640564	5.861124	-1	319
5	19213091	19213721	peak_14152	818	.	515.402039	4.095695	-1	237
5	19230800	19231375	peak_14153	1000	.	671.575623	4.653758	-1	127
5	19246883	19247071	peak_14154	1000	.	261.678101	4.413862	-1	103
5	19265463	19265883	peak_14155	491	.	206.200256	3.652260	-1	78
5	19405665	19406119	peak_14156	1000	.	1281.017456	7.550958	-1	224
5	19435754	19435924	peak_14157	1000	.	206.366501	4.049613	-1	79
5	19467061	19467291	peak_14158	1000	.	281.539307	4.878678	-1	102
5	19483868	19484733	peak_14159	1000	.	3613.463135	11.208289	-1	250
5	19484876	19485347	peak_14160	1000	.	1390.703491	9.104663	-1	124
5	19522127	19522816	peak_14161	1000	.	1879.512573	8.066120	-1	410
5	19549439	19549856	peak_14162	1000	.	1570.649414	7.903017	-1	291
5	19565280	19566110	peak_14163	393	.	326.428375	3.653837	-1	319
5	19569652	19571002	peak_14164	724	.	977.443970	5.632393	-1	517
5	19581577	19581785	peak_14165	983	.	204.562119	3.936615	-1	118
5	19583091	19583589	peak_14166	430	.	214.179901	3.351200	-1	93
5	19586488	19586639	peak_14167	1000	.	216.920059	4.302468	-1	96
5	19594028	19594229	peak_14168	1000	.	203.875427	4.059105	-1	118
5	19603117	19603922	peak_14169	676	.	544.019287	3.838626	-1	97
5	19609155	19609474	peak_14170	868	.	276.888641	3.835589	-1	213
5	19609695	19610757	peak_14171	706	.	749.930725	3.787457	-1	573
5	19657711	19657897	peak_14172	1000	.	2080.824951	16.346056	-1	90
5	19661391	19661714	peak_14173	669	.	216.215118	3.616714	-1	190
5	19724752	19725747	peak_14174	478	.	475.730591	3.530723	-1	798
5	19736929	19737179	peak_14175	1000	.	454.501404	5.139193	-1	164
5	19744802	19745314	peak_14176	752	.	385.276093	3.824167	-1	296
5	19758990	19759513	peak_14177	443	.	231.814819	3.337795	-1	403
5	19761390	19761954	peak_14178	716	.	403.895813	4.494466	-1	314
5	19762142	19762364	peak_14179	1000	.	266.202301	4.432202	-1	96
5	19762856	19763520	peak_14180	902	.	598.987976	5.716798	-1	378
5	19818547	19819458	peak_14181	785	.	714.919983	4.142062	-1	417
5	19947275	19947635	peak_14182	603	.	216.947617	3.654850	-1	289
5	20020537	20020830	peak_14183	1000	.	474.487000	5.598560	-1	199
5	20062287	20062550	peak_14184	1000	.	352.356140	4.602718	-1	118
5	20143357	20144189	peak_14185	472	.	392.338470	3.080828	-1	37
5	20170128	20170516	peak_14186	795	.	308.538361	3.571369	-1	82
5	20199165	20199408	peak_14187	840	.	204.098831	4.039230	-1	160
5	20201419	20201787	peak_14188	1000	.	399.222534	5.031722	-1	98
5	20214834	20217328	peak_14189	992	.	2475.242188	5.266571	-1	2358
5	20219707	20220850	peak_14190	897	.	1025.601929	4.493128	-1	467
5	20238918	20239630	peak_14191	1000	.	713.304199	3.878938	-1	182
5	20271027	20271876	peak_14192	620	.	526.067017	4.139258	-1	276
5	20275456	20276581	peak_14193	757	.	851.724243	4.345529	-1	586
5	20338071	20338217	peak_14194	1000	.	202.746872	4.229998	-1	50
5	20372941	20373416	peak_14195	1000	.	613.712646	5.108880	-1	103
5	20437591	20437945	peak_14196	778	.	275.520538	3.903669	-1	110
5	20438740	20439004	peak_14197	1000	.	290.649231	3.853397	-1	149
5	20444445	20444709	peak_14198	1000	.	402.179840	4.620731	-1	128
5	20445652	20445896	peak_14199	1000	.	246.459427	3.958296	-1	123
5	20449332	20450048	peak_14200	1000	.	1629.741699	6.998479	-1	244
5	20452184	20452690	peak_14201	1000	.	663.435669	5.647892	-1	111
5	20452837	20454596	peak_14202	1000	.	1966.486206	6.089508	-1	1397
5	20466301	20466561	peak_14203	1000	.	310.420074	4.362720	-1	169
5	20519639	20520031	peak_14204	873	.	342.093048	4.696214	-1	297
5	20525436	20525581	peak_14205	1000	.	225.742889	4.279673	-1	58
5	20534672	20534889	peak_14206	1000	.	468.482971	5.615904	-1	91
5	20546971	20547137	peak_14207	1000	.	273.518372	4.619359	-1	57
5	20595526	20595697	peak_14208	1000	.	232.262039	4.596140	-1	76
5	20616748	20616950	peak_14209	1000	.	459.076050	5.823209	-1	97
5	20631919	20632127	peak_14210	1000	.	412.190308	5.249481	-1	80
5	20641327	20641542	peak_14211	969	.	208.231491	3.754016	-1	109
5	20643583	20643779	peak_14212	1000	.	238.874695	4.463253	-1	91
5	20655070	20655476	peak_14213	1000	.	669.717285	5.425161	-1	308
5	20661694	20662018	peak_14214	873	.	282.982788	4.138903	-1	93
5	20667455	20667625	peak_14215	1000	.	200.387772	3.916563	-1	85
5	20697683	20698056	peak_14216	658	.	245.508514	3.789035	-1	66
5	20722830	20723422	peak_14217	1000	.	1033.224609	5.958443	-1	95
5	20725334	20725496	peak_14218	1000	.	292.575165	4.980644	-1	95
5	20726223	20727072	peak_14219	1000	.	1429.512451	6.267509	-1	612
5	20728755	20729990	peak_14220	1000	.	1988.175781	6.074596	-1	772
5	20737194	20737380	peak_14221	1000	.	271.792633	4.696477	-1	103
5	20737944	20738160	peak_14222	1000	.	218.879776	4.254151	-1	122
5	20738454	20738918	peak_14223	1000	.	859.798279	6.160853	-1	320
5	20740268	20740584	peak_14224	810	.	255.937637	3.589901	-1	214
5	20753605	20753796	peak_14225	1000	.	222.485260	4.002125	-1	74
5	20786033	20786422	peak_14226	947	.	368.519531	4.421285	-1	122
5	20797940	20798084	peak_14227	1000	.	209.532959	4.297873	-1	82
5	20799745	20799946	peak_14228	1000	.	250.923981	4.431386	-1	98
5	20801032	20801408	peak_14229	805	.	302.766083	3.609449	-1	265
5	20989562	20989938	peak_14230	681	.	256.178253	3.729214	-1	87
5	20996775	20996964	peak_14231	1000	.	300.411102	4.523429	-1	98
5	20999977	21000490	peak_14232	495	.	253.922852	3.632167	-1	120
5	21046471	21046672	peak_14233	1000	.	278.335724	4.274507	-1	96
5	21082739	21083038	peak_14234	1000	.	338.508362	4.863945	-1	180
5	21089304	21089519	peak_14235	981	.	211.020325	3.632260	-1	126
5	21123604	21124304	peak_14236	809	.	566.016113	4.303844	-1	136
5	21124430	21124966	peak_14237	512	.	274.637360	3.565097	-1	53
5	21126867	21127517	peak_14238	551	.	358.170441	3.206052	-1	458
5	21132746	21133271	peak_14239	390	.	204.993729	3.565411	-1	424
5	21134013	21135258	peak_14240	589	.	733.223816	3.852570	-1	361
5	21136982	21137890	peak_14241	404	.	366.683594	3.260063	-1	134
5	21138664	21138988	peak_14242	887	.	287.369507	3.638156	-1	65
5	21142685	21142912	peak_14243	1000	.	272.206604	4.417233	-1	128
5	21143099	21143364	peak_14244	1000	.	282.504120	4.099464	-1	150
5	21143763	21144463	peak_14245	819	.	573.323975	4.062927	-1	601
5	21145357	21145833	peak_14246	578	.	275.107208	3.982062	-1	373
5	21147929	21148273	peak_14247	864	.	297.270203	4.288419	-1	173
5	21156701	21158237	peak_14248	1000	.	2580.394531	7.511073	-1	592
5	21158710	21159218	peak_14249	410	.	208.371216	3.022245	-1	69
5	21159371	21160126	peak_14250	495	.	373.633118	3.810391	-1	330
5	21167650	21167945	peak_14251	1000	.	342.276306	4.006896	-1	162
5	21173714	21174147	peak_14252	536	.	232.005005	3.693766	-1	338
5	21174388	21174751	peak_14253	1000	.	388.946533	3.975342	-1	166
5	21174877	21176283	peak_14254	1000	.	3699.209229	7.711649	-1	943
5	21176384	21177099	peak_14255	1000	.	1160.255615	7.783658	-1	128
5	21177834	21178019	peak_14256	1000	.	297.750916	5.070250	-1	89
5	21186763	21186952	peak_14257	1000	.	264.381653	4.482173	-1	120
5	21190989	21191801	peak_14258	1000	.	821.224182	5.229478	-1	128
5	21261778	21262441	peak_14259	1000	.	2667.329346	9.519469	-1	181
5	21272953	21275092	peak_14260	1000	.	2758.968262	7.902412	-1	362
5	21291006	21291385	peak_14261	1000	.	386.982300	4.686585	-1	167
5	21328073	21328441	peak_14262	1000	.	499.851196	4.771729	-1	251
5	21332492	21332828	peak_14263	1000	.	400.134674	4.701595	-1	95
5	21336444	21336954	peak_14264	1000	.	714.559937	5.902126	-1	268
5	21365608	21365802	peak_14265	1000	.	265.370911	4.552513	-1	102
5	21372746	21373899	peak_14266	1000	.	4470.231934	12.023011	-1	415
5	21394915	21395741	peak_14267	1000	.	1046.147339	5.584451	-1	279
5	21400178	21400551	peak_14268	971	.	362.223785	4.229897	-1	90
5	21412738	21413567	peak_14269	354	.	293.309845	3.244191	-1	586
5	21431148	21431422	peak_14270	1000	.	914.155334	8.142025	-1	120
5	21474317	21474667	peak_14271	1000	.	478.267914	4.905279	-1	82
5	21495383	21496557	peak_14272	1000	.	3066.537842	8.481081	-1	510
5	21506442	21506662	peak_14273	1000	.	582.903992	6.330418	-1	109
5	21507846	21508597	peak_14274	1000	.	1482.972656	6.431065	-1	328
5	21517571	21518241	peak_14275	1000	.	2013.123413	9.263272	-1	303
5	21554495	21554703	peak_14276	1000	.	462.453796	5.833704	-1	121
5	21559075	21559790	peak_14277	1000	.	1368.236816	7.228900	-1	126
5	21560112	21560378	peak_14278	1000	.	492.801910	5.619831	-1	91
5	21563171	21563362	peak_14279	1000	.	328.890045	4.714054	-1	126
5	21565323	21565645	peak_14280	694	.	223.508926	3.359106	-1	155
5	21586433	21587645	peak_14281	1000	.	1452.605225	5.006454	-1	1039
5	21623972	21625085	peak_14282	1000	.	2231.234375	7.534048	-1	582
5	21626160	21626509	peak_14283	1000	.	872.305664	6.496068	-1	124
5	21628655	21628814	peak_14284	1000	.	203.751678	4.125225	-1	84
5	21656702	21657334	peak_14285	1000	.	675.221069	4.709110	-1	520
5	21665162	21665728	peak_14286	1000	.	869.889160	6.763883	-1	117
5	21700271	21700978	peak_14287	1000	.	2085.500000	10.012442	-1	572
5	21705130	21705403	peak_14288	793	.	216.384811	3.890536	-1	75
5	21710931	21711410	peak_14289	1000	.	625.916077	5.717267	-1	206
5	21727738	21727982	peak_14290	1000	.	978.683838	8.753419	-1	128
5	21748782	21749330	peak_14291	1000	.	1995.421753	9.450543	-1	319
5	21787387	21787632	peak_14292	1000	.	360.145813	5.095626	-1	151
5	21804295	21804486	peak_14293	1000	.	363.246124	5.002694	-1	78
5	21819230	21819900	peak_14294	1000	.	790.204529	5.553703	-1	540
5	21841899	21842525	peak_14295	328	.	205.017639	3.296002	-1	73
5	21976801	21977591	peak_14296	1000	.	945.150879	5.738868	-1	633
5	21979317	21979616	peak_14297	1000	.	579.434204	5.823923	-1	100
5	21981410	21981743	peak_14298	1000	.	354.052765	3.774700	-1	95
5	21992102	21992701	peak_14299	1000	.	2027.116699	9.270136	-1	257
5	22020726	22020975	peak_14300	1000	.	251.339294	4.123232	-1	79
5	22021143	22021931	peak_14301	1000	.	1131.285278	6.709134	-1	651
5	22057300	22058147	peak_14302	1000	.	1056.963623	7.072931	-1	649
5	22179360	22179496	peak_14303	1000	.	207.151688	4.482173	-1	85
5	22255078	22255288	peak_14304	1000	.	284.580017	4.126478	-1	94
5	22257068	22257729	peak_14305	922	.	609.569458	3.903340	-1	518
5	22258216	22258701	peak_14306	1000	.	602.959290	5.141209	-1	401
5	22258873	22259546	peak_14307	1000	.	770.863708	5.276681	-1	125
5	22259722	22260219	peak_14308	817	.	406.253143	3.702142	-1	126
5	22262006	22262235	peak_14309	1000	.	272.616455	4.321404	-1	122
5	22262565	22263033	peak_14310	632	.	295.763367	3.844684	-1	350
5	22263542	22264626	peak_14311	1000	.	1171.875732	4.719609	-1	879
5	22266048	22266909	peak_14312	789	.	679.346313	4.030451	-1	100
5	22267269	22268479	peak_14313	1000	.	1486.841797	5.784695	-1	427
5	22270463	22270634	peak_14314	1000	.	278.776917	4.675348	-1	53
5	22274093	22274564	peak_14315	1000	.	540.721802	4.097474	-1	412
5	22275232	22275753	peak_14316	870	.	453.296631	4.252658	-1	454
5	22275897	22278024	peak_14317	786	.	1672.557373	4.487350	-1	125
5	22278162	22278542	peak_14318	757	.	287.694336	3.845499	-1	127
5	22278660	22279118	peak_14319	898	.	411.501434	4.222081	-1	300
5	22279668	22280924	peak_14320	751	.	943.552124	4.146993	-1	864
5	22282206	22283132	peak_14321	1000	.	1089.137817	4.590604	-1	466
5	22283333	22285963	peak_14322	898	.	2362.091064	5.006938	-1	494
5	22286373	22286743	peak_14323	684	.	253.173538	3.310760	-1	283
5	22286894	22287382	peak_14324	482	.	235.412476	3.711357	-1	306
5	22287896	22289217	peak_14325	853	.	1126.804321	4.773252	-1	781
5	22290409	22291456	peak_14326	813	.	850.690430	4.350200	-1	311
5	22291636	22293946	peak_14327	949	.	2192.538818	5.585828	-1	390
5	22315843	22316643	peak_14328	546	.	436.816742	4.258354	-1	519
5	22389947	22390421	peak_14329	1000	.	2423.045898	11.659060	-1	238
5	22398415	22399398	peak_14330	1000	.	1562.432739	6.529899	-1	122
5	22399505	22400677	peak_14331	1000	.	1916.807617	6.740872	-1	726
5	22420288	22420592	peak_14332	742	.	225.554047	4.124832	-1	228
5	22421349	22422157	peak_14333	1000	.	1468.597412	6.578694	-1	677
5	22422303	22422696	peak_14334	1000	.	580.527100	4.825301	-1	94
5	22434973	22435474	peak_14335	726	.	363.570435	4.327028	-1	138
5	22435679	22435834	peak_14336	1000	.	225.579636	4.356473	-1	69
5	22442530	22443244	peak_14337	846	.	604.318542	4.137293	-1	223
5	22458833	22459481	peak_14338	416	.	269.345673	3.606789	-1	340
5	22516394	22516838	peak_14339	525	.	233.183014	3.287801	-1	124
5	22517950	22518444	peak_14340	511	.	252.482788	3.402789	-1	261
5	22545496	22545979	peak_14341	527	.	254.765106	3.754567	-1	382
5	22548406	22548623	peak_14342	1000	.	246.345322	3.902683	-1	86
5	22556045	22556372	peak_14343	687	.	224.787628	3.814151	-1	261
5	22713647	22714432	peak_14344	1000	.	1238.537964	6.837801	-1	639
5	22761050	22761493	peak_14345	895	.	396.590668	3.696919	-1	100
5	22789228	22790374	peak_14346	1000	.	2270.774902	8.867899	-1	760
5	22790678	22790917	peak_14347	899	.	214.897278	3.906902	-1	116
5	22791169	22792435	peak_14348	1000	.	1790.723999	6.632645	-1	838
5	22813842	22814535	peak_14349	1000	.	1576.464355	8.295776	-1	541
5	22872801	22873201	peak_14350	912	.	364.992950	3.864978	-1	231
5	22874605	22875366	peak_14351	1000	.	887.579712	4.415136	-1	471
5	22957565	22958397	peak_14352	1000	.	2003.943359	10.092836	-1	170
5	23026780	23027155	peak_14353	1000	.	542.803955	4.841807	-1	77
5	23028924	23030448	peak_14354	465	.	707.987000	3.839131	-1	727
5	23035805	23036807	peak_14355	934	.	935.393921	5.069792	-1	458
5	23041730	23042525	peak_14356	1000	.	2150.009766	7.170391	-1	268
5	23062923	23063451	peak_14357	1000	.	648.384583	5.193776	-1	195
5	23131524	23133156	peak_14358	1000	.	3104.543213	8.475565	-1	1460
5	23151758	23152385	peak_14359	649	.	406.894775	3.784392	-1	248
5	23181289	23181584	peak_14360	985	.	290.562103	4.304005	-1	90
5	23184494	23185026	peak_14361	1000	.	733.242004	5.591898	-1	284
5	23227811	23228054	peak_14362	1000	.	631.171753	6.744320	-1	118
5	23233545	23234420	peak_14363	1000	.	1424.996216	5.848085	-1	372
5	23385978	23386208	peak_14364	908	.	208.840195	4.211327	-1	102
5	23608881	23609058	peak_14365	1000	.	216.035645	4.474452	-1	98
5	23677030	23677385	peak_14366	621	.	220.284912	3.347606	-1	110
5	23918345	23918700	peak_14367	822	.	291.892456	4.150383	-1	234
5	23918861	23919135	peak_14368	1000	.	296.562195	4.397967	-1	94
5	23919248	23919966	peak_14369	1000	.	778.846619	4.791821	-1	522
5	24117050	24118177	peak_14370	1000	.	2038.164917	8.504930	-1	1000
5	24254562	24254740	peak_14371	1000	.	211.635605	4.309283	-1	88
5	24375758	24377305	peak_14372	788	.	1218.710205	6.104704	-1	1429
5	24432090	24433498	peak_14373	1000	.	1444.536255	7.199367	-1	1169
5	24453463	24453609	peak_14374	1000	.	216.364410	4.246240	-1	85
5	24628141	24628318	peak_14375	1000	.	255.085312	4.531534	-1	61
5	24712915	24713936	peak_14376	1000	.	1283.323608	4.528067	-1	580
5	24797334	24797596	peak_14377	1000	.	283.316711	3.982599	-1	164
5	24805228	24805425	peak_14378	1000	.	200.228073	3.735231	-1	96
5	24846882	24847060	peak_14379	1000	.	232.826294	4.199626	-1	67
5	24946717	24946895	peak_14380	1000	.	208.129593	4.095685	-1	74
5	24964038	24964715	peak_14381	519	.	351.490509	3.417763	-1	554
5	25063054	25063669	peak_14382	629	.	386.910828	4.198104	-1	528
5	25099931	25100109	peak_14383	1000	.	217.579880	4.603296	-1	98
5	25181408	25181626	peak_14384	1000	.	238.085541	3.804639	-1	110
5	25185970	25186133	peak_14385	1000	.	217.468292	3.958508	-1	46
5	25273750	25275125	peak_14386	864	.	1187.588745	5.203560	-1	112
5	25579292	25580194	peak_14387	471	.	424.887787	3.351639	-1	698
5	25740747	25741039	peak_14388	705	.	205.952362	3.714977	-1	176
5	25741178	25742152	peak_14389	881	.	858.063660	4.114587	-1	503
5	25762707	25762898	peak_14390	1000	.	223.933563	4.153258	-1	96
5	25891949	25892777	peak_14391	911	.	754.116821	5.073934	-1	747
5	25956683	25956832	peak_14392	1000	.	215.777634	4.261871	-1	81
5	25991896	25992084	peak_14393	1000	.	229.266647	4.269999	-1	102
5	26134170	26134339	peak_14394	1000	.	227.933212	4.334990	-1	94
5	26149163	26149378	peak_14395	968	.	208.067245	3.812311	-1	95
5	26149550	26149840	peak_14396	1000	.	336.487091	4.179594	-1	175
5	26311506	26311679	peak_14397	1000	.	266.600220	4.452591	-1	65
5	26389877	26390289	peak_14398	537	.	221.080444	3.606276	-1	326
5	26431575	26432216	peak_14399	689	.	441.805389	3.524621	-1	337
5	26432320	26432586	peak_14400	793	.	211.013565	3.603553	-1	93
5	26507830	26508014	peak_14401	1000	.	217.198364	3.983093	-1	92
5	26543201	26543599	peak_14402	517	.	205.944519	3.570811	-1	270
5	26563079	26564043	peak_14403	676	.	651.369629	3.784603	-1	234
5	26891781	26892184	peak_14404	613	.	247.175293	3.744020	-1	66
5	26893311	26893550	peak_14405	985	.	235.459290	4.091847	-1	153
5	26906930	26907480	peak_14406	408	.	224.218307	3.235867	-1	364
5	26907684	26908766	peak_14407	992	.	1073.114990	5.290195	-1	807
5	26964377	26965064	peak_14408	1000	.	2053.567139	7.657309	-1	360
5	27125918	27126424	peak_14409	1000	.	1637.775757	9.059629	-1	160
5	27251459	27252401	peak_14410	1000	.	1833.296631	6.757597	-1	498
5	27252505	27252864	peak_14411	1000	.	464.125458	4.740603	-1	144
5	27280472	27280918	peak_14412	1000	.	671.711792	5.524558	-1	355
5	27281045	27281523	peak_14413	751	.	359.158508	4.010717	-1	289
5	27363676	27364143	peak_14414	831	.	388.222137	3.631305	-1	382
5	27549122	27549377	peak_14415	910	.	232.095901	3.633860	-1	65
5	27571840	27572103	peak_14416	1000	.	264.661163	3.729268	-1	144
5	27572218	27572820	peak_14417	1000	.	1016.713013	4.751219	-1	125
5	27577709	27577919	peak_14418	1000	.	239.755844	3.937520	-1	97
5	27713465	27714712	peak_14419	955	.	1191.082153	4.934981	-1	1142
5	27814687	27815358	peak_14420	670	.	449.576202	4.198221	-1	572
5	27852282	27852804	peak_14421	767	.	400.463654	3.922139	-1	257
5	27861935	27862401	peak_14422	690	.	321.341736	3.467852	-1	126
5	27915426	27915759	peak_14423	800	.	266.420776	4.198839	-1	242
5	28007044	28007607	peak_14424	860	.	483.975372	3.957537	-1	456
5	28247237	28247933	peak_14425	1000	.	2036.755127	7.698835	-1	179
5	28300737	28301725	peak_14426	1000	.	2173.562256	6.775565	-1	129
5	28564453	28564706	peak_14427	1000	.	355.364899	4.422032	-1	76
5	28678308	28679177	peak_14428	1000	.	1610.304565	6.891049	-1	528
5	28817433	28818091	peak_14429	559	.	367.925903	4.153241	-1	334
5	28828256	28829266	peak_14430	1000	.	2676.093262	9.226202	-1	234
5	28880132	28880965	peak_14431	1000	.	1623.682129	5.782011	-1	444
5	28965775	28965961	peak_14432	1000	.	264.502625	4.654172	-1	74
5	29024997	29026067	peak_14433	1000	.	2520.149414	7.019563	-1	553
5	29122630	29122854	peak_14434	1000	.	346.894226	4.805408	-1	140
5	29189831	29190408	peak_14435	1000	.	1218.368042	5.531374	-1	502
5	29205990	29206794	peak_14436	720	.	578.839417	3.973553	-1	416
5	29248108	29248835	peak_14437	439	.	318.836548	3.370597	-1	620
5	29259181	29259359	peak_14438	1000	.	227.480255	4.283452	-1	57
5	29404585	29404844	peak_14439	796	.	206.283096	3.900057	-1	115
5	29568763	29568947	peak_14440	1000	.	213.498642	4.192937	-1	90
5	29596187	29596409	peak_14441	1000	.	1177.953369	10.316083	-1	113
5	29596584	29597170	peak_14442	567	.	331.982635	3.858040	-1	466
5	29622541	29624813	peak_14443	1000	.	2334.913086	5.493314	-1	816
5	29695754	29696849	peak_14444	1000	.	2244.913818	5.968085	-1	240
5	29870252	29870455	peak_14445	1000	.	223.915482	3.844189	-1	104
5	29993029	29993249	peak_14446	1000	.	254.912323	4.389847	-1	72
5	30101354	30101688	peak_14447	607	.	202.676163	3.751688	-1	81
5	30110522	30111640	peak_14448	1000	.	2156.825928	9.517162	-1	311
5	30189017	30189571	peak_14449	676	.	374.542877	3.873653	-1	436
5	30249098	30249455	peak_14450	1000	.	545.406799	4.750770	-1	103
5	30249566	30250031	peak_14451	667	.	310.185059	4.436921	-1	365
5	30258232	30258764	peak_14452	555	.	295.186462	3.664983	-1	318
5	30484733	30485601	peak_14453	1000	.	1595.066650	10.721973	-1	393
5	30511109	30511641	peak_14454	1000	.	684.375122	4.990147	-1	403
5	30526553	30527307	peak_14455	1000	.	1396.575928	5.490180	-1	238
5	30606544	30607881	peak_14456	756	.	1010.299988	4.073901	-1	1069
5	30645092	30645953	peak_14457	1000	.	1517.334595	9.071977	-1	218
5	30846076	30846239	peak_14458	1000	.	212.395889	4.182800	-1	86
5	30871149	30871427	peak_14459	1000	.	332.374390	4.307507	-1	85
5	30871558	30871969	peak_14460	1000	.	505.868683	4.559320	-1	96
5	30874442	30874685	peak_14461	836	.	203.231888	3.447665	-1	120
5	30954388	30954541	peak_14462	1000	.	205.719772	4.086943	-1	56
5	31117429	31117649	peak_14463	1000	.	522.599304	6.194879	-1	106
5	31232704	31233025	peak_14464	745	.	239.103577	3.597133	-1	107
5	31296982	31297279	peak_14465	852	.	252.929947	4.051908	-1	101
5	31315365	31315557	peak_14466	1000	.	207.610443	4.207021	-1	95
5	31462303	31463222	peak_14467	1000	.	1042.233521	4.276792	-1	247
5	31498674	31498826	peak_14468	1000	.	222.547577	4.475225	-1	71
5	31579026	31579205	peak_14469	1000	.	203.188187	4.162864	-1	79
5	31656837	31657221	peak_14470	1000	.	1292.165771	9.462203	-1	221
5	31657331	31658471	peak_14471	1000	.	3362.667725	12.419319	-1	167
5	31714523	31715028	peak_14472	713	.	360.313812	4.136806	-1	470
5	31794568	31794760	peak_14473	1000	.	235.384430	4.346532	-1	78
5	31812301	31812655	peak_14474	806	.	285.427002	3.472442	-1	131
5	32046796	32047067	peak_14475	1000	.	326.987823	4.155552	-1	121
5	32047215	32049272	peak_14476	1000	.	3522.913818	7.282322	-1	147
5	32078438	32078636	peak_14477	1000	.	321.186249	5.025805	-1	117
5	32148213	32148481	peak_14478	849	.	227.644424	3.885474	-1	151
5	32639232	32639426	peak_14479	1000	.	211.922668	4.462548	-1	96
5	32673068	32673950	peak_14480	1000	.	3221.469727	11.802368	-1	642
5	32909952	32911092	peak_14481	1000	.	2149.273926	7.881189	-1	275
5	32989494	32990208	peak_14482	1000	.	1325.482178	8.010051	-1	101
5	33008571	33008727	peak_14483	1000	.	207.109634	3.969543	-1	84
5	33049035	33049646	peak_14484	1000	.	1254.674927	8.393653	-1	168
5	33105393	33106559	peak_14485	1000	.	1778.414795	7.946544	-1	251
5	33108441	33108605	peak_14486	1000	.	218.175278	4.166268	-1	87
5	33264165	33264864	peak_14487	1000	.	1406.829224	9.287137	-1	251
5	33277998	33278168	peak_14488	1000	.	226.481979	4.535071	-1	75
5	33392613	33392796	peak_14489	1000	.	234.698120	4.437648	-1	99
5	33525484	33526411	peak_14490	1000	.	1369.838013	6.811420	-1	192
5	33626675	33627427	peak_14491	1000	.	1267.950195	5.398368	-1	126
5	33725248	33726148	peak_14492	968	.	871.538086	5.639670	-1	192
5	33858300	33859052	peak_14493	1000	.	1672.810913	6.992770	-1	229
5	34002977	34003905	peak_14494	1000	.	1380.871582	6.215302	-1	206
5	34098173	34099497	peak_14495	718	.	950.142578	4.791331	-1	124
5	34099705	34100148	peak_14496	660	.	292.337585	4.047815	-1	381
5	34110666	34110872	peak_14497	1000	.	279.871155	4.763250	-1	119
5	34155355	34155668	peak_14498	1000	.	390.114044	4.324645	-1	215
5	34183409	34183618	peak_14499	1000	.	270.851715	4.186682	-1	100
5	34426134	34427200	peak_14500	1000	.	1261.076416	6.116704	-1	563
5	34560923	34561323	peak_14501	556	.	222.501892	3.535802	-1	140
5	34722519	34724852	peak_14502	751	.	1750.944824	4.541063	-1	1890
5	34758915	34759317	peak_14503	593	.	238.541611	3.235896	-1	293
5	34805332	34805530	peak_14504	1000	.	228.320374	3.976706	-1	87
5	35047745	35048275	peak_14505	833	.	441.346649	4.424894	-1	234
5	35075462	35075660	peak_14506	1000	.	252.487350	4.166303	-1	136
5	35306488	35306639	peak_14507	1000	.	208.249542	4.165437	-1	71
5	35462983	35463851	peak_14508	583	.	505.715729	4.082712	-1	348
5	35670312	35671933	peak_14509	1000	.	2749.049805	7.371986	-1	872
5	35691869	35692395	peak_14510	1000	.	2102.644775	8.100393	-1	392
5	35734040	35734206	peak_14511	1000	.	1472.449707	12.852050	-1	53
5	35757030	35757805	peak_14512	1000	.	2154.895508	8.747569	-1	208
5	35826909	35827103	peak_14513	1000	.	208.319748	4.309533	-1	107
5	35827228	35827754	peak_14514	1000	.	2074.558105	12.154512	-1	125
5	36084778	36085199	peak_14515	899	.	378.598419	4.123227	-1	83
5	36091600	36092576	peak_14516	907	.	885.038879	4.513038	-1	508
5	36186756	36186892	peak_14517	1000	.	530.801208	6.488941	-1	56
5	36217101	36217329	peak_14518	905	.	206.443481	3.909483	-1	137
5	36273204	36274195	peak_14519	536	.	531.531250	3.629350	-1	489
5	36274508	36275125	peak_14520	812	.	501.073059	3.829955	-1	546
5	36325720	36325940	peak_14521	1000	.	263.219940	4.117773	-1	79
5	36356203	36356392	peak_14522	1000	.	212.803864	3.797517	-1	76
5	36358234	36358539	peak_14523	840	.	256.262512	3.424309	-1	180
5	36400033	36400253	peak_14524	1000	.	240.689758	3.998506	-1	97
5	36513410	36513566	peak_14525	1000	.	202.285889	4.119874	-1	53
5	36555219	36555599	peak_14526	881	.	334.617706	4.025988	-1	79
5	36575440	36575604	peak_14527	1000	.	255.860611	4.693727	-1	90
5	36642038	36642609	peak_14528	471	.	268.828003	3.587226	-1	108
5	36783412	36783609	peak_14529	1000	.	302.903625	4.669545	-1	97
5	36789504	36789838	peak_14530	975	.	325.534302	3.797705	-1	182
5	36837181	36837339	peak_14531	1000	.	200.115051	4.317179	-1	92
5	36875995	36876212	peak_14532	1000	.	273.988281	4.617386	-1	115
5	36958330	36958488	peak_14533	1000	.	205.489883	4.334112	-1	78
5	37029092	37029303	peak_14534	957	.	201.895142	4.051291	-1	114
5	37070801	37071390	peak_14535	676	.	398.007782	3.944368	-1	469
5	37095257	37095429	peak_14536	1000	.	240.549454	4.264992	-1	97
5	37202143	37203089	peak_14537	672	.	635.456421	3.973383	-1	462
5	37220756	37221449	peak_14538	652	.	452.178070	3.541305	-1	181
5	37330958	37331921	peak_14539	418	.	402.558960	3.149022	-1	396
5	37342717	37342882	peak_14540	1000	.	223.376419	4.491188	-1	97
5	37356035	37356231	peak_14541	1000	.	271.021271	4.382373	-1	97
5	37359072	37359276	peak_14542	1000	.	224.102936	4.154758	-1	118
5	37379238	37379414	peak_14543	1000	.	257.052063	4.604341	-1	78
5	37407141	37407371	peak_14544	996	.	229.090698	4.015870	-1	120
5	37448147	37448877	peak_14545	870	.	635.178345	4.357937	-1	648
5	37786448	37786784	peak_14546	646	.	217.087173	3.892713	-1	233
5	37818687	37819827	peak_14547	554	.	631.434875	3.883130	-1	638
5	37931014	37931177	peak_14548	1000	.	211.417633	4.354744	-1	88
5	37978615	37979186	peak_14549	1000	.	1442.977295	8.409031	-1	160
5	38128443	38128611	peak_14550	1000	.	208.029068	3.992124	-1	70
5	38169543	38170148	peak_14551	1000	.	925.846680	5.333187	-1	118
5	38170251	38170825	peak_14552	562	.	322.713226	3.961650	-1	51
5	38185132	38185303	peak_14553	1000	.	225.180115	4.114575	-1	99
5	38230227	38230365	peak_14554	1000	.	471.961823	5.768104	-1	27
5	38344734	38344960	peak_14555	1000	.	328.178986	4.583772	-1	143
5	38346418	38346570	peak_14556	1000	.	212.835190	4.087342	-1	65
5	38363855	38364024	peak_14557	1000	.	225.488785	4.305698	-1	92
5	38453865	38454732	peak_14558	735	.	637.095154	4.677682	-1	337
5	38478955	38479138	peak_14559	1000	.	230.067291	4.244234	-1	85
5	38530733	38531832	peak_14560	461	.	506.323364	3.317469	-1	738
5	38532070	38532932	peak_14561	935	.	806.232971	4.265434	-1	742
5	38624700	38625162	peak_14562	1000	.	1080.489746	6.470560	-1	102
5	38665212	38665631	peak_14563	1000	.	464.946930	4.590506	-1	98
5	38671381	38671550	peak_14564	1000	.	253.866241	4.849496	-1	81
5	38721044	38721448	peak_14565	1000	.	417.908722	3.951730	-1	137
5	38821659	38821980	peak_14566	1000	.	870.676941	6.832301	-1	123
5	39314499	39316390	peak_14567	1000	.	2576.557129	5.236606	-1	1199
5	39362890	39364100	peak_14568	1000	.	2991.525146	7.630917	-1	877
5	39395863	39396087	peak_14569	1000	.	254.650818	4.063553	-1	86
5	39566002	39566535	peak_14570	1000	.	1323.440186	9.245497	-1	323
5	39630577	39630738	peak_14571	1000	.	222.767975	4.251908	-1	62
5	39743736	39745057	peak_14572	1000	.	3350.381348	8.509786	-1	993
5	39774083	39775702	peak_14573	1000	.	1661.927979	6.275058	-1	535
5	39775819	39783092	peak_14574	1000	.	8344.828125	9.159529	-1	5296
5	39783256	39783563	peak_14575	835	.	256.249603	3.633414	-1	208
5	39783690	39788383	peak_14576	962	.	4515.140137	5.945356	-1	3817
5	39788484	39791670	peak_14577	809	.	2576.290771	5.340927	-1	1836
5	39791784	39793489	peak_14578	1000	.	1745.603638	4.984666	-1	417
5	39793621	39802202	peak_14579	1000	.	18177.849609	10.299806	-1	5970
5	39802775	39803435	peak_14580	513	.	338.388458	3.610719	-1	334
5	39807853	39808234	peak_14581	1000	.	941.242676	7.136188	-1	294
5	39808412	39808974	peak_14582	731	.	410.846039	4.308730	-1	158
5	39809609	39809746	peak_14583	1000	.	434.660126	5.693964	-1	43
5	39811123	39814328	peak_14584	1000	.	12328.422852	16.109417	-1	1859
5	39814451	39815080	peak_14585	1000	.	739.990967	4.851223	-1	266
5	39815444	39816303	peak_14586	1000	.	2707.813232	10.104216	-1	625
5	39816412	39823135	peak_14587	1000	.	64182.398438	31.054743	-1	1272
5	39823430	39823870	peak_14588	1000	.	4803.330566	20.590088	-1	100
5	39823981	39827286	peak_14589	1000	.	45590.144531	25.547619	-1	1404
5	39827540	39827949	peak_14590	1000	.	774.084961	5.786452	-1	348
5	39882827	39883337	peak_14591	1000	.	1107.438965	7.525326	-1	422
5	39883622	39883771	peak_14592	1000	.	221.357819	4.037522	-1	47
5	39884707	39884838	peak_14593	1000	.	417.964417	5.761313	-1	15
5	39886072	39887713	peak_14594	1000	.	5671.624023	12.040480	-1	329
5	39887860	39888619	peak_14595	1000	.	1575.764404	6.642079	-1	410
5	39888741	39889969	peak_14596	1000	.	5082.733398	16.204042	-1	258
5	39890126	39890345	peak_14597	1000	.	641.614441	7.177702	-1	120
5	39890469	39891100	peak_14598	1000	.	693.322815	4.412982	-1	266
5	39891460	39895206	peak_14599	1000	.	40319.726562	27.851442	-1	1990
5	39895335	39899152	peak_14600	1000	.	28465.390625	18.903894	-1	3687
5	39899447	39911931	peak_14601	1000	.	138141.593750	30.580921	-1	2557
5	39912082	39916042	peak_14602	1000	.	53596.972656	30.858105	-1	1111
5	39916154	39917408	peak_14603	1000	.	14836.061523	29.613367	-1	571
5	39917522	39918069	peak_14604	1000	.	6065.872559	25.682789	-1	217
5	39918185	39918962	peak_14605	1000	.	3059.115967	12.673636	-1	646
5	39919139	39923574	peak_14606	1000	.	12236.019531	12.449354	-1	4064
5	39923702	39936262	peak_14607	1000	.	44643.449219	24.706753	-1	6061
5	39936443	39957089	peak_14608	1000	.	61350.875000	12.271563	-1	14680
5	39957220	39973382	peak_14609	1000	.	46398.671875	13.974756	-1	14724
5	39973515	39979952	peak_14610	1000	.	18747.240234	11.782979	-1	5169
5	39980058	39980395	peak_14611	1000	.	561.175354	5.154164	-1	169
5	39980554	39986154	peak_14612	1000	.	15009.648438	11.984344	-1	3883
5	39986284	39994166	peak_14613	1000	.	19367.830078	12.102282	-1	3904
5	39994267	40000132	peak_14614	1000	.	34651.050781	21.418901	-1	3202
5	40000251	40002525	peak_14615	1000	.	12290.497070	19.936863	-1	2097
5	40002628	40011034	peak_14616	1000	.	16933.285156	12.074408	-1	2191
5	40011143	40017341	peak_14617	1000	.	13217.399414	8.917387	-1	6015
5	40017472	40044731	peak_14618	1000	.	69903.414062	13.336604	-1	17015
5	40044862	40045372	peak_14619	820	.	418.400269	4.586340	-1	72
5	40045580	40057054	peak_14620	1000	.	25351.960938	13.048809	-1	7827
5	40057155	40101221	peak_14621	1000	.	209780.421875	26.326714	-1	27888
5	40101323	40104025	peak_14622	1000	.	7918.278320	11.467166	-1	789
5	40104160	40127809	peak_14623	1000	.	70653.359375	16.753380	-1	5060
5	40127994	40153952	peak_14624	1000	.	86268.671875	17.623331	-1	12120
5	40154055	40171878	peak_14625	1000	.	64662.320312	20.457905	-1	13639
5	40172069	40207228	peak_14626	1000	.	211442.812500	33.330582	-1	24127
5	40225107	40225446	peak_14627	1000	.	368.023834	4.139322	-1	241
5	40320609	40320751	peak_14628	1000	.	214.009644	4.085246	-1	56
5	40353447	40353611	peak_14629	1000	.	205.391876	4.024811	-1	91
5	40369200	40370243	peak_14630	902	.	941.170959	5.851588	-1	760
5	40404789	40405186	peak_14631	839	.	332.988251	4.596030	-1	253
5	40422587	40423408	peak_14632	1000	.	2474.860840	11.746360	-1	564
5	40455751	40456412	peak_14633	374	.	247.420654	3.307014	-1	282
5	40467542	40468258	peak_14634	800	.	572.741882	3.678943	-1	365
5	40470273	40470967	peak_14635	390	.	270.535797	3.031395	-1	482
5	40471094	40471511	peak_14636	645	.	268.860443	3.785669	-1	124
5	40531896	40533094	peak_14637	660	.	790.914551	4.249490	-1	448
5	40614360	40615540	peak_14638	1000	.	1407.685547	4.668409	-1	1109
5	40649687	40650586	peak_14639	367	.	329.947998	3.413800	-1	734
5	40658713	40659531	peak_14640	1000	.	904.373474	4.218879	-1	49
5	40660184	40660392	peak_14641	1000	.	319.688477	4.812666	-1	110
5	40720640	40722259	peak_14642	805	.	1304.099976	4.630103	-1	437
5	40733000	40733166	peak_14643	1000	.	1515.862549	13.093212	-1	92
5	40781695	40782715	peak_14644	802	.	818.417480	4.121871	-1	578
5	40842209	40842675	peak_14645	733	.	341.620422	4.113918	-1	359
5	40872184	40872712	peak_14646	600	.	317.008820	3.454372	-1	90
5	40872823	40873191	peak_14647	775	.	285.361816	3.648883	-1	266
5	40981349	40981511	peak_14648	1000	.	212.233902	4.231879	-1	97
5	41036169	41036575	peak_14649	725	.	294.513336	3.632630	-1	200
5	41044916	41045100	peak_14650	1000	.	200.557800	4.155659	-1	103
5	41061551	41062629	peak_14651	346	.	373.293549	3.454117	-1	799
5	41062733	41063011	peak_14652	731	.	203.319183	3.844098	-1	67
5	41096766	41097041	peak_14653	1000	.	289.821564	3.776300	-1	153
5	41108643	41108903	peak_14654	1000	.	263.493896	3.578931	-1	162
5	41119104	41119766	peak_14655	403	.	266.895538	3.500582	-1	169
5	41120919	41121121	peak_14656	1000	.	211.354340	4.270775	-1	97
5	41134158	41135267	peak_14657	575	.	638.121277	4.214218	-1	133
5	41135386	41135699	peak_14658	679	.	212.677216	3.624421	-1	180
5	41139466	41139683	peak_14659	1000	.	265.917999	4.195921	-1	120
5	41248562	41248748	peak_14660	1000	.	243.420135	4.474209	-1	104
5	41336232	41337644	peak_14661	1000	.	2181.033447	7.143439	-1	409
5	41424461	41425252	peak_14662	1000	.	1294.934692	5.748099	-1	501
5	41439221	41439871	peak_14663	1000	.	704.100525	4.104439	-1	303
5	41450814	41450947	peak_14664	1000	.	206.669388	4.153618	-1	60
5	41561426	41561864	peak_14665	1000	.	1113.425781	8.029515	-1	147
5	41561969	41562471	peak_14666	516	.	258.809296	3.626384	-1	445
5	41635404	41636264	peak_14667	1000	.	2947.427002	10.834136	-1	637
5	41673442	41673864	peak_14668	646	.	272.480652	4.038262	-1	116
5	41766161	41766346	peak_14669	1000	.	286.041809	4.602731	-1	131
5	41794290	41794539	peak_14670	1000	.	285.041809	4.472424	-1	98
5	41879016	41879386	peak_14671	1000	.	723.603455	5.800425	-1	100
5	41892413	41892767	peak_14672	686	.	242.768173	4.153948	-1	90
5	41936003	41936172	peak_14673	1000	.	223.334305	4.165856	-1	86
5	42082445	42082644	peak_14674	1000	.	202.429779	3.808442	-1	105
5	42134359	42134521	peak_14675	1000	.	263.315918	4.385307	-1	93
5	42143328	42143868	peak_14676	1000	.	826.154480	4.734097	-1	222
5	42244874	42245101	peak_14677	1000	.	275.698639	4.503940	-1	111
5	42252652	42252819	peak_14678	1000	.	222.366104	4.534568	-1	84
5	42299087	42299743	peak_14679	1000	.	2331.532227	10.285921	-1	503
5	42497199	42497346	peak_14680	1000	.	229.599487	4.389074	-1	49
5	42517624	42519076	peak_14681	1000	.	8910.997070	13.608699	-1	602
5	42575485	42576079	peak_14682	708	.	420.765961	4.252321	-1	413
5	42642675	42644017	peak_14683	1000	.	1919.256470	5.492406	-1	474
5	42644149	42644358	peak_14684	1000	.	291.536713	4.673507	-1	122
5	42700353	42700532	peak_14685	1000	.	214.978455	4.271784	-1	81
5	42885609	42885841	peak_14686	988	.	229.106628	3.768698	-1	161
5	42886156	42886359	peak_14687	1000	.	283.571106	4.343565	-1	102
5	42886544	42886768	peak_14688	1000	.	247.166946	3.978816	-1	107
5	42928906	42929085	peak_14689	1000	.	206.564789	4.283642	-1	109
5	42930083	42930635	peak_14690	1000	.	1684.033203	8.031931	-1	247
5	42930925	42932962	peak_14691	665	.	1355.321167	4.591500	-1	1748
5	43042656	43043836	peak_14692	1000	.	2080.046143	6.642700	-1	410
5	43099548	43100349	peak_14693	1000	.	1661.121704	7.829021	-1	216
5	43126729	43126891	peak_14694	1000	.	231.267166	4.208537	-1	74
5	43223500	43224593	peak_14695	689	.	753.409546	4.547714	-1	82
5	43224734	43225962	peak_14696	844	.	1036.581665	4.269207	-1	1009
5	43242596	43243327	peak_14697	511	.	373.567444	3.418314	-1	118
5	43306955	43308176	peak_14698	816	.	995.990601	4.189358	-1	329
5	43340776	43341105	peak_14699	672	.	221.015808	3.425373	-1	274
5	43341235	43341840	peak_14700	774	.	468.297852	5.332308	-1	314
5	43384530	43384881	peak_14701	998	.	350.367096	4.856673	-1	232
5	43389894	43390277	peak_14702	646	.	247.351959	4.365038	-1	299
5	43454496	43455477	peak_14703	883	.	866.456726	4.165437	-1	314
5	43463831	43464379	peak_14704	635	.	347.793701	3.345176	-1	281
5	43464501	43465282	peak_14705	699	.	545.578125	4.031319	-1	658
5	43500409	43500876	peak_14706	791	.	369.176086	3.923203	-1	205
5	43522337	43522823	peak_14707	837	.	406.586060	3.989025	-1	318
5	43606167	43606697	peak_14708	843	.	446.750854	4.593830	-1	421
5	43606858	43607341	peak_14709	506	.	244.381866	3.096018	-1	96
5	43690875	43691340	peak_14710	1000	.	472.199554	4.613725	-1	375
5	43734107	43734290	peak_14711	1000	.	258.536713	4.608676	-1	65
5	43794559	43794725	peak_14712	1000	.	234.418320	4.222455	-1	62
5	43913182	43914810	peak_14713	1000	.	2149.991699	4.999979	-1	597
5	44078374	44078562	peak_14714	1000	.	205.412567	3.962399	-1	110
5	44187197	44187687	peak_14715	485	.	237.495941	3.383695	-1	345
5	44227181	44227710	peak_14716	876	.	463.228302	3.757313	-1	434
5	44334070	44334917	peak_14717	1000	.	2003.449585	8.707546	-1	131
5	44412420	44412576	peak_14718	1000	.	200.195068	4.157394	-1	66
5	44502017	44502163	peak_14719	1000	.	376.280853	5.451124	-1	119
5	44557992	44559197	peak_14720	1000	.	2184.843506	6.519086	-1	197
5	44559362	44559520	peak_14721	1000	.	206.884933	3.867868	-1	102
5	44636330	44637596	peak_14722	1000	.	2563.086426	7.497951	-1	1065
5	44648594	44649728	peak_14723	1000	.	1270.476196	4.892901	-1	909
5	44715500	44715700	peak_14724	1000	.	258.890930	4.316360	-1	87
5	44962293	44962688	peak_14725	1000	.	1032.400635	6.726257	-1	231
5	45084451	45085103	peak_14726	788	.	514.010864	3.738832	-1	235
5	45092795	45093946	peak_14727	542	.	623.699463	4.265780	-1	474
5	45094053	45094647	peak_14728	1000	.	1057.451538	6.038665	-1	210
5	45119779	45120222	peak_14729	500	.	221.588699	3.328204	-1	62
5	45185327	45186647	peak_14730	616	.	812.476746	4.754461	-1	140
5	45193803	45193984	peak_14731	1000	.	233.535706	4.147014	-1	118
5	45206406	45206579	peak_14732	1000	.	205.193863	4.137348	-1	80
5	45248272	45248446	peak_14733	1000	.	278.862061	4.596419	-1	75
5	45251363	45251517	peak_14734	1000	.	266.828827	4.653583	-1	67
5	45525197	45525839	peak_14735	1000	.	2173.827393	8.323185	-1	465
5	45689687	45690010	peak_14736	1000	.	334.634491	3.888087	-1	198
5	45745277	45745601	peak_14737	1000	.	526.056274	5.338410	-1	104
5	45750411	45751155	peak_14738	964	.	716.979919	4.419833	-1	313
5	45751798	45752009	peak_14739	1000	.	258.933167	4.254027	-1	108
5	45804803	45805115	peak_14740	715	.	223.145874	4.291568	-1	97
5	45818294	45818980	peak_14741	1000	.	696.599304	4.088584	-1	596
5	45832793	45832975	peak_14742	1000	.	305.154266	5.334045	-1	85
5	45865742	45866177	peak_14743	535	.	232.529312	3.379700	-1	81
5	45954247	45955600	peak_14744	1000	.	2138.794922	5.925974	-1	840
5	46022571	46023122	peak_14745	1000	.	1313.845947	7.589322	-1	425
5	46039657	46039832	peak_14746	1000	.	254.168015	4.654581	-1	65
5	46222583	46223381	peak_14747	1000	.	1893.736450	8.435944	-1	241
5	46248431	46248575	peak_14748	1000	.	224.109604	4.140494	-1	49
5	46254793	46254969	peak_14749	1000	.	229.832581	4.310427	-1	84
5	46273326	46273519	peak_14750	1000	.	263.596771	4.163413	-1	94
5	46323231	46324069	peak_14751	973	.	815.386047	6.468771	-1	585
5	46370881	46371681	peak_14752	286	.	228.758682	3.047479	-1	432
5	46443572	46443725	peak_14753	1000	.	221.571030	4.391878	-1	74
5	46446392	46446576	peak_14754	1000	.	253.334991	4.572784	-1	91
5	46482166	46482567	peak_14755	1000	.	529.830933	4.605285	-1	223
5	46574066	46575041	peak_14756	1000	.	2893.306152	11.442749	-1	651
5	46676623	46676797	peak_14757	1000	.	228.921219	4.189294	-1	79
5	46698578	46698989	peak_14758	874	.	359.399963	4.836245	-1	298
5	46699899	46700252	peak_14759	783	.	276.481598	4.029610	-1	92
5	46735983	46736601	peak_14760	1000	.	1618.404785	10.507114	-1	456
5	46740782	46741297	peak_14761	1000	.	1331.128174	6.974940	-1	162
5	46823588	46824710	peak_14762	1000	.	3822.228271	10.489478	-1	473
5	46886606	46886892	peak_14763	760	.	217.429886	3.495194	-1	186
5	46935613	46936583	peak_14764	1000	.	1773.411865	7.782732	-1	234
5	46981538	46981717	peak_14765	1000	.	248.611923	4.322691	-1	101
5	47153906	47154078	peak_14766	1000	.	222.766296	4.215232	-1	85
5	47162938	47163144	peak_14767	1000	.	258.213776	4.296803	-1	119
5	47235677	47235825	peak_14768	1000	.	205.560455	4.230296	-1	82
5	47261693	47261912	peak_14769	1000	.	356.389618	5.127556	-1	119
5	47512142	47512324	peak_14770	1000	.	226.636429	4.010511	-1	83
5	47512932	47513269	peak_14771	833	.	280.586151	3.809334	-1	181
5	47514165	47514322	peak_14772	1000	.	208.056473	4.044775	-1	98
5	47519153	47519364	peak_14773	1000	.	227.857468	3.909344	-1	105
5	47573477	47573630	peak_14774	1000	.	226.753052	4.283670	-1	75
5	47608287	47608450	peak_14775	1000	.	232.558044	4.261071	-1	65
5	47608723	47609561	peak_14776	1000	.	1754.124634	6.965080	-1	693
5	47686184	47686526	peak_14777	1000	.	671.141235	5.155787	-1	121
5	47686815	47687385	peak_14778	813	.	463.201752	3.996425	-1	82
5	47687720	47688181	peak_14779	1000	.	595.209839	5.310520	-1	235
5	47690023	47690989	peak_14780	808	.	780.447571	4.271319	-1	473
5	47698093	47698865	peak_14781	1000	.	2496.267334	7.500735	-1	146
5	47847131	47848175	peak_14782	1000	.	2948.442871	8.928308	-1	720
5	47918686	47918874	peak_14783	1000	.	270.376648	4.660737	-1	79
5	48042920	48044036	peak_14784	807	.	900.777100	4.655094	-1	788
5	48189307	48190150	peak_14785	741	.	624.299622	4.491148	-1	333
5	48230919	48231383	peak_14786	482	.	223.651352	3.180528	-1	334
5	48231581	48232375	peak_14787	349	.	277.000397	3.189681	-1	82
5	48339385	48339562	peak_14788	1000	.	227.469894	4.106045	-1	60
5	48398511	48400016	peak_14789	1000	.	4216.470703	10.506073	-1	593
5	48486420	48486635	peak_14790	1000	.	300.632935	4.331816	-1	134
5	48507990	48509489	peak_14791	1000	.	3614.592773	9.979022	-1	639
5	48555162	48555945	peak_14792	1000	.	2033.383545	8.854413	-1	356
5	48596609	48596772	peak_14793	1000	.	210.467148	4.533321	-1	83
5	48652427	48652621	peak_14794	1000	.	204.873642	4.171343	-1	84
5	48814281	48814673	peak_14795	1000	.	621.237915	5.474331	-1	273
5	48846212	48846800	peak_14796	967	.	568.450989	3.911131	-1	145
5	48933317	48933470	peak_14797	1000	.	1321.528564	11.977131	-1	94
5	48957468	48957748	peak_14798	1000	.	548.199402	6.512605	-1	257
5	49019650	49019820	peak_14799	1000	.	247.555542	4.318635	-1	109
5	49038667	49038846	peak_14800	1000	.	211.551697	4.248305	-1	87
5	49160653	49161401	peak_14801	469	.	350.716370	3.838443	-1	111
5	49308553	49309011	peak_14802	564	.	258.186432	3.359988	-1	101
5	49350156	49350374	peak_14803	1000	.	218.423798	4.097474	-1	96
5	49520684	49521082	peak_14804	787	.	313.089142	4.108038	-1	182
5	49603551	49603724	peak_14805	1000	.	228.889465	4.661203	-1	85
5	49741505	49741671	peak_14806	1000	.	220.705490	4.265299	-1	65
5	49757680	49757903	peak_14807	1000	.	335.894196	4.773183	-1	125
5	49808408	49808552	peak_14808	1000	.	223.309692	4.409653	-1	60
5	49831534	49831698	peak_14809	1000	.	260.025543	4.518910	-1	84
5	49903432	49903616	peak_14810	1000	.	230.912888	4.223713	-1	129
5	50027903	50028091	peak_14811	1000	.	356.796326	5.280930	-1	97
5	50069537	50069715	peak_14812	1000	.	205.189957	4.139258	-1	119
5	50181428	50181586	peak_14813	1000	.	214.537552	4.176857	-1	65
5	50262459	50262635	peak_14814	1000	.	230.037674	4.476645	-1	72
5	50548600	50549096	peak_14815	658	.	326.360107	3.685431	-1	164
5	50691851	50692031	peak_14816	1000	.	250.045654	4.505691	-1	113
5	50719763	50719944	peak_14817	1000	.	228.403931	4.499155	-1	104
5	50826415	50826630	peak_14818	1000	.	215.126770	3.940568	-1	99
5	50873656	50873843	peak_14819	1000	.	240.808929	4.276470	-1	95
5	50970078	50970952	peak_14820	1000	.	1700.887817	9.443939	-1	659
5	51040277	51041363	peak_14821	1000	.	3183.321777	8.624707	-1	181
5	51210319	51211777	peak_14822	951	.	1387.210693	4.761144	-1	450
5	51211886	51212400	peak_14823	564	.	289.978607	3.208275	-1	104
5	51226832	51227065	peak_14824	1000	.	283.580566	4.274306	-1	77
5	51320295	51320482	peak_14825	1000	.	295.299622	4.654196	-1	86
5	51372214	51372402	peak_14826	1000	.	204.286880	4.253124	-1	109
5	51374576	51374766	peak_14827	1000	.	270.357635	4.424231	-1	113
5	51388523	51388687	peak_14828	1000	.	222.375793	4.584342	-1	71
5	51391016	51391175	peak_14829	1000	.	207.518295	4.262156	-1	76
5	51457787	51458729	peak_14830	1000	.	2928.133301	10.234979	-1	743
5	51536466	51536886	peak_14831	1000	.	487.417786	4.491406	-1	192
5	51537560	51537766	peak_14832	1000	.	378.024323	5.162663	-1	112
5	51539132	51539313	peak_14833	1000	.	496.053711	6.282589	-1	103
5	51695773	51696376	peak_14834	1000	.	954.371582	5.308217	-1	121
5	51810744	51811648	peak_14835	1000	.	2088.118164	9.047533	-1	165
5	51811753	51811935	peak_14836	1000	.	245.166946	4.424362	-1	81
5	51927277	51927811	peak_14837	1000	.	1235.290771	6.997880	-1	162
5	51952894	51953834	peak_14838	1000	.	2681.853516	10.993413	-1	459
5	52020318	52020962	peak_14839	1000	.	814.000488	5.510239	-1	547
5	52117396	52117589	peak_14840	1000	.	260.710052	4.403483	-1	128
5	52128067	52128256	peak_14841	1000	.	231.224350	4.315071	-1	121
5	52183108	52183279	peak_14842	1000	.	202.760223	4.050114	-1	55
5	52266778	52267166	peak_14843	920	.	356.821289	3.663554	-1	324
5	52286786	52287095	peak_14844	770	.	237.884079	4.030036	-1	214
5	52301858	52302095	peak_14845	1000	.	370.561432	4.676795	-1	122
5	52324506	52325183	peak_14846	574	.	388.860443	3.330058	-1	54
5	52377525	52379044	peak_14847	752	.	1142.330200	4.146559	-1	467
5	52597812	52597993	peak_14848	1000	.	228.467392	4.133920	-1	88
5	52737273	52738359	peak_14849	1000	.	1776.468628	5.402517	-1	355
5	52739113	52739298	peak_14850	1000	.	230.713165	3.928243	-1	62
5	52747748	52747918	peak_14851	1000	.	218.016235	4.460069	-1	59
5	52806184	52806364	peak_14852	1000	.	200.488419	3.874040	-1	103
5	52885718	52885933	peak_14853	1000	.	275.124390	4.923522	-1	121
5	53008109	53009400	peak_14854	659	.	850.993896	4.574384	-1	113
5	53066340	53066589	peak_14855	1000	.	250.692459	3.679278	-1	101
5	53092530	53092791	peak_14856	961	.	250.721436	4.044682	-1	165
5	53170850	53171034	peak_14857	1000	.	271.710266	4.500375	-1	80
5	53304713	53305477	peak_14858	812	.	620.667114	4.210946	-1	608
5	53370089	53370685	peak_14859	699	.	416.768494	3.796343	-1	472
5	53386210	53386395	peak_14860	1000	.	277.892731	4.564031	-1	102
5	53389582	53390374	peak_14861	322	.	255.360413	3.157855	-1	171
5	53482409	53482591	peak_14862	1000	.	206.153854	4.199602	-1	69
5	53690329	53691752	peak_14863	1000	.	2779.273438	8.444714	-1	1092
5	53972093	53972243	peak_14864	1000	.	209.638489	4.517428	-1	65
5	54016220	54017134	peak_14865	1000	.	2098.477051	6.690865	-1	693
5	54030389	54031464	peak_14866	1000	.	1272.229858	4.516315	-1	429
5	54031591	54032694	peak_14867	837	.	922.830872	4.853776	-1	959
5	54101527	54101981	peak_14868	662	.	300.654968	3.932443	-1	337
5	54106180	54106519	peak_14869	698	.	236.483093	3.415144	-1	110
5	54114472	54114650	peak_14870	1000	.	228.896072	4.016542	-1	98
5	54117701	54117841	peak_14871	1000	.	212.587662	4.245544	-1	72
5	54125153	54125346	peak_14872	1000	.	277.891357	4.776444	-1	79
5	54178501	54178640	peak_14873	1000	.	205.372009	4.256825	-1	72
5	54287841	54288053	peak_14874	1000	.	306.101227	4.848587	-1	108
5	54318770	54318966	peak_14875	1000	.	236.945770	4.363429	-1	85
5	54344901	54345089	peak_14876	1000	.	231.488541	4.591631	-1	116
5	54351717	54351936	peak_14877	942	.	206.266800	3.856725	-1	95
5	54435621	54435802	peak_14878	1000	.	235.517776	4.302642	-1	77
5	54592834	54593622	peak_14879	1000	.	803.106018	4.530020	-1	466
5	54637312	54637988	peak_14880	560	.	378.465637	3.213363	-1	166
5	54654325	54654499	peak_14881	1000	.	204.836670	4.055442	-1	115
5	54678227	54678379	peak_14882	1000	.	234.565994	4.529743	-1	74
5	54732545	54732922	peak_14883	1000	.	420.932373	4.344539	-1	161
5	54733369	54733560	peak_14884	1000	.	216.620773	4.049867	-1	109
5	54784343	54784503	peak_14885	1000	.	210.421646	4.281343	-1	98
5	54888925	54889102	peak_14886	1000	.	208.362610	3.866043	-1	59
5	55017789	55017939	peak_14887	1000	.	223.419464	4.246349	-1	64
5	55028898	55029060	peak_14888	1000	.	228.762283	4.674098	-1	69
5	55109087	55109242	peak_14889	1000	.	228.760086	4.341139	-1	64
5	55132972	55133153	peak_14890	1000	.	234.812164	4.318466	-1	84
5	55134440	55134602	peak_14891	1000	.	238.683838	4.147531	-1	81
5	55212172	55212348	peak_14892	1000	.	294.696503	4.700262	-1	63
5	55352104	55352296	peak_14893	1000	.	253.972763	4.360276	-1	115
5	55369426	55369600	peak_14894	1000	.	329.435028	4.842399	-1	113
5	55391469	55391857	peak_14895	852	.	330.552368	4.297593	-1	304
5	55391968	55392308	peak_14896	879	.	298.848816	3.691843	-1	257
5	55392504	55392794	peak_14897	840	.	243.648499	4.281653	-1	168
5	55455240	55455662	peak_14898	478	.	201.610306	3.113297	-1	318
5	55483302	55483509	peak_14899	1000	.	264.662933	4.198298	-1	107
5	55492262	55492610	peak_14900	1000	.	361.449554	4.019917	-1	275
5	55513775	55514099	peak_14901	1000	.	332.662750	3.850304	-1	107
5	55549377	55551026	peak_14902	792	.	1306.023682	4.685890	-1	966
5	55603667	55603975	peak_14903	1000	.	481.192596	4.542298	-1	168
5	55604079	55604316	peak_14904	1000	.	331.366669	4.391058	-1	118
5	55629743	55630397	peak_14905	1000	.	710.199585	4.668801	-1	494
5	55630609	55631155	peak_14906	367	.	200.374939	3.301928	-1	338
5	55650458	55650738	peak_14907	967	.	270.699432	4.323543	-1	168
5	55684617	55684852	peak_14908	1000	.	251.064011	3.811631	-1	109
5	55781313	55781645	peak_14909	857	.	284.488068	4.003679	-1	226
5	55812579	55812775	peak_14910	1000	.	237.264099	4.320899	-1	79
5	55815063	55815271	peak_14911	1000	.	226.056168	4.380516	-1	97
5	56020673	56020837	peak_14912	1000	.	215.939941	4.526538	-1	81
5	56060147	56060772	peak_14913	622	.	389.017273	4.007847	-1	250
5	56283640	56284005	peak_14914	1000	.	543.631653	4.459119	-1	112
5	56370154	56370321	peak_14915	1000	.	232.615128	4.628155	-1	72
5	56505741	56507430	peak_14916	724	.	1222.624634	4.031913	-1	908
5	56507572	56508084	peak_14917	762	.	390.352661	4.210029	-1	60
5	56706209	56706604	peak_14918	1000	.	858.077087	5.893806	-1	259
5	56736348	56737267	peak_14919	1000	.	2201.009277	10.663116	-1	529
5	56817135	56817824	peak_14920	1000	.	1494.024414	7.359956	-1	314
5	56842887	56843061	peak_14921	1000	.	250.248154	4.411456	-1	58
5	56865189	56865328	peak_14922	1000	.	222.021973	4.208702	-1	82
5	57117998	57118162	peak_14923	1000	.	222.270828	4.401392	-1	67
5	57349336	57349794	peak_14924	499	.	228.545593	3.849831	-1	117
5	57478366	57478533	peak_14925	1000	.	206.471954	4.316818	-1	76
5	57553210	57553438	peak_14926	1000	.	360.670807	5.197321	-1	115
5	57612331	57612525	peak_14927	1000	.	222.033371	4.223713	-1	96
5	57749647	57750440	peak_14928	1000	.	3376.594727	13.162227	-1	255
5	57777166	57777909	peak_14929	1000	.	1799.167236	11.328879	-1	561
5	57780418	57781519	peak_14930	962	.	1058.788818	7.475729	-1	367
5	57924601	57924827	peak_14931	1000	.	267.021362	3.993840	-1	116
5	57951305	57951707	peak_14932	957	.	384.872467	4.467215	-1	169
5	58149827	58150236	peak_14933	1000	.	705.789246	5.347279	-1	337
5	58197451	58197614	peak_14934	1000	.	232.216858	4.218350	-1	86
5	58221774	58221919	peak_14935	1000	.	217.385361	4.301316	-1	70
5	58238386	58239019	peak_14936	1000	.	736.228516	4.637612	-1	524
5	58367573	58367755	peak_14937	1000	.	263.280396	4.535369	-1	72
5	58481118	58481418	peak_14938	1000	.	356.093506	4.310596	-1	193
5	58499601	58499960	peak_14939	787	.	282.683441	3.974235	-1	92
5	58500240	58500507	peak_14940	1000	.	444.445862	4.995179	-1	144
5	58600680	58600840	peak_14941	1000	.	221.482437	4.412314	-1	73
5	58604060	58604334	peak_14942	759	.	207.962692	3.347705	-1	195
5	58652819	58653067	peak_14943	1000	.	313.891907	4.707035	-1	125
5	58743298	58743604	peak_14944	669	.	204.700897	3.831120	-1	82
5	58744901	58745216	peak_14945	667	.	210.141357	3.540925	-1	114
5	58925169	58925757	peak_14946	641	.	377.144440	3.339264	-1	489
5	58950876	58951041	peak_14947	1000	.	249.727936	4.342358	-1	68
5	59074755	59075078	peak_14948	925	.	298.845612	3.764234	-1	83
5	59076361	59077014	peak_14949	605	.	395.348907	3.643004	-1	332
5	59081264	59081573	peak_14950	1000	.	335.852295	4.914862	-1	117
5	59127028	59127240	peak_14951	1000	.	237.058151	4.061473	-1	108
5	59142647	59142789	peak_14952	1000	.	231.246796	4.405265	-1	88
5	59246975	59247215	peak_14953	1000	.	262.300323	4.430845	-1	115
5	59345569	59345744	peak_14954	1000	.	220.729034	4.441155	-1	84
5	59351081	59351320	peak_14955	1000	.	422.189178	5.091868	-1	114
5	59393275	59393975	peak_14956	1000	.	1058.919922	5.095853	-1	456
5	59453060	59453841	peak_14957	821	.	641.253113	4.686238	-1	440
5	59483843	59484057	peak_14958	1000	.	232.936279	4.140858	-1	91
5	59492733	59493472	peak_14959	1000	.	1434.524292	7.508821	-1	319
5	59586502	59586944	peak_14960	767	.	338.809174	4.412239	-1	171
5	59646793	59647029	peak_14961	1000	.	348.766296	5.036625	-1	112
5	59670824	59671618	peak_14962	1000	.	968.523254	4.649082	-1	88
5	59727419	59728645	peak_14963	1000	.	1313.239868	5.443491	-1	510
5	59728913	59729315	peak_14964	542	.	217.952560	3.512730	-1	296
5	59735892	59736876	peak_14965	1000	.	2090.837158	8.836733	-1	490
5	59752451	59752611	peak_14966	1000	.	270.494537	4.824658	-1	78
5	59787577	59787756	peak_14967	1000	.	203.257568	4.049018	-1	98
5	59830756	59831467	peak_14968	1000	.	1931.798340	7.680733	-1	440
5	59869661	59870065	peak_14969	1000	.	951.694885	6.348932	-1	295
5	59870584	59871092	peak_14970	674	.	342.360413	3.786294	-1	427
5	59905725	59905877	peak_14971	1000	.	258.028564	4.522093	-1	63
5	59958193	59959015	peak_14972	1000	.	891.853149	4.076649	-1	184
5	60072424	60073115	peak_14973	1000	.	1413.949585	7.119670	-1	564
5	60081965	60082390	peak_14974	780	.	331.442810	4.197440	-1	87
5	60148565	60149580	peak_14975	1000	.	1476.088013	6.381227	-1	493
5	60320558	60320727	peak_14976	1000	.	236.459076	4.561871	-1	83
5	60397543	60397687	peak_14977	1000	.	448.341797	5.712517	-1	37
5	60467250	60467442	peak_14978	1000	.	255.895340	4.378414	-1	126
5	60470439	60470786	peak_14979	787	.	273.153503	4.110286	-1	120
5	60471118	60471404	peak_14980	878	.	251.112411	3.813231	-1	226
5	60532489	60532796	peak_14981	665	.	204.136856	3.758350	-1	79
5	60547359	60547992	peak_14982	563	.	356.231110	3.395139	-1	443
5	60776728	60777331	peak_14983	1000	.	708.219238	4.708039	-1	496
5	60777506	60778025	peak_14984	762	.	395.488861	4.450773	-1	90
5	60930526	60930962	peak_14985	1000	.	503.094299	4.130645	-1	102
5	60964239	60965797	peak_14986	1000	.	2869.556641	6.116574	-1	377
5	60977762	60978222	peak_14987	1000	.	502.170502	4.708158	-1	272
5	60991120	60991276	peak_14988	1000	.	219.834488	4.389774	-1	68
5	60992901	60993388	peak_14989	1000	.	678.463257	5.639081	-1	416
5	61013833	61016251	peak_14990	1000	.	9528.400391	9.891090	-1	1724
5	61030882	61032912	peak_14991	1000	.	6499.256348	9.187778	-1	478
5	61056420	61057316	peak_14992	1000	.	1730.950317	7.004098	-1	534
5	61070166	61070702	peak_14993	871	.	466.744781	4.338816	-1	316
5	61077587	61077860	peak_14994	1000	.	423.811676	5.346262	-1	81
5	61077991	61079196	peak_14995	1000	.	2225.560059	7.549132	-1	380
5	61094020	61094467	peak_14996	1000	.	798.003113	4.994884	-1	87
5	61094626	61094990	peak_14997	961	.	349.930908	4.257047	-1	128
5	61095357	61096789	peak_14998	1000	.	3516.988525	7.805342	-1	365
5	61103659	61104167	peak_14999	945	.	480.125336	4.305512	-1	161
5	61162694	61163351	peak_15000	1000	.	1968.021606	10.165923	-1	129
5	61211064	61211192	peak_15001	1000	.	342.344971	4.953238	-1	62
5	61299486	61299648	peak_15002	1000	.	320.765564	4.958101	-1	78
5	61312052	61312356	peak_15003	1000	.	399.517181	4.934520	-1	219
5	61337534	61338971	peak_15004	1000	.	1873.927490	5.597757	-1	523
5	61425536	61426131	peak_15005	1000	.	1592.526001	10.091636	-1	229
5	61619825	61620517	peak_15006	407	.	281.764771	3.594737	-1	350
5	61767284	61767705	peak_15007	1000	.	573.581482	5.029850	-1	323
5	61767926	61768147	peak_15008	1000	.	326.572632	4.560907	-1	89
5	61862546	61862762	peak_15009	1000	.	220.238098	4.049649	-1	132
5	61945375	61945569	peak_15010	1000	.	303.713623	4.909289	-1	115
5	61956042	61956252	peak_15011	1000	.	327.388367	4.627391	-1	75
5	61999341	61999646	peak_15012	756	.	230.470627	4.043700	-1	83
5	62029870	62030350	peak_15013	666	.	319.811981	3.658507	-1	366
5	62135308	62135491	peak_15014	1000	.	267.049957	4.509669	-1	93
5	62191326	62191804	peak_15015	492	.	235.265533	3.523112	-1	354
5	62228162	62228343	peak_15016	1000	.	213.576767	3.859623	-1	94
5	62257939	62258175	peak_15017	1000	.	251.812775	3.980886	-1	132
5	62286104	62286269	peak_15018	1000	.	202.003311	3.986814	-1	85
5	62324667	62324806	peak_15019	1000	.	200.044571	4.192825	-1	68
5	62360399	62360554	peak_15020	1000	.	256.291595	4.572784	-1	93
5	62361335	62361494	peak_15021	1000	.	244.830154	4.336993	-1	84
5	62452194	62452351	peak_15022	1000	.	234.571930	4.142547	-1	106
5	62545938	62546884	peak_15023	1000	.	3714.974365	10.841861	-1	239
5	62563763	62564010	peak_15024	1000	.	338.060760	4.182154	-1	103
5	62580405	62581137	peak_15025	1000	.	1899.642700	7.647888	-1	415
5	62702850	62703013	peak_15026	1000	.	219.543091	4.316525	-1	78
5	62714291	62715857	peak_15027	1000	.	2943.467773	7.452326	-1	1006
5	62740443	62740849	peak_15028	1000	.	604.937988	4.475894	-1	84
5	62742360	62742665	peak_15029	872	.	266.009155	3.546016	-1	131
5	62764125	62764637	peak_15030	1000	.	1248.443726	6.564658	-1	252
5	62778589	62778786	peak_15031	1000	.	441.557495	5.420942	-1	85
5	62881062	62881249	peak_15032	1000	.	226.232590	4.141613	-1	77
5	62914084	62914257	peak_15033	1000	.	359.219269	5.397175	-1	81
5	62921866	62922014	peak_15034	1000	.	230.927612	4.478007	-1	66
5	62956921	62957406	peak_15035	429	.	208.004227	3.588173	-1	404
5	62975392	62975675	peak_15036	1000	.	553.107422	5.378335	-1	85
5	63005675	63005989	peak_15037	1000	.	461.904053	5.424487	-1	92
5	63054917	63055822	peak_15038	1000	.	2639.343506	8.652665	-1	159
5	63061769	63062971	peak_15039	1000	.	1400.931030	5.359465	-1	294
5	63121993	63122795	peak_15040	1000	.	1972.929565	8.188835	-1	279
5	63218605	63218796	peak_15041	1000	.	295.026306	4.460131	-1	114
5	63257941	63258255	peak_15042	791	.	248.308334	3.404590	-1	189
5	63314740	63315413	peak_15043	721	.	485.527771	3.541967	-1	445
5	63320488	63320643	peak_15044	1000	.	202.319855	4.270425	-1	66
5	63323078	63323369	peak_15045	712	.	207.204071	3.156978	-1	230
5	63333164	63333351	peak_15046	1000	.	221.266983	4.143415	-1	121
5	63392270	63392471	peak_15047	1000	.	203.509338	4.203757	-1	91
5	63432087	63432312	peak_15048	1000	.	227.905640	3.861842	-1	120
5	63434965	63435330	peak_15049	1000	.	458.507111	4.815281	-1	269
5	63440028	63440629	peak_15050	1000	.	616.015320	4.628709	-1	197
5	63443428	63444671	peak_15051	747	.	928.531921	5.125484	-1	490
5	63451235	63451611	peak_15052	1000	.	485.271179	4.964067	-1	214
5	63532268	63532423	peak_15053	1000	.	222.523438	4.138151	-1	76
5	63561890	63563016	peak_15054	1000	.	1674.496460	7.075651	-1	975
5	63573113	63575160	peak_15055	938	.	1920.777100	5.096948	-1	476
5	63599394	63599740	peak_15056	1000	.	388.369232	4.780320	-1	129
5	63600935	63601292	peak_15057	568	.	202.648346	3.924465	-1	279
5	63627232	63627514	peak_15058	1000	.	295.765320	3.897861	-1	196
5	63638730	63639151	peak_15059	560	.	235.628616	3.205333	-1	119
5	63707440	63708166	peak_15060	1000	.	2284.265137	9.930556	-1	196
5	63751128	63752034	peak_15061	1000	.	1167.956909	4.647951	-1	810
5	63778702	63779419	peak_15062	399	.	286.072723	3.502687	-1	646
5	63780358	63780671	peak_15063	1000	.	346.628571	4.035543	-1	79
5	63780865	63781366	peak_15064	820	.	410.646210	4.074069	-1	217
5	63781881	63782149	peak_15065	1000	.	347.037872	4.183199	-1	83
5	63782494	63783282	peak_15066	939	.	739.688599	4.054161	-1	358
5	63784335	63787522	peak_15067	1000	.	5180.798340	8.605907	-1	1343
5	63787697	63788007	peak_15068	809	.	250.846100	3.502488	-1	156
5	63795093	63796417	peak_15069	1000	.	1731.771729	5.789254	-1	712
5	63797086	63797592	peak_15070	707	.	357.810394	3.571177	-1	95
5	63817194	63817532	peak_15071	1000	.	354.666199	5.072910	-1	264
5	63829641	63830082	peak_15072	1000	.	793.980835	4.752645	-1	193
5	63836608	63837070	peak_15073	834	.	385.508087	4.073640	-1	175
5	63837228	63837907	peak_15074	638	.	433.323578	3.749960	-1	222
5	63841502	63843640	peak_15075	1000	.	2738.669678	7.410269	-1	1379
5	63845922	63846438	peak_15076	471	.	243.187286	3.935831	-1	235
5	63858002	63859216	peak_15077	1000	.	4573.296875	10.846515	-1	739
5	63859328	63859576	peak_15078	1000	.	1639.628296	12.226476	-1	121
5	63870003	63870466	peak_15079	577	.	266.961578	3.435849	-1	92
5	63873060	63873561	peak_15080	503	.	251.910934	3.116358	-1	107
5	63884272	63885045	peak_15081	595	.	459.711914	3.511463	-1	283
5	63928874	63929384	peak_15082	1000	.	532.058899	4.497505	-1	153
5	63940867	63942014	peak_15083	1000	.	1641.684204	5.683472	-1	966
5	63943277	63943960	peak_15084	1000	.	1020.407471	6.441413	-1	256
5	63950860	63952162	peak_15085	1000	.	3202.083252	8.348871	-1	402
5	63977041	63977625	peak_15086	1000	.	1437.144897	6.576946	-1	417
5	63992419	63992820	peak_15087	855	.	342.770477	3.768735	-1	230
5	64002988	64004075	peak_15088	1000	.	2200.878418	9.093300	-1	172
5	64027691	64028197	peak_15089	1000	.	972.443359	7.189093	-1	115
5	64037083	64037948	peak_15090	486	.	420.471527	3.482564	-1	782
5	64065684	64066488	peak_15091	1000	.	1613.781128	7.229205	-1	268
5	64066628	64067515	peak_15092	820	.	726.934937	4.463157	-1	603
5	64071389	64073254	peak_15093	931	.	1736.327271	4.798830	-1	119
5	64105749	64106393	peak_15094	1000	.	746.568787	5.051907	-1	360
5	64115781	64117034	peak_15095	999	.	1252.335938	6.527316	-1	321
5	64119154	64119558	peak_15096	884	.	357.220490	4.333628	-1	231
5	64120182	64120901	peak_15097	651	.	467.856903	4.145642	-1	336
5	64126363	64126936	peak_15098	403	.	230.669662	3.632379	-1	77
5	64133141	64133553	peak_15099	741	.	305.262390	3.575930	-1	334
5	64133751	64135162	peak_15100	1000	.	2850.143799	7.037507	-1	1241
5	64166761	64167249	peak_15101	1000	.	1020.715515	6.314317	-1	152
5	64167365	64167716	peak_15102	1000	.	755.368347	7.009283	-1	132
5	64181366	64181620	peak_15103	1000	.	549.272095	5.891861	-1	124
5	64197027	64197200	peak_15104	1000	.	206.548569	4.171232	-1	85
5	64277305	64277852	peak_15105	410	.	224.128738	3.493634	-1	443
5	64278146	64278911	peak_15106	1000	.	1634.471924	7.061513	-1	422
5	64318805	64319538	peak_15107	1000	.	1290.606812	5.760863	-1	109
5	64332643	64333323	peak_15108	353	.	240.265869	2.978229	-1	580
5	64378573	64379154	peak_15109	1000	.	767.279724	4.742669	-1	385
5	64428127	64428685	peak_15110	953	.	531.822998	4.525799	-1	143
5	64429038	64429306	peak_15111	768	.	205.940582	3.431772	-1	169
5	64464487	64464756	peak_15112	987	.	265.558319	4.404850	-1	191
5	65441918	65442393	peak_15113	463	.	220.066727	3.374902	-1	161
5	65788546	65788867	peak_15114	1000	.	694.291748	6.645121	-1	213
5	65896867	65897321	peak_15115	988	.	448.554840	4.797551	-1	339
5	66067100	66067616	peak_15116	1000	.	1702.566528	10.103573	-1	321
5	66106118	66106699	peak_15117	552	.	320.682190	3.495194	-1	432
5	66111184	66111342	peak_15118	1000	.	247.053101	4.324553	-1	37
5	66113972	66114349	peak_15119	763	.	287.629456	3.785283	-1	83
5	66114476	66114812	peak_15120	1000	.	696.882874	5.738125	-1	114
5	66115258	66116495	peak_15121	807	.	998.093506	5.126192	-1	990
5	66118789	66119121	peak_15122	839	.	278.661835	3.367743	-1	72
5	66141837	66142219	peak_15123	579	.	221.326935	3.110616	-1	100
5	66251624	66251846	peak_15124	967	.	214.766006	3.891175	-1	103
5	66321084	66321719	peak_15125	1000	.	1825.708496	9.853010	-1	191
5	66330711	66331076	peak_15126	1000	.	461.957428	5.065890	-1	220
5	66443303	66443869	peak_15127	1000	.	573.577515	4.574646	-1	111
5	66532947	66533540	peak_15128	516	.	305.705292	3.760242	-1	255
5	66838911	66839173	peak_15129	1000	.	314.073700	4.669767	-1	87
5	66852991	66853813	peak_15130	560	.	460.418182	3.849252	-1	482
5	66896248	66896973	peak_15131	443	.	321.246063	3.866397	-1	290
5	66904255	66904506	peak_15132	853	.	214.046829	3.422088	-1	100
5	66905767	66906243	peak_15133	529	.	251.875793	3.333275	-1	385
5	66912465	66912778	peak_15134	741	.	231.943375	3.453749	-1	187
5	66912957	66913303	peak_15135	676	.	234.021332	3.683893	-1	87
5	66916542	66916949	peak_15136	514	.	209.205460	3.406887	-1	68
5	66940024	66940344	peak_15137	733	.	234.429367	3.292644	-1	190
5	66941843	66942205	peak_15138	624	.	225.958603	3.629146	-1	64
5	66944061	66944827	peak_15139	362	.	277.627991	3.145629	-1	441
5	66946172	66946558	peak_15140	1000	.	405.313507	4.402417	-1	252
5	66953061	66953398	peak_15141	905	.	304.966278	3.864343	-1	271
5	66963977	66964439	peak_15142	448	.	206.827652	3.256386	-1	172
5	66991264	66991678	peak_15143	759	.	314.127045	3.751425	-1	251
5	66995362	66995771	peak_15144	1000	.	614.625427	4.725470	-1	282
5	66995873	66996267	peak_15145	679	.	267.652649	3.407378	-1	107
5	67043310	67043844	peak_15146	1000	.	631.614441	4.972865	-1	83
5	67105627	67107135	peak_15147	1000	.	1772.664185	6.079488	-1	600
5	67163826	67164205	peak_15148	1000	.	450.970032	3.918596	-1	265
5	67193443	67194097	peak_15149	625	.	408.969879	3.515768	-1	213
5	67194231	67194753	peak_15150	721	.	376.418945	3.948060	-1	290
5	67237847	67238731	peak_15151	1000	.	1922.395630	11.703422	-1	536
5	67245685	67246712	peak_15152	675	.	693.071411	3.598553	-1	827
5	67304803	67305832	peak_15153	1000	.	3005.377930	10.419842	-1	878
5	67320557	67321252	peak_15154	914	.	635.500549	5.313803	-1	280
5	67321365	67322204	peak_15155	1000	.	1038.151978	6.622902	-1	306
5	67363562	67364284	peak_15156	1000	.	1713.609619	8.134406	-1	598
5	67411955	67412791	peak_15157	844	.	705.702026	4.335371	-1	621
5	67446055	67446349	peak_15158	803	.	236.176331	3.468097	-1	183
5	67535030	67535273	peak_15159	871	.	211.715561	3.649952	-1	124
5	67576539	67576958	peak_15160	843	.	353.245972	3.610662	-1	131
5	67589951	67590318	peak_15161	578	.	212.110092	3.703057	-1	294
5	67716057	67716266	peak_15162	1000	.	373.351807	5.115344	-1	124
5	67725595	67725945	peak_15163	1000	.	1044.295044	8.309000	-1	152
5	67892405	67892745	peak_15164	1000	.	1223.015747	8.141636	-1	173
5	67917376	67918131	peak_15165	1000	.	2466.139893	10.069921	-1	391
5	67999635	68001593	peak_15166	1000	.	2627.992676	7.211565	-1	481
5	68167246	68168222	peak_15167	1000	.	2055.747070	6.186607	-1	663
5	68223306	68224191	peak_15168	1000	.	2140.907471	7.015087	-1	360
5	68244208	68244383	peak_15169	1000	.	225.163559	4.267961	-1	113
5	68408404	68408549	peak_15170	1000	.	430.853424	5.741210	-1	85
5	68627042	68627680	peak_15171	406	.	259.213379	3.489692	-1	212
5	68677654	68679302	peak_15172	1000	.	1703.892090	5.382360	-1	1101
5	68755461	68756340	peak_15173	1000	.	2055.308105	9.683124	-1	270
5	68810188	68811309	peak_15174	280	.	313.624725	3.038258	-1	44
5	68831452	68831809	peak_15175	644	.	229.951874	3.534200	-1	96
5	68975682	68976130	peak_15176	1000	.	832.375671	5.929182	-1	335
5	69016835	69017135	peak_15177	866	.	259.715729	3.611949	-1	211
5	69154339	69154768	peak_15178	480	.	205.867798	3.900840	-1	330
5	69195365	69195611	peak_15179	1000	.	258.838470	3.998112	-1	69
5	69202046	69203339	peak_15180	1000	.	1326.486816	4.979703	-1	971
5	69419272	69419585	peak_15181	719	.	225.188171	3.442536	-1	124
5	69460770	69462433	peak_15182	1000	.	1698.333862	5.307631	-1	453
5	69479220	69479919	peak_15183	437	.	305.565186	3.668475	-1	474
5	69487434	69488116	peak_15184	602	.	410.582123	3.518175	-1	142
5	69511885	69512780	peak_15185	1000	.	1951.888306	9.174863	-1	720
5	69559066	69559354	peak_15186	737	.	212.144089	3.686991	-1	86
5	69570316	69570951	peak_15187	1000	.	1206.368896	6.490930	-1	511
5	69575664	69575963	peak_15188	1000	.	311.204407	4.187665	-1	207
5	69621445	69622547	peak_15189	965	.	1063.946655	4.677661	-1	405
5	69738816	69739855	peak_15190	485	.	503.805939	3.623357	-1	802
5	69771628	69772203	peak_15191	1000	.	1092.270996	7.048331	-1	452
5	69778668	69779726	peak_15192	1000	.	2497.223633	8.451498	-1	566
5	69873487	69874115	peak_15193	471	.	295.987427	3.342107	-1	277
5	69874257	69874589	peak_15194	1000	.	407.727478	4.529150	-1	236
5	69891761	69892242	peak_15195	422	.	202.844894	3.484313	-1	187
5	69911440	69912625	peak_15196	460	.	545.321472	3.383147	-1	400
5	69912781	69913136	peak_15197	809	.	287.113342	3.997364	-1	107
5	69932418	69932767	peak_15198	743	.	259.290466	3.534762	-1	277
5	69988911	69989067	peak_15199	1000	.	202.822281	3.930463	-1	71
5	70058883	70059916	peak_15200	1000	.	2240.699463	8.244833	-1	911
5	70091926	70092113	peak_15201	1000	.	215.974838	4.216528	-1	86
5	70104608	70104995	peak_15202	596	.	230.781052	3.877150	-1	211
5	70132827	70133905	peak_15203	1000	.	1735.790649	6.131364	-1	468
5	70154211	70154911	peak_15204	1000	.	963.823975	5.196655	-1	181
5	70183069	70183551	peak_15205	1000	.	1067.659546	6.879916	-1	223
5	70186083	70187056	peak_15206	1000	.	1017.053650	5.445394	-1	422
5	70187181	70188598	peak_15207	859	.	1217.281006	5.873275	-1	585
5	70232063	70232380	peak_15208	729	.	231.034042	3.612357	-1	48
5	70233261	70234048	peak_15209	864	.	680.185791	4.312262	-1	652
5	70235310	70235968	peak_15210	902	.	593.225708	4.342896	-1	288
5	70236812	70237250	peak_15211	531	.	232.629074	3.576122	-1	80
5	70257914	70258608	peak_15212	794	.	550.755615	4.633358	-1	258
5	70279342	70279492	peak_15213	1000	.	236.661102	4.596515	-1	78
5	70297508	70299290	peak_15214	404	.	719.518494	3.675353	-1	1540
5	70299412	70299710	peak_15215	924	.	275.216522	3.683893	-1	236
5	70324289	70324435	peak_15216	1000	.	402.803131	5.530150	-1	69
5	70363921	70364334	peak_15217	609	.	251.684692	3.350088	-1	42
5	70389944	70390423	peak_15218	547	.	262.143585	3.303145	-1	56
5	70390651	70391108	peak_15219	1000	.	493.683014	4.032684	-1	124
5	70468070	70468264	peak_15220	1000	.	227.435501	4.148059	-1	80
5	70532238	70533054	peak_15221	434	.	354.174408	3.678042	-1	107
5	70658905	70660355	peak_15222	1000	.	1814.906250	5.836101	-1	924
5	70660768	70660999	peak_15223	966	.	223.062683	3.662277	-1	106
5	70723694	70723898	peak_15224	1000	.	238.352005	4.326884	-1	99
5	70741630	70741829	peak_15225	1000	.	241.752075	3.949687	-1	94
5	70787431	70787951	peak_15226	423	.	219.802155	3.441010	-1	392
5	70802657	70802871	peak_15227	1000	.	231.291550	3.786950	-1	48
5	70831990	70833494	peak_15228	997	.	1498.829468	4.757332	-1	410
5	70877646	70877947	peak_15229	1000	.	319.593964	3.907448	-1	204
5	71028855	71030220	peak_15230	1000	.	2287.592773	6.433454	-1	941
5	71223037	71223307	peak_15231	881	.	237.968369	3.759756	-1	199
5	71420967	71421489	peak_15232	662	.	345.815338	3.658011	-1	183
5	71424105	71424697	peak_15233	517	.	306.067902	3.402838	-1	534
5	71517557	71518062	peak_15234	475	.	239.831680	3.289197	-1	258
5	71672615	71674112	peak_15235	1000	.	3354.377441	9.124435	-1	1303
5	71799777	71800447	peak_15236	1000	.	1927.276489	7.634213	-1	337
5	71860429	71860593	peak_15237	1000	.	200.551041	4.419203	-1	61
5	71899876	71900075	peak_15238	1000	.	319.348541	4.907234	-1	92
5	71954252	71954796	peak_15239	522	.	284.177643	3.651968	-1	200
5	71997641	71997961	peak_15240	907	.	290.218994	3.806874	-1	255
5	72007078	72007369	peak_15241	1000	.	305.159637	4.067255	-1	125
5	72035579	72041474	peak_15242	1000	.	63484.339844	15.367780	-1	2015
5	72082855	72083630	peak_15243	1000	.	1031.665894	5.027429	-1	671
5	72114998	72116000	peak_15244	518	.	519.423706	3.968119	-1	93
5	72154944	72155126	peak_15245	1000	.	220.480713	3.871085	-1	60
5	72168189	72168986	peak_15246	1000	.	1206.226440	6.851912	-1	268
5	72229752	72229925	peak_15247	1000	.	214.845673	4.033124	-1	93
5	72230251	72230640	peak_15248	1000	.	488.524323	4.494596	-1	215
5	72231149	72231371	peak_15249	957	.	212.559830	4.150522	-1	111
5	72337596	72337780	peak_15250	1000	.	265.330170	4.455752	-1	75
5	72413661	72413806	peak_15251	1000	.	230.349548	4.674935	-1	84
5	72571399	72571614	peak_15252	1000	.	330.676941	4.781776	-1	120
5	72574309	72575095	peak_15253	882	.	693.437744	4.348871	-1	356
5	72954224	72954740	peak_15254	462	.	238.170135	3.246175	-1	263
5	73056429	73056562	peak_15255	1000	.	222.613846	4.179250	-1	80
5	73117835	73117984	peak_15256	1000	.	233.132629	4.529341	-1	57
5	73273379	73274761	peak_15257	978	.	1351.065308	5.519512	-1	985
5	73295350	73296115	peak_15258	526	.	402.481323	3.931947	-1	454
5	73407832	73408659	peak_15259	1000	.	1791.296509	8.044494	-1	545
5	73496380	73497679	peak_15260	1000	.	3087.381348	8.915238	-1	891
5	73555957	73556479	peak_15261	1000	.	915.694824	6.355611	-1	292
5	73625078	73625267	peak_15262	1000	.	321.710449	5.041412	-1	92
5	73678439	73678681	peak_15263	1000	.	294.612000	4.122249	-1	172
5	73729463	73730030	peak_15264	921	.	522.439087	4.717587	-1	211
5	73730151	73730504	peak_15265	669	.	236.323959	3.819636	-1	103
5	73825887	73826808	peak_15266	1000	.	1121.547119	5.050905	-1	817
5	73913515	73913783	peak_15267	1000	.	437.565796	4.971704	-1	123
5	74536058	74536240	peak_15268	1000	.	241.081009	4.420229	-1	87
5	74615233	74615411	peak_15269	1000	.	221.312469	3.899193	-1	53
5	74671018	74672998	peak_15270	1000	.	2954.236816	9.205865	-1	1800
5	74834092	74834793	peak_15271	1000	.	1962.510010	9.356317	-1	481
5	74880739	74881569	peak_15272	1000	.	2589.258789	9.741132	-1	435
5	74917004	74918021	peak_15273	1000	.	1660.072876	5.602725	-1	305
5	75084582	75084841	peak_15274	847	.	219.330200	3.882197	-1	129
5	75135538	75135690	peak_15275	1000	.	210.659637	4.279763	-1	54
5	75200214	75200736	peak_15276	630	.	328.900146	3.656301	-1	85
5	75286749	75287003	peak_15277	1000	.	643.115540	6.257260	-1	109
5	75287140	75287373	peak_15278	1000	.	521.515503	6.122104	-1	124
5	75287506	75287729	peak_15279	1000	.	364.899719	4.748250	-1	84
5	75370333	75370707	peak_15280	859	.	321.237915	4.211515	-1	126
5	75448976	75449913	peak_15281	1000	.	972.648193	4.510096	-1	638
5	75501957	75502129	peak_15282	1000	.	208.552643	4.094266	-1	92
5	75545624	75545773	peak_15283	1000	.	217.183044	4.468939	-1	84
5	75565863	75566236	peak_15284	785	.	292.648102	4.266855	-1	78
5	75980000	75980533	peak_15285	601	.	320.531311	3.486781	-1	483
5	76113100	76114566	peak_15286	895	.	1312.510864	4.763982	-1	1348
5	76635291	76635787	peak_15287	1000	.	2145.800537	9.521335	-1	240
5	76636588	76637663	peak_15288	1000	.	2025.453735	6.524969	-1	294
5	76637764	76637950	peak_15289	1000	.	348.644806	5.054914	-1	97
5	76638141	76638450	peak_15290	861	.	265.914551	3.637848	-1	142
5	76875777	76877254	peak_15291	1000	.	2699.111084	7.348352	-1	884
5	76979357	76979500	peak_15292	1000	.	283.212524	4.530786	-1	93
5	77096611	77096765	peak_15293	1000	.	235.034378	4.172239	-1	51
5	77126155	77126621	peak_15294	1000	.	689.238403	4.693450	-1	70
5	77127530	77127991	peak_15295	1000	.	1422.908936	7.843615	-1	163
5	77128289	77128561	peak_15296	1000	.	371.271118	4.201715	-1	175
5	77136439	77137282	peak_15297	1000	.	2154.284424	8.749149	-1	585
5	77528833	77529007	peak_15298	1000	.	276.453094	4.750080	-1	77
5	77644995	77645917	peak_15299	1000	.	1539.940674	5.202835	-1	466
5	77794312	77794898	peak_15300	416	.	243.763199	3.343667	-1	64
5	78065775	78066358	peak_15301	1000	.	849.760071	6.011117	-1	463
5	78109795	78110511	peak_15302	556	.	398.367798	3.654351	-1	93
5	78117534	78118078	peak_15303	458	.	249.317276	3.635730	-1	421
5	78124874	78125318	peak_15304	696	.	309.000336	4.036005	-1	336
5	78125868	78127052	peak_15305	955	.	1131.122070	5.920465	-1	332
5	78141086	78141972	peak_15306	997	.	883.190796	5.430482	-1	107
5	78147835	78148678	peak_15307	449	.	378.167938	3.704471	-1	282
5	78148888	78149565	peak_15308	497	.	336.610901	3.530328	-1	327
5	78151681	78152607	peak_15309	503	.	466.064606	4.096509	-1	833
5	78153928	78154991	peak_15310	590	.	626.755737	3.441010	-1	188
5	78156072	78156746	peak_15311	425	.	286.375031	3.485459	-1	181
5	78161829	78162176	peak_15312	925	.	321.133270	3.816688	-1	134
5	78163283	78165773	peak_15313	539	.	1343.236450	3.807239	-1	524
5	78166716	78166972	peak_15314	1000	.	339.057037	4.126478	-1	102
5	78167264	78167881	peak_15315	522	.	322.053558	3.638312	-1	256
5	78174635	78175496	peak_15316	886	.	762.518616	4.079470	-1	189
5	78178067	78178305	peak_15317	959	.	228.258102	3.714939	-1	126
5	78185040	78186575	peak_15318	918	.	1409.830688	4.435088	-1	985
5	78186799	78187324	peak_15319	968	.	508.259583	3.654829	-1	209
5	78193618	78194903	peak_15320	665	.	854.415222	4.347415	-1	651
5	78206662	78207248	peak_15321	1000	.	712.849304	4.837124	-1	454
5	78266316	78267134	peak_15322	819	.	669.789551	4.158128	-1	245
5	78318793	78319413	peak_15323	833	.	516.402283	3.564348	-1	386
5	78322692	78322867	peak_15324	1000	.	258.747925	4.560077	-1	76
5	78330777	78331005	peak_15325	1000	.	565.460327	6.379884	-1	109
5	78334616	78335007	peak_15326	1000	.	979.475281	6.833253	-1	128
5	78335457	78336194	peak_15327	1000	.	1057.412231	5.534707	-1	607
5	78336539	78336862	peak_15328	960	.	310.107300	4.284853	-1	249
5	78337403	78337779	peak_15329	637	.	239.376678	3.369046	-1	88
5	78338456	78338866	peak_15330	1000	.	985.580811	6.405823	-1	103
5	78339145	78340070	peak_15331	1000	.	957.376038	5.525363	-1	811
5	78340359	78340718	peak_15332	795	.	285.534149	3.924232	-1	269
5	78350789	78351329	peak_15333	593	.	320.143250	3.629885	-1	199
5	78354967	78355704	peak_15334	514	.	378.938110	3.404195	-1	491
5	78358388	78358977	peak_15335	564	.	332.481079	3.672156	-1	407
5	78359204	78359878	peak_15336	575	.	387.843262	3.744568	-1	106
5	78361289	78361768	peak_15337	472	.	226.187286	3.526827	-1	141
5	78371125	78371400	peak_15338	735	.	202.082962	4.127351	-1	80
5	78380334	78381128	peak_15339	388	.	307.768951	3.606341	-1	545
5	78401716	78401895	peak_15340	1000	.	220.591537	4.249261	-1	80
5	78475969	78476622	peak_15341	1000	.	1331.836914	6.220433	-1	259
5	78498594	78498913	peak_15342	1000	.	541.777344	5.713985	-1	145
5	78534242	78534843	peak_15343	1000	.	1740.870972	9.877131	-1	269
5	78561384	78561738	peak_15344	1000	.	389.008057	4.416677	-1	111
5	78572469	78573026	peak_15345	1000	.	1682.004639	8.669454	-1	313
5	78575826	78576267	peak_15346	486	.	214.117233	3.258480	-1	95
5	78628115	78628684	peak_15347	1000	.	949.915161	6.632645	-1	293
5	78631705	78632096	peak_15348	760	.	297.327454	3.664864	-1	68
5	78667222	78667399	peak_15349	1000	.	246.880219	4.669190	-1	114
5	78699444	78699912	peak_15350	852	.	398.861542	3.740487	-1	198
5	78717590	78718457	peak_15351	1000	.	1740.559204	5.403767	-1	663
5	78767585	78768183	peak_15352	445	.	266.345367	3.697693	-1	81
5	78862798	78863019	peak_15353	1000	.	277.121490	4.521311	-1	142
5	78864904	78865199	peak_15354	734	.	216.588516	4.113976	-1	96
5	78865731	78866003	peak_15355	888	.	241.643280	3.918444	-1	98
5	78918001	78918304	peak_15356	682	.	206.573227	3.322087	-1	110
5	79038016	79038454	peak_15357	462	.	202.262863	3.277070	-1	126
5	79159480	79161812	peak_15358	1000	.	3667.601318	7.785608	-1	1877
5	79162929	79163172	peak_15359	1000	.	460.223267	5.437688	-1	125
5	79163558	79164292	peak_15360	1000	.	1539.614502	6.501019	-1	259
5	79164622	79165451	peak_15361	1000	.	1540.538330	7.915619	-1	517
5	79165597	79166085	peak_15362	1000	.	718.640625	5.260386	-1	235
5	79166306	79166659	peak_15363	1000	.	514.770264	4.786170	-1	76
5	79166800	79167011	peak_15364	1000	.	223.990616	3.862767	-1	130
5	79167127	79167607	peak_15365	1000	.	585.918518	4.631131	-1	356
5	79167716	79168434	peak_15366	864	.	620.589478	4.757451	-1	130
5	79168656	79169552	peak_15367	1000	.	1085.024414	5.176074	-1	788
5	79169768	79171053	peak_15368	1000	.	2706.146729	7.681027	-1	1131
5	79171168	79173768	peak_15369	1000	.	3335.802979	6.825274	-1	2147
5	79174205	79174539	peak_15370	1000	.	443.134613	4.608291	-1	268
5	79174885	79175138	peak_15371	1000	.	481.236755	5.474390	-1	127
5	79175561	79175951	peak_15372	1000	.	1091.293701	6.036297	-1	229
5	79176866	79177186	peak_15373	1000	.	572.337952	5.425343	-1	111
5	79177697	79178118	peak_15374	1000	.	784.096069	6.378366	-1	119
5	79178465	79178612	peak_15375	1000	.	200.469421	4.045915	-1	77
5	79180458	79180833	peak_15376	1000	.	812.733093	5.549839	-1	260
5	79181518	79183793	peak_15377	1000	.	3211.665771	6.759986	-1	1807
5	79184070	79184536	peak_15378	577	.	268.897003	3.788520	-1	224
5	79184899	79185057	peak_15379	1000	.	228.686050	4.416142	-1	88
5	79185553	79186195	peak_15380	1000	.	1438.695679	7.029098	-1	122
5	79186851	79187182	peak_15381	1000	.	517.317993	4.782593	-1	129
5	79187754	79188068	peak_15382	1000	.	328.242859	4.560075	-1	80
5	79188289	79188431	peak_15383	1000	.	226.080078	4.457685	-1	45
5	79188540	79188685	peak_15384	1000	.	266.746552	4.780248	-1	99
5	79190742	79191546	peak_15385	1000	.	991.970093	5.212512	-1	698
5	79191771	79192031	peak_15386	1000	.	658.098938	6.382511	-1	173
5	79192160	79193008	peak_15387	1000	.	2086.002441	6.710195	-1	558
5	79193158	79193969	peak_15388	1000	.	1462.774414	6.444336	-1	243
5	79194356	79195677	peak_15389	1000	.	1799.371948	6.830471	-1	942
5	79196851	79197078	peak_15390	1000	.	383.147400	4.736525	-1	84
5	79197513	79198249	peak_15391	1000	.	1360.278809	6.812367	-1	240
5	79198899	79199163	peak_15392	1000	.	291.424377	3.984738	-1	166
5	79199650	79200040	peak_15393	1000	.	670.576294	6.118198	-1	118
5	79203038	79203503	peak_15394	997	.	463.561279	5.496070	-1	374
5	79203781	79204031	peak_15395	1000	.	462.186768	5.110795	-1	136
5	79204356	79206183	peak_15396	1000	.	2869.782715	5.939770	-1	560
5	79206404	79207700	peak_15397	1000	.	1986.332520	6.931465	-1	866
5	79208185	79208437	peak_15398	847	.	213.482590	3.619501	-1	157
5	79209225	79209481	peak_15399	1000	.	466.717224	5.260165	-1	129
5	79258663	79259356	peak_15400	1000	.	1076.827393	6.037992	-1	493
5	79305073	79305886	peak_15401	1000	.	2358.273438	10.449780	-1	611
5	79314650	79315287	peak_15402	1000	.	1410.121216	8.514059	-1	458
5	79355885	79356568	peak_15403	1000	.	2345.437500	10.449025	-1	204
5	79410089	79410243	peak_15404	1000	.	205.041779	4.089551	-1	75
5	79474125	79475032	peak_15405	1000	.	2212.576904	10.094363	-1	526
5	79486544	79486727	peak_15406	1000	.	271.578766	4.842775	-1	109
5	79492443	79492939	peak_15407	1000	.	1346.435303	8.480883	-1	249
5	79575523	79576239	peak_15408	1000	.	2954.067871	11.487441	-1	578
5	79593574	79594528	peak_15409	933	.	889.741333	3.797451	-1	408
5	79751894	79752197	peak_15410	868	.	263.130127	4.296103	-1	100
5	79752470	79753085	peak_15411	1000	.	928.700562	4.955482	-1	113
5	79777399	79778170	peak_15412	816	.	629.138000	4.913756	-1	629
5	79817107	79817462	peak_15413	688	.	244.226608	4.041567	-1	121
5	80067447	80068091	peak_15414	1000	.	769.727051	4.798127	-1	492
5	80224331	80224793	peak_15415	953	.	440.269684	4.946255	-1	340
5	80234411	80234934	peak_15416	1000	.	678.851013	5.342613	-1	374
5	80235924	80236544	peak_15417	905	.	561.289612	4.877701	-1	273
5	80287768	80288124	peak_15418	795	.	282.958893	4.067729	-1	244
5	80288249	80288425	peak_15419	1000	.	217.155457	4.265901	-1	90
5	80333319	80334662	peak_15420	1000	.	3174.789551	7.777943	-1	494
5	80409241	80410025	peak_15421	1000	.	1122.931396	4.826304	-1	567
5	80421397	80421796	peak_15422	1000	.	604.703003	5.808863	-1	115
5	80491794	80492552	peak_15423	1000	.	3204.833740	8.849996	-1	136
5	80492714	80492891	peak_15424	1000	.	212.190109	3.780993	-1	44
5	80503970	80504884	peak_15425	1000	.	1083.732910	6.174416	-1	305
5	80530704	80531879	peak_15426	1000	.	3993.694336	12.208799	-1	383
5	80625002	80626121	peak_15427	1000	.	1802.623657	8.213890	-1	650
5	80694253	80694616	peak_15428	1000	.	453.801666	4.464946	-1	98
5	80697553	80698088	peak_15429	877	.	469.369507	4.494298	-1	414
5	80863218	80863440	peak_15430	1000	.	1030.482788	9.079186	-1	110
5	80880335	80880665	peak_15431	681	.	224.753601	3.918975	-1	127
5	80934648	80935109	peak_15432	551	.	254.106171	3.285422	-1	110
5	81160542	81160743	peak_15433	1000	.	257.855530	4.120702	-1	109
5	81178832	81179721	peak_15434	415	.	369.133575	3.676612	-1	114
5	81179877	81180126	peak_15435	1000	.	519.540527	5.653896	-1	136
5	81284137	81284296	peak_15436	1000	.	238.117874	4.211581	-1	90
5	81323256	81323616	peak_15437	710	.	255.674728	3.297111	-1	113
5	81358958	81359492	peak_15438	404	.	215.668304	3.217943	-1	175
5	81385207	81385738	peak_15439	567	.	301.057831	3.506731	-1	294
5	81467615	81467929	peak_15440	768	.	241.020676	3.873496	-1	119
5	81608024	81608312	peak_15441	730	.	210.216843	3.504145	-1	65
5	81680412	81680907	peak_15442	946	.	468.313660	4.681161	-1	122
5	81681040	81682682	peak_15443	594	.	975.269958	4.097169	-1	1150
5	81923034	81923194	peak_15444	1000	.	201.351379	4.166509	-1	59
5	81954899	81955328	peak_15445	1000	.	458.836853	5.044418	-1	328
5	81955434	81956202	peak_15446	598	.	459.450928	3.709717	-1	434
5	82091290	82091814	peak_15447	1000	.	1560.284302	8.765985	-1	166
5	82155038	82155685	peak_15448	1000	.	2018.588867	9.867061	-1	244
5	82191940	82192421	peak_15449	605	.	291.138489	4.027948	-1	248
5	82254385	82254545	peak_15450	1000	.	217.151505	4.175817	-1	80
5	82325194	82326250	peak_15451	1000	.	1483.267456	5.928952	-1	366
5	82361604	82362515	peak_15452	1000	.	1969.290161	7.107934	-1	282
5	82374756	82374955	peak_15453	1000	.	255.147003	4.285027	-1	119
5	82377073	82377246	peak_15454	1000	.	256.144897	4.663471	-1	70
5	82379017	82379239	peak_15455	1000	.	331.318024	4.616560	-1	129
5	82424134	82424375	peak_15456	847	.	204.202484	3.868098	-1	167
5	82426600	82426758	peak_15457	1000	.	204.435104	4.016045	-1	56
5	82503532	82503702	peak_15458	1000	.	272.334106	4.654988	-1	62
5	82543533	82544446	peak_15459	1000	.	1804.873779	6.062714	-1	231
5	82544588	82544801	peak_15460	1000	.	305.621277	4.665211	-1	119
5	82567067	82567453	peak_15461	534	.	206.259033	3.707177	-1	81
5	82669454	82669626	peak_15462	1000	.	278.688110	4.679825	-1	96
5	82692598	82692797	peak_15463	1000	.	251.199982	4.287775	-1	111
5	82795541	82795919	peak_15464	764	.	288.702240	4.423630	-1	293
5	82796033	82796628	peak_15465	1000	.	1026.975952	6.496070	-1	115
5	82912793	82913307	peak_15466	1000	.	1373.121826	9.489690	-1	401
5	82934177	82934358	peak_15467	1000	.	202.097000	3.867874	-1	68
5	83188655	83189321	peak_15468	591	.	393.774994	3.765537	-1	594
5	83293358	83293762	peak_15469	711	.	287.318115	4.368367	-1	109
5	83489112	83489877	peak_15470	552	.	422.657959	4.060520	-1	432
5	83491082	83491377	peak_15471	824	.	243.162415	3.419401	-1	137
5	83499367	83499560	peak_15472	1000	.	218.868652	4.160434	-1	81
5	83530502	83530856	peak_15473	1000	.	472.552673	4.217083	-1	86
5	83599516	83600743	peak_15474	1000	.	2886.895752	11.063291	-1	831
5	83715818	83715974	peak_15475	1000	.	206.915009	4.045589	-1	93
5	83811586	83811998	peak_15476	1000	.	510.121826	5.090024	-1	152
5	83878006	83879122	peak_15477	1000	.	2813.558350	8.533969	-1	824
5	83905554	83905717	peak_15478	1000	.	206.619278	4.319673	-1	72
5	83928972	83929178	peak_15479	1000	.	559.383423	6.363592	-1	80
5	83935517	83936452	peak_15480	1000	.	2063.707764	8.706898	-1	127
5	84046277	84046690	peak_15481	1000	.	420.195526	4.864936	-1	62
5	84053520	84054283	peak_15482	590	.	450.262695	3.569413	-1	282
5	84079744	84080754	peak_15483	929	.	938.330688	4.057690	-1	489
5	84108309	84108459	peak_15484	1000	.	303.978271	4.516705	-1	79
5	84154767	84154944	peak_15485	1000	.	234.065430	4.307937	-1	85
5	84166485	84168007	peak_15486	1000	.	2410.807617	5.944735	-1	911
5	84180746	84180937	peak_15487	1000	.	253.709320	4.745303	-1	95
5	84193797	84193965	peak_15488	1000	.	252.531982	4.452132	-1	69
5	84253415	84253597	peak_15489	1000	.	239.453003	4.640858	-1	84
5	84368535	84368681	peak_15490	1000	.	215.765533	4.269050	-1	60
5	84444656	84445018	peak_15491	722	.	261.336304	3.729455	-1	284
5	84471987	84472346	peak_15492	611	.	219.336075	3.594205	-1	242
5	84572772	84573738	peak_15493	547	.	528.252930	4.083087	-1	489
5	84986939	84987679	peak_15494	507	.	375.348602	3.416101	-1	401
5	85020748	85021000	peak_15495	1000	.	256.233917	3.986050	-1	151
5	85118386	85118601	peak_15496	964	.	207.164185	3.974636	-1	89
5	85143499	85143997	peak_15497	422	.	209.970886	3.242204	-1	374
5	85257824	85259155	peak_15498	1000	.	3373.522949	7.624287	-1	468
5	85291516	85292531	peak_15499	1000	.	2977.295898	12.416731	-1	818
5	85346459	85346604	peak_15500	1000	.	259.328369	4.601288	-1	61
5	85357805	85358382	peak_15501	522	.	301.103729	3.669082	-1	443
5	85419908	85420078	peak_15502	1000	.	207.941788	4.218150	-1	92
5	85426660	85426879	peak_15503	1000	.	248.245529	4.145642	-1	103
5	85471857	85472222	peak_15504	964	.	351.956177	4.121372	-1	290
5	85820564	85820706	peak_15505	1000	.	239.236649	4.389167	-1	75
5	85904537	85904716	peak_15506	1000	.	319.686066	5.032480	-1	73
5	85918864	85919058	peak_15507	1000	.	302.452271	4.620032	-1	119
5	85969942	85970853	peak_15508	720	.	655.753906	3.790416	-1	809
5	86028501	86028662	peak_15509	1000	.	231.937271	4.617940	-1	95
5	86102944	86103190	peak_15510	1000	.	327.722717	4.632520	-1	85
5	86188709	86188859	peak_15511	1000	.	243.270187	4.317612	-1	66
5	86258615	86259020	peak_15512	752	.	304.602051	4.447490	-1	111
5	86324986	86325334	peak_15513	723	.	251.762405	3.854329	-1	176
5	86382343	86382507	peak_15514	1000	.	279.668365	4.975340	-1	84
5	86399740	86400007	peak_15515	1000	.	319.867310	4.009002	-1	67
5	86404748	86405476	peak_15516	609	.	443.208923	3.885150	-1	83
5	86514642	86514878	peak_15517	1000	.	607.025330	6.635930	-1	125
5	86618394	86618660	peak_15518	781	.	207.729538	3.815125	-1	84
5	86669184	86669659	peak_15519	481	.	228.550934	3.137273	-1	92
5	86736850	86737574	peak_15520	1000	.	1919.367310	9.198116	-1	399
5	86739929	86740098	peak_15521	1000	.	226.175186	4.198164	-1	97
5	86759721	86760155	peak_15522	524	.	227.518036	3.522455	-1	309
5	86995818	86995982	peak_15523	1000	.	200.908478	3.970010	-1	98
5	87179427	87181152	peak_15524	1000	.	2183.468994	4.896757	-1	114
5	87248069	87248257	peak_15525	1000	.	347.579712	5.494490	-1	100
5	87252993	87253136	peak_15526	1000	.	313.559143	4.986600	-1	52
5	87271417	87271610	peak_15527	1000	.	664.807434	7.449379	-1	99
5	87279897	87280904	peak_15528	1000	.	2158.875732	9.002289	-1	236
5	87300559	87301153	peak_15529	537	.	319.227905	3.569942	-1	291
5	87312103	87312448	peak_15530	853	.	294.153809	3.588314	-1	87
5	87313187	87313796	peak_15531	544	.	331.065063	3.216688	-1	97
5	87314260	87314938	peak_15532	543	.	368.228210	3.711561	-1	149
5	87315517	87315807	peak_15533	1000	.	296.770477	4.311928	-1	213
5	87317315	87317935	peak_15534	1000	.	916.781799	4.417704	-1	244
5	87354021	87354632	peak_15535	1000	.	922.039307	5.158929	-1	210
5	87486116	87487000	peak_15536	1000	.	2326.575928	11.031279	-1	415
5	87569007	87569386	peak_15537	1000	.	559.725403	4.901227	-1	288
5	87608910	87609123	peak_15538	996	.	212.150116	4.273947	-1	134
5	87622504	87623104	peak_15539	1000	.	1072.753174	7.160227	-1	433
5	87672055	87672552	peak_15540	1000	.	561.258667	4.196739	-1	113
5	87864207	87864594	peak_15541	790	.	305.583344	3.819650	-1	119
5	87886845	87887034	peak_15542	1000	.	231.611221	4.513903	-1	90
5	87925341	87925837	peak_15543	455	.	225.500183	3.424309	-1	352
5	87925993	87926337	peak_15544	1000	.	1223.649658	7.927577	-1	132
5	87990347	87990525	peak_15545	1000	.	213.874985	4.570284	-1	93
5	88104198	88105219	peak_15546	1000	.	2147.126709	9.137092	-1	578
5	88231130	88231308	peak_15547	1000	.	440.749329	5.623519	-1	65
5	88231417	88232070	peak_15548	1000	.	771.612976	4.779440	-1	294
5	88292768	88293148	peak_15549	709	.	269.497681	3.933103	-1	72
5	88376114	88376592	peak_15550	1000	.	1389.211670	6.688711	-1	98
5	88409267	88410042	peak_15551	359	.	278.065308	3.269701	-1	361
5	88606604	88607545	peak_15552	530	.	499.058167	3.764092	-1	221
5	88667961	88668386	peak_15553	501	.	213.056229	3.278295	-1	256
5	88684113	88684296	peak_15554	1000	.	218.956833	4.067491	-1	85
5	88684872	88685113	peak_15555	1000	.	370.831207	4.702397	-1	129
5	88696716	88696973	peak_15556	951	.	244.308334	3.792067	-1	97
5	88769906	88771185	peak_15557	1000	.	1902.895630	7.929050	-1	753
5	88908420	88908746	peak_15558	635	.	207.153763	3.433199	-1	82
5	88972709	88972863	peak_15559	1000	.	1062.755371	10.148603	-1	124
5	88987696	88988193	peak_15560	606	.	301.331818	3.563712	-1	335
5	89266953	89267799	peak_15561	1000	.	1013.831604	6.302743	-1	335
5	89474686	89474966	peak_15562	1000	.	291.961731	3.801930	-1	148
5	89479818	89480266	peak_15563	1000	.	528.130920	5.275542	-1	339
5	89585013	89585702	peak_15564	444	.	306.001862	3.546016	-1	593
5	89585830	89587102	peak_15565	1000	.	2486.459717	7.496585	-1	620
5	89661590	89661775	peak_15566	1000	.	492.447235	5.983296	-1	119
5	89673153	89674233	peak_15567	1000	.	2407.797363	9.133039	-1	236
5	89727417	89728689	peak_15568	1000	.	2795.167236	6.495028	-1	812
5	89886530	89886730	peak_15569	1000	.	226.820892	3.848148	-1	96
5	90131201	90132609	peak_15570	1000	.	3592.758789	10.366049	-1	373
5	90220374	90220533	peak_15571	1000	.	285.704437	4.894680	-1	89
5	90222411	90222592	peak_15572	1000	.	280.679138	4.320914	-1	120
5	90226961	90237936	peak_15573	1000	.	58827.230469	17.520176	-1	1300
5	90238182	90240185	peak_15574	1000	.	9781.849609	14.077472	-1	580
5	90241178	90241703	peak_15575	641	.	336.784332	3.497894	-1	222
5	90243378	90243539	peak_15576	1000	.	378.274261	5.654059	-1	113
5	90243881	90249276	peak_15577	1000	.	32218.992188	17.205818	-1	1835
5	90331680	90331811	peak_15578	1000	.	327.348389	4.902845	-1	117
5	90480825	90480991	peak_15579	1000	.	209.063507	4.226288	-1	62
5	90549488	90549714	peak_15580	1000	.	248.040024	3.879255	-1	68
5	90561851	90562032	peak_15581	1000	.	204.486404	3.984964	-1	78
5	90653734	90656048	peak_15582	730	.	1688.602051	4.662141	-1	1989
```
